# Top predators govern multitrophic diversity effects in tritrophic food webs

**DOI:** 10.1101/2020.07.31.230375

**Authors:** Ruben Ceulemans, Christian Guill, Ursula Gaedke

**Affiliations:** University of Potsdam, Germany

## Abstract

It is well known that functional diversity strongly affects ecosystem functioning. However, even in rather simple model communities consisting of only two or, at best, three trophic levels, the relationship between multitrophic functional diversity and ecosystem functioning appears difficult to generalize, due to its high contextuality. In this study, we considered several differently structured tritrophic food webs, in which the amount of functional diversity was varied independently on each trophic level. To achieve generalizable results, largely independent of parametrization, we examined the outcomes of 128, 000 parameter combinations sampled from ecologically plausible intervals, with each tested for 200 randomly sampled initial conditions. Analysis of our data was done by training a Random Forest model. This method enables the identification of complex patterns in the data through partial dependence graphs, and the comparison of the relative influence of model parameters, including the degree of diversity, on food web properties. We found that bottom-up and top-down effects cascade simultaneously throughout the food web, intimately linking the effects of functional diversity of any trophic level to the amount of diversity of other trophic levels, which may explain the difficulty in unifying results from previous studies. Strikingly, only with high diversity throughout the whole food web, different interactions synergize to ensure efficient exploitation of the available nutrients and efficient biomass transfer, ultimately leading to a high biomass and production on the top level. The temporal variation of biomass showed a more complex pattern with increasing multitrophic diversity: while the system initially became less variable, eventually the temporal variation rose again due to the increasingly complex dynamical patterns. Importantly, top predator diversity and food web parameters affecting the top trophic level were of highest importance to determine the biomass and temporal variability of any trophic level. Overall, our study reveals that the mechanisms by which diversity influences ecosystem functioning are affected by every part of the food web, hampering the extrapolation of insights from simple monotrophic or bitrophic systems to complex natural food webs.

## Supplementary material for "Top predators govern multitrophic diversity effects in tritrophic food webs": Code and data: fig4.py

```
#!/usr/bin/env python3
# -*- coding: utf-8 -*-
"""
Created on Fri Jun 5 2020

@author: ruben
"""

# this script will generate Figure 4 (main text)
import pandas as pd
import numpy as np
import ast
import matplotlib.pyplot as plt

import time

from sklearn.ensemble import ExtraTreesRegressor

from import_raw_data import import_data
from calc_prods import calc_prods
from calc_pdps import calc_pdps

# %%===========================================================================
# import data
# =============================================================================
p_d_list = [[], [], [], [], [], [], [], []]
ext = [[], [], [], [], [], [], [], []]
TLmeans = [[], [], [], [], [], [], [], []]
cvTLs = [[], [], [], [], [], [], [], []]
means = [[], [], [], [], [], [], [], []]

levelstr = ['N', 'B', 'I', 'T']

# range for contour lines
vmin_arr = [0.9, 0.15, 0.4, 0.17]
vmax_arr = [1.3, 0.52, 0.96, 0.3]

# make sure the axes can be plotted correctly
contourBax = [0, 0.25, 0.5, 0.75, 1]
contourIax = [[0, 0.25, 0.5, 0.75, 1],[0.25, 0.5, 0.75, 1],
              [0.25, 0.5, 0.75, 1]]
I_startindex = [0, 1, 1]
# colormap and contour line colors             
cmapstr = ['Blues', 'Greens', 'Oranges', 'Reds']

[p_d_list[0], p_d_list[1], p_d_list[2], p_d_list[3], p_d_list[4],
p_d_list[5], p_d_list[6], p_d_list[7], ext[0], ext[1], ext[2], ext[3],
ext[4], ext[5], ext[6], ext[7], TLmeans[0], TLmeans[1], TLmeans[2], 
TLmeans[3], TLmeans[4], TLmeans[5], TLmeans[6], TLmeans[7], cvTLs[0], 
cvTLs[1], cvTLs[2], cvTLs[3], cvTLs[4], cvTLs[5], cvTLs[6], cvTLs[7], 
means[0], means[1], means[2], means[3], means[4], means[5], means[6], 
means[7]] = import_data()

# make sure that all trait differences are added to every data point          
def add_all_tdiffs_everywhere(web):
    if web == 0:
        add_dict = {'B_diff': 0, 'I_diff': 0, 'T_diff': 0}
    if web == 1:
        add_dict = {'I_diff': 0, 'T_diff': 0}
    if web == 2:
        add_dict = {'B_diff': 0, 'T_diff': 0}
    if web == 3:
        add_dict = {'T_diff': 0}
    if web == 4:
        add_dict = {'B_diff': 0, 'I_diff': 0}
    if web == 5:
        add_dict = {'I_diff': 0}
    if web == 6:
        add_dict = {'B_diff': 0}
    if web == 7:
        return
    for i in p_d_list[web]:
            i.update(add_dict)
    return

def check_tdiff(tdiff, value):
    if value == '0':
        if tdiff == 0:
            return 1
        else:
            return 0
    if value == 'low':
        if tdiff == 0.25:
            return 1
        elif tdiff == 0.5:
            return 1
        else:
            return 0
    if value == 'high':
        if tdiff == 0.75:
            return 1
        elif tdiff == 1:
            return 1
        else:
            return 0
    
feature_labels = ['B_diff', 'I_diff', 'T_diff', 'N0', 'h_N', 'r0', 'a0', 'h0', 
                'alpha0', 'eta0', 'delta', 'n', 'nu', 'a_scale']

for web in range(8):
    add_all_tdiffs_everywhere(web)

# %%===========================================================================
# "main"
# =============================================================================

num_cores = 4
n_trees = 2000
    
fig, axes = plt.subplots(4, 3, sharex = 'all', sharey = 'all',
                         figsize = (12, 12))
for level in [0, 1, 2, 3]:
    # first prepare data for random forest algorithm
    function = []
    data_samples = []
    for web in [0, 1, 2, 3, 6, 7]: # do not treat webs 4 and 5
        for i in range(len(p_d_list[web])):
            if 0 in ext[web][i]:
                tdiff = p_d_list[web][i]['T_diff']
                indices = np.where(ext[web][i] == 0)
                for j in indices[0]:
                    function.append(cvTLs[web][i][j][level])
                    values = []
                    for key in feature_labels:
                        values.append(p_d_list[web][i][key])
                    data_samples.append(values)
    
    function = np.asarray(function)
    data_samples = np.asarray(data_samples)
    ts = time.time()
    clf = ExtraTreesRegressor(n_estimators = n_trees, bootstrap = 1, 
                              oob_score = 1, n_jobs = num_cores)
    model = clf.fit(data_samples, function)

    # generate 2d partial dependence plot
    data_pd = pd.DataFrame(data = data_samples, 
                              index = range(len(data_samples)),
                              columns = feature_labels)
    
    CV = calc_pdps(model, data_pd)
    for tdiff in [0, 1, 2]:
        CSf = axes[3 - level, tdiff].contourf(contourBax, contourIax[tdiff], 
                           CV[:, I_startindex[tdiff]:, tdiff].T, 
                           cmap = cmapstr[level],
                           vmin = vmin_arr[level], vmax = vmax_arr[level])

        CS = axes[3 - level, tdiff].contour(contourBax, contourIax[tdiff], 
                         CV[:, I_startindex[tdiff]:, tdiff].T, 
                         colors = 'k',
                         vmin = vmin_arr[level], vmax = vmax_arr[level])


        axes[3 - level, tdiff].set_aspect('equal')
        axes[3 - level, tdiff].clabel(CS, inline = 1, fontsize = 10, fmt = '%.3f')
        # generate contour lines
        
axes[0, 0].set_yticks(contourBax)
axes[0, 0].set_xticks(contourBax)
axes[0, 0].set_ylim([0, 1])
for i in [0, 1, 2, 3]:
    for j in [1, 2]:
        axes[i, j].fill_between([0, 1], 0.25, hatch = 3*'/', edgecolor = 'k', facecolor = 'none')
plt.tight_layout()
fig.subplots_adjust(wspace=-0.52, hspace=0.03)
plt.savefig('fig_4.pdf')
```
