## Supplementary material for "Top predators govern multitrophic diversity effects in tritrophic food webs": Code and data: 0-data_1024-200.out

```
{'N0': 765.2105369638342, 'h_N': 18.467985835125653, 'r0': 1.1510073270383678, 'a0': 0.0010479889754666013, 'h0': 0.7756010770255529, 'alpha0': 0.0006997489537649977, 'eta0': 2.7762271492325414, 'delta': 0.0329552524204504, 'n': 1.7644513704162992, 'nu': 1.8306808025551091, 'a_scale': 2.6192641667600967, 'id': 11200}	1	[0]	[[[ 0.65216415,3667.35987 , 17.9429208 , 70.4770992 ]]]	[[[3667.35987 , 17.9429208, 70.4770992]]]	[[[0.,0.,0.,0.]]]	[[[0.,0.,0.]]]	[[[0.,0.,0.]]]	[1.]
{'N0': 1326.982259787043, 'h_N': 15.849102853786826, 'r0': 1.2763510646450351, 'a0': 0.0008721851842796093, 'h0': 2.270837721877492, 'alpha0': 0.0003540497342096686, 'eta0': 1.422617317349029, 'delta': 0.045655875860818526, 'n': 1.4773113608345487, 'nu': 1.8374757457654782, 'a_scale': 4.166191145585493, 'id': 4600}	1	[0]	[[[ 0.61133899,7299.82733 , 28.9994496 , 20.8603858 ]]]	[[[7299.82733 , 28.9994496, 20.8603858]]]	[[[0.00000033,0.00000033,0.00000033,0.00000033]]]	[[[0.00000033,0.00000033,0.00000033]]]	[[[0.,0.,0.]]]	[1.]
{'N0': 1682.858866229672, 'h_N': 16.843696640786533, 'r0': 0.9266394877180646, 'a0': 0.0015450277358777852, 'h0': 1.1279758981058015, 'alpha0': 0.0005480281414210081, 'eta0': 2.636724162402899, 'delta': 0.033734727993579905, 'n': 1.5353400206169368, 'nu': 1.8712976085520472, 'a_scale': 3.2747110076722565, 'id': 200}	1	[0]	[[[ 0.6732883,9104.58745 , 19.3357774, 48.9293248]]]	[[[9104.58745 , 19.3357774, 48.9293248]]]	[[[0.00000033,0.00000033,0.00000033,0.00000033]]]	[[[0.00000033,0.00000033,0.00000033]]]	[[[0.,0.,0.]]]	[1.]
{'N0': 2044.6017396622294, 'h_N': 11.295322554082919, 'r0': 1.06418235948188, 'a0': 0.0010457882108611152, 'h0': 0.6304322051837067, 'alpha0': 0.000861913755753757, 'eta0': 1.3410448469737177, 'delta': 0.05196151519370848, 'n': 1.5445291944943538, 'nu': 1.4524586412626115, 'a_scale': 4.334101643882178, 'id': 0}	1	[0]	[[[ 0.65635956,10384.4602 , 42.4695046 , 127.03494 ]]]	[[[10384.4602 , 42.4695046, 127.03494 ]]]	[[[0.00000033,0.00000033,0.00000033,0.00000033]]]	[[[0.00000033,0.00000033,0.00000033]]]	[[[0.,0.,0.]]]	[1.]
{'N0': 1461.1649472423505, 'h_N': 8.585179765152064, 'r0': 1.3282581885556557, 'a0': 0.0018529058644680147, 'h0': 1.3377557026863034, 'alpha0': 0.0006914671459924773, 'eta0': 2.196128262712875, 'delta': 0.035666467839223094, 'n': 1.6546707095847184, 'nu': 1.7249960396130817, 'a_scale': 2.5567644822501694, 'id': 11000}	1	[0]	[[[ 0.25106194,7889.52009 , 21.8822585 , 42.7156548 ]]]	[[[7889.52009 , 21.8822585, 42.7156548]]]	[[[0.00000033,0.00000033,0.00000033,0.00000033]]]	[[[0.00000033,0.00000033,0.00000033]]]	[[[0.,0.,0.]]]	[1.]
{'N0': 928.5161978007269, 'h_N': 5.211976784349808, 'r0': 1.3536798783562676, 'a0': 0.0013121780871988404, 'h0': 1.030388968576212, 'alpha0': 0.0007039086968453975, 'eta0': 2.7726462953557713, 'delta': 0.033807457552838725, 'n': 1.5198774067776881, 'nu': 1.664525939731968, 'a_scale': 1.1342987465875092, 'id': 13800}	1	[0]	[[[ 0.15432086,4607.0786 , 24.357921 , 67.9571676 ]]]	[[[4607.0786 , 24.357921 , 67.9571676]]]	[[[0.00000033,0.00000033,0.00000033,0.00000033]]]	[[[0.00000033,0.00000033,0.00000033]]]	[[[0.,0.,0.]]]	[1.]
{'N0': 1155.9036135269976, 'h_N': 15.60487055674929, 'r0': 1.971235473092564, 'a0': 0.0020751765603172568, 'h0': 1.556624215276603, 'alpha0': 0.0004490021509754647, 'eta0': 1.8269400168552492, 'delta': 0.03827877023967785, 'n': 1.1886692042766391, 'nu': 1.5939685192992425, 'a_scale': 3.2875315475579883, 'id': 600}	1	[0]	[[[ 0.34228325,5974.0887 , 37.8629477 , 56.0160355 ]]]	[[[5974.0887 , 37.8629477, 56.0160355]]]	[[[0.00000033,0.00000033,0.00000033,0.00000033]]]	[[[0.00000033,0.00000033,0.00000033]]]	[[[0.,0.,0.]]]	[1.]
{'N0': 1296.068834189743, 'h_N': 10.601427085945428, 'r0': 1.4677224075455317, 'a0': 0.0009495435574154284, 'h0': 1.9414269859122673, 'alpha0': 0.0005251653900303606, 'eta0': 2.3901707866573236, 'delta': 0.03028863842712883, 'n': 1.2286770490076893, 'nu': 1.5836487183168297, 'a_scale': 1.5263883452017042, 'id': 2600}	1	[0]	[[[ 0.24038748,6891.83911 , 30.4742736 , 45.797472 ]]]	[[[6891.83911 , 30.4742736, 45.797472 ]]]	[[[0.00000033,0.00000033,0.00000033,0.00000033]]]	[[[0.00000033,0.00000033,0.00000033]]]	[[[0.,0.,0.]]]	[1.]
{'N0': 906.712036241935, 'h_N': 7.1116743839656, 'r0': 1.1454631339291486, 'a0': 0.0005210173820557431, 'h0': 1.9494599381714997, 'alpha0': 0.0003229519295608941, 'eta0': 1.5861981617802539, 'delta': 0.03559931072893324, 'n': 1.1768177416066181, 'nu': 1.5381689170842017, 'a_scale': 2.3602852426128793, 'id': 4000}	1	[0]	[[[ 0.26376088,4501.34641 , 49.4041782 , 57.5696212 ]]]	[[[4501.34641 , 49.4041782, 57.5696212]]]	[[[0.00000033,0.00000033,0.00000033,0.00000033]]]	[[[0.00000033,0.00000033,0.00000033]]]	[[[0.,0.,0.]]]	[1.]
{'N0': 1600.2148118193618, 'h_N': 9.417249862565985, 'r0': 1.0122833932477748, 'a0': 0.0005611427489861883, 'h0': 1.0610458545385377, 'alpha0': 0.000723789247101878, 'eta0': 1.8707390203567067, 'delta': 0.032956262717068696, 'n': 1.8436314856680152, 'nu': 1.825004938683012, 'a_scale': 4.196745602637235, 'id': 2800}	1	[0]	[[[ 0.33495154,8665.73821 , 16.6613709 , 46.3849061 ]]]	[[[8665.73821 , 16.6613709, 46.3849061]]]	[[[0.00000033,0.00000033,0.00000033,0.00000033]]]	[[[0.00000033,0.00000033,0.00000033]]]	[[[0.,0.,0.]]]	[1.]
{'N0': 792.2302289706092, 'h_N': 8.973887968501156, 'r0': 0.5298964732163527, 'a0': 0.0006519963683135893, 'h0': 0.7058377233264415, 'alpha0': 0.00022711951012849215, 'eta0': 2.149295627521441, 'delta': 0.04901503613595844, 'n': 1.9416328372685636, 'nu': 1.0948522313217395, 'a_scale': 3.618128497094273, 'id': 6800}	1	[1]	[[[759.811461 , 17.3377395, 55.4105817, 0. ]]]	[[[17.3377395,55.4105817, 0. ]]]	[[[0.00000033,0.00000033,0.00000033,0. ]]]	[[[0.00000033,0.00000033,0. ]]]	[[[0.,0.,0.]]]	[1.]
{'N0': 1385.6436152157598, 'h_N': 17.209743310124843, 'r0': 1.843963971631195, 'a0': 0.0015562756187527224, 'h0': 1.36094485923859, 'alpha0': 0.0006563773328548418, 'eta0': 1.8649353935476405, 'delta': 0.04824378329224928, 'n': 1.6364989675143145, 'nu': 1.6040089817756482, 'a_scale': 3.9914480329028503, 'id': 8000}	1	[0]	[[[ 0.49719737,7374.98238 , 35.471708 , 47.1152958 ]]]	[[[7374.98238 , 35.471708 , 47.1152958]]]	[[[0.00000033,0.00000033,0.00000033,0.00000033]]]	[[[0.00000033,0.00000033,0.00000033]]]	[[[0.,0.,0.]]]	[1.]
{'N0': 1919.8950736771958, 'h_N': 11.682441512990795, 'r0': 0.9806596922659157, 'a0': 0.0012992471834268981, 'h0': 0.6848582305209201, 'alpha0': 0.0003136015893252715, 'eta0': 5.184543103016313, 'delta': 0.0566153683454868, 'n': 1.844685914748326, 'nu': 1.6688318217275113, 'a_scale': 1.051213652695762, 'id': 5000}	1	[1]	[[[1874.39643 , 15.10319 , 80.8121788, 0. ]]]	[[[15.10319 ,80.8121788, 0. ]]]	[[[0.00000033,0.00000033,0.00000033,0. ]]]	[[[0.00000033,0.00000033,0. ]]]	[[[0.,0.,0.]]]	[1.]
{'N0': 2176.0176821895925, 'h_N': 16.4099192131656, 'r0': 1.1413272771480687, 'a0': 0.0012364951036256126, 'h0': 0.7393002135174958, 'alpha0': 0.0008797342053360474, 'eta0': 2.787292530555738, 'delta': 0.04926592284593412, 'n': 1.9769178445966746, 'nu': 1.8538122098369518, 'a_scale': 1.2224714407930883, 'id': 8200}	1	[0]	[[[ 0.77861923,11844.5595 , 21.3208741 , 56.7113281 ]]]	[[[11844.5595 , 21.3208741, 56.7113281]]]	[[[0.00000033,0.00000033,0.00000033,0.00000033]]]	[[[0.00000033,0.00000033,0.00000033]]]	[[[0.,0.,0.]]]	[1.]
{'N0': 1874.1965156413928, 'h_N': 7.311911573574628, 'r0': 1.6441532402057215, 'a0': 0.0014896258168350543, 'h0': 1.1803012595978322, 'alpha0': 0.00022013618121528438, 'eta0': 2.6654959408594303, 'delta': 0.04206626638166732, 'n': 1.3410383410506788, 'nu': 1.7264086874654776, 'a_scale': 3.4636416886294317, 'id': 7800}	1	[0]	[[[ 0.21274205,9690.6374 , 50.6661498 , 94.1227001 ]]]	[[[9690.6374 , 50.6661498, 94.1227001]]]	[[[0.00000033,0.00000033,0.00000033,0.00000033]]]	[[[0.00000033,0.00000033,0.00000033]]]	[[[0.,0.,0.]]]	[1.]
{'N0': 1724.23683751181, 'h_N': 16.270770927293164, 'r0': 0.8784969035750925, 'a0': 0.0015473033530744094, 'h0': 1.0694023341292833, 'alpha0': 0.00044352090309573836, 'eta0': 3.0211218251019663, 'delta': 0.0426127257196518, 'n': 1.3187901118912495, 'nu': 1.821100271031193, 'a_scale': 1.8075567002419601, 'id': 9400}	1	[0]	[[[ 0.89097553,9200.8701 , 29.5810666 , 60.676647 ]]]	[[[9200.8701 , 29.5810666, 60.676647 ]]]	[[[0.00000033,0.00000033,0.00000033,0.00000033]]]	[[[0.00000033,0.00000033,0.00000033]]]	[[[0.,0.,0.]]]	[1.]
{'N0': 1615.6249252583361, 'h_N': 17.412395583073472, 'r0': 1.4704974910093909, 'a0': 0.0007611007738823614, 'h0': 1.6760997491323033, 'alpha0': 0.0005441192459623287, 'eta0': 2.0776816650415375, 'delta': 0.04185382816118345, 'n': 1.5988370447677709, 'nu': 1.5791675954591762, 'a_scale': 3.572537944005009, 'id': 2200}	1	[0]	[[[ 0.54318973,8683.11133 , 38.3125802 , 46.8083159 ]]]	[[[8683.11133 , 38.3125802, 46.8083159]]]	[[[0.,0.,0.,0.]]]	[[[0.,0.,0.]]]	[[[0.,0.,0.]]]	[1.]
{'N0': 1315.95651808729, 'h_N': 14.5057408939707, 'r0': 1.2028680181740559, 'a0': 0.0016960806448918808, 'h0': 0.5843228939522874, 'alpha0': 0.000790301937581521, 'eta0': 2.783408181571721, 'delta': 0.04930062525049299, 'n': 1.4188675313091788, 'nu': 1.7972756070582219, 'a_scale': 3.505448545644741, 'id': 12200}	1	[0]	[[[ 0.70413073,6653.91838 , 24.9207631 , 85.6269354 ]]]	[[[6653.91838 , 24.9207631, 85.6269354]]]	[[[0.00000033,0.00000033,0.00000033,0.00000033]]]	[[[0.00000033,0.00000033,0.00000033]]]	[[[0.,0.,0.]]]	[1.]
{'N0': 802.8131118443177, 'h_N': 14.09546569521514, 'r0': 1.4252588502890973, 'a0': 0.0016930596583246405, 'h0': 0.9046931494823177, 'alpha0': 0.0007398292155679157, 'eta0': 1.3505628417387978, 'delta': 0.04211923843663331, 'n': 1.0690072716093502, 'nu': 1.3032724808798066, 'a_scale': 1.8423765393379965, 'id': 7200}	1	[0]	[[[ 0.62890562,3171.56859 , 60.1685081 , 133.948345 ]]]	[[[3171.56859 , 60.1685081, 133.948345 ]]]	[[[0.,0.,0.,0.]]]	[[[0.,0.,0.]]]	[[[0.,0.,0.]]]	[1.]
{'N0': 1162.3230655467182, 'h_N': 13.752827127444839, 'r0': 1.4544457349071476, 'a0': 0.0017556315302469441, 'h0': 0.8025236099596125, 'alpha0': 0.0004911795857535668, 'eta0': 4.074052651350337, 'delta': 0.03244501943580295, 'n': 1.0295302397395205, 'nu': 1.6969045919415768, 'a_scale': 2.5224948756302172, 'id': 10000}	2	[0,1]	[[[ 0.37593961,5566.53576 , 30.7046477 , 106.734819 ], [1162.32268 , 0. , 0. , 0. ]]]	[[[5566.53576 , 30.7046477, 106.734819 ], [ 0. , 0. , 0. ]]]	[[[0. ,0. ,0. ,0. ], [0.00000033,0. ,0. ,0. ]]]	[[[0.,0.,0.], [0.,0.,0.]]]	[[[0.,0.,0.], [0.,0.,0.]]]	[0.525,0.475]
{'N0': 2220.021312102802, 'h_N': 5.471707619766157, 'r0': 0.954360105868983, 'a0': 0.000780388231145975, 'h0': 1.3917717969473808, 'alpha0': 0.0005428850875577048, 'eta0': 3.1769006188396607, 'delta': 0.036347681951141075, 'n': 1.3441966312077915, 'nu': 1.711235499129728, 'a_scale': 4.297459095895494, 'id': 12800}	1	[0]	[[[ 0.22717054,12119.27 , 28.6809885 , 52.0929569 ]]]	[[[12119.27 , 28.6809885, 52.0929569]]]	[[[0.,0.,0.,0.]]]	[[[0.,0.,0.]]]	[[[0.,0.,0.]]]	[1.]
{'N0': 1736.8001149713195, 'h_N': 11.111625753950417, 'r0': 1.9263130541281033, 'a0': 0.0010471466980153182, 'h0': 2.2788284639274776, 'alpha0': 0.0007160646546513905, 'eta0': 1.9255739564371455, 'delta': 0.032366505415238105, 'n': 1.4880537618284224, 'nu': 1.4262072323000106, 'a_scale': 4.230395773045297, 'id': 6400}	1	[0]	[[[ 0.20002144,9429.31225 , 36.4635367 , 41.7763585 ]]]	[[[9429.31225 , 36.4635367, 41.7763585]]]	[[[0.,0.,0.,0.]]]	[[[0.,0.,0.]]]	[[[0.,0.,0.]]]	[1.]
{'N0': 1243.6939228913607, 'h_N': 8.467427066728238, 'r0': 1.3487549078105792, 'a0': 0.0012304197749937065, 'h0': 2.2277442953663367, 'alpha0': 0.000617503860333683, 'eta0': 3.38793668181063, 'delta': 0.037812338811633726, 'n': 1.2320710699453266, 'nu': 1.8787820239926178, 'a_scale': 1.8938559429845288, 'id': 8600}	1	[0]	[[[ 0.25328679,6858.46626 , 20.9410986 , 19.9778064 ]]]	[[[6858.46626 , 20.9410986, 19.9778064]]]	[[[0.,0.,0.,0.]]]	[[[0.,0.,0.]]]	[[[0.,0.,0.]]]	[1.]
{'N0': 1197.1910128726443, 'h_N': 18.7736307099355, 'r0': 1.854816325650639, 'a0': 0.0015444884459085732, 'h0': 1.761869800181438, 'alpha0': 0.00021814725569297926, 'eta0': 2.8817473169768726, 'delta': 0.04609403537197915, 'n': 1.4654265038155, 'nu': 1.832007090200062, 'a_scale': 1.1244536501388056, 'id': 6000}	1	[0]	[[[ 0.5218262,6283.60772 , 45.0769913, 45.509852 ]]]	[[[6283.60772 , 45.0769913, 45.509852 ]]]	[[[0.,0.,0.,0.]]]	[[[0.,0.,0.]]]	[[[0.,0.,0.]]]	[1.]
{'N0': 1945.773888188015, 'h_N': 13.688953716334467, 'r0': 1.2897994228477556, 'a0': 0.0007244015246677412, 'h0': 1.9809004024880321, 'alpha0': 0.0007055452640184351, 'eta0': 2.200485622658828, 'delta': 0.03606980555385814, 'n': 1.3406506009268973, 'nu': 1.430186648063102, 'a_scale': 4.03496318750102, 'id': 6200}	1	[0]	[[[ 0.41596585,10541.3451 , 41.1988933 , 49.0203327 ]]]	[[[10541.3451 , 41.1988933, 49.0203327]]]	[[[0.,0.,0.,0.]]]	[[[0.,0.,0.]]]	[[[0.,0.,0.]]]	[1.]
{'N0': 673.2878236483888, 'h_N': 9.08744368683722, 'r0': 1.3642625737223697, 'a0': 0.0008420167738744703, 'h0': 2.1310109189832147, 'alpha0': 0.00028861986453373003, 'eta0': 2.1898204286964043, 'delta': 0.046126713781781986, 'n': 1.2557182557200464, 'nu': 1.5161919723136656, 'a_scale': 2.4314791349433844, 'id': 11800}	1	[0]	[[[ 0.39801222,3098.29133 , 75.0975006 , 56.5436157 ]]]	[[[3098.29133 , 75.0975006, 56.5436157]]]	[[[0.,0.,0.,0.]]]	[[[0.,0.,0.]]]	[[[0.,0.,0.]]]	[1.]
{'N0': 762.3944106302749, 'h_N': 11.335287051261927, 'r0': 1.015174737501115, 'a0': 0.001374692473980334, 'h0': 0.7391177623751126, 'alpha0': 0.00043427422787790297, 'eta0': 1.6713158755716386, 'delta': 0.048627054368836936, 'n': 1.1769172757645836, 'nu': 1.9987448483123886, 'a_scale': 3.158499694284501, 'id': 15400}	1	[0]	[[[ 0.65897547,3794.9608 , 21.2582185 , 53.7304781 ]]]	[[[3794.9608 , 21.2582185, 53.7304781]]]	[[[0.00000033,0.00000033,0.00000033,0.00000033]]]	[[[0.00000033,0.00000033,0.00000033]]]	[[[0.,0.,0.]]]	[1.]
{'N0': 1396.4259759428105, 'h_N': 7.34797966489838, 'r0': 1.6031845290766331, 'a0': 0.0015647092291101443, 'h0': 2.2011051356262215, 'alpha0': 0.00032640608338429714, 'eta0': 2.354578528651686, 'delta': 0.05932516378345558, 'n': 1.3392330304004376, 'nu': 1.859118639299264, 'a_scale': 3.469262875205207, 'id': 9200}	1	[0]	[[[ 0.29408489,7671.52701 , 40.0788395 , 20.1376224 ]]]	[[[7671.52701 , 40.0788395, 20.1376224]]]	[[[0.,0.,0.,0.]]]	[[[0.,0.,0.]]]	[[[0.,0.,0.]]]	[1.]
{'N0': 1173.198450278889, 'h_N': 19.39739145378024, 'r0': 1.971602972563711, 'a0': 0.0009449865971493561, 'h0': 0.98451325928154, 'alpha0': 0.0008680071585381044, 'eta0': 1.777859456771213, 'delta': 0.05829125106609155, 'n': 1.9097505700805866, 'nu': 1.9453859022095714, 'a_scale': 4.111181445328624, 'id': 17000}	1	[0]	[[[ 0.62206311,6375.35707 , 18.6567831 , 29.2441676 ]]]	[[[6375.35707 , 18.6567831, 29.2441676]]]	[[[0.00000033,0.00000033,0.00000033,0.00000033]]]	[[[0.00000033,0.00000033,0.00000033]]]	[[[0.,0.,0.]]]	[1.]
{'N0': 1736.8888728984182, 'h_N': 13.02952460673822, 'r0': 1.3526037980509285, 'a0': 0.00122406956058324, 'h0': 2.1269857107849273, 'alpha0': 0.0008086113135840059, 'eta0': 2.8402435433808035, 'delta': 0.037299793690682335, 'n': 1.9219076161504303, 'nu': 1.0410427941836775, 'a_scale': 3.4447229787758844, 'id': 5400}	4	[1,0,1,0]	[[[1660.35202 , 12.1551381 , 140.314351 , 0. ], [ 217.111999 ,5997.27803 , 441.73408 , 146.859613 ], [ 0.36949512,9922.96456 , 0. , 0. ], [ 189.295612 ,6167.06976 , 477.982029 , 133.717211 ]]]	[[[ 12.1551381, 140.314351 , 0. ], [5997.27803 , 441.73408 , 146.859613 ], [9922.96456 , 0. , 0. ], [6167.06976 , 477.982029 , 133.717211 ]]]	[[[0.00000033,0.00000033,0.00000033,0. ], [2.02091243,0.6384582 ,1.54944111,1.17211712], [0.00000033,0.00000033,0. ,0. ], [1.92953538,0.6191571 ,1.57068518,0.75314707]]]	[[[0.00000033,0.00000033,0. ], [0.6384582 ,1.54944111,1.17211712], [0.00000033,0. ,0. ], [0.6191571 ,1.57068518,0.75314707]]]	[[[0.,0.,0.], [0.,0.,0.], [0.,0.,0.], [0.,0.,0.]]]	[0.625,0.1 ,0.24 ,0.035]
{'N0': 1759.7875375469343, 'h_N': 8.960394477579438, 'r0': 1.9568469639150652, 'a0': 0.0008000355887382435, 'h0': 2.2870760921159263, 'alpha0': 0.00030162072165984056, 'eta0': 2.346343646986, 'delta': 0.0396593579336344, 'n': 1.928283473070142, 'nu': 1.701793454795617, 'a_scale': 1.303749685405888, 'id': 15800}	1	[0]	[[[ 0.19426586,9603.04181 , 40.9784259 , 35.6756227 ]]]	[[[9603.04181 , 40.9784259, 35.6756227]]]	[[[0.,0.,0.,0.]]]	[[[0.,0.,0.]]]	[[[0.,0.,0.]]]	[1.]
{'N0': 1802.669856152346, 'h_N': 14.99189396182134, 'r0': 0.9720721303709284, 'a0': 0.001630635901870062, 'h0': 2.0182590763268684, 'alpha0': 0.0006893979525250658, 'eta0': 1.7156866641910904, 'delta': 0.03829035305501481, 'n': 1.5203176511808418, 'nu': 1.273440833743562, 'a_scale': 4.194688321009732, 'id': 9600}	1	[0]	[[[ 0.67345709,9434.89233 , 66.6513472 , 71.9018967 ]]]	[[[9434.89233 , 66.6513472, 71.9018967]]]	[[[0.,0.,0.,0.]]]	[[[0.,0.,0.]]]	[[[0.,0.,0.]]]	[1.]
{'N0': 1182.7069536733534, 'h_N': 6.302205645269835, 'r0': 1.5085916390713292, 'a0': 0.0008400989196175368, 'h0': 1.8363015338914808, 'alpha0': 0.0004976578860321499, 'eta0': 3.1445486274598426, 'delta': 0.03052918471652804, 'n': 1.9572413415633694, 'nu': 1.8955252385573624, 'a_scale': 3.4781730821976544, 'id': 18000}	1	[0]	[[[ 0.13714613,6420.821 , 18.8771368 , 30.4391901 ]]]	[[[6420.821 , 18.8771368, 30.4391901]]]	[[[0.00000033,0.00000033,0.00000033,0.00000033]]]	[[[0.00000033,0.00000033,0.00000033]]]	[[[0.,0.,0.]]]	[1.]
{'N0': 650.0166469061993, 'h_N': 9.79977713418582, 'r0': 1.0988451236257006, 'a0': 0.0016392429158815546, 'h0': 1.5927758804558059, 'alpha0': 0.0008704417522158356, 'eta0': 1.765315835544013, 'delta': 0.05346025355377733, 'n': 1.5467605608495179, 'nu': 1.9995250670563247, 'a_scale': 1.0502683103303259, 'id': 18200}	1	[0]	[[[ 0.52957517,3521.86076 , 16.155524 , 15.3044319 ]]]	[[[3521.86076 , 16.155524 , 15.3044319]]]	[[[0.00000033,0.00000033,0.00000033,0.00000033]]]	[[[0.00000033,0.00000033,0.00000033]]]	[[[0.,0.,0.]]]	[1.]
{'N0': 878.3376364302073, 'h_N': 15.4416912353994, 'r0': 1.2441251956890822, 'a0': 0.0008490127865713711, 'h0': 1.3872648156056466, 'alpha0': 0.0002149117562354416, 'eta0': 2.859298677042676, 'delta': 0.041493431800361205, 'n': 1.396696657562722, 'nu': 1.624940446036465, 'a_scale': 1.3943093212599558, 'id': 14600}	1	[0]	[[[ 0.69727618,3871.37037 , 66.3798785 , 102.645465 ]]]	[[[3871.37037 , 66.3798785, 102.645465 ]]]	[[[0.,0.,0.,0.]]]	[[[0.,0.,0.]]]	[[[0.,0.,0.]]]	[1.]
{'N0': 1190.4112663913256, 'h_N': 8.702116105518812, 'r0': 1.3047774807178123, 'a0': 0.0016076777502054094, 'h0': 0.8123012588145441, 'alpha0': 0.0007797095339130875, 'eta0': 4.150190745255979, 'delta': 0.03767687637644762, 'n': 1.6416745237123958, 'nu': 1.9616013489345736, 'a_scale': 3.655349137018756, 'id': 16200}	1	[0]	[[[ 0.28346419,6225.03675 , 17.6270537 , 56.8761 ]]]	[[[6225.03675 , 17.6270537, 56.8761 ]]]	[[[0.,0.,0.,0.]]]	[[[0.,0.,0.]]]	[[[0.,0.,0.]]]	[1.]
{'N0': 2197.0222119561686, 'h_N': 8.646201197125187, 'r0': 1.6926559858356196, 'a0': 0.0018009750094425746, 'h0': 1.9378192691256626, 'alpha0': 0.00028900485835496505, 'eta0': 1.8083430237673486, 'delta': 0.05999575520679249, 'n': 1.8124188539925412, 'nu': 1.9005389528474521, 'a_scale': 3.2449392149441976, 'id': 19200}	1	[0]	[[[ 0.32620937,12237.5974 , 36.6164441 , 22.2143049 ]]]	[[[12237.5974 , 36.6164441, 22.2143049]]]	[[[0.00000033,0.00000033,0.00000033,0.00000033]]]	[[[0.00000033,0.00000033,0.00000033]]]	[[[0.,0.,0.]]]	[1.]
{'N0': 1561.884018346783, 'h_N': 11.234625247025491, 'r0': 0.6756976835579601, 'a0': 0.0014682848913792625, 'h0': 1.9496670991863156, 'alpha0': 0.0006051282024118796, 'eta0': 3.167483351263728, 'delta': 0.03907839260238482, 'n': 1.5893565371134415, 'nu': 1.663838652341252, 'a_scale': 4.576584132101082, 'id': 15200}	1	[0]	[[[ 0.72544567,8505.93563 , 31.6228146 , 34.7547583 ]]]	[[[8505.93563 , 31.6228146, 34.7547583]]]	[[[0. ,0. ,0.00000001,0. ]]]	[[[0. ,0.00000001,0. ]]]	[[[0.,0.,0.]]]	[1.]
{'N0': 1253.0244352509094, 'h_N': 14.173143126113422, 'r0': 1.990500761568881, 'a0': 0.001948996711404564, 'h0': 1.3283072919161905, 'alpha0': 0.000516567672639354, 'eta0': 1.5266838385289443, 'delta': 0.04896290311835676, 'n': 1.713795266258529, 'nu': 1.6946736865313534, 'a_scale': 4.27438860093449, 'id': 19800}	1	[0]	[[[ 0.38528716,6653.07575 , 32.8385236 , 44.1425248 ]]]	[[[6653.07575 , 32.8385236, 44.1425248]]]	[[[0.00000033,0.00000033,0.00000033,0.00000033]]]	[[[0.00000033,0.00000033,0.00000033]]]	[[[0.,0.,0.]]]	[1.]
{'N0': 2186.8238084140844, 'h_N': 14.385602056121996, 'r0': 1.4963937231412672, 'a0': 0.0016246881343665075, 'h0': 0.600794856371848, 'alpha0': 0.0007629867782152103, 'eta0': 3.4060713909715563, 'delta': 0.037688668287425016, 'n': 1.721883425648046, 'nu': 1.661992363513665, 'a_scale': 1.2371537348812727, 'id': 17200}	1	[0]	[[[ 0.41265538,11284.4855 , 27.385154 , 122.654858 ]]]	[[[11284.4855 , 27.385154, 122.654858]]]	[[[0. ,0. ,0.00000001,0. ]]]	[[[0. ,0.00000001,0. ]]]	[[[0.,0.,0.]]]	[1.]
{'N0': 1754.2368584007731, 'h_N': 9.524100987433261, 'r0': 1.242952549260372, 'a0': 0.0014683321085253226, 'h0': 2.280917579517279, 'alpha0': 0.00036923411793517776, 'eta0': 2.2929228158235144, 'delta': 0.03119910231852952, 'n': 1.4021105606695823, 'nu': 1.5206037856540622, 'a_scale': 2.3513349133095236, 'id': 20800}	1	[0]	[[[ 0.2621863,9390.32833 , 45.0382376, 54.0040078]]]	[[[9390.32833 , 45.0382376, 54.0040078]]]	[[[0.,0.,0.,0.]]]	[[[0.,0.,0.]]]	[[[0.,0.,0.]]]	[1.]
{'N0': 2034.825818410487, 'h_N': 10.608859122850719, 'r0': 1.3519946269759575, 'a0': 0.0020620969291678982, 'h0': 2.1299339843143654, 'alpha0': 0.0006572693938240481, 'eta0': 3.012092640366606, 'delta': 0.049436047216845136, 'n': 1.8703262476068225, 'nu': 1.1219099809366475, 'a_scale': 2.5015983607832077, 'id': 14800}	2	[1,0]	[[[1977.01375 , 12.1441853, 105.008186 , 0. ], [ 345.386431 ,6676.89243 , 653.022074 , 108.703126 ]]]	[[[ 12.1441853, 105.008186 , 0. ], [6676.89243 , 653.022074 , 108.703126 ]]]	[[[0.00000033,0.00000033,0.00000033,0. ], [1.66700922,0.71579209,1.37365465,0.76852818]]]	[[[0.00000033,0.00000033,0. ], [0.71579209,1.37365465,0.76852818]]]	[[[0.,0.,0.], [0.,0.,0.]]]	[0.795,0.205]
{'N0': 1932.4484807231486, 'h_N': 6.895918966562081, 'r0': 0.5066078849239907, 'a0': 0.0010386364695868467, 'h0': 0.953346161939566, 'alpha0': 0.0008003745175985948, 'eta0': 2.541343217721556, 'delta': 0.054737660965580456, 'n': 1.8312750459564655, 'nu': 1.9984124982073783, 'a_scale': 1.2015787981788673, 'id': 22200}	1	[0]	[[[ 0.86737184,10674.0555 , 18.9721286 , 33.3294864 ]]]	[[[10674.0555 , 18.9721286, 33.3294864]]]	[[[0.00000033,0.00000033,0.00000033,0.00000033]]]	[[[0.00000033,0.00000033,0.00000033]]]	[[[0.,0.,0.]]]	[1.]
{'N0': 1355.1850297840517, 'h_N': 6.795917985081637, 'r0': 1.106510995970138, 'a0': 0.0020031719660883796, 'h0': 2.277278630880387, 'alpha0': 0.0007653566263615199, 'eta0': 2.3786794203194415, 'delta': 0.04195134963339911, 'n': 1.7783667130181584, 'nu': 1.0827398057763675, 'a_scale': 2.8494228251493388, 'id': 5200}	2	[0,1]	[[[ 138.343735 ,4869.95063 , 371.060336 , 104.435419 ], [1297.76962 , 12.5039012, 104.141927 , 0. ]]]	[[[4869.95063 , 371.060336 , 104.435419 ], [ 12.5039012, 104.141927 , 0. ]]]	[[[2.00534847,0.59979621,1.52813085,0.82023418], [0.00000033,0.00000033,0.00000033,0. ]]]	[[[0.59979621,1.52813085,0.82023418], [0.00000033,0.00000033,0. ]]]	[[[0.,0.,0.], [0.,0.,0.]]]	[0.45,0.55]
{'N0': 2202.6979475258036, 'h_N': 7.862924135991389, 'r0': 1.409831841107795, 'a0': 0.0005523708369522867, 'h0': 2.0372387775072007, 'alpha0': 0.0007911546104499915, 'eta0': 2.530924048318743, 'delta': 0.034545464057829704, 'n': 1.0374040655139987, 'nu': 1.339321362390404, 'a_scale': 4.181291639710037, 'id': 13400}	2	[0,1]	[[[ 0.53455016,9548.07844 , 270.781331 , 241.231241 ], [2202.69721 , 0. , 0. , 0. ]]]	[[[9548.07844 , 270.781331, 241.231241], [ 0. , 0. , 0. ]]]	[[[1.96436193,0.36178242,2.1176773 ,1.22608149], [0.00000033,0. ,0. ,0. ]]]	[[[0.36178242,2.1176773 ,1.22608149], [0. ,0. ,0. ]]]	[[[0.,0.,0.], [0.,0.,0.]]]	[0.98,0.02]
{'N0': 685.7423282230527, 'h_N': 5.1656803152044795, 'r0': 1.3559383164707017, 'a0': 0.0006984691141531253, 'h0': 1.9997945552695156, 'alpha0': 0.000617463190357645, 'eta0': 4.449375133650179, 'delta': 0.03245473090351677, 'n': 1.3079502974578483, 'nu': 1.7628498813756246, 'a_scale': 4.319004905781544, 'id': 2400}	1	[0]	[[[ 1.88837624,2623.37838 , 109.595947 , 103.699977 ]]]	[[[2623.37838 , 109.595947, 103.699977]]]	[[[4.09933559,0.43390625,1.64277703,0.87778153]]]	[[[0.43390625,1.64277703,0.87778153]]]	[[[0.,0.,0.]]]	[1.]
{'N0': 886.932689209845, 'h_N': 8.287386299326812, 'r0': 1.8148104524412871, 'a0': 0.0017772869771301258, 'h0': 0.7010918622338331, 'alpha0': 0.00036484870503597174, 'eta0': 1.9050969248015948, 'delta': 0.0300620384445961, 'n': 1.5546529150804826, 'nu': 1.642100869755562, 'a_scale': 1.1063518283970881, 'id': 23200}	1	[0]	[[[ 0.20161085,3534.13585 , 32.3866884 , 156.244897 ]]]	[[[3534.13585 , 32.3866884, 156.244897 ]]]	[[[0.00000033,0.00000033,0.00000033,0.00000033]]]	[[[0.00000033,0.00000033,0.00000033]]]	[[[0.,0.,0.]]]	[1.]
{'N0': 1278.3434353415007, 'h_N': 9.178375560235162, 'r0': 0.6779497382070897, 'a0': 0.0007366132259776744, 'h0': 2.0102177403770263, 'alpha0': 0.0006993525591884891, 'eta0': 3.2678991101354056, 'delta': 0.033764249677887236, 'n': 1.6998078157137604, 'nu': 1.470847514242013, 'a_scale': 1.94611415520504, 'id': 13000}	1	[0]	[[[ 48.3519686,5170.19117 , 181.435327 , 142.498642 ]]]	[[[5170.19117 , 181.435327, 142.498642]]]	[[[2.76491669,0.44537149,1.92112903,0.94368701]]]	[[[0.44537149,1.92112903,0.94368701]]]	[[[0.,0.,0.]]]	[1.]
{'N0': 876.2470429447324, 'h_N': 5.900564455234199, 'r0': 1.7371739192151887, 'a0': 0.001818906110340721, 'h0': 0.615381039769694, 'alpha0': 0.0008542025024352333, 'eta0': 2.2545931680098157, 'delta': 0.03152868398023166, 'n': 1.0459649263546291, 'nu': 1.2319394559582229, 'a_scale': 4.054661984789227, 'id': 1200}	2	[0,1]	[[[ 0.33300953,2260.43989 , 76.6715102 , 273.605288 ], [ 876.246751 , 0. , 0. , 0. ]]]	[[[2260.43989 , 76.6715102, 273.605288 ], [ 0. , 0. , 0. ]]]	[[[0.697325 ,0.39580948,1.29887742,0.32809106], [0.00000033,0. ,0. ,0. ]]]	[[[0.39580948,1.29887742,0.32809106], [0. ,0. ,0. ]]]	[[[0.,0.,0.], [0.,0.,0.]]]	[0.925,0.075]
{'N0': 723.1965261785554, 'h_N': 13.815981188743718, 'r0': 1.4581704311150894, 'a0': 0.0015852636212262065, 'h0': 2.2192901428411407, 'alpha0': 0.0004216096058250558, 'eta0': 4.94373560338717, 'delta': 0.03002208079780277, 'n': 1.4958560295197576, 'nu': 1.3098024015044314, 'a_scale': 4.584996119680097, 'id': 12000}	1	[0]	[[[ 40.1118085,2218.17648 , 199.630059 , 117.636524 ]]]	[[[2218.17648 , 199.630059, 117.636524]]]	[[[2.26223163,0.54874251,1.2583463 ,0.40866355]]]	[[[0.54874251,1.2583463 ,0.40866355]]]	[[[0.,0.,0.]]]	[1.]
{'N0': 655.5356603184986, 'h_N': 18.764826363439795, 'r0': 1.8137707013583126, 'a0': 0.0015346915390119272, 'h0': 1.9638088484053011, 'alpha0': 0.0007963286357747433, 'eta0': 4.482336725510016, 'delta': 0.03409401072010155, 'n': 1.6721821081566257, 'nu': 1.318718318227547, 'a_scale': 1.3868539263796458, 'id': 12400}	1	[0]	[[[ 45.8367636,2159.65341 , 183.253117 , 83.7471282]]]	[[[2159.65341 , 183.253117 , 83.7471282]]]	[[[2.15193221,0.56584635,1.38968969,0.5103992 ]]]	[[[0.56584635,1.38968969,0.5103992 ]]]	[[[0.,0.,0.]]]	[1.]
{'N0': 1269.374410551934, 'h_N': 11.525695665183147, 'r0': 1.521874134478119, 'a0': 0.0013304402308358348, 'h0': 1.3034819978284031, 'alpha0': 0.0006531016677157732, 'eta0': 4.814335592842541, 'delta': 0.03115403386681845, 'n': 1.0682501836890483, 'nu': 1.6139073118729712, 'a_scale': 2.1520213504663044, 'id': 7400}	2	[0,1]	[[[ 68.7340195,4690.27935 , 281.376474 , 143.515706 ], [1269.37399 , 0. , 0. , 0. ]]]	[[[4690.27935 , 281.376474, 143.515706], [ 0. , 0. , 0. ]]]	[[[2.42079016,0.51708602,1.78945334,0.63548525], [0.00000033,0. ,0. ,0. ]]]	[[[0.51708602,1.78945334,0.63548525], [0. ,0. ,0. ]]]	[[[0.,0.,0.], [0.,0.,0.]]]	[0.97,0.03]
{'N0': 1828.0178538873083, 'h_N': 13.867114724829884, 'r0': 0.8480434067015814, 'a0': 0.0014263146305286986, 'h0': 1.8958783985379128, 'alpha0': 0.0007622115096708672, 'eta0': 2.8367213532100233, 'delta': 0.047647765601262326, 'n': 1.5568738533585882, 'nu': 1.5208637236103644, 'a_scale': 4.691536471692546, 'id': 1600}	1	[0]	[[[ 164.287983,7361.11574 , 380.982614, 107.965565]]]	[[[7361.11574 , 380.982614, 107.965565]]]	[[[2.20754337,0.52954536,1.85244747,1.04116446]]]	[[[0.52954536,1.85244747,1.04116446]]]	[[[0.,0.,0.]]]	[1.]
{'N0': 705.4241824722569, 'h_N': 19.307926764087394, 'r0': 1.7372129135945324, 'a0': 0.00151527855547728, 'h0': 1.8845068559396247, 'alpha0': 0.00033548369022845043, 'eta0': 3.610868053942874, 'delta': 0.0347425729445917, 'n': 1.591224333480061, 'nu': 1.431259656289963, 'a_scale': 1.8003596940423963, 'id': 3200}	1	[0]	[[[ 21.7936006,2300.11298 , 156.403499 , 123.318087 ]]]	[[[2300.11298 , 156.403499, 123.318087]]]	[[[2.65996772,0.48572961,1.34387132,0.51231095]]]	[[[0.48572961,1.34387132,0.51231095]]]	[[[0.,0.,0.]]]	[1.]
{'N0': 2023.9303656121444, 'h_N': 11.378060563628587, 'r0': 0.6849135997548066, 'a0': 0.0013830708639040376, 'h0': 1.727120954573639, 'alpha0': 0.0005109659705530049, 'eta0': 3.55930782648839, 'delta': 0.0353932389742463, 'n': 1.9373078054777326, 'nu': 1.4629546330649972, 'a_scale': 1.7936113595087835, 'id': 13600}	1	[0]	[[[ 191.624631,7616.19939 , 400.450189, 178.665007]]]	[[[7616.19939 , 400.450189, 178.665007]]]	[[[2.02350113,0.57168534,1.89362946,0.83360361]]]	[[[0.57168534,1.89362946,0.83360361]]]	[[[0.,0.,0.]]]	[1.]
{'N0': 2029.7160122956438, 'h_N': 19.478234570327814, 'r0': 0.7913667323966733, 'a0': 0.0013504096187995091, 'h0': 2.1755024988124516, 'alpha0': 0.0005271709513216733, 'eta0': 3.693296117953701, 'delta': 0.05232780287574838, 'n': 1.94017735539042, 'nu': 1.7941477405787252, 'a_scale': 1.5576309240367188, 'id': 16800}	1	[0]	[[[ 368.793469 ,7389.52986 , 544.144957 , 49.2807342]]]	[[[7389.52986 , 544.144957 , 49.2807342]]]	[[[1.69676358,0.66771836,1.58778519,0.89928132]]]	[[[0.66771836,1.58778519,0.89928132]]]	[[[0.,0.,0.]]]	[1.]
{'N0': 1203.1672578376144, 'h_N': 7.807191333372359, 'r0': 1.3340206754718271, 'a0': 0.0006488183553147067, 'h0': 2.1211148498911183, 'alpha0': 0.0005294462872817976, 'eta0': 2.1096216871733384, 'delta': 0.033265987220060834, 'n': 1.2708892657575814, 'nu': 1.5005458904408437, 'a_scale': 3.180200212685763, 'id': 24000}	1	[0]	[[[ 0.21728438,6330.45985 , 38.7636115 , 46.3992647 ]]]	[[[6330.45985 , 38.7636115, 46.3992647]]]	[[[0.00000033,0.00000033,0.00000033,0.00000033]]]	[[[0.00000033,0.00000033,0.00000033]]]	[[[0.,0.,0.]]]	[1.]
{'N0': 769.560916584348, 'h_N': 5.787972821680598, 'r0': 1.2925637942203734, 'a0': 0.001184397688102976, 'h0': 1.9325368758783836, 'alpha0': 0.0005658110717912609, 'eta0': 4.6098796129298885, 'delta': 0.044764934739044256, 'n': 1.1252253970958779, 'nu': 1.9673897501072082, 'a_scale': 4.274011028717259, 'id': 400}	1	[0]	[[[ 46.7270033,2291.07342 , 321.39137 , 94.252171 ]]]	[[[2291.07342 , 321.39137 , 94.252171]]]	[[[2.30528042,0.72576196,1.1363626 ,0.98072359]]]	[[[0.72576196,1.1363626 ,0.98072359]]]	[[[0.,0.,0.]]]	[1.]
{'N0': 1996.5560784571678, 'h_N': 10.393185503763611, 'r0': 1.5759865835259108, 'a0': 0.0017518663299822582, 'h0': 1.2724922460936965, 'alpha0': 0.0004328513752693893, 'eta0': 3.580158200264152, 'delta': 0.035356234181095784, 'n': 1.0920754278895586, 'nu': 1.3795881037445685, 'a_scale': 4.11008551202322, 'id': 4800}	2	[0,1]	[[[ 151.793445,6982.07856 , 439.48845 , 242.589889], [1996.55541 , 0. , 0. , 0. ]]]	[[[6982.07856 , 439.48845 , 242.589889], [ 0. , 0. , 0. ]]]	[[[2.08845873,0.58138471,1.76331317,0.62180244], [0.00000033,0. ,0. ,0. ]]]	[[[0.58138471,1.76331317,0.62180244], [0. ,0. ,0. ]]]	[[[0.,0.,0.], [0.,0.,0.]]]	[0.89,0.11]
{'N0': 614.3771562346573, 'h_N': 17.73571149420647, 'r0': 0.6833852224038499, 'a0': 0.0005890192696461612, 'h0': 1.6567087925418507, 'alpha0': 0.00040322727392064743, 'eta0': 4.633208183936722, 'delta': 0.036467042153381805, 'n': 1.4987828331608775, 'nu': 1.4215723847183235, 'a_scale': 3.594028795700697, 'id': 15000}	1	[0]	[[[ 59.7702609,1624.47383 , 176.619909 , 109.934178 ]]]	[[[1624.47383 , 176.619909, 109.934178]]]	[[[1.68278879,0.66156149,1.14388201,0.29605067]]]	[[[0.66156149,1.14388201,0.29605067]]]	[[[0.,0.,0.]]]	[1.]
{'N0': 1550.3204879451694, 'h_N': 16.06310902436664, 'r0': 1.796788036376855, 'a0': 0.0009110339553039764, 'h0': 1.0465008636945727, 'alpha0': 0.0007487369310232175, 'eta0': 2.5190592930017077, 'delta': 0.03143813739387297, 'n': 1.4355063528156795, 'nu': 1.3053131515177556, 'a_scale': 1.561716708756009, 'id': 11600}	1	[0]	[[[ 10.1538534,5637.21681 , 134.888168 , 300.017688 ]]]	[[[5637.21681 , 134.888168, 300.017688]]]	[[[3.95394391,0.40704076,1.99638254,0.67765432]]]	[[[0.40704076,1.99638254,0.67765432]]]	[[[0.,0.,0.]]]	[1.]
{'N0': 692.1961677783604, 'h_N': 18.8511117574495, 'r0': 1.938342479584421, 'a0': 0.0016064721811362027, 'h0': 0.7231770580396716, 'alpha0': 0.0005766091093754621, 'eta0': 1.9713868803491532, 'delta': 0.03541783946756585, 'n': 1.0094392858232741, 'nu': 1.158248173999806, 'a_scale': 3.3491940653127883, 'id': 23800}	2	[0,1]	[[[ 1.13326402,1272.42025 , 111.903722 , 254.54378 ], [ 692.195937 , 0. , 0. , 0. ]]]	[[[1272.42025 , 111.903722, 254.54378 ], [ 0. , 0. , 0. ]]]	[[[0. ,0. ,0. ,0. ], [0.00000033,0. ,0. ,0. ]]]	[[[0.,0.,0.], [0.,0.,0.]]]	[[[0.,0.,0.], [0.,0.,0.]]]	[0.93,0.07]
{'N0': 1358.5065203543, 'h_N': 19.325385485121906, 'r0': 0.886859054078458, 'a0': 0.002015603722833795, 'h0': 2.2725575656433126, 'alpha0': 0.0004179285455235226, 'eta0': 4.012298348097856, 'delta': 0.03124300535222536, 'n': 1.755252103968161, 'nu': 1.4505070732327507, 'a_scale': 1.1042292354159207, 'id': 20600}	1	[0]	[[[ 91.8919368,5185.77643 , 280.691449 , 130.83693 ]]]	[[[5185.77643 , 280.691449, 130.83693 ]]]	[[[2.29017148,0.52237426,1.75752887,0.81013371]]]	[[[0.52237426,1.75752887,0.81013371]]]	[[[0.,0.,0.]]]	[1.]
{'N0': 2176.6955753616526, 'h_N': 7.84946528216027, 'r0': 1.6736994505471994, 'a0': 0.0017173431568424525, 'h0': 1.530083517921565, 'alpha0': 0.0008807986799088338, 'eta0': 3.3347989440476464, 'delta': 0.05179630606770967, 'n': 1.7347494440976234, 'nu': 1.8363523326483961, 'a_scale': 1.8651662087362222, 'id': 1000}	1	[0]	[[[ 250.557227 ,8681.16512 , 509.444411 , 85.1128417]]]	[[[8681.16512 , 509.444411 , 85.1128417]]]	[[[2.05670869,0.568567 ,1.78697374,0.90698768]]]	[[[0.568567 ,1.78697374,0.90698768]]]	[[[0.,0.,0.]]]	[1.]
{'N0': 1978.3023414235633, 'h_N': 14.759590092804125, 'r0': 1.3187477989245575, 'a0': 0.0009634124423571167, 'h0': 2.0368096143493024, 'alpha0': 0.00062269833790169, 'eta0': 2.3490619843667466, 'delta': 0.055107404792394274, 'n': 1.87838995293753, 'nu': 1.2179649997247277, 'a_scale': 2.479244622747072, 'id': 8400}	1	[0]	[[[ 217.911076 ,7516.8047 , 547.127367 , 96.3342734]]]	[[[7516.8047 , 547.127367 , 96.3342734]]]	[[[2.04780071,0.58183551,1.56209881,0.9655351 ]]]	[[[0.58183551,1.56209881,0.9655351 ]]]	[[[0.,0.,0.]]]	[1.]
{'N0': 2166.361698334318, 'h_N': 19.254877407826772, 'r0': 0.7870448695907389, 'a0': 0.0015862909817366995, 'h0': 1.3476434622794433, 'alpha0': 0.000741625474964312, 'eta0': 2.6404986888975475, 'delta': 0.05232551871756925, 'n': 1.615511427491961, 'nu': 1.8711815169681318, 'a_scale': 2.7485879107881828, 'id': 24200}	1	[0]	[[[ 1.41204761,12037.8887 , 23.5024658 , 28.5353424 ]]]	[[[12037.8887 , 23.5024658, 28.5353424]]]	[[[0.,0.,0.,0.]]]	[[[0.,0.,0.]]]	[[[0.,0.,0.]]]	[1.]
{'N0': 1760.4934048668874, 'h_N': 5.062412199614092, 'r0': 1.3068178165933095, 'a0': 0.0015669777328456854, 'h0': 2.0809516197510645, 'alpha0': 0.0007730215855599029, 'eta0': 2.763391144826313, 'delta': 0.05775245443714141, 'n': 1.4931306474823778, 'nu': 1.2400833625092524, 'a_scale': 1.3975918125352562, 'id': 10600}	1	[0]	[[[ 239.438021 ,6427.51323 , 542.360557 , 67.5958615]]]	[[[6427.51323 , 542.360557 , 67.5958615]]]	[[[1.89558937,0.62623978,1.44113497,0.83804696]]]	[[[0.62623978,1.44113497,0.83804696]]]	[[[0.,0.,0.]]]	[1.]
{'N0': 1362.6178137134862, 'h_N': 19.83093410340889, 'r0': 1.3681276350548894, 'a0': 0.0016363121115445195, 'h0': 2.101384588366167, 'alpha0': 0.0006447246854249944, 'eta0': 4.930550432215502, 'delta': 0.03551627151153282, 'n': 1.742419642662436, 'nu': 1.9596318887508652, 'a_scale': 1.9071268816285958, 'id': 21800}	1	[0]	[[[ 130.203232,5493.89285 , 302.837346, 68.692733]]]	[[[5493.89285 , 302.837346, 68.692733]]]	[[[2.1819001 ,0.5364718 ,1.80363012,0.84213859]]]	[[[0.5364718 ,1.80363012,0.84213859]]]	[[[0.,0.,0.]]]	[1.]
{'N0': 1920.6966776777501, 'h_N': 9.187333894519188, 'r0': 1.079031118008799, 'a0': 0.0006937283614150446, 'h0': 1.3593086708889608, 'alpha0': 0.0006846493529158185, 'eta0': 3.7789264995312344, 'delta': 0.03946617554397934, 'n': 1.9310596986494835, 'nu': 1.5678046459445425, 'a_scale': 2.39826526153193, 'id': 6600}	1	[0]	[[[ 204.512709,7119.90507 , 446.6574 , 145.202163]]]	[[[7119.90507 , 446.6574 , 145.202163]]]	[[[1.94309831,0.59834466,1.78231242,0.72851336]]]	[[[0.59834466,1.78231242,0.72851336]]]	[[[0.,0.,0.]]]	[1.]
{'N0': 1650.582182771121, 'h_N': 19.10246077759021, 'r0': 0.5838749006963022, 'a0': 0.0017904587200535062, 'h0': 1.9279854412171908, 'alpha0': 0.0003549826835748411, 'eta0': 3.0820910500814156, 'delta': 0.03961036160177134, 'n': 1.1809677147983215, 'nu': 1.3275840702576618, 'a_scale': 3.6414552689594566, 'id': 18400}	1	[0]	[[[ 354.165 ,4915.30402 , 428.278151, 130.133495]]]	[[[4915.30402 , 428.278151, 130.133495]]]	[[[1.39934964,0.81835237,1.61184584,0.78398995]]]	[[[0.81835237,1.61184584,0.78398995]]]	[[[0.,0.,0.]]]	[1.]
{'N0': 2085.866811030057, 'h_N': 9.266583899325292, 'r0': 1.9605048424828548, 'a0': 0.0018251336272626865, 'h0': 2.1828265513746867, 'alpha0': 0.0004025348649869539, 'eta0': 4.427176370446705, 'delta': 0.044800431774577286, 'n': 1.2081272021164597, 'nu': 1.7150702051361364, 'a_scale': 1.3917980132480172, 'id': 5800}	1	[0]	[[[ 216.547037,7215.16842 , 656.68501 , 160.813096]]]	[[[7215.16842 , 656.68501 , 160.813096]]]	[[[2.13250566,0.63040126,1.32679765,1.10439959]]]	[[[0.63040126,1.32679765,1.10439959]]]	[[[0.,0.,0.]]]	[1.]
{'N0': 873.3878794903286, 'h_N': 16.53789219965661, 'r0': 0.8651837910366156, 'a0': 0.0006295563293824509, 'h0': 1.6799533960530846, 'alpha0': 0.0006753427020190879, 'eta0': 3.511913288151312, 'delta': 0.03587523305314623, 'n': 1.3449478040207454, 'nu': 1.3563745542775771, 'a_scale': 2.81688088573652, 'id': 21000}	1	[0]	[[[ 49.866324,3067.43087 , 201.902957, 111.794502]]]	[[[3067.43087 , 201.902957, 111.794502]]]	[[[2.22721663,0.53264176,1.59161598,0.61534329]]]	[[[0.53264176,1.59161598,0.61534329]]]	[[[0.,0.,0.]]]	[1.]
{'N0': 575.024560569066, 'h_N': 12.41753417934334, 'r0': 1.542132182916231, 'a0': 0.0006622978101280312, 'h0': 0.7557844830120709, 'alpha0': 0.0005997587264210183, 'eta0': 3.6447938283255765, 'delta': 0.03812017873434888, 'n': 1.9260659355202114, 'nu': 1.866023904109667, 'a_scale': 2.657342381918464, 'id': 25800}	1	[0]	[[[ 0.41596702,2504.10979 , 22.4668145 , 77.4589944 ]]]	[[[2504.10979 , 22.4668145, 77.4589944]]]	[[[0.00000033,0.00000033,0.00000033,0.00000033]]]	[[[0.00000033,0.00000033,0.00000033]]]	[[[0.,0.,0.]]]	[1.]
{'N0': 1585.9032082348347, 'h_N': 5.302863873225033, 'r0': 0.7984654214357174, 'a0': 0.001871458790478706, 'h0': 0.7958510791620634, 'alpha0': 0.0008536990215929465, 'eta0': 5.118292458063202, 'delta': 0.05889661123222472, 'n': 1.9654457421438152, 'nu': 1.5027339560337731, 'a_scale': 1.113059148408726, 'id': 26000}	1	[1]	[[[1559.92031 , 10.9887625, 45.3690373, 0. ]]]	[[[10.9887625,45.3690373, 0. ]]]	[[[0.00000033,0.00000033,0.00000033,0. ]]]	[[[0.00000033,0.00000033,0. ]]]	[[[0.,0.,0.]]]	[1.]
{'N0': 1773.7774174951196, 'h_N': 6.8685442912394885, 'r0': 1.6754255762842445, 'a0': 0.0012340759096000904, 'h0': 2.11209267530809, 'alpha0': 0.000529949063328866, 'eta0': 3.992889875951185, 'delta': 0.05414291187538618, 'n': 1.5452615179736995, 'nu': 1.8985606354213043, 'a_scale': 4.615699435500675, 'id': 19400}	1	[0]	[[[ 257.954518 ,6833.83115 , 477.749986 , 41.4132284]]]	[[[6833.83115 , 477.749986 , 41.4132284]]]	[[[1.93714202,0.59958101,1.57242254,0.83381944]]]	[[[0.59958101,1.57242254,0.83381944]]]	[[[0.,0.,0.]]]	[1.]
{'N0': 1902.636562129031, 'h_N': 11.928053463115425, 'r0': 0.5034561023420879, 'a0': 0.0005222682950062319, 'h0': 1.9252681532258884, 'alpha0': 0.0005086487134752838, 'eta0': 1.7761004687182325, 'delta': 0.03489225562116399, 'n': 1.7005285786285045, 'nu': 1.7284759541910635, 'a_scale': 2.0912642651892295, 'id': 26400}	1	[0]	[[[ 0.92178488,10498.8704 , 24.7292272 , 31.9219146 ]]]	[[[10498.8704 , 24.7292272, 31.9219146]]]	[[[0.00000033,0.00000033,0.00000033,0.00000033]]]	[[[0.00000033,0.00000033,0.00000033]]]	[[[0.,0.,0.]]]	[1.]
{'N0': 2226.281072216614, 'h_N': 13.061888488966517, 'r0': 0.7295192082212354, 'a0': 0.001065506419613429, 'h0': 1.2720322109231148, 'alpha0': 0.00047499727436181897, 'eta0': 3.3168482574598674, 'delta': 0.04866056978763954, 'n': 1.2972396784045417, 'nu': 1.8867872189984203, 'a_scale': 1.5429743932486024, 'id': 14400}	1	[0]	[[[ 297.356548,8423.66124 , 431.717529, 140.538682]]]	[[[8423.66124 , 431.717529, 140.538682]]]	[[[1.85197594,0.60993959,1.94099811,0.85615153]]]	[[[0.60993959,1.94099811,0.85615153]]]	[[[0.,0.,0.]]]	[1.]
{'N0': 1592.2564364549248, 'h_N': 13.612791566751747, 'r0': 1.052151048486109, 'a0': 0.001081899338541806, 'h0': 1.9168918582783547, 'alpha0': 0.00026776720838743185, 'eta0': 2.7308062194660896, 'delta': 0.04431152922728562, 'n': 1.5124901234815504, 'nu': 1.2312397910461133, 'a_scale': 4.342638189734487, 'id': 10400}	1	[0]	[[[ 155.366725,5075.84521 , 454.884601, 191.284479]]]	[[[5075.84521 , 454.884601, 191.284479]]]	[[[1.90913484,0.62912382,1.31540627,0.56785363]]]	[[[0.62912382,1.31540627,0.56785363]]]	[[[0.,0.,0.]]]	[1.]
{'N0': 1273.8292074021065, 'h_N': 16.362837511163562, 'r0': 1.5623547795992851, 'a0': 0.0015566842622453394, 'h0': 2.148231879818426, 'alpha0': 0.0008542600924709436, 'eta0': 4.94220115552057, 'delta': 0.04263273899096384, 'n': 1.1680567032867821, 'nu': 1.4408206624807272, 'a_scale': 2.7270441443591302, 'id': 4400}	1	[0]	[[[ 178.790582,3648.36975 , 545.94566 , 103.95736 ]]]	[[[3648.36975, 545.94566, 103.95736]]]	[[[1.68458909,0.79014906,1.09320406,1.03768485]]]	[[[0.79014906,1.09320406,1.03768485]]]	[[[0.,0.,0.]]]	[1.]
{'N0': 760.4222518314078, 'h_N': 18.6790410695485, 'r0': 1.2867313050334581, 'a0': 0.0009343030890738648, 'h0': 1.3410672512873183, 'alpha0': 0.0005335763231169494, 'eta0': 4.698626562437635, 'delta': 0.044838719093948626, 'n': 1.699438407720574, 'nu': 1.4961505780062305, 'a_scale': 4.121112796450817, 'id': 11400}	2	[0,0]	[[[ 98.6675418,2150.75328 , 234.790109 , 100.102734 ], [ 98.8970151,1936.89219 , 243.543175 , 120.360897 ]]]	[[[2150.75328 , 234.790109, 100.102734], [1936.89219 , 243.543175, 120.360897]]]	[[[1.6444047 ,0.69839199,1.23708003,0.27080243], [1.63043264,0.75452971,1.14775616,0.46778044]]]	[[[0.69839199,1.23708003,0.27080243], [0.75452971,1.14775616,0.46778044]]]	[[[0.,0.,0.], [0.,0.,0.]]]	[0.675,0.325]
{'N0': 1296.5265367670643, 'h_N': 14.452320736472457, 'r0': 1.3735075788132536, 'a0': 0.0018303242968054803, 'h0': 2.1072218774533367, 'alpha0': 0.0006634975621495596, 'eta0': 4.142807820821371, 'delta': 0.04522114334275804, 'n': 1.0798621293806303, 'nu': 1.2226557187243752, 'a_scale': 4.542963015702328, 'id': 17600}	2	[0,1]	[[[ 188.430379,3897.41205 , 499.484783, 100.294258], [1296.5261 , 0. , 0. , 0. ]]]	[[[3897.41205 , 499.484783, 100.294258], [ 0. , 0. , 0. ]]]	[[[1.73191503,0.74386221,1.16414165,0.7844148 ], [0.00000033,0. ,0. ,0. ]]]	[[[0.74386221,1.16414165,0.7844148 ], [0. ,0. ,0. ]]]	[[[0.,0.,0.], [0.,0.,0.]]]	[0.99,0.01]
{'N0': 1852.8574362678914, 'h_N': 16.11083418163983, 'r0': 0.6300023829796655, 'a0': 0.0006885962389045842, 'h0': 1.1477804943258278, 'alpha0': 0.00043227295737060265, 'eta0': 4.3755889840222935, 'delta': 0.03548317129259443, 'n': 1.7491230200636054, 'nu': 1.4795242474226353, 'a_scale': 3.8472338485774076, 'id': 3600}	1	[0]	[[[ 300.53446 ,5534.57346 , 475.712492, 206.288239]]]	[[[5534.57346 , 475.712492, 206.288239]]]	[[[1.48165872,0.76598189,1.61655629,0.50375486]]]	[[[0.76598189,1.61655629,0.50375486]]]	[[[0.,0.,0.]]]	[1.]
{'N0': 1878.0382505622829, 'h_N': 8.942136334362964, 'r0': 0.5664700068293369, 'a0': 0.0018759732383416099, 'h0': 1.537021081222139, 'alpha0': 0.0005729023905504002, 'eta0': 3.547166414585705, 'delta': 0.03090379676092594, 'n': 1.644303092143166, 'nu': 1.5875683279464186, 'a_scale': 4.661123646995846, 'id': 25400}	1	[0]	[[[ 0.55264996,10055.6128 , 31.964393 , 62.7279893 ]]]	[[[10055.6128 , 31.964393 , 62.7279893]]]	[[[0.,0.,0.,0.]]]	[[[0.,0.,0.]]]	[[[0.,0.,0.]]]	[1.]
{'N0': 1630.5760030918154, 'h_N': 6.105962544972275, 'r0': 0.6102761746343571, 'a0': 0.0010238031614435829, 'h0': 1.5687701028495105, 'alpha0': 0.00045620479293696174, 'eta0': 2.8626497736038763, 'delta': 0.03802774917376425, 'n': 1.8315307284001117, 'nu': 1.237247937264533, 'a_scale': 4.411349439937736, 'id': 5600}	1	[0]	[[[ 208.517309,5172.57082 , 376.166162, 197.499015]]]	[[[5172.57082 , 376.166162, 197.499015]]]	[[[1.6676296 ,0.69037812,1.6510102 ,0.6482696 ]]]	[[[0.69037812,1.6510102 ,0.6482696 ]]]	[[[0.,0.,0.]]]	[1.]
{'N0': 1713.5412317270948, 'h_N': 10.0292843759065, 'r0': 0.6583996265945018, 'a0': 0.0020339939845037897, 'h0': 1.486251123371959, 'alpha0': 0.0008342592994736937, 'eta0': 1.633526664895125, 'delta': 0.04756286818646119, 'n': 1.1562416224557448, 'nu': 1.0785052808237312, 'a_scale': 2.7152828907430697, 'id': 16400}	1	[0]	[[[ 391.930428,5159.16699 , 407.711067, 126.041586]]]	[[[5159.16699 , 407.711067, 126.041586]]]	[[[1.36430602,0.83349404,1.79546008,0.91955185]]]	[[[0.83349404,1.79546008,0.91955185]]]	[[[0.,0.,0.]]]	[1.]
{'N0': 1687.9031579442494, 'h_N': 19.082477791500782, 'r0': 1.2217773670169856, 'a0': 0.0016178025334686213, 'h0': 1.4733138428696413, 'alpha0': 0.0002973877996833913, 'eta0': 4.510895875392958, 'delta': 0.044062304705314345, 'n': 1.1098282944890543, 'nu': 1.3439785430396316, 'a_scale': 1.9942830188323315, 'id': 12600}	1	[0]	[[[ 307.998738,4478.33363 , 601.440891, 172.528781]]]	[[[4478.33363 , 601.440891, 172.528781]]]	[[[1.4324336 ,0.83079776,1.20315362,0.3177303 ]]]	[[[0.83079776,1.20315362,0.3177303 ]]]	[[[0.,0.,0.]]]	[1.]
{'N0': 1392.2698669164233, 'h_N': 18.84255930587581, 'r0': 0.8162809927744212, 'a0': 0.0018293948770279121, 'h0': 2.1530148975684824, 'alpha0': 0.0004626572745445133, 'eta0': 3.3126180773003973, 'delta': 0.04679206741433844, 'n': 1.1247626539658075, 'nu': 1.9997522659088212, 'a_scale': 2.2984674884681917, 'id': 26200}	1	[0]	[[[ 1.18309132,7712.88918 , 24.0499258 , 17.7833207 ]]]	[[[7712.88918 , 24.0499258, 17.7833207]]]	[[[0.,0.,0.,0.]]]	[[[0.,0.,0.]]]	[[[0.,0.,0.]]]	[1.]
{'N0': 2077.483892582007, 'h_N': 19.321713085056622, 'r0': 1.7179380314561294, 'a0': 0.0014146395560196137, 'h0': 0.8816767042587368, 'alpha0': 0.0003140514221387013, 'eta0': 3.9450932728220747, 'delta': 0.036115963776835694, 'n': 1.1139958822967722, 'nu': 1.5723055719610548, 'a_scale': 3.831670762724282, 'id': 3000}	1	[0]	[[[ 138.101918,7077.94923 , 426.978727, 295.158047]]]	[[[7077.94923 , 426.978727, 295.158047]]]	[[[2.12637951,0.56740869,1.79378638,0.50748159]]]	[[[0.56740869,1.79378638,0.50748159]]]	[[[0.,0.,0.]]]	[1.]
{'N0': 891.0545186624895, 'h_N': 6.987003858431617, 'r0': 0.9037626834564081, 'a0': 0.0015345539986299586, 'h0': 2.10176323379369, 'alpha0': 0.0004381794244129705, 'eta0': 1.3728061081929732, 'delta': 0.035453400575002736, 'n': 1.24363170141191, 'nu': 1.963897756380776, 'a_scale': 2.959289415962317, 'id': 28600}	1	[0]	[[[ 0.29986484,4852.19966 , 17.8646787 , 20.0038246 ]]]	[[[4852.19966 , 17.8646787, 20.0038246]]]	[[[0.00000033,0.00000033,0.00000033,0.00000033]]]	[[[0.00000033,0.00000033,0.00000033]]]	[[[0.,0.,0.]]]	[1.]
{'N0': 696.1670186030301, 'h_N': 12.795295178473031, 'r0': 1.4674283332269804, 'a0': 0.0014007246943262535, 'h0': 1.315429025402249, 'alpha0': 0.0008460854354972189, 'eta0': 1.664571684174005, 'delta': 0.05547905110695472, 'n': 1.084018794294507, 'nu': 1.969014979252969, 'a_scale': 4.68099670074773, 'id': 29000}	1	[0]	[[[ 0.53371457,3753.21102 , 17.3616779 , 18.428489 ]]]	[[[3753.21102 , 17.3616779, 18.428489 ]]]	[[[0.00000033,0.00000033,0.00000033,0.00000033]]]	[[[0.00000033,0.00000033,0.00000033]]]	[[[0.,0.,0.]]]	[1.]
{'N0': 749.9918391195384, 'h_N': 19.14249229599401, 'r0': 1.2522836323217241, 'a0': 0.0011846516289356328, 'h0': 0.6479613584637047, 'alpha0': 0.0008677946859684766, 'eta0': 3.5197140291669644, 'delta': 0.03335457222206793, 'n': 1.3483880105580588, 'nu': 1.3915593639027932, 'a_scale': 3.647867409384472, 'id': 3400}	1	[0]	[[[ 20.080783,1853.91619 , 102.108369, 218.625988]]]	[[[1853.91619 , 102.108369, 218.625988]]]	[[[2.22078726,0.52746599,1.58566809,0.28473602]]]	[[[0.52746599,1.58566809,0.28473602]]]	[[[0.,0.,0.]]]	[1.]
{'N0': 645.1197983157715, 'h_N': 7.481867425778347, 'r0': 0.7510007501781789, 'a0': 0.0020753470389969324, 'h0': 1.758434839795242, 'alpha0': 0.0006033454130469002, 'eta0': 2.240332655696491, 'delta': 0.03023203896447201, 'n': 1.0701313380677346, 'nu': 1.4275438367926365, 'a_scale': 4.0359369983049955, 'id': 29200}	2	[0,1]	[[[ 0.39241083,2976.01165 , 39.6237933 , 64.040989 ], [ 645.119583 , 0. , 0. , 0. ]]]	[[[2976.01165 , 39.6237933, 64.040989 ], [ 0. , 0. , 0. ]]]	[[[0.00000033,0.00000033,0.00000033,0.00000033], [0.00000033,0. ,0. ,0. ]]]	[[[0.00000033,0.00000033,0.00000033], [0. ,0. ,0. ]]]	[[[0.,0.,0.], [0.,0.,0.]]]	[0.995,0.005]
{'N0': 1355.501699616696, 'h_N': 9.718136978265107, 'r0': 1.4352247009868715, 'a0': 0.0011349290873080243, 'h0': 1.7506316251721, 'alpha0': 0.0007228321147704194, 'eta0': 4.901738385903501, 'delta': 0.04863524986734327, 'n': 1.7796073760406759, 'nu': 1.382088449597103, 'a_scale': 3.2988346914717304, 'id': 9800}	1	[0]	[[[ 343.835905 ,3427.18724 , 540.562129 , 77.9389785]]]	[[[3427.18724 , 540.562129 , 77.9389785]]]	[[[1.27272133,0.93977224,1.13522856,0.53064272]]]	[[[0.93977224,1.13522856,0.53064272]]]	[[[0.,0.,0.]]]	[1.]
{'N0': 1149.510892718169, 'h_N': 19.247292033222276, 'r0': 1.5227544212620747, 'a0': 0.0008137990515192587, 'h0': 0.7591769311751488, 'alpha0': 0.0007527551189193594, 'eta0': 4.055959922131585, 'delta': 0.030670618535292536, 'n': 1.3342888560439696, 'nu': 1.4655298784471524, 'a_scale': 3.1307915975255707, 'id': 16000}	1	[0]	[[[ 36.6630377,3609.34111 , 185.558655 , 238.217719 ]]]	[[[3609.34111 , 185.558655, 238.217719]]]	[[[2.44555523,0.5116802 ,1.8803999 ,0.4345706 ]]]	[[[0.5116802,1.8803999,0.4345706]]]	[[[0.,0.,0.]]]	[1.]
{'N0': 1794.7604763664858, 'h_N': 8.345989242652472, 'r0': 1.2589879003031268, 'a0': 0.0013699856410905689, 'h0': 2.1684930716385393, 'alpha0': 0.0007195292832256827, 'eta0': 4.372653993380034, 'delta': 0.05345852792643299, 'n': 1.9414292736356855, 'nu': 1.4511348627908336, 'a_scale': 2.696775250885267, 'id': 20200}	1	[0]	[[[ 440.860362,5386.53709 , 615.578626, 52.777864]]]	[[[5386.53709 , 615.578626, 52.777864]]]	[[[1.42316548,0.82459333,1.29095449,0.82455376]]]	[[[0.82459333,1.29095449,0.82455376]]]	[[[0.,0.,0.]]]	[1.]
{'N0': 877.5875294665134, 'h_N': 9.286468023064543, 'r0': 0.7009076226262817, 'a0': 0.0016363353752135016, 'h0': 1.447798493663037, 'alpha0': 0.00032607108155028393, 'eta0': 4.86192498351964, 'delta': 0.030213055232006923, 'n': 1.9930533493456042, 'nu': 1.9449161859247428, 'a_scale': 4.473751445105291, 'id': 27800}	1	[0]	[[[ 0.47381973,4450.42201 , 24.5687598 , 53.0566835 ]]]	[[[4450.42201 , 24.5687598, 53.0566835]]]	[[[0.,0.,0.,0.]]]	[[[0.,0.,0.]]]	[[[0.,0.,0.]]]	[1.]
{'N0': 1406.9319467264138, 'h_N': 15.691301776797136, 'r0': 1.103967809223178, 'a0': 0.0012610821686706696, 'h0': 1.1080931346245944, 'alpha0': 0.000743846717510565, 'eta0': 1.9369897543440466, 'delta': 0.04025375586611668, 'n': 1.6085256511199977, 'nu': 1.5176953453949307, 'a_scale': 1.540882233953662, 'id': 29600}	1	[0]	[[[ 0.65943842,7265.14559 , 34.391902 , 72.5793181 ]]]	[[[7265.14559 , 34.391902 , 72.5793181]]]	[[[0.00000033,0.00000033,0.00000033,0.00000033]]]	[[[0.00000033,0.00000033,0.00000033]]]	[[[0.,0.,0.]]]	[1.]
{'N0': 970.719761998018, 'h_N': 6.41069810264073, 'r0': 1.5264158028489148, 'a0': 0.0012295297519476843, 'h0': 1.8589768227587893, 'alpha0': 0.0005437547680702386, 'eta0': 4.786732115174361, 'delta': 0.04111414375227632, 'n': 1.3423172342599434, 'nu': 1.3692116683847642, 'a_scale': 2.4896629020247163, 'id': 13200}	1	[0]	[[[ 115.954659,2701.87093 , 390.359158, 108.855846]]]	[[[2701.87093 , 390.359158, 108.855846]]]	[[[1.68640489,0.76019129,1.11437571,0.63382233]]]	[[[0.76019129,1.11437571,0.63382233]]]	[[[0.,0.,0.]]]	[1.]
{'N0': 800.6548386523864, 'h_N': 10.043410179914458, 'r0': 1.8513107048896593, 'a0': 0.0014836163475132097, 'h0': 1.2825330338992067, 'alpha0': 0.00023694857217599642, 'eta0': 1.3887540957915043, 'delta': 0.04849186949950636, 'n': 1.3348328459409728, 'nu': 1.5719520651481131, 'a_scale': 1.0007427532357738, 'id': 30800}	1	[0]	[[[ 0.35879352,3472.82352 , 69.1055445 , 97.0173186 ]]]	[[[3472.82352 , 69.1055445, 97.0173186]]]	[[[0.00000033,0.00000033,0.00000033,0.00000033]]]	[[[0.00000033,0.00000033,0.00000033]]]	[[[0.,0.,0.]]]	[1.]
{'N0': 1681.3600212823137, 'h_N': 6.558205180157949, 'r0': 1.4202039328545928, 'a0': 0.0011347875245651929, 'h0': 1.9080722315997534, 'alpha0': 0.00048086668129478246, 'eta0': 4.959061303927619, 'delta': 0.03975088932094248, 'n': 1.7549844113781146, 'nu': 1.2612779727162577, 'a_scale': 1.477946604523646, 'id': 17400}	1	[0]	[[[ 303.539059,4765.06183 , 584.374457, 145.639498]]]	[[[4765.06183 , 584.374457, 145.639498]]]	[[[1.5278366 ,0.7971985 ,1.23499877,0.60024782]]]	[[[0.7971985 ,1.23499877,0.60024782]]]	[[[0.,0.,0.]]]	[1.]
{'N0': 893.4203421794496, 'h_N': 15.94604349409094, 'r0': 0.5024472928744292, 'a0': 0.0018617915488376938, 'h0': 0.6281817743869268, 'alpha0': 0.000614539957519102, 'eta0': 3.002853514140085, 'delta': 0.04144169306933988, 'n': 1.1008930105359336, 'nu': 1.0873918205385351, 'a_scale': 1.9809019902438632, 'id': 20400}	2	[0,1]	[[[541.144869 ,362.932763 ,376.683993 , 55.3868987], [893.420044 , 0. , 0. , 0. ]]]	[[[362.932763 ,376.683993 , 55.3868987], [ 0. , 0. , 0. ]]]	[[[0.48535918,2.67411013,1.145356 ,0.34400696], [0.00000033,0. ,0. ,0. ]]]	[[[2.67411013,1.145356 ,0.34400696], [0. ,0. ,0. ]]]	[[[0.,0.,0.], [0.,0.,0.]]]	[0.995,0.005]
{'N0': 2085.313381552755, 'h_N': 8.518848289600687, 'r0': 0.7826465353543978, 'a0': 0.0012490810208393424, 'h0': 1.5960403199628106, 'alpha0': 0.00047450703516006387, 'eta0': 1.502079590662882, 'delta': 0.04194941637576441, 'n': 1.195794801728416, 'nu': 1.7053397161700539, 'a_scale': 3.060093703360482, 'id': 31200}	1	[0]	[[[ 0.50231596,11467.6526 , 30.0404101 , 38.6074411 ]]]	[[[11467.6526 , 30.0404101, 38.6074411]]]	[[[0.,0.,0.,0.]]]	[[[0.,0.,0.]]]	[[[0.,0.,0.]]]	[1.]
{'N0': 1251.3337714749473, 'h_N': 5.757545070825526, 'r0': 1.352042235067932, 'a0': 0.0019310946003821472, 'h0': 2.0198316246315224, 'alpha0': 0.0005052467080970905, 'eta0': 2.0155886640583454, 'delta': 0.056559872631285826, 'n': 1.4646374921524787, 'nu': 1.1102820961232336, 'a_scale': 3.749324159537878, 'id': 10200}	1	[0]	[[[ 131.280501,3898.72234 , 436.275373, 128.451413]]]	[[[3898.72234 , 436.275373, 128.451413]]]	[[[1.93157787,0.63915664,1.11432014,0.56158296]]]	[[[0.63915664,1.11432014,0.56158296]]]	[[[0.,0.,0.]]]	[1.]
{'N0': 595.0628957099168, 'h_N': 9.870462836302785, 'r0': 0.9185181798660003, 'a0': 0.0015255372542298203, 'h0': 0.7373413670688679, 'alpha0': 0.0005795460490600749, 'eta0': 3.054269373659677, 'delta': 0.04299663952008541, 'n': 1.620225628474314, 'nu': 1.7316819424917005, 'a_scale': 1.1159081368574757, 'id': 28400}	1	[0]	[[[ 0.68956494,2434.76984 , 30.5757067 , 94.6336135 ]]]	[[[2434.76984 , 30.5757067, 94.6336135]]]	[[[0.,0.,0.,0.]]]	[[[0.,0.,0.]]]	[[[0.,0.,0.]]]	[1.]
{'N0': 833.8751113971098, 'h_N': 16.294975098017396, 'r0': 0.6289803136085323, 'a0': 0.0010644359104546434, 'h0': 2.046301662499955, 'alpha0': 0.0007757309268286406, 'eta0': 2.9624890645606783, 'delta': 0.057171992189749415, 'n': 1.551060905055286, 'nu': 1.156078595346134, 'a_scale': 2.4103929459508073, 'id': 19600}	1	[0]	[[[ 236.731481 ,1830.45111 , 352.685376 , 55.8716509]]]	[[[1830.45111 , 352.685376 , 55.8716509]]]	[[[1.15690727,0.97917711,0.98935646,0.38579766]]]	[[[0.97917711,0.98935646,0.38579766]]]	[[[0.,0.,0.]]]	[1.]
{'N0': 1667.8566025301566, 'h_N': 13.967627142463071, 'r0': 1.6979722565434288, 'a0': 0.0005914989388814212, 'h0': 0.8376937248143679, 'alpha0': 0.0003861507176852086, 'eta0': 4.677326447052401, 'delta': 0.04225657333188622, 'n': 1.0783824945506995, 'nu': 1.337315376785372, 'a_scale': 3.905573029453425, 'id': 2000}	1	[0]	[[[ 50.6929089,3280.09858 , 811.204471 , 381.437654 ]]]	[[[3280.09858 , 811.204471, 381.437654]]]	[[[2.07809724,0.94378898,0.99677762,0.53689116]]]	[[[0.94378898,0.99677762,0.53689116]]]	[[[0.,0.,0.]]]	[1.]
{'N0': 1243.164177104708, 'h_N': 14.752681469852057, 'r0': 1.059235875614148, 'a0': 0.0013656435059123014, 'h0': 1.0970605484239102, 'alpha0': 0.0005502377476382866, 'eta0': 3.7375206259142533, 'delta': 0.048002016193623376, 'n': 1.7861595986172378, 'nu': 1.5389510485575773, 'a_scale': 4.112919501406284, 'id': 7600}	1	[0]	[[[ 207.587705,3689.44703 , 365.798899, 121.930027]]]	[[[3689.44703 , 365.798899, 121.930027]]]	[[[1.4974018 ,0.76917066,1.44523048,0.44651683]]]	[[[0.76917066,1.44523048,0.44651683]]]	[[[0.,0.,0.]]]	[1.]
{'N0': 1045.4983276267642, 'h_N': 15.110276357704405, 'r0': 0.8490094963600301, 'a0': 0.0010391922709981501, 'h0': 0.578099928174112, 'alpha0': 0.0005568217039267756, 'eta0': 4.636023658958338, 'delta': 0.03419565354650577, 'n': 1.9080102880859275, 'nu': 1.9653165017682008, 'a_scale': 2.840661503515578, 'id': 29400}	1	[0]	[[[ 0.76955307,4961.70711 , 19.9329931 , 103.212 ]]]	[[[4961.70711 , 19.9329931, 103.212 ]]]	[[[0.,0.,0.,0.]]]	[[[0.,0.,0.]]]	[[[0.,0.,0.]]]	[1.]
{'N0': 1640.3524568743535, 'h_N': 18.663447190171127, 'r0': 1.2583187431901983, 'a0': 0.0016771401362460716, 'h0': 0.6635305421735517, 'alpha0': 0.0005232408918544479, 'eta0': 5.084863256129061, 'delta': 0.031041641080692812, 'n': 1.3831333332838698, 'nu': 1.5613538928919284, 'a_scale': 1.8883091050353729, 'id': 4200}	1	[0]	[[[ 166.405009,4702.91807 , 379.173995, 279.941244]]]	[[[4702.91807 , 379.173995, 279.941244]]]	[[[1.68124517,0.69439967,1.6611414 ,0.34967173]]]	[[[0.69439967,1.6611414 ,0.34967173]]]	[[[0.,0.,0.]]]	[1.]
{'N0': 901.3282576828384, 'h_N': 8.328982932655844, 'r0': 0.5432676454851875, 'a0': 0.0020736811005701654, 'h0': 2.1728017909875987, 'alpha0': 0.0006628277277953719, 'eta0': 5.059242625206252, 'delta': 0.05586338105340441, 'n': 1.7703587040282398, 'nu': 1.8356925974317764, 'a_scale': 1.669899911656592, 'id': 22800}	1	[0]	[[[ 350.407365 ,1992.10966 , 331.991604 , 16.3322296]]]	[[[1992.10966 , 331.991604 , 16.3322296]]]	[[[1.03173764,1.08917171,1.19280867,0.22365513]]]	[[[1.08917171,1.19280867,0.22365513]]]	[[[0.,0.,0.]]]	[1.]
{'N0': 1191.6829154301745, 'h_N': 10.705769123303181, 'r0': 1.9892817779677865, 'a0': 0.0017566872835746061, 'h0': 0.914068960136983, 'alpha0': 0.00089408503698474, 'eta0': 1.9240881883843477, 'delta': 0.04764244951982897, 'n': 1.0122440201462704, 'nu': 1.5835135166513377, 'a_scale': 3.7873789869665733, 'id': 32800}	2	[0,1]	[[[ 0.29074461,6166.767 , 30.4567588 , 59.7744244 ], [1191.68252 , 0. , 0. , 0. ]]]	[[[6166.767 , 30.4567588, 59.7744244], [ 0. , 0. , 0. ]]]	[[[0.00000033,0.00000033,0.00000033,0.00000033], [0.00000033,0. ,0. ,0. ]]]	[[[0.00000033,0.00000033,0.00000033], [0. ,0. ,0. ]]]	[[[0.,0.,0.], [0.,0.,0.]]]	[0.765,0.235]
{'N0': 1283.2317889527376, 'h_N': 7.166742317396864, 'r0': 1.0734241094274837, 'a0': 0.0020301452709631258, 'h0': 1.9698462944680344, 'alpha0': 0.0005991625971644108, 'eta0': 2.110331175879272, 'delta': 0.05090432055096483, 'n': 1.3015352418588044, 'nu': 1.6481447121114505, 'a_scale': 1.1084011514677712, 'id': 31000}	1	[0]	[[[ 0.37655157,6964.01126 , 36.8509189 , 27.7608585 ]]]	[[[6964.01126 , 36.8509189, 27.7608585]]]	[[[0.,0.,0.,0.]]]	[[[0.,0.,0.]]]	[[[0.,0.,0.]]]	[1.]
{'N0': 1216.302520690051, 'h_N': 5.321063682273662, 'r0': 1.5028762402013738, 'a0': 0.0005308688498494071, 'h0': 1.0509914347387457, 'alpha0': 0.00032770069711532846, 'eta0': 4.89133068046065, 'delta': 0.034063599521591825, 'n': 1.723728564457824, 'nu': 1.4821835777574166, 'a_scale': 3.109655751683547, 'id': 8800}	1	[0]	[[[ 96.8962753,3406.23351 , 301.627813 , 226.114507 ]]]	[[[3406.23351 , 301.627813, 226.114507]]]	[[[1.85100622,0.64520531,1.45312526,0.32799555]]]	[[[0.64520531,1.45312526,0.32799555]]]	[[[0.,0.,0.]]]	[1.]
{'N0': 1644.0340771582778, 'h_N': 11.79318352321275, 'r0': 1.484863603715802, 'a0': 0.0013024340511155114, 'h0': 2.0491955845931478, 'alpha0': 0.0007517467113723015, 'eta0': 1.7519276690883339, 'delta': 0.03280137546252737, 'n': 1.4238858855975987, 'nu': 1.720650051628378, 'a_scale': 4.45500577536006, 'id': 33800}	1	[0]	[[[ 0.27490122,9108.92289 , 19.1048281 , 24.6212156 ]]]	[[[9108.92289 , 19.1048281, 24.6212156]]]	[[[0.00000033,0.00000033,0.00000033,0.00000033]]]	[[[0.00000033,0.00000033,0.00000033]]]	[[[0.,0.,0.]]]	[1.]
{'N0': 959.5073043378388, 'h_N': 12.872691856519372, 'r0': 1.8602585642128373, 'a0': 0.0008849688490888388, 'h0': 1.244089978765521, 'alpha0': 0.0004731702719263499, 'eta0': 2.747309572918266, 'delta': 0.04332735392919532, 'n': 1.3603071567198075, 'nu': 1.7286857267247928, 'a_scale': 2.2372614625593092, 'id': 31600}	1	[0]	[[[ 0.34696281,4863.8391 , 33.5539616 , 56.1268929 ]]]	[[[4863.8391 , 33.5539616, 56.1268929]]]	[[[0.,0.,0.,0.]]]	[[[0.,0.,0.]]]	[[[0.,0.,0.]]]	[1.]
{'N0': 2095.835035546637, 'h_N': 8.819229025696302, 'r0': 0.5576804673994684, 'a0': 0.0005452961814091052, 'h0': 0.695968337309916, 'alpha0': 0.0006341276950651898, 'eta0': 3.108991520344552, 'delta': 0.04383154726132174, 'n': 1.9488042013428712, 'nu': 1.0664484505665963, 'a_scale': 2.133921589058117, 'id': 10800}	2	[0,1]	[[[ 731.214223 ,2378.82928 , 662.721485 , 371.431438 ], [2056.74456 , 17.6313182, 67.8938189, 0. ]]]	[[[2378.82928 , 662.721485 , 371.431438 ], [ 17.6313182, 67.8938189, 0. ]]]	[[[0.77344269,1.51699482,1.29146568,0.27982618], [0.00000033,0.00000033,0.00000033,0. ]]]	[[[1.51699482,1.29146568,0.27982618], [0.00000033,0.00000033,0. ]]]	[[[0.,0.,0.], [0.,0.,0.]]]	[0.705,0.295]
{'N0': 1306.0922891688867, 'h_N': 17.38499788980805, 'r0': 0.6438913007340947, 'a0': 0.0020397434131201033, 'h0': 0.8467313512627239, 'alpha0': 0.000404600173461675, 'eta0': 1.4232127012272728, 'delta': 0.03586719689239013, 'n': 1.0083522904586784, 'nu': 1.2641711736761585, 'a_scale': 4.383344696276056, 'id': 33400}	2	[0,1]	[[[ 1.70799693,4641.29403 , 95.3394828 , 274.800491 ], [1306.09185 , 0. , 0. , 0. ]]]	[[[4641.29403 , 95.3394828, 274.800491 ], [ 0. , 0. , 0. ]]]	[[[0.00000033,0.00000033,0.00000033,0.00000033], [0.00000033,0. ,0. ,0. ]]]	[[[0.00000033,0.00000033,0.00000033], [0. ,0. ,0. ]]]	[[[0.,0.,0.], [0.,0.,0.]]]	[0.77,0.23]
{'N0': 666.0911423153198, 'h_N': 10.655387565618927, 'r0': 0.9161812243322058, 'a0': 0.0015024458965774794, 'h0': 2.0017218534505927, 'alpha0': 0.000716440192735031, 'eta0': 1.340324176098128, 'delta': 0.03543680906065623, 'n': 1.9808077872967975, 'nu': 1.7904932432888987, 'a_scale': 1.9120879522582999, 'id': 34800}	1	[0]	[[[ 0.46050071,3551.2567 , 17.9006024 , 21.5732481 ]]]	[[[3551.2567 , 17.9006024, 21.5732481]]]	[[[0.00000033,0.00000033,0.00000033,0.00000033]]]	[[[0.00000033,0.00000033,0.00000033]]]	[[[0.,0.,0.]]]	[1.]
{'N0': 1678.6289887984058, 'h_N': 19.831541730956893, 'r0': 1.7027395897426465, 'a0': 0.0008607046774646157, 'h0': 1.0931169017792288, 'alpha0': 0.0005591808091817538, 'eta0': 4.423560338483565, 'delta': 0.030991933938620528, 'n': 1.4968691008624861, 'nu': 1.4964364344711478, 'a_scale': 3.9544666835330546, 'id': 21600}	1	[0]	[[[ 105.768448,5894.93475 , 352.0252 , 220.641935]]]	[[[5894.93475 , 352.0252 , 220.641935]]]	[[[2.17640095,0.55143738,1.81813738,0.55606209]]]	[[[0.55143738,1.81813738,0.55606209]]]	[[[0.,0.,0.]]]	[1.]
{'N0': 1625.0284051050098, 'h_N': 6.207771501272261, 'r0': 0.5672641135680039, 'a0': 0.001588510292113202, 'h0': 1.889621081860532, 'alpha0': 0.0002674275393391651, 'eta0': 1.5675434419383936, 'delta': 0.05764272053069479, 'n': 1.2658532741598938, 'nu': 1.604194640085836, 'a_scale': 1.6510545486386206, 'id': 32600}	1	[0]	[[[ 0.76003564,8646.51426 , 69.4075162 , 46.2491193 ]]]	[[[8646.51426 , 69.4075162, 46.2491193]]]	[[[0.,0.,0.,0.]]]	[[[0.,0.,0.]]]	[[[0.,0.,0.]]]	[1.]
{'N0': 823.2931038198205, 'h_N': 18.027723522910843, 'r0': 1.5003132997869826, 'a0': 0.0014610758508235085, 'h0': 0.8878764644956318, 'alpha0': 0.0003721436171275277, 'eta0': 3.0991366382747207, 'delta': 0.040813953018948634, 'n': 1.7449983169325614, 'nu': 1.02566410668279, 'a_scale': 2.4566042714438003, 'id': 35600}	1	[1]	[[[737.877905 , 13.6020849,156.579454 , 0. ]]]	[[[ 13.6020849,156.579454 , 0. ]]]	[[[0.00000033,0.00000033,0.00000033,0. ]]]	[[[0.00000033,0.00000033,0. ]]]	[[[0.,0.,0.]]]	[1.]
{'N0': 1174.2151899877076, 'h_N': 16.366196659327052, 'r0': 1.3805165557557524, 'a0': 0.0006806692935068901, 'h0': 1.2337241219524788, 'alpha0': 0.0008128244038276707, 'eta0': 2.671382251760492, 'delta': 0.03232475866042081, 'n': 1.1314783650379745, 'nu': 1.4031676822530827, 'a_scale': 1.006749182769018, 'id': 33200}	1	[0]	[[[ 0.45398856,5818.63669 , 37.7559732 , 84.3058206 ]]]	[[[5818.63669 , 37.7559732, 84.3058206]]]	[[[0.,0.,0.,0.]]]	[[[0.,0.,0.]]]	[[[0.,0.,0.]]]	[1.]
{'N0': 859.8888061237548, 'h_N': 5.12856949208904, 'r0': 0.8422990495362952, 'a0': 0.0005362975461918398, 'h0': 2.147515393402096, 'alpha0': 0.0005036487614847009, 'eta0': 1.3896602787352035, 'delta': 0.0560712540527923, 'n': 1.3795288054076384, 'nu': 1.4826398768434879, 'a_scale': 3.3823087181039226, 'id': 33600}	1	[0]	[[[ 0.41062761,4410.3133 , 60.8177087 , 34.4880302 ]]]	[[[4410.3133 , 60.8177087, 34.4880302]]]	[[[0.,0.,0.,0.]]]	[[[0.,0.,0.]]]	[[[0.,0.,0.]]]	[1.]
{'N0': 1077.4922098753827, 'h_N': 14.9337791067122, 'r0': 1.522343204727877, 'a0': 0.0020508995655559364, 'h0': 2.0953387148915454, 'alpha0': 0.000616459596498892, 'eta0': 1.6344749615236855, 'delta': 0.05708043286337987, 'n': 1.3832820594752797, 'nu': 1.8553640113023906, 'a_scale': 3.728953253107512, 'id': 36600}	1	[0]	[[[ 0.60297176,5945.25681 , 24.9593945 , 14.4574985 ]]]	[[[5945.25681 , 24.9593945, 14.4574985]]]	[[[0.00000033,0.00000033,0.00000033,0.00000033]]]	[[[0.00000033,0.00000033,0.00000033]]]	[[[0.,0.,0.]]]	[1.]
{'N0': 1906.876408122531, 'h_N': 10.814377902065857, 'r0': 1.9608225737299478, 'a0': 0.0017356044514492727, 'h0': 0.974188941943438, 'alpha0': 0.0007666064471535632, 'eta0': 1.5717927991414458, 'delta': 0.032568332049696676, 'n': 1.9045226329148406, 'nu': 1.1050203213860295, 'a_scale': 1.9578420699430983, 'id': 9000}	1	[0]	[[[ 38.2557247,6682.59062 , 221.791085 , 361.89078 ]]]	[[[6682.59062 , 221.791085, 361.89078 ]]]	[[[2.95788685,0.46239262,2.23199593,0.64326966]]]	[[[0.46239262,2.23199593,0.64326966]]]	[[[0.,0.,0.]]]	[1.]
{'N0': 1708.7988942894128, 'h_N': 15.88534888314681, 'r0': 1.8439599744661512, 'a0': 0.0018804931081952863, 'h0': 1.4322073420446833, 'alpha0': 0.00035830353051226083, 'eta0': 4.238733063336734, 'delta': 0.058717359235612845, 'n': 1.3604351034150692, 'nu': 1.6791174978493344, 'a_scale': 3.0401060931819273, 'id': 14200}	1	[0]	[[[ 403.726757 ,4533.09328 , 703.047211 , 86.4683094]]]	[[[4533.09328 , 703.047211 , 86.4683094]]]	[[[1.32078026,0.90812008,1.12934346,0.56390719]]]	[[[0.90812008,1.12934346,0.56390719]]]	[[[0.,0.,0.]]]	[1.]
{'N0': 2098.27960906081, 'h_N': 10.0140593246918, 'r0': 0.86248106991535, 'a0': 0.0017548722568779768, 'h0': 1.4475521936263496, 'alpha0': 0.000256894468413029, 'eta0': 2.638998680546763, 'delta': 0.04781269537806648, 'n': 1.23046210317248, 'nu': 1.1935217527671313, 'a_scale': 3.999273162471417, 'id': 17800}	1	[0]	[[[ 452.267659,5160.35137 , 666.277612, 242.455846]]]	[[[5160.35137 , 666.277612, 242.455846]]]	[[[1.29267229,0.91123749,1.30915794,0.487702 ]]]	[[[0.91123749,1.30915794,0.487702 ]]]	[[[0.,0.,0.]]]	[1.]
{'N0': 1209.969339955985, 'h_N': 13.16038399811735, 'r0': 0.7840794127878563, 'a0': 0.002049085171860469, 'h0': 0.9691912667209484, 'alpha0': 0.000883235338375061, 'eta0': 4.0155851204430695, 'delta': 0.04360396826355859, 'n': 1.3126813857406776, 'nu': 1.2273447403176316, 'a_scale': 3.2922532855593505, 'id': 15600}	1	[0]	[[[ 303.601171,2527.82856 , 412.449661, 152.631045]]]	[[[2527.82856 , 412.449661, 152.631045]]]	[[[1.11002219,1.0503234 ,1.27048744,0.31618228]]]	[[[1.0503234 ,1.27048744,0.31618228]]]	[[[0.,0.,0.]]]	[1.]
{'N0': 1404.253822322747, 'h_N': 7.21553761640839, 'r0': 1.5177925511236388, 'a0': 0.000903424711799349, 'h0': 2.128926459897665, 'alpha0': 0.0007791923620892819, 'eta0': 3.4181602722645383, 'delta': 0.03055732520958887, 'n': 1.8044784201587447, 'nu': 1.6351981197760734, 'a_scale': 3.0592637514816574, 'id': 37400}	1	[0]	[[[ 0.15537459,7663.08539 , 23.4424887 , 31.5043854 ]]]	[[[7663.08539 , 23.4424887, 31.5043854]]]	[[[0.,0.,0.,0.]]]	[[[0.,0.,0.]]]	[[[0.,0.,0.]]]	[1.]
{'N0': 1109.8588289031652, 'h_N': 12.667996455718349, 'r0': 1.1069725536291148, 'a0': 0.0012818028698993152, 'h0': 1.5242404169264563, 'alpha0': 0.0004345138397511383, 'eta0': 1.440441795296354, 'delta': 0.046050769849087236, 'n': 1.0150204382423098, 'nu': 1.3906551770850997, 'a_scale': 2.0434140683781017, 'id': 37600}	2	[0,1]	[[[ 0.65567243,5358.08997 , 74.5807711 , 82.1336267 ], [1109.85846 , 0. , 0. , 0. ]]]	[[[5358.08997 , 74.5807711, 82.1336267], [ 0. , 0. , 0. ]]]	[[[0. ,0. ,0. ,0. ], [0.00000033,0. ,0. ,0. ]]]	[[[0.,0.,0.], [0.,0.,0.]]]	[[[0.,0.,0.], [0.,0.,0.]]]	[0.97,0.03]
{'N0': 1022.5708152047664, 'h_N': 8.786137354752885, 'r0': 1.357925435301994, 'a0': 0.0017564857425802756, 'h0': 1.175336477457987, 'alpha0': 0.00032910650470357306, 'eta0': 2.6148952274793182, 'delta': 0.03742770784195101, 'n': 1.3907342240869176, 'nu': 1.4337544728255915, 'a_scale': 3.0298102703080767, 'id': 36400}	1	[0]	[[[ 0.355576 ,4139.20338 , 75.2107374, 160.531148 ]]]	[[[4139.20338 , 75.2107374, 160.531148 ]]]	[[[0.,0.,0.,0.]]]	[[[0.,0.,0.]]]	[[[0.,0.,0.]]]	[1.]
{'N0': 1531.3379224752075, 'h_N': 11.789093975766097, 'r0': 1.3863817177822013, 'a0': 0.001318743684419995, 'h0': 1.2495028494275862, 'alpha0': 0.0007141953938585177, 'eta0': 2.056874018342479, 'delta': 0.05827960465097394, 'n': 1.1780734845044472, 'nu': 1.1881231943040387, 'a_scale': 3.0414620186088355, 'id': 18800}	1	[0]	[[[ 140.242072,5221.63444 , 419.300844, 158.653805]]]	[[[5221.63444 , 419.300844, 158.653805]]]	[[[1.97415428,0.60754559,1.49426433,0.64231603]]]	[[[0.60754559,1.49426433,0.64231603]]]	[[[0.,0.,0.]]]	[1.]
{'N0': 1030.2471930763554, 'h_N': 5.453421199579752, 'r0': 1.903330221435367, 'a0': 0.0013794486067972194, 'h0': 1.796137629871634, 'alpha0': 0.0005237805807670342, 'eta0': 3.1254728279659747, 'delta': 0.04792959063099753, 'n': 1.2928641884088927, 'nu': 1.0066699066740707, 'a_scale': 2.195336046178565, 'id': 25200}	1	[0]	[[[ 2.06625455,737.796575 ,492.513669 ,396.946752 ]]]	[[[737.796575,492.513669,396.946752]]]	[[[0.74218687,0.41258559,0.15366417,0.05209527]]]	[[[0.41258559,0.15366417,0.05209527]]]	[[[0.,0.,0.]]]	[1.]
{'N0': 1881.6600942970717, 'h_N': 17.080357501107226, 'r0': 1.7974824769188913, 'a0': 0.0015185116371440044, 'h0': 0.7970230032761167, 'alpha0': 0.0007888522539124256, 'eta0': 4.7671307709870145, 'delta': 0.031746632301850486, 'n': 1.0988774086950583, 'nu': 1.144203039272252, 'a_scale': 4.596909461664088, 'id': 16600}	3	[0,0,1]	[[[ 160.549684,5118.58387 , 492.049426, 351.232327], [ 154.277989,4539.32951 , 503.746542, 414.355865], [1881.65947 , 0. , 0. , 0. ]]]	[[[5118.58387 , 492.049426, 351.232327], [4539.32951 , 503.746542, 414.355865], [ 0. , 0. , 0. ]]]	[[[1.80493681,0.67330203,1.50246369,0.3171855 ], [1.87566381,0.76124988,1.43295464,0.49490473], [0.00000033,0. ,0. ,0. ]]]	[[[0.67330203,1.50246369,0.3171855 ], [0.76124988,1.43295464,0.49490473], [0. ,0. ,0. ]]]	[[[0.,0.,0.], [0.,0.,0.], [0.,0.,0.]]]	[0.13 ,0.865,0.005]
{'N0': 844.8195887167333, 'h_N': 5.279651750518907, 'r0': 0.745796026614491, 'a0': 0.0020495492157869694, 'h0': 1.6837690679369435, 'alpha0': 0.0003204475094397947, 'eta0': 3.604070928031349, 'delta': 0.04804414682877152, 'n': 1.5053448959905982, 'nu': 1.3634529037576422, 'a_scale': 3.6406156293115632, 'id': 21200}	1	[0]	[[[ 187.255164,1878.7162 , 314.161092, 100.927594]]]	[[[1878.7162 , 314.161092, 100.927594]]]	[[[1.2550911 ,0.93438956,1.07276676,0.33726048]]]	[[[0.93438956,1.07276676,0.33726048]]]	[[[0.,0.,0.]]]	[1.]
{'N0': 833.3417242738925, 'h_N': 9.266315904587362, 'r0': 1.7625806982241774, 'a0': 0.0009542951784639734, 'h0': 1.987660796722861, 'alpha0': 0.0007714182513908576, 'eta0': 2.6231184996880623, 'delta': 0.04237659806947415, 'n': 1.3864932783430768, 'nu': 1.721560737356039, 'a_scale': 3.3970391581058164, 'id': 38600}	1	[0]	[[[ 0.24362151,4467.83573 , 24.7693004 , 23.7038677 ]]]	[[[4467.83573 , 24.7693004, 23.7038677]]]	[[[0.,0.,0.,0.]]]	[[[0.,0.,0.]]]	[[[0.,0.,0.]]]	[1.]
{'N0': 1929.6162946386783, 'h_N': 9.393432146150364, 'r0': 1.0897197017002993, 'a0': 0.000976814913038786, 'h0': 0.9590704964162584, 'alpha0': 0.00041522431220102757, 'eta0': 5.1332358421808015, 'delta': 0.04397157258950723, 'n': 1.9126771349233644, 'nu': 1.4887972236131466, 'a_scale': 2.76242290597117, 'id': 19000}	2	[0,0]	[[[ 529.069036 ,4283.91615 , 697.772315 , 174.757219 ], [1864.59323 , 15.0684647 , 104.600042 , 4.30395734]]]	[[[4283.91615 , 697.772315 , 174.757219 ], [ 15.0684647 , 104.600042 , 4.30395734]]]	[[[1.12058869,1.05153405,1.25208207,0.25894968], [0. ,0. ,0. ,0. ]]]	[[[1.05153405,1.25208207,0.25894968], [0. ,0. ,0. ]]]	[[[0.,0.,0.], [0.,0.,0.]]]	[0.985,0.015]
{'N0': 1579.5911300127325, 'h_N': 15.366083367324654, 'r0': 1.9499683883109247, 'a0': 0.0011834844092964453, 'h0': 0.9995233767981748, 'alpha0': 0.0006850654381838863, 'eta0': 2.2591691858740877, 'delta': 0.034850739054606665, 'n': 1.8301139315340231, 'nu': 1.2600022505834718, 'a_scale': 2.9664073019794914, 'id': 22000}	1	[0]	[[[ 28.9711388,5535.48349 , 187.374261 , 300.28101 ]]]	[[[5535.48349 , 187.374261, 300.28101 ]]]	[[[3.06085005,0.44972683,2.01809784,0.61585079]]]	[[[0.44972683,2.01809784,0.61585079]]]	[[[0.,0.,0.]]]	[1.]
{'N0': 720.0481238038769, 'h_N': 18.135322589681696, 'r0': 0.6510514661875354, 'a0': 0.0011297496436437045, 'h0': 0.9082106664015621, 'alpha0': 0.00023290833982317252, 'eta0': 4.71362865671553, 'delta': 0.03179889572935179, 'n': 1.7084524110848485, 'nu': 1.0174273267688088, 'a_scale': 1.8820219233050142, 'id': 40000}	1	[1]	[[[670.372304 , 14.2394855, 88.9749196, 0. ]]]	[[[14.2394855,88.9749196, 0. ]]]	[[[0.00000033,0.00000033,0.00000033,0. ]]]	[[[0.00000033,0.00000033,0. ]]]	[[[0.,0.,0.]]]	[1.]
{'N0': 875.079881893529, 'h_N': 19.1461301539641, 'r0': 1.9035377799321656, 'a0': 0.0016785594829162782, 'h0': 0.645783471677719, 'alpha0': 0.0007064853024483597, 'eta0': 2.902467073520623, 'delta': 0.03290169817402117, 'n': 1.3289579986939086, 'nu': 1.7652211843456724, 'a_scale': 2.695473265002132, 'id': 40200}	1	[0]	[[[ 0.41533109,4068.80482 , 20.0354891 , 94.5865169 ]]]	[[[4068.80482 , 20.0354891, 94.5865169]]]	[[[0.00000033,0.00000033,0.00000033,0.00000033]]]	[[[0.00000033,0.00000033,0.00000033]]]	[[[0.,0.,0.]]]	[1.]
{'N0': 1624.5227122098288, 'h_N': 13.825646670624606, 'r0': 1.347708496388241, 'a0': 0.0011665951481283573, 'h0': 0.6421442995476341, 'alpha0': 0.0003193546259309219, 'eta0': 3.055832130856275, 'delta': 0.0548857377180373, 'n': 1.8778526623197345, 'nu': 1.8529169849969616, 'a_scale': 3.637472422974935, 'id': 800}	1	[0]	[[[ 184.972339,5334.43429 , 354.7497 , 197.824338]]]	[[[5334.43429 , 354.7497 , 197.824338]]]	[[[1.76105541,0.65042825,1.73113051,0.47512408]]]	[[[0.65042825,1.73113051,0.47512408]]]	[[[0.,0.,0.]]]	[1.]
{'N0': 1418.388964538791, 'h_N': 7.499748708940425, 'r0': 1.3550625646043089, 'a0': 0.0017230165500873311, 'h0': 0.6298968590170336, 'alpha0': 0.0003476096346290145, 'eta0': 2.5904916807716294, 'delta': 0.05331471001896956, 'n': 1.645468236419672, 'nu': 1.9116797502516734, 'a_scale': 1.138477416392796, 'id': 40400}	1	[0]	[[[ 0.35150388,7121.08067 , 32.9917831 , 96.0511869 ]]]	[[[7121.08067 , 32.9917831, 96.0511869]]]	[[[0.00000033,0.00000033,0.00000033,0.00000033]]]	[[[0.00000033,0.00000033,0.00000033]]]	[[[0.,0.,0.]]]	[1.]
{'N0': 2100.82909429804, 'h_N': 15.071678901094279, 'r0': 0.7694404190074207, 'a0': 0.0019046755570650477, 'h0': 1.1404371913127773, 'alpha0': 0.0004651707436299882, 'eta0': 2.76055097553541, 'delta': 0.0591546883446704, 'n': 1.0191563573946674, 'nu': 1.6450309221847625, 'a_scale': 2.1278545550385006, 'id': 40800}	1	[1]	[[[2100.82839, 0. , 0. , 0. ]]]	[[[0.,0.,0.]]]	[[[0.00000033,0. ,0. ,0. ]]]	[[[0.,0.,0.]]]	[[[0.,0.,0.]]]	[1.]
{'N0': 1810.277657319748, 'h_N': 9.882842070974668, 'r0': 1.9611605992795604, 'a0': 0.002050054430689627, 'h0': 0.8648671442417364, 'alpha0': 0.00041699936362792506, 'eta0': 4.494585386855494, 'delta': 0.04041225693228226, 'n': 1.3817734572043752, 'nu': 1.4522258125902445, 'a_scale': 3.4824686468593145, 'id': 18600}	1	[0]	[[[ 229.816617,5181.45388 , 527.826716, 245.055184]]]	[[[5181.45388 , 527.826716, 245.055184]]]	[[[1.61422578,0.73473064,1.43992544,0.34132474]]]	[[[0.73473064,1.43992544,0.34132474]]]	[[[0.,0.,0.]]]	[1.]
{'N0': 1858.3515952358994, 'h_N': 12.880736643242901, 'r0': 1.8452960639734606, 'a0': 0.0012407545187132114, 'h0': 0.9048804257783586, 'alpha0': 0.0006919000609125319, 'eta0': 5.000607660685349, 'delta': 0.041953209114287286, 'n': 1.447066403591208, 'nu': 1.797229659982627, 'a_scale': 2.011211323886948, 'id': 20000}	1	[0]	[[[ 353.587211,5036.13132 , 640.505604, 176.59183 ]]]	[[[5036.13132 , 640.505604, 176.59183 ]]]	[[[1.38031315,0.87915436,1.31727415,0.63549695]]]	[[[0.87915436,1.31727415,0.63549695]]]	[[[0.,0.,0.]]]	[1.]
{'N0': 1015.3198581098961, 'h_N': 5.604897786296727, 'r0': 0.7989380417075921, 'a0': 0.0010304945823519799, 'h0': 1.8502255085609356, 'alpha0': 0.0007831790402179322, 'eta0': 2.9606302800386857, 'delta': 0.03045008478328742, 'n': 1.839653508991613, 'nu': 1.0289922916543683, 'a_scale': 2.32892465822877, 'id': 30400}	3	[1,0,1]	[[[ 957.148599 , 12.7432156 , 105.488475 , 0. ], [ 102.644229 ,2892.23414 , 257.69095 , 167.942695 ], [ 0.22208488,5800.55677 , 0. , 0. ]]]	[[[ 12.7432156, 105.488475 , 0. ], [2892.23414 , 257.69095 , 167.942695 ], [5800.55677 , 0. , 0. ]]]	[[[0.00000033,0.00000033,0.00000033,0. ], [1.73660048,0.68293124,1.40379579,0.45218435], [0.00000033,0.00000033,0. ,0. ]]]	[[[0.00000033,0.00000033,0. ], [0.68293124,1.40379579,0.45218435], [0.00000033,0. ,0. ]]]	[[[0.,0.,0.], [0.,0.,0.], [0.,0.,0.]]]	[0.48 ,0.455,0.065]
{'N0': 2083.208085421006, 'h_N': 15.583835728771414, 'r0': 1.8659454780988347, 'a0': 0.0013000523146417253, 'h0': 1.443339435715119, 'alpha0': 0.00028094160853389335, 'eta0': 4.866050035382168, 'delta': 0.04933866938657118, 'n': 1.3766423076358612, 'nu': 1.6073123532731586, 'a_scale': 2.242090704830329, 'id': 21400}	1	[0]	[[[ 465.714827,5421.17301 , 852.314223, 134.913513]]]	[[[5421.17301 , 852.314223, 134.913513]]]	[[[1.32258472,0.91327727,1.13652258,0.55648912]]]	[[[0.91327727,1.13652258,0.55648912]]]	[[[0.,0.,0.]]]	[1.]
{'N0': 1138.2452119184254, 'h_N': 16.27500167274463, 'r0': 1.7702332967449377, 'a0': 0.0015094519781432623, 'h0': 1.4597328399270735, 'alpha0': 0.0006163181337418905, 'eta0': 1.4027588593682658, 'delta': 0.05297856690025095, 'n': 1.669078098508118, 'nu': 1.750726508379247, 'a_scale': 3.662980747158374, 'id': 41600}	1	[0]	[[[ 0.53237289,6142.53971 , 27.7439036 , 29.904148 ]]]	[[[6142.53971 , 27.7439036, 29.904148 ]]]	[[[0.00000033,0.00000033,0.00000033,0.00000033]]]	[[[0.00000033,0.00000033,0.00000033]]]	[[[0.,0.,0.]]]	[1.]
{'N0': 1882.2482793437118, 'h_N': 19.861380343861907, 'r0': 1.9830751341211084, 'a0': 0.0008340717118492786, 'h0': 0.984797948130457, 'alpha0': 0.0008445101834296447, 'eta0': 4.187006140283264, 'delta': 0.05382685784087354, 'n': 1.4553736657700593, 'nu': 1.4018598689204076, 'a_scale': 1.3486663194787756, 'id': 7000}	2	[0,0]	[[[ 369.764912,4369.8311 , 728.354462, 224.965213], [ 396.618885,4737.76855 , 729.435008, 167.829401]]]	[[[4369.8311 , 728.354462, 224.965213], [4737.76855 , 729.435008, 167.829401]]]	[[[1.35219829,0.94327645,1.12527047,0.71863106], [1.31758664,0.91111978,1.18182378,0.57985211]]]	[[[0.94327645,1.12527047,0.71863106], [0.91111978,1.18182378,0.57985211]]]	[[[0.,0.,0.], [0.,0.,0.]]]	[0.89,0.11]
{'N0': 881.9005027072233, 'h_N': 6.233303310028905, 'r0': 0.9282055872379646, 'a0': 0.0009438168830064788, 'h0': 0.9995820386483367, 'alpha0': 0.0008130355902568563, 'eta0': 5.076843338271392, 'delta': 0.0334258460393449, 'n': 1.8555084419127161, 'nu': 1.1093954166297197, 'a_scale': 1.1895102719613357, 'id': 1800}	2	[0,1]	[[[ 151.322643 ,1149.93477 , 263.071517 , 242.586669 ], [ 818.411535 , 13.1641142, 115.377342 , 0. ]]]	[[[1149.93477 , 263.071517 , 242.586669 ], [ 13.1641142, 115.377342 , 0. ]]]	[[[1.08690777,1.09618712,0.98842968,0.12391536], [0.00000033,0.00000033,0.00000033,0. ]]]	[[[1.09618712,0.98842968,0.12391536], [0.00000033,0.00000033,0. ]]]	[[[0.,0.,0.], [0.,0.,0.]]]	[0.965,0.035]
{'N0': 1909.059175595032, 'h_N': 9.07630156186432, 'r0': 0.8188555242139798, 'a0': 0.001420125392598599, 'h0': 2.1157917851729247, 'alpha0': 0.0002258938236166331, 'eta0': 3.4747691502544944, 'delta': 0.04738686333204449, 'n': 1.5793083463973054, 'nu': 1.0992566583985461, 'a_scale': 2.221063136456669, 'id': 42600}	1	[1]	[[[1838.67628 , 23.3891461, 125.00241 , 0. ]]]	[[[ 23.3891461,125.00241 , 0. ]]]	[[[0.00000033,0.00000033,0.00000033,0. ]]]	[[[0.00000033,0.00000033,0. ]]]	[[[0.,0.,0.]]]	[1.]
{'N0': 1731.8707207350585, 'h_N': 15.660828857504526, 'r0': 0.7658735859595762, 'a0': 0.0007121642181622907, 'h0': 1.3925823684071614, 'alpha0': 0.0005195773922156763, 'eta0': 5.205171087020478, 'delta': 0.04453484772001946, 'n': 1.0064269887199186, 'nu': 1.9045145386015723, 'a_scale': 2.5112594260844867, 'id': 33000}	2	[0,1]	[[[ 459.716888 ,5031.07337 , 581.690857 , 51.8012838], [1731.87014 , 0. , 0. , 0. ]]]	[[[5031.07337 , 581.690857 , 51.8012838], [ 0. , 0. , 0. ]]]	[[[1.305531 ,0.88520919,1.40044915,0.46376051], [0.00000033,0. ,0. ,0. ]]]	[[[0.88520919,1.40044915,0.46376051], [0. ,0. ,0. ]]]	[[[0.,0.,0.], [0.,0.,0.]]]	[0.58,0.42]
{'N0': 710.4389881506971, 'h_N': 9.033516968842434, 'r0': 0.5863152590571787, 'a0': 0.0009189588771900533, 'h0': 0.632700925389045, 'alpha0': 0.0005679255202710137, 'eta0': 2.8088539133946493, 'delta': 0.03486683060199684, 'n': 1.3687488474132907, 'nu': 1.1537598875718964, 'a_scale': 3.624216283111643, 'id': 3800}	1	[0]	[[[102.177649,570.276593,159.067254,263.917027]]]	[[[570.276593,159.067254,263.917027]]]	[[[0.87699194,1.14159917,0.89697678,0.1069623 ]]]	[[[1.14159917,0.89697678,0.1069623 ]]]	[[[0.,0.,0.]]]	[1.]
{'N0': 1987.0572187947027, 'h_N': 17.988816662001, 'r0': 1.8474236534243718, 'a0': 0.0014656941398361475, 'h0': 1.527537494499138, 'alpha0': 0.00021443343088968267, 'eta0': 3.6778483579808725, 'delta': 0.035079347005189526, 'n': 1.8853611198014195, 'nu': 1.6892261411494256, 'a_scale': 3.3619113431706382, 'id': 41800}	1	[0]	[[[ 0.38201823,10366.1772 , 52.8489914 , 89.9627293 ]]]	[[[10366.1772 , 52.8489914, 89.9627293]]]	[[[0. ,0. ,0.00000001,0. ]]]	[[[0. ,0.00000001,0. ]]]	[[[0.,0.,0.]]]	[1.]
{'N0': 628.9409509821955, 'h_N': 15.883572722732785, 'r0': 1.039916853896938, 'a0': 0.0005267357373347395, 'h0': 2.2809958751276813, 'alpha0': 0.0002917949931409112, 'eta0': 2.8681027922357187, 'delta': 0.05955712705728802, 'n': 1.5819246687320236, 'nu': 1.7294991464079672, 'a_scale': 2.780153821380703, 'id': 26600}	1	[0]	[[[ 39.3998223,2408.37954 , 189.629742 , 42.0126755]]]	[[[2408.37954 , 189.629742 , 42.0126755]]]	[[[2.42352876,0.49336916,1.29256785,0.83319423]]]	[[[0.49336916,1.29256785,0.83319423]]]	[[[0.,0.,0.]]]	[1.]
{'N0': 2125.379879745087, 'h_N': 6.546477053335135, 'r0': 1.3194749954857352, 'a0': 0.0006633866083688671, 'h0': 1.363562789156091, 'alpha0': 0.0004612906119885697, 'eta0': 4.45117958819201, 'delta': 0.05431224471127327, 'n': 1.4937305416020947, 'nu': 1.3747318830317905, 'a_scale': 2.820928573360219, 'id': 22400}	1	[0]	[[[ 544.18118 ,5068.92354 , 877.462711, 142.388894]]]	[[[5068.92354 , 877.462711, 142.388894]]]	[[[1.21980504,0.98128964,1.1058624 ,0.4658937 ]]]	[[[0.98128964,1.1058624 ,0.4658937 ]]]	[[[0.,0.,0.]]]	[1.]
{'N0': 1549.0733326016102, 'h_N': 9.401378126639889, 'r0': 0.6011277370139088, 'a0': 0.001243168094547921, 'h0': 1.116106491652987, 'alpha0': 0.0003655590644537622, 'eta0': 2.219485638828455, 'delta': 0.0305627331630363, 'n': 1.4480001238752205, 'nu': 1.7309258975053352, 'a_scale': 4.672370731899213, 'id': 44600}	1	[0]	[[[ 0.55794274,8030.50227 , 27.9528827 , 79.8725358 ]]]	[[[8030.50227 , 27.9528827, 79.8725358]]]	[[[0.00000033,0.00000033,0.00000033,0.00000033]]]	[[[0.00000033,0.00000033,0.00000033]]]	[[[0.,0.,0.]]]	[1.]
{'N0': 2112.2619357317644, 'h_N': 18.82955833750125, 'r0': 1.5933793360784885, 'a0': 0.0008336124605512387, 'h0': 0.7879077549791728, 'alpha0': 0.0005138526485147516, 'eta0': 4.1126575091031805, 'delta': 0.03616947298907634, 'n': 1.1899772893762979, 'nu': 1.2986283806858705, 'a_scale': 3.3689861109691894, 'id': 23000}	1	[0]	[[[ 164.546561,6247.74621 , 534.013513, 355.431431]]]	[[[6247.74621 , 534.013513, 355.431431]]]	[[[1.88503521,0.63804549,1.57102736,0.38804123]]]	[[[0.63804549,1.57102736,0.38804123]]]	[[[0.,0.,0.]]]	[1.]
{'N0': 1535.9980742669877, 'h_N': 16.235827902080523, 'r0': 1.2398552720855, 'a0': 0.0006285259001624429, 'h0': 2.0536879410061584, 'alpha0': 0.0006888765407706084, 'eta0': 4.60113565885978, 'delta': 0.0403854727466939, 'n': 1.524246108597486, 'nu': 1.1989029376465417, 'a_scale': 2.9795246490655387, 'id': 24400}	2	[0,0]	[[[ 193.581197,5173.13158 , 473.73445 , 115.680447], [ 263.658068,4394.84801 , 582.430444, 120.958015]]]	[[[5173.13158 , 473.73445 , 115.680447], [4394.84801 , 582.430444, 120.958015]]]	[[[1.85212833,0.63248148,1.35815564,0.46346229], [1.5365453 ,0.80213885,1.18442712,0.78922297]]]	[[[0.63248148,1.35815564,0.46346229], [0.80213885,1.18442712,0.78922297]]]	[[[0.,0.,0.], [0.,0.,0.]]]	[0.48,0.52]
{'N0': 1270.7995150209713, 'h_N': 17.126766272952388, 'r0': 0.7050307414940062, 'a0': 0.0013604762616970358, 'h0': 1.299655103975184, 'alpha0': 0.0008161334457369804, 'eta0': 4.074661592174699, 'delta': 0.033333734494420425, 'n': 1.2794986644790376, 'nu': 1.8360351283258742, 'a_scale': 2.7375488264195793, 'id': 44400}	1	[0]	[[[ 0.90520561,6834.41632 , 18.4156194 , 39.8919958 ]]]	[[[6834.41632 , 18.4156194, 39.8919958]]]	[[[0.,0.,0.,0.]]]	[[[0.,0.,0.]]]	[[[0.,0.,0.]]]	[1.]
{'N0': 2170.7780357562183, 'h_N': 18.445506065691838, 'r0': 0.6912340251804697, 'a0': 0.0006217829439309033, 'h0': 1.3863315640066654, 'alpha0': 0.0005400842735993537, 'eta0': 1.917960395609255, 'delta': 0.032819411561754504, 'n': 1.5910434437946168, 'nu': 1.5400647507010703, 'a_scale': 2.02751411503034, 'id': 45200}	1	[0]	[[[ 0.98136764,11653.532 , 33.9235193 , 69.9686252 ]]]	[[[11653.532 , 33.9235193, 69.9686252]]]	[[[0.00000033,0.00000033,0.00000033,0.00000033]]]	[[[0.00000033,0.00000033,0.00000033]]]	[[[0.,0.,0.]]]	[1.]
{'N0': 1531.0194288837056, 'h_N': 12.265893322148493, 'r0': 1.002463522592863, 'a0': 0.0018817148221643542, 'h0': 0.8671242127176126, 'alpha0': 0.0006734771345510563, 'eta0': 2.3914736098282887, 'delta': 0.054467092293202235, 'n': 1.638458277779121, 'nu': 1.117384384683215, 'a_scale': 2.713577628652966, 'id': 1400}	1	[0]	[[[ 326.056345,3081.21244 , 462.78906 , 261.566888]]]	[[[3081.21244 , 462.78906 , 261.566888]]]	[[[1.16812804,1.00027338,1.25953613,0.3224068 ]]]	[[[1.00027338,1.25953613,0.3224068 ]]]	[[[0.,0.,0.]]]	[1.]
{'N0': 2133.6626441348794, 'h_N': 18.022021429454245, 'r0': 1.1424885962199869, 'a0': 0.0005364779451251211, 'h0': 1.9015537242537328, 'alpha0': 0.0007580020974445218, 'eta0': 4.711782361555407, 'delta': 0.03730877539499203, 'n': 1.0840353462821717, 'nu': 1.8665953336480103, 'a_scale': 4.330347702159148, 'id': 27200}	1	[0]	[[[ 142.054387,7811.97223 , 589.734097, 194.013339]]]	[[[7811.97223 , 589.734097, 194.013339]]]	[[[2.49008697,0.58323569,1.52384985,1.1400982 ]]]	[[[0.58323569,1.52384985,1.1400982 ]]]	[[[0.,0.,0.]]]	[1.]
{'N0': 706.4369395794517, 'h_N': 13.431447624555778, 'r0': 1.5929279965210141, 'a0': 0.0013011093035709932, 'h0': 0.7829546468931436, 'alpha0': 0.000498165437524554, 'eta0': 4.645864376906429, 'delta': 0.04846598489193764, 'n': 1.3110863736397265, 'nu': 1.1243457615520231, 'a_scale': 3.3567180863751256, 'id': 14000}	2	[1,0]	[[[480.561825 , 40.3685362,412.614314 , 0. ], [169.085845 ,138.797359 ,474.207807 ,162.782301 ]]]	[[[ 40.3685362,412.614314 , 0. ], [138.797359 ,474.207807 ,162.782301 ]]]	[[[0. ,0. ,0. ,0. ], [0.56013515,1.57577183,0.34847097,0.017961 ]]]	[[[0. ,0. ,0. ], [1.57577183,0.34847097,0.017961 ]]]	[[[0.,0.,0.], [0.,0.,0.]]]	[0.125,0.875]
{'N0': 1686.7919789450054, 'h_N': 8.516315757687487, 'r0': 0.8206209399105885, 'a0': 0.001723316584886549, 'h0': 1.7752135904079833, 'alpha0': 0.0008166681055235443, 'eta0': 1.6482941265727649, 'delta': 0.059774445516058636, 'n': 1.199290440574174, 'nu': 1.9776602910795522, 'a_scale': 1.2343738944567024, 'id': 45400}	1	[0]	[[[ 0.6822153,9462.75289 , 18.3697589, 12.6858586]]]	[[[9462.75289 , 18.3697589, 12.6858586]]]	[[[0.00000033,0.00000033,0.00000033,0.00000033]]]	[[[0.00000033,0.00000033,0.00000033]]]	[[[0.,0.,0.]]]	[1.]
{'N0': 2200.611716809935, 'h_N': 11.189412970268098, 'r0': 1.7462749873070817, 'a0': 0.000603127454753764, 'h0': 1.3556275793694137, 'alpha0': 0.0004015181316831916, 'eta0': 3.6748296236636473, 'delta': 0.04048157186021969, 'n': 1.0059198368324387, 'nu': 1.700219802257373, 'a_scale': 3.3045896789752596, 'id': 30200}	2	[0,1]	[[[ 17.0502717,7988.62919 , 601.590088 , 290.312645 ], [2200.61098 , 0. , 0. , 0. ]]]	[[[7988.62919 , 601.590088, 290.312645], [ 0. , 0. , 0. ]]]	[[[3.74031063,0.5584025 ,1.66177309,0.99777711], [0.00000033,0. ,0. ,0. ]]]	[[[0.5584025 ,1.66177309,0.99777711], [0. ,0. ,0. ]]]	[[[0.,0.,0.], [0.,0.,0.]]]	[0.84,0.16]
{'N0': 1253.8269168271001, 'h_N': 6.756255531723646, 'r0': 1.2886755401985177, 'a0': 0.002051871479049671, 'h0': 1.69887750534584, 'alpha0': 0.0002734909624227434, 'eta0': 3.9348214140810702, 'delta': 0.04904300902213482, 'n': 1.4958758273310786, 'nu': 1.0782129681972288, 'a_scale': 1.3909298091748081, 'id': 45800}	1	[1]	[[[1156.56999 , 21.273736, 176.377659, 0. ]]]	[[[ 21.273736,176.377659, 0. ]]]	[[[0.00000033,0.00000033,0.00000033,0. ]]]	[[[0.00000033,0.00000033,0. ]]]	[[[0.,0.,0.]]]	[1.]
{'N0': 1628.9164761622585, 'h_N': 12.258591063158272, 'r0': 1.5936495047591908, 'a0': 0.0015747012464900085, 'h0': 1.4604426565102302, 'alpha0': 0.0005246497799431628, 'eta0': 5.239874720463947, 'delta': 0.050548094132669794, 'n': 1.6794932799369797, 'nu': 1.9443736902573123, 'a_scale': 2.3816585481154346, 'id': 23600}	1	[0]	[[[ 514.686489 ,3954.44422 , 626.199892 , 56.0844633]]]	[[[3954.44422 , 626.199892 , 56.0844633]]]	[[[1.13494322,1.03676343,1.20793172,0.52952515]]]	[[[1.03676343,1.20793172,0.52952515]]]	[[[0.,0.,0.]]]	[1.]
{'N0': 1578.7001356255046, 'h_N': 9.39193356769101, 'r0': 1.670462161558509, 'a0': 0.0006472193171323941, 'h0': 0.8470215980514271, 'alpha0': 0.00032021967786303426, 'eta0': 2.9327603304682635, 'delta': 0.055974833758165726, 'n': 1.7466736097986608, 'nu': 1.0272138033653229, 'a_scale': 3.8183052643652613, 'id': 46400}	1	[1]	[[[1441.22709 , 26.4944531, 250.490721 , 0. ]]]	[[[ 26.4944531,250.490721 , 0. ]]]	[[[0.00000033,0.00000033,0.00000033,0. ]]]	[[[0.00000033,0.00000033,0. ]]]	[[[0.,0.,0.]]]	[1.]
{'N0': 1350.6804566897872, 'h_N': 19.561465274382478, 'r0': 0.5076173112312512, 'a0': 0.0006911056599472166, 'h0': 1.0979536888926145, 'alpha0': 0.0004817098779541278, 'eta0': 1.8730399484854794, 'delta': 0.03919612217585079, 'n': 1.5371289583357355, 'nu': 1.9814148757668342, 'a_scale': 3.9209059344118518, 'id': 47400}	1	[0]	[[[ 1.74072589,7283.74589 , 18.2954955 , 40.1882025 ]]]	[[[7283.74589 , 18.2954955, 40.1882025]]]	[[[0.00000033,0.00000033,0.00000033,0.00000033]]]	[[[0.00000033,0.00000033,0.00000033]]]	[[[0.,0.,0.]]]	[1.]
{'N0': 1619.3236248459427, 'h_N': 15.861006506614016, 'r0': 0.9460914154111908, 'a0': 0.0008240728302275481, 'h0': 1.169328212107522, 'alpha0': 0.0005249549756887114, 'eta0': 5.05988287232383, 'delta': 0.04458138363314748, 'n': 1.6629815065879199, 'nu': 1.8119057094588227, 'a_scale': 2.7544789409048716, 'id': 25000}	1	[0]	[[[ 409.038933 ,4589.02713 , 526.944808 , 79.5060333]]]	[[[4589.02713 , 526.944808 , 79.5060333]]]	[[[1.28284953,0.88992914,1.40011091,0.39360812]]]	[[[0.88992914,1.40011091,0.39360812]]]	[[[0.,0.,0.]]]	[1.]
{'N0': 1687.745742762182, 'h_N': 17.304214008694593, 'r0': 1.0183691936504526, 'a0': 0.0009560056565882742, 'h0': 1.8471666497626755, 'alpha0': 0.0007807598822363378, 'eta0': 3.2275398879441854, 'delta': 0.04790254480750078, 'n': 1.6587446774927699, 'nu': 1.7423085880549538, 'a_scale': 3.023432146251314, 'id': 30600}	1	[0]	[[[ 135.206172 ,6976.69599 , 345.767346 , 92.2577776]]]	[[[6976.69599 , 345.767346 , 92.2577776]]]	[[[2.33637456,0.50138999,1.85471587,1.00190676]]]	[[[0.50138999,1.85471587,1.00190676]]]	[[[0.,0.,0.]]]	[1.]
{'N0': 1370.433204597334, 'h_N': 11.95697745583023, 'r0': 0.8269708462757352, 'a0': 0.00203485687646742, 'h0': 1.0590382842168378, 'alpha0': 0.0005439474523446576, 'eta0': 4.102962889365779, 'delta': 0.030448442531114114, 'n': 1.1142020517495725, 'nu': 1.7551878397053509, 'a_scale': 1.5249505475978835, 'id': 46600}	2	[0,1]	[[[ 0.5068208,7088.1034 , 24.4311902, 72.5288654], [1370.43275 , 0. , 0. , 0. ]]]	[[[7088.1034 , 24.4311902, 72.5288654], [ 0. , 0. , 0. ]]]	[[[0. ,0. ,0. ,0. ], [0.00000033,0. ,0. ,0. ]]]	[[[0.,0.,0.], [0.,0.,0.]]]	[[[0.,0.,0.], [0.,0.,0.]]]	[0.975,0.025]
{'N0': 1846.6114011801737, 'h_N': 13.54427338822367, 'r0': 0.5962021588421567, 'a0': 0.0017821165368918368, 'h0': 2.29398265516891, 'alpha0': 0.000862951554279969, 'eta0': 2.8808775892752525, 'delta': 0.05056549650441704, 'n': 1.3467920021305635, 'nu': 1.2512095642898002, 'a_scale': 2.546497369847572, 'id': 34000}	1	[0]	[[[ 378.505972 ,6304.83252 , 515.67689 , 56.8114006]]]	[[[6304.83252 , 515.67689 , 56.8114006]]]	[[[1.56225292,0.72238776,1.56604846,1.01206007]]]	[[[0.72238776,1.56604846,1.01206007]]]	[[[0.,0.,0.]]]	[1.]
{'N0': 712.0979042455742, 'h_N': 17.345225843288084, 'r0': 0.8465533961169849, 'a0': 0.0007411114681308, 'h0': 1.415949347235061, 'alpha0': 0.0006143117915807053, 'eta0': 4.2175807148842495, 'delta': 0.030088703361570428, 'n': 1.594891119152353, 'nu': 1.4627422710503946, 'a_scale': 2.2779204695327815, 'id': 31400}	1	[0]	[[[ 35.0957079,2295.25069 , 131.44346 , 127.959654 ]]]	[[[2295.25069 , 131.44346 , 127.959654]]]	[[[2.19697422,0.53349954,1.62456828,0.47998562]]]	[[[0.53349954,1.62456828,0.47998562]]]	[[[0.,0.,0.]]]	[1.]
{'N0': 1110.1008462161114, 'h_N': 19.327632996262203, 'r0': 0.6844741076455536, 'a0': 0.0014865497034619681, 'h0': 2.292314100308448, 'alpha0': 0.00033212736916893407, 'eta0': 3.062958237914425, 'delta': 0.03690005935555489, 'n': 1.6326480815855513, 'nu': 1.1150138676838894, 'a_scale': 4.345001347220471, 'id': 31800}	2	[0,1]	[[[ 235.535124 ,2414.05629 , 399.079039 , 149.642942 ], [1056.20806 , 16.9057718, 96.0467963, 0. ]]]	[[[2414.05629 , 399.079039 , 149.642942 ], [ 16.9057718, 96.0467963, 0. ]]]	[[[1.26637631,0.92863525,1.04869789,0.3819171 ], [0.00000033,0.00000033,0.00000033,0. ]]]	[[[0.92863525,1.04869789,0.3819171 ], [0.00000033,0.00000033,0. ]]]	[[[0.,0.,0.], [0.,0.,0.]]]	[0.84,0.16]
{'N0': 1450.6997651138668, 'h_N': 16.41901138994089, 'r0': 0.7627889679591422, 'a0': 0.0008396087449325993, 'h0': 0.9137042358880522, 'alpha0': 0.00085195313674878, 'eta0': 2.7248519879141546, 'delta': 0.04244488962668719, 'n': 1.4700862681749258, 'nu': 1.643031257646493, 'a_scale': 1.589213162698094, 'id': 47800}	1	[0]	[[[ 1.06383477,7574.9515 , 27.5551605 , 68.082309 ]]]	[[[7574.9515 , 27.5551605, 68.082309 ]]]	[[[0.,0.,0.,0.]]]	[[[0.,0.,0.]]]	[[[0.,0.,0.]]]	[1.]
{'N0': 953.347856822518, 'h_N': 7.560292629336994, 'r0': 0.9480641394748962, 'a0': 0.0019065375843742216, 'h0': 0.9178764104117683, 'alpha0': 0.0002783405807201055, 'eta0': 4.590301684413022, 'delta': 0.057929375776034533, 'n': 1.598773085299221, 'nu': 1.7373582671692516, 'a_scale': 4.257352770949215, 'id': 22600}	2	[0,1]	[[[ 338.436888 ,1414.69949 , 408.633119 , 93.7406078], [ 899.693997 , 18.8910322, 94.9412107, 0. ]]]	[[[1414.69949 , 408.633119 , 93.7406078], [ 18.8910322, 94.9412107, 0. ]]]	[[[0.89003476,1.33793362,1.01707297,0.13173333], [0.00000033,0.00000033,0.00000033,0. ]]]	[[[1.33793362,1.01707297,0.13173333], [0.00000033,0.00000033,0. ]]]	[[[0.,0.,0.], [0.,0.,0.]]]	[0.985,0.015]
{'N0': 1113.0067297865094, 'h_N': 14.849794693155728, 'r0': 0.6130998698819494, 'a0': 0.0007602054428883892, 'h0': 1.7408047936736986, 'alpha0': 0.0006354846098791607, 'eta0': 3.714791879398353, 'delta': 0.05306814255442416, 'n': 1.172574845300952, 'nu': 1.8869640860989607, 'a_scale': 3.927164878690988, 'id': 35000}	1	[0]	[[[ 194.176911 ,3892.34799 , 317.273137 , 43.1978386]]]	[[[3892.34799 , 317.273137 , 43.1978386]]]	[[[1.64270543,0.68287344,1.51332671,0.72001866]]]	[[[0.68287344,1.51332671,0.72001866]]]	[[[0.,0.,0.]]]	[1.]
{'N0': 2149.2745791696198, 'h_N': 13.892295046833263, 'r0': 1.9893160763779358, 'a0': 0.00075656235852702, 'h0': 1.47747443717966, 'alpha0': 0.00045997086296465023, 'eta0': 1.8026103400541198, 'delta': 0.03322924533444141, 'n': 1.6359992703743453, 'nu': 1.2493985087369401, 'a_scale': 3.013270802578266, 'id': 47200}	1	[0]	[[[ 0.27693187,10495.1294 , 87.6489056 , 165.446808 ]]]	[[[10495.1294 , 87.6489056, 165.446808 ]]]	[[[0.,0.,0.,0.]]]	[[[0.,0.,0.]]]	[[[0.,0.,0.]]]	[1.]
{'N0': 1427.7074143934733, 'h_N': 9.773325086698135, 'r0': 0.9499047171545294, 'a0': 0.001736222066895536, 'h0': 1.598505051916769, 'alpha0': 0.000847665248401685, 'eta0': 3.2298809528075987, 'delta': 0.044430569779709286, 'n': 1.9757337406159725, 'nu': 1.4422385762349426, 'a_scale': 3.670321111994866, 'id': 28000}	1	[0]	[[[ 170.255095,5189.8729 , 353.179188, 100.768324]]]	[[[5189.8729 , 353.179188, 100.768324]]]	[[[1.86807704,0.61947293,1.68813257,0.78084007]]]	[[[0.61947293,1.68813257,0.78084007]]]	[[[0.,0.,0.]]]	[1.]
{'N0': 1166.7481801667589, 'h_N': 16.083299552317754, 'r0': 1.5666406643669526, 'a0': 0.0020790108205471407, 'h0': 1.4900509060582539, 'alpha0': 0.0005074457760006598, 'eta0': 3.308730138420004, 'delta': 0.03345312627887711, 'n': 1.2288710604660986, 'nu': 1.6651291840922213, 'a_scale': 3.2447616779978903, 'id': 48200}	1	[0]	[[[ 0.38732082,6052.03335 , 30.7725061 , 56.5883419 ]]]	[[[6052.03335 , 30.7725061, 56.5883419]]]	[[[0.,0.,0.,0.]]]	[[[0.,0.,0.]]]	[[[0.,0.,0.]]]	[1.]
{'N0': 686.4789472924315, 'h_N': 17.7976612358569, 'r0': 0.8359081334474102, 'a0': 0.0008017196467066676, 'h0': 1.9793895980687457, 'alpha0': 0.00024653962823445653, 'eta0': 4.77996044423203, 'delta': 0.034574202666441324, 'n': 1.7503740062891164, 'nu': 1.57919419144025, 'a_scale': 1.4585859648964825, 'id': 35400}	1	[0]	[[[ 62.7677967,2103.54208 , 186.159319 , 97.6182308]]]	[[[2103.54208 , 186.159319 , 97.6182308]]]	[[[1.8728142 ,0.61985147,1.2928753 ,0.42529582]]]	[[[0.61985147,1.2928753 ,0.42529582]]]	[[[0.,0.,0.]]]	[1.]
{'N0': 1020.9342753618197, 'h_N': 13.937327458118205, 'r0': 0.6237060050239748, 'a0': 0.0016021459412323615, 'h0': 1.2965187042388675, 'alpha0': 0.0004807573981159569, 'eta0': 4.1041365998340344, 'delta': 0.04148251979996288, 'n': 1.3065705477305927, 'nu': 1.448392535396732, 'a_scale': 3.845891197060118, 'id': 27600}	1	[0]	[[[ 222.964267,2541.76655 , 314.723347, 115.908255]]]	[[[2541.76655 , 314.723347, 115.908255]]]	[[[1.2570214 ,0.90772814,1.35904155,0.41593878]]]	[[[0.90772814,1.35904155,0.41593878]]]	[[[0.,0.,0.]]]	[1.]
{'N0': 1900.3854978632364, 'h_N': 15.89937502773272, 'r0': 0.7374838007096303, 'a0': 0.0017838634533576777, 'h0': 1.9105168595597612, 'alpha0': 0.00043431718796640403, 'eta0': 4.741993506774655, 'delta': 0.05958841637336565, 'n': 1.1900904326019464, 'nu': 1.730305797563922, 'a_scale': 1.2020473548692199, 'id': 34200}	1	[0]	[[[ 664.293127 ,4689.25653 , 686.314718 , 32.0587311]]]	[[[4689.25653 , 686.314718 , 32.0587311]]]	[[[1.12525929,1.01040098,1.23583056,0.29296858]]]	[[[1.01040098,1.23583056,0.29296858]]]	[[[0.,0.,0.]]]	[1.]
{'N0': 1890.3758266433506, 'h_N': 14.796633971378327, 'r0': 0.5707442414308175, 'a0': 0.0016865005333248314, 'h0': 0.9046584632067112, 'alpha0': 0.0006611534618683432, 'eta0': 4.26248275380931, 'delta': 0.03908589849294908, 'n': 1.7667886592504503, 'nu': 1.5639364978635522, 'a_scale': 4.168351320666675, 'id': 24800}	1	[0]	[[[ 434.807952,5118.3583 , 511.192906, 179.696217]]]	[[[5118.3583 , 511.192906, 179.696217]]]	[[[1.25411194,0.89599804,1.60717207,0.49584243]]]	[[[0.89599804,1.60717207,0.49584243]]]	[[[0.,0.,0.]]]	[1.]
{'N0': 1079.7697767547083, 'h_N': 15.641596131971534, 'r0': 1.913903438809543, 'a0': 0.000751717913402316, 'h0': 1.5463043235705531, 'alpha0': 0.0007093645678770479, 'eta0': 4.560946989939795, 'delta': 0.032433271243867266, 'n': 1.4598605399289228, 'nu': 1.5057507446049947, 'a_scale': 4.4158710046754885, 'id': 32200}	1	[0]	[[[ 47.0409471,3372.14985 , 259.616372 , 189.751876 ]]]	[[[3372.14985 , 259.616372, 189.751876]]]	[[[2.61031575,0.63628048,1.55541639,0.80695521]]]	[[[0.63628048,1.55541639,0.80695521]]]	[[[0.,0.,0.]]]	[1.]
{'N0': 2031.446112396566, 'h_N': 17.480121280032, 'r0': 1.61552077354867, 'a0': 0.0007896985539850116, 'h0': 1.5271277584493732, 'alpha0': 0.0003257181795680665, 'eta0': 3.734148473101965, 'delta': 0.03775707220418364, 'n': 1.7479438597905146, 'nu': 1.3233762497917452, 'a_scale': 1.261067194064644, 'id': 27000}	1	[0]	[[[ 188.455856,6863.21919 , 534.172721, 223.184941]]]	[[[6863.21919 , 534.172721, 223.184941]]]	[[[1.95071027,0.61573713,1.55754383,0.56564857]]]	[[[0.61573713,1.55754383,0.56564857]]]	[[[0.,0.,0.]]]	[1.]
{'N0': 1121.78393979876, 'h_N': 6.496817104055972, 'r0': 0.5702214457039185, 'a0': 0.0008473715810862725, 'h0': 1.1842349347923262, 'alpha0': 0.0004497532071272985, 'eta0': 1.613022677332825, 'delta': 0.05944019035683119, 'n': 1.6177635993188884, 'nu': 1.0997942346527836, 'a_scale': 3.7632517803385417, 'id': 26800}	2	[0,1]	[[[ 508.500656 ,1051.23278 , 449.141852 , 118.941366 ], [1068.63577 , 31.8504913, 89.7108874, 0. ]]]	[[[1051.23278 , 449.141852 , 118.941366 ], [ 31.8504913, 89.7108874, 0. ]]]	[[[0.69534393,1.63346656,1.06614442,0.37900413], [0.00000033,0.00000033,0.00000033,0. ]]]	[[[1.63346656,1.06614442,0.37900413], [0.00000033,0.00000033,0. ]]]	[[[0.,0.,0.], [0.,0.,0.]]]	[0.73,0.27]
{'N0': 1128.7966272525819, 'h_N': 10.616695423349412, 'r0': 1.804719865881221, 'a0': 0.0020064323550523294, 'h0': 1.2120107314675077, 'alpha0': 0.0007254765772467114, 'eta0': 1.7176764771042055, 'delta': 0.051603307566594356, 'n': 1.5096610092596503, 'nu': 1.9868076878245422, 'a_scale': 2.2220202467770704, 'id': 50200}	1	[0]	[[[ 0.32709895,6168.90409 , 17.4940591 , 24.6635377 ]]]	[[[6168.90409 , 17.4940591, 24.6635377]]]	[[[0.00000033,0.00000033,0.00000033,0.00000033]]]	[[[0.00000033,0.00000033,0.00000033]]]	[[[0.,0.,0.]]]	[1.]
{'N0': 2160.292511492722, 'h_N': 6.2587575752326705, 'r0': 0.8685711599866222, 'a0': 0.0010962280795673049, 'h0': 0.9159170024626968, 'alpha0': 0.0004040984232983267, 'eta0': 3.7174867554053375, 'delta': 0.0573549893178823, 'n': 1.8104281632331976, 'nu': 1.6587718071995463, 'a_scale': 3.1242501488241397, 'id': 23400}	1	[0]	[[[ 627.070243,5380.60079 , 723.308673, 129.463026]]]	[[[5380.60079 , 723.308673, 129.463026]]]	[[[1.14815071,0.99632761,1.36987353,0.40015602]]]	[[[0.99632761,1.36987353,0.40015602]]]	[[[0.,0.,0.]]]	[1.]
{'N0': 1295.5915276514006, 'h_N': 12.67693151335525, 'r0': 0.5547400952462407, 'a0': 0.0016648830036956124, 'h0': 2.186553221134729, 'alpha0': 0.0007566284528880781, 'eta0': 3.2734742346067156, 'delta': 0.05989715743335933, 'n': 1.4035877289011665, 'nu': 1.9101882582067216, 'a_scale': 2.3291485756813133, 'id': 39000}	1	[0]	[[[ 262.540915 ,4594.68087 , 342.567131 , 29.4447384]]]	[[[4594.68087 , 342.567131 , 29.4447384]]]	[[[1.61792922,0.68720949,1.56822208,0.96453238]]]	[[[0.68720949,1.56822208,0.96453238]]]	[[[0.,0.,0.]]]	[1.]
{'N0': 1421.9507845926482, 'h_N': 6.841527916331918, 'r0': 1.7687743484224756, 'a0': 0.0013161754851562881, 'h0': 0.7729555079083135, 'alpha0': 0.0002806213101098698, 'eta0': 3.538044499098447, 'delta': 0.03123900252825549, 'n': 1.240398145418046, 'nu': 1.4509730856580902, 'a_scale': 3.1164101996025786, 'id': 25600}	1	[0]	[[[ 14.583482,3919.00396 , 160.377852, 396.080345]]]	[[[3919.00396 , 160.377852, 396.080345]]]	[[[3.21349658,0.46165326,1.61375632,0.36087585]]]	[[[0.46165326,1.61375632,0.36087585]]]	[[[0.,0.,0.]]]	[1.]
{'N0': 1223.3823603774993, 'h_N': 7.112590564046892, 'r0': 1.2149194291574124, 'a0': 0.0019620351652531614, 'h0': 0.9864022779204029, 'alpha0': 0.0003840644932014466, 'eta0': 2.3103669281677006, 'delta': 0.043857349489243344, 'n': 1.193971984705279, 'nu': 1.9109720663866128, 'a_scale': 3.6926857830393844, 'id': 51000}	1	[0]	[[[ 0.29186102,6400.76622 , 25.8266372 , 55.5452594 ]]]	[[[6400.76622 , 25.8266372, 55.5452594]]]	[[[0.00000033,0.00000033,0.00000033,0.00000033]]]	[[[0.00000033,0.00000033,0.00000033]]]	[[[0.,0.,0.]]]	[1.]
{'N0': 1942.9286735015467, 'h_N': 10.433008646118266, 'r0': 1.0911672184637888, 'a0': 0.00167467020526847, 'h0': 1.3901786728286711, 'alpha0': 0.0005719963036852512, 'eta0': 2.886132898375601, 'delta': 0.04536953524406679, 'n': 1.0675656685662247, 'nu': 1.0708606894108361, 'a_scale': 3.0542731649619053, 'id': 35200}	2	[0,1]	[[[ 472.243679,4692.00955 , 668.54766 , 183.605694], [1942.92803 , 0. , 0. , 0. ]]]	[[[4692.00955 , 668.54766 , 183.605694], [ 0. , 0. , 0. ]]]	[[[1.23671744,0.96865183,1.30991706,0.4819127 ], [0.00000033,0. ,0. ,0. ]]]	[[[0.96865183,1.30991706,0.4819127 ], [0. ,0. ,0. ]]]	[[[0.,0.,0.], [0.,0.,0.]]]	[0.79,0.21]
{'N0': 2162.284329275535, 'h_N': 18.58648395424052, 'r0': 1.0557929136026063, 'a0': 0.0012701914543942249, 'h0': 2.2948705484066263, 'alpha0': 0.0008877920420710665, 'eta0': 2.4240901933274257, 'delta': 0.037726808129854274, 'n': 1.9557480001221466, 'nu': 1.388185103462896, 'a_scale': 2.4294311555996657, 'id': 48600}	1	[0]	[[[ 0.71787832,11868.791 , 41.8188928 , 38.8003478 ]]]	[[[11868.791 , 41.8188928, 38.8003478]]]	[[[0.,0.,0.,0.]]]	[[[0.,0.,0.]]]	[[[0.,0.,0.]]]	[1.]
{'N0': 1688.504498185449, 'h_N': 14.485954158513048, 'r0': 0.9053842556597369, 'a0': 0.0007965291437173695, 'h0': 0.7358393733017694, 'alpha0': 0.0004912871817843564, 'eta0': 2.3189610374771625, 'delta': 0.035757498433323556, 'n': 1.5920057605435733, 'nu': 1.3992984132232626, 'a_scale': 3.3506653238738218, 'id': 50400}	1	[0]	[[[ 0.78201075,7436.44909 , 58.1560202 , 221.224801 ]]]	[[[7436.44909 , 58.1560202, 221.224801 ]]]	[[[0.,0.,0.,0.]]]	[[[0.,0.,0.]]]	[[[0.,0.,0.]]]	[1.]
{'N0': 2065.3882107056015, 'h_N': 14.904875861358141, 'r0': 0.7388438425324498, 'a0': 0.0015945345635646783, 'h0': 0.7870535196810726, 'alpha0': 0.00037004882108826606, 'eta0': 3.1997542599161606, 'delta': 0.057121625677143364, 'n': 1.96418847494959, 'nu': 1.1701150412838, 'a_scale': 4.026963616394401, 'id': 51200}	1	[1]	[[[2039.06104 , 11.7156296, 45.7780595, 0. ]]]	[[[11.7156296,45.7780595, 0. ]]]	[[[0.00000033,0.00000033,0.00000033,0. ]]]	[[[0.00000033,0.00000033,0. ]]]	[[[0.,0.,0.]]]	[1.]
{'N0': 1685.7326278431137, 'h_N': 18.609640873868734, 'r0': 0.8907251834800531, 'a0': 0.0010242764222321153, 'h0': 2.1661405912785447, 'alpha0': 0.0004958133484443017, 'eta0': 3.506436280869586, 'delta': 0.058037795181474144, 'n': 1.6972294023691061, 'nu': 1.5662168567138888, 'a_scale': 1.9822147925034006, 'id': 38400}	1	[0]	[[[ 327.675044 ,5797.73234 , 518.664783 , 42.5674028]]]	[[[5797.73234 , 518.664783 , 42.5674028]]]	[[[1.62798517,0.70523457,1.41706282,0.74115206]]]	[[[0.70523457,1.41706282,0.74115206]]]	[[[0.,0.,0.]]]	[1.]
{'N0': 1808.129169178355, 'h_N': 19.71363280531382, 'r0': 1.2429168671192445, 'a0': 0.0010103709131420039, 'h0': 1.6430491440854929, 'alpha0': 0.0005008306581382859, 'eta0': 4.686901456095894, 'delta': 0.05067615920289126, 'n': 1.58506021505719, 'nu': 1.5492883576598715, 'a_scale': 3.1782981598180746, 'id': 30000}	2	[0,0]	[[[ 450.076612 ,4865.17956 , 674.986526 , 92.5330978], [ 385.243417 ,5766.86398 , 562.488256 , 71.8088651]]]	[[[4865.17956 , 674.986526 , 92.5330978], [5766.86398 , 562.488256 , 71.8088651]]]	[[[1.30859326,0.90350723,1.20706343,0.66235419], [1.49714552,0.76407137,1.39806284,0.38593342]]]	[[[0.90350723,1.20706343,0.66235419], [0.76407137,1.39806284,0.38593342]]]	[[[0.,0.,0.], [0.,0.,0.]]]	[0.99,0.01]
{'N0': 628.3613294662011, 'h_N': 11.480213721405239, 'r0': 0.7986012054240603, 'a0': 0.0009668711424182245, 'h0': 2.209837634874762, 'alpha0': 0.0007383330345141068, 'eta0': 5.233380697103845, 'delta': 0.05880010325578085, 'n': 1.722795473023024, 'nu': 1.6811755386918183, 'a_scale': 1.0393115350436088, 'id': 36800}	2	[0,1]	[[[ 174.407091 ,1408.73968 , 293.658224 , 32.1702724], [ 564.031351 , 27.6167698, 112.194031 , 0. ]]]	[[[1408.73968 , 293.658224 , 32.1702724], [ 27.6167698, 112.194031 , 0. ]]]	[[[1.21615744,0.94486756,0.88191772,0.05876661], [0.00000033,0.00000033,0.00000033,0. ]]]	[[[0.94486756,0.88191772,0.05876661], [0.00000033,0.00000033,0. ]]]	[[[0.,0.,0.], [0.,0.,0.]]]	[0.99,0.01]
{'N0': 1367.1612468696467, 'h_N': 17.236864107158, 'r0': 1.2079531050239334, 'a0': 0.000812321619921815, 'h0': 0.9999474918344494, 'alpha0': 0.0003465425574304355, 'eta0': 3.2260549960173304, 'delta': 0.03547188637292435, 'n': 1.2934289421419103, 'nu': 1.497133588250509, 'a_scale': 3.6157266754369664, 'id': 36000}	1	[0]	[[[ 27.2443508,4612.44944 , 171.748068 , 274.838537 ]]]	[[[4612.44944 , 171.748068, 274.838537]]]	[[[2.8970753 ,0.45079238,1.73541078,0.53548374]]]	[[[0.45079238,1.73541078,0.53548374]]]	[[[0.,0.,0.]]]	[1.]
{'N0': 1810.4581125001698, 'h_N': 9.675071984254181, 'r0': 1.0574612597830426, 'a0': 0.0018876188748758035, 'h0': 0.8939097051166234, 'alpha0': 0.0008695591010480835, 'eta0': 5.125756388652862, 'delta': 0.032977840182210956, 'n': 1.9898338574945962, 'nu': 1.9612001278952351, 'a_scale': 2.6763190105309054, 'id': 37200}	1	[0]	[[[ 248.345363,6511.98829 , 412.492011, 126.80256 ]]]	[[[6511.98829 , 412.492011, 126.80256 ]]]	[[[1.74725527,0.65289129,1.85378519,0.61496445]]]	[[[0.65289129,1.85378519,0.61496445]]]	[[[0.,0.,0.]]]	[1.]
{'N0': 1372.7680635624429, 'h_N': 8.632865540463552, 'r0': 0.8623669084981256, 'a0': 0.0013136522571471614, 'h0': 2.022760502692389, 'alpha0': 0.0004844946783326249, 'eta0': 3.395330757931812, 'delta': 0.05193053931053726, 'n': 1.587437356194706, 'nu': 1.8905306908901194, 'a_scale': 1.1065760088336785, 'id': 39400}	1	[0]	[[[ 152.632918 ,5412.5629 , 328.391839 , 61.4752638]]]	[[[5412.5629 , 328.391839 , 61.4752638]]]	[[[2.07976416,0.55903189,1.67872346,0.93060741]]]	[[[0.55903189,1.67872346,0.93060741]]]	[[[0.,0.,0.]]]	[1.]
{'N0': 1381.8965311718707, 'h_N': 13.474143634230918, 'r0': 0.7079494813960827, 'a0': 0.0018924402360414963, 'h0': 1.5644463999686096, 'alpha0': 0.0008443938948696292, 'eta0': 5.230710132287233, 'delta': 0.03874295063765452, 'n': 1.785502525731403, 'nu': 1.6651218078551244, 'a_scale': 4.152108247532078, 'id': 38800}	1	[0]	[[[ 335.869722 ,4092.15376 , 428.996555 , 63.7231322]]]	[[[4092.15376 , 428.996555 , 63.7231322]]]	[[[1.32879952,0.8549466 ,1.45839667,0.52218866]]]	[[[0.8549466 ,1.45839667,0.52218866]]]	[[[0.,0.,0.]]]	[1.]
{'N0': 1876.9186028964602, 'h_N': 14.444902509878702, 'r0': 1.2458644947094257, 'a0': 0.0013027084092079341, 'h0': 1.8641936748521322, 'alpha0': 0.0005869899984849426, 'eta0': 5.081549093481798, 'delta': 0.05508519005738714, 'n': 1.5410025485602024, 'nu': 1.991937549310554, 'a_scale': 3.8258740052266105, 'id': 32400}	1	[0]	[[[ 642.135006 ,4361.11568 , 771.317042 , 38.9280716]]]	[[[4361.11568 , 771.317042 , 38.9280716]]]	[[[1.10217553,1.06956686,1.13229887,0.69647158]]]	[[[1.06956686,1.13229887,0.69647158]]]	[[[0.,0.,0.]]]	[1.]
{'N0': 567.5302411168315, 'h_N': 9.406685894531119, 'r0': 1.003338398251668, 'a0': 0.0010474677490149389, 'h0': 1.9270685238122744, 'alpha0': 0.0002513027814163036, 'eta0': 5.165779645608859, 'delta': 0.05388296515435559, 'n': 1.9791025119326902, 'nu': 1.6444856219504966, 'a_scale': 4.384828527817669, 'id': 35800}	2	[0,1]	[[[217.503634 ,733.861019 ,306.719441 , 36.6816771], [517.859043 , 15.5198302, 88.5437873, 0. ]]]	[[[733.861019 ,306.719441 , 36.6816771], [ 15.5198302, 88.5437873, 0. ]]]	[[[0.87745274,1.369951 ,0.78209798,0.09731628], [0.00000033,0.00000033,0.00000033,0. ]]]	[[[1.369951 ,0.78209798,0.09731628], [0.00000033,0.00000033,0. ]]]	[[[0.,0.,0.], [0.,0.,0.]]]	[0.8,0.2]
{'N0': 1491.4712415310921, 'h_N': 10.85194563062572, 'r0': 0.9646134663330888, 'a0': 0.0018136103598284685, 'h0': 2.1281389141330544, 'alpha0': 0.0008366166222151302, 'eta0': 4.424324420441961, 'delta': 0.057660223481888914, 'n': 1.9707971203556898, 'nu': 1.4604391036136344, 'a_scale': 3.0592698165818724, 'id': 48000}	2	[1,0]	[[[1454.11514 , 12.8549319, 66.1998678, 0. ], [ 445.971177 ,4066.93347 , 527.535961 , 33.6238324]]]	[[[ 12.8549319, 66.1998678, 0. ], [4066.93347 , 527.535961 , 33.6238324]]]	[[[0.00000033,0.00000033,0.00000033,0. ], [1.26323864,0.91218178,1.25334001,0.37226169]]]	[[[0.00000033,0.00000033,0. ], [0.91218178,1.25334001,0.37226169]]]	[[[0.,0.,0.], [0.,0.,0.]]]	[0.7,0.3]
{'N0': 2167.8175337577886, 'h_N': 7.000926433055317, 'r0': 1.1057973556878538, 'a0': 0.001362923409143014, 'h0': 1.4752231644306386, 'alpha0': 0.0005197427434663432, 'eta0': 2.2537762061484647, 'delta': 0.05114832397945293, 'n': 1.9026725104732767, 'nu': 1.8992858887799162, 'a_scale': 2.568551483272259, 'id': 53200}	1	[0]	[[[ 0.34940299,12051.7588 , 25.1848393 , 28.0364759 ]]]	[[[12051.7588 , 25.1848393, 28.0364759]]]	[[[0.00000033,0.00000033,0.00000033,0.00000033]]]	[[[0.00000033,0.00000033,0.00000033]]]	[[[0.,0.,0.]]]	[1.]
{'N0': 930.81889733724, 'h_N': 17.337918610652594, 'r0': 0.6898313935495524, 'a0': 0.0010123177569739488, 'h0': 1.3529113237651569, 'alpha0': 0.0005642152128389143, 'eta0': 2.4752329371699906, 'delta': 0.05701786658731997, 'n': 1.413421459101294, 'nu': 1.2173635035843948, 'a_scale': 2.2271365526374236, 'id': 28200}	1	[0]	[[[ 205.964668,2101.48288 , 322.394588, 115.824732]]]	[[[2101.48288 , 322.394588, 115.824732]]]	[[[1.22075067,0.9203297 ,1.1254069 ,0.38629503]]]	[[[0.9203297 ,1.1254069 ,0.38629503]]]	[[[0.,0.,0.]]]	[1.]
{'N0': 1347.328725721502, 'h_N': 15.566657721352751, 'r0': 1.0694402746856146, 'a0': 0.0008232711294977737, 'h0': 0.8086159580094548, 'alpha0': 0.0005088267097054678, 'eta0': 3.368814951970782, 'delta': 0.0396150188759133, 'n': 1.9178930675843535, 'nu': 1.8709583158920853, 'a_scale': 1.6135117407522857, 'id': 53400}	1	[0]	[[[ 0.66761015,6931.59372 , 24.4625596 , 75.0844938 ]]]	[[[6931.59372 , 24.4625596, 75.0844938]]]	[[[0.00000033,0.00000033,0.00000033,0.00000033]]]	[[[0.00000033,0.00000033,0.00000033]]]	[[[0.,0.,0.]]]	[1.]
{'N0': 1561.1789324044769, 'h_N': 13.076605186244773, 'r0': 1.9118652937297564, 'a0': 0.0011454983849555355, 'h0': 0.9886465300244338, 'alpha0': 0.00046092012690548945, 'eta0': 2.1058633762910532, 'delta': 0.031939086379464486, 'n': 1.6839669605268668, 'nu': 1.3215977458267707, 'a_scale': 2.905818429514924, 'id': 52600}	1	[0]	[[[ 0.29432942,6769.0238 , 67.9206567 , 211.755682 ]]]	[[[6769.0238 , 67.9206567, 211.755682 ]]]	[[[0.,0.,0.,0.]]]	[[[0.,0.,0.]]]	[[[0.,0.,0.]]]	[1.]
{'N0': 1935.2410998032738, 'h_N': 9.383721125071146, 'r0': 0.9566191155143868, 'a0': 0.0013313487492775085, 'h0': 1.3521298819402408, 'alpha0': 0.0005322479845231333, 'eta0': 4.268409712796217, 'delta': 0.04003361263994852, 'n': 1.6861717329283326, 'nu': 1.671769217231514, 'a_scale': 2.1119886949705866, 'id': 37800}	1	[0]	[[[ 292.685003,6696.42753 , 507.956939, 125.272446]]]	[[[6696.42753 , 507.956939, 125.272446]]]	[[[1.67823434,0.68502002,1.65413038,0.64203522]]]	[[[0.68502002,1.65413038,0.64203522]]]	[[[0.,0.,0.]]]	[1.]
{'N0': 1989.4293109238852, 'h_N': 7.422446984379778, 'r0': 1.456441005223469, 'a0': 0.0007147342003439041, 'h0': 2.09323312706457, 'alpha0': 0.00021862108700360222, 'eta0': 2.420001757109736, 'delta': 0.0313736820443462, 'n': 1.261661978834298, 'nu': 1.1634705625730413, 'a_scale': 3.52097571073143, 'id': 39200}	1	[0]	[[[ 42.3627305,6914.9817 , 400.351717 , 326.474144 ]]]	[[[6914.9817 , 400.351717, 326.474144]]]	[[[3.06599238,0.46547051,1.5431425 ,0.65033843]]]	[[[0.46547051,1.5431425 ,0.65033843]]]	[[[0.,0.,0.]]]	[1.]
{'N0': 1322.5700057759855, 'h_N': 13.025283758105083, 'r0': 1.8099155411180234, 'a0': 0.0013910346703307828, 'h0': 2.295277356252255, 'alpha0': 0.0003746748959413315, 'eta0': 4.463605349348921, 'delta': 0.05548403309863233, 'n': 1.4679076346313598, 'nu': 1.7065026964922336, 'a_scale': 4.295626241116183, 'id': 34400}	1	[0]	[[[ 246.887138 ,3738.90648 , 603.655988 , 63.0086899]]]	[[[3738.90648 , 603.655988 , 63.0086899]]]	[[[1.54625129,0.81424037,1.01204801,0.97867495]]]	[[[0.81424037,1.01204801,0.97867495]]]	[[[0.,0.,0.]]]	[1.]
{'N0': 1461.7293851716595, 'h_N': 14.126733584646813, 'r0': 1.4537565046864904, 'a0': 0.0017335051151059653, 'h0': 1.034281271213941, 'alpha0': 0.000304434800550286, 'eta0': 5.214591464790307, 'delta': 0.033445361268089065, 'n': 1.6096332356139293, 'nu': 1.0415382842479457, 'a_scale': 4.32812243759629, 'id': 55200}	1	[1]	[[[1360.73688 , 13.41463 , 186.015269, 0. ]]]	[[[ 13.41463 ,186.015269, 0. ]]]	[[[0.00000033,0.00000033,0.00000033,0. ]]]	[[[0.00000033,0.00000033,0. ]]]	[[[0.,0.,0.]]]	[1.]
{'N0': 1605.8479457230303, 'h_N': 17.806581534733063, 'r0': 0.7002230175668385, 'a0': 0.0010388120617355204, 'h0': 1.3223808002088124, 'alpha0': 0.0003962538384749568, 'eta0': 2.4016582557261605, 'delta': 0.05927225028721611, 'n': 1.2600809047838581, 'nu': 1.6715992885310174, 'a_scale': 3.6493984921357683, 'id': 37000}	1	[0]	[[[ 211.070485,5736.68987 , 320.343164, 137.511318]]]	[[[5736.68987 , 320.343164, 137.511318]]]	[[[1.79328006,0.62836922,1.74785515,0.86103954]]]	[[[0.62836922,1.74785515,0.86103954]]]	[[[0.,0.,0.]]]	[1.]
{'N0': 1080.1541023744658, 'h_N': 11.625133473105212, 'r0': 1.3488930862372412, 'a0': 0.0018498293810600833, 'h0': 2.0684980992401893, 'alpha0': 0.0004241113385218278, 'eta0': 4.324246530237289, 'delta': 0.03416777263410939, 'n': 1.1511749610357127, 'nu': 1.8782546104834412, 'a_scale': 4.124731474139019, 'id': 53000}	1	[0]	[[[ 0.3212462,5812.40603 , 25.6136786, 30.5410293]]]	[[[5812.40603 , 25.6136786, 30.5410293]]]	[[[0.,0.,0.,0.]]]	[[[0.,0.,0.]]]	[[[0.,0.,0.]]]	[1.]
{'N0': 1205.6330440289848, 'h_N': 8.629896463363707, 'r0': 1.8741361823607483, 'a0': 0.0013241949740171286, 'h0': 2.1727900017343442, 'alpha0': 0.0006731167321802373, 'eta0': 1.550766731788333, 'delta': 0.039599443029727434, 'n': 1.8170843234291327, 'nu': 1.9061408975358245, 'a_scale': 1.0437148077558318, 'id': 56000}	1	[0]	[[[ 0.19186972,6691.82736 , 16.8996468 , 15.8116887 ]]]	[[[6691.82736 , 16.8996468, 15.8116887]]]	[[[0.00000033,0.00000033,0.00000033,0.00000033]]]	[[[0.00000033,0.00000033,0.00000033]]]	[[[0.,0.,0.]]]	[1.]
{'N0': 1426.96302176454, 'h_N': 11.668730446122677, 'r0': 1.8072410094945974, 'a0': 0.0017909339767571099, 'h0': 1.395910684299307, 'alpha0': 0.0008699634300458288, 'eta0': 1.337120475900337, 'delta': 0.051643810956648564, 'n': 1.6977942675005577, 'nu': 1.611473526755419, 'a_scale': 3.115166106102613, 'id': 56200}	1	[0]	[[[ 0.36163268,7749.56959 , 29.0145375 , 34.2504427 ]]]	[[[7749.56959 , 29.0145375, 34.2504427]]]	[[[0.00000033,0.00000033,0.00000033,0.00000033]]]	[[[0.00000033,0.00000033,0.00000033]]]	[[[0.,0.,0.]]]	[1.]
{'N0': 1000.4338200908027, 'h_N': 12.613090134143356, 'r0': 1.403025184113518, 'a0': 0.0011062458617111903, 'h0': 1.3667887984121037, 'alpha0': 0.0005733798784584992, 'eta0': 3.650838148660995, 'delta': 0.05697162022525, 'n': 1.9730320702984625, 'nu': 1.6270104365418276, 'a_scale': 2.3535296778688535, 'id': 34600}	1	[0]	[[[ 182.815628 ,3100.83558 , 323.857639 , 64.2381054]]]	[[[3100.83558 , 323.857639 , 64.2381054]]]	[[[1.5305837 ,0.75681887,1.34664079,0.44586405]]]	[[[0.75681887,1.34664079,0.44586405]]]	[[[0.,0.,0.]]]	[1.]
{'N0': 2171.628529733528, 'h_N': 12.980933722492262, 'r0': 0.5672527346142029, 'a0': 0.0010862497905512066, 'h0': 2.0020309190029977, 'alpha0': 0.0008604010884330375, 'eta0': 1.668568195718269, 'delta': 0.049346265061937705, 'n': 1.6222544659218245, 'nu': 1.927450687207219, 'a_scale': 2.82183722591407, 'id': 56600}	1	[0]	[[[ 1.25575028,12231.487 , 16.8597085 , 13.0188826 ]]]	[[[12231.487 , 16.8597085, 13.0188826]]]	[[[0.00000033,0.00000033,0.00000033,0.00000033]]]	[[[0.00000033,0.00000033,0.00000033]]]	[[[0.,0.,0.]]]	[1.]
{'N0': 1480.4418258651435, 'h_N': 17.76181082806794, 'r0': 1.3522938089686987, 'a0': 0.0017086303077407125, 'h0': 1.7662773602492698, 'alpha0': 0.0002528098587968889, 'eta0': 2.222210730736734, 'delta': 0.05775948391227807, 'n': 1.7039948478164095, 'nu': 1.7210841588618226, 'a_scale': 2.4608406824441063, 'id': 54000}	1	[0]	[[[ 0.85404497,7871.49455 , 59.511631 , 43.8817446 ]]]	[[[7871.49455 , 59.511631 , 43.8817446]]]	[[[0.,0.,0.,0.]]]	[[[0.,0.,0.]]]	[[[0.,0.,0.]]]	[1.]
{'N0': 1716.9693723502528, 'h_N': 9.938205015399852, 'r0': 1.86602829831318, 'a0': 0.0009533891727291971, 'h0': 1.0170121107259475, 'alpha0': 0.000475607400787234, 'eta0': 4.340531492543448, 'delta': 0.030805373166680788, 'n': 1.688751712743287, 'nu': 1.5479894375111352, 'a_scale': 1.3730128542336022, 'id': 38000}	1	[0]	[[[ 92.7608331,6079.25203 , 319.601943 , 243.222583 ]]]	[[[6079.25203 , 319.601943, 243.222583]]]	[[[2.30395064,0.52914761,1.91109468,0.55125701]]]	[[[0.52914761,1.91109468,0.55125701]]]	[[[0.,0.,0.]]]	[1.]
{'N0': 1959.4316234058701, 'h_N': 19.79385082270934, 'r0': 0.79463169129586, 'a0': 0.001337971410480228, 'h0': 2.029177351511632, 'alpha0': 0.0006821922772754165, 'eta0': 3.80887377501156, 'delta': 0.055822815257317665, 'n': 1.4469707744509195, 'nu': 1.7649216208688225, 'a_scale': 2.9338419870397594, 'id': 42800}	1	[0]	[[[ 425.973733 ,6742.22976 , 558.793885 , 35.6181353]]]	[[[6742.22976 , 558.793885 , 35.6181353]]]	[[[1.54857933,0.72808571,1.51615375,0.76333736]]]	[[[0.72808571,1.51615375,0.76333736]]]	[[[0.,0.,0.]]]	[1.]
{'N0': 852.9915332441948, 'h_N': 19.57098596827008, 'r0': 1.4682536337736707, 'a0': 0.0009023406338142591, 'h0': 2.228563950809634, 'alpha0': 0.0003419226962119411, 'eta0': 4.787271492404159, 'delta': 0.040573619184666065, 'n': 1.9939182627298702, 'nu': 1.2013607110036912, 'a_scale': 1.1861762788364478, 'id': 50000}	2	[1,0]	[[[ 767.712268 , 13.8095379, 156.254645 , 0. ], [ 161.550368 ,1515.81109 , 393.947165 , 135.199567 ]]]	[[[ 13.8095379, 156.254645 , 0. ], [1515.81109 , 393.947165 , 135.199567 ]]]	[[[0.00000033,0.00000033,0.00000033,0. ], [1.28450746,0.95242579,0.74454478,0.15436267]]]	[[[0.00000033,0.00000033,0. ], [0.95242579,0.74454478,0.15436267]]]	[[[0.,0.,0.], [0.,0.,0.]]]	[0.715,0.285]
{'N0': 2151.4113550015572, 'h_N': 15.66858022161278, 'r0': 0.8105240953397708, 'a0': 0.0010184964425677516, 'h0': 0.8811392690587763, 'alpha0': 0.00047808569039431133, 'eta0': 1.3803448490323356, 'delta': 0.0408712476302156, 'n': 1.4993879505742833, 'nu': 1.735674915633465, 'a_scale': 3.2620539615321738, 'id': 57400}	1	[0]	[[[ 0.88998168,11529.2015 , 27.3765475 , 73.6744262 ]]]	[[[11529.2015 , 27.3765475, 73.6744262]]]	[[[0.,0.,0.,0.]]]	[[[0.,0.,0.]]]	[[[0.,0.,0.]]]	[1.]
{'N0': 1687.933391132422, 'h_N': 13.432196993069285, 'r0': 1.0310540523445129, 'a0': 0.0005857528964109957, 'h0': 1.7058692359687893, 'alpha0': 0.0007489772539272235, 'eta0': 1.8582554516593113, 'delta': 0.0566700990052356, 'n': 1.7929864326905114, 'nu': 1.7210746934879886, 'a_scale': 2.114857613867933, 'id': 56400}	1	[0]	[[[ 0.80819719,9336.55105 , 29.4063481 , 23.4194022 ]]]	[[[9336.55105 , 29.4063481, 23.4194022]]]	[[[0.,0.,0.,0.]]]	[[[0.,0.,0.]]]	[[[0.,0.,0.]]]	[1.]
{'N0': 1926.7117049100934, 'h_N': 8.036766263201681, 'r0': 1.5959547197469597, 'a0': 0.0016923836467356444, 'h0': 1.6026727108001764, 'alpha0': 0.0007990844963474288, 'eta0': 5.202670803001729, 'delta': 0.05659295157988545, 'n': 1.5153547540015202, 'nu': 1.4508597268401386, 'a_scale': 2.644558685565692, 'id': 29800}	1	[0]	[[[ 719.563176 ,3454.7321 , 919.577561 , 71.5103633]]]	[[[3454.7321 , 919.577561 , 71.5103633]]]	[[[0.97734093,1.25116432,0.97209024,0.53524351]]]	[[[1.25116432,0.97209024,0.53524351]]]	[[[0.,0.,0.]]]	[1.]
{'N0': 1701.2112535946956, 'h_N': 19.101174118233573, 'r0': 1.215947246544971, 'a0': 0.0007769872959172474, 'h0': 1.871591843023423, 'alpha0': 0.0006634857939334603, 'eta0': 4.788514901760084, 'delta': 0.0344464389425305, 'n': 1.1021236640152288, 'nu': 1.385382733720054, 'a_scale': 1.0061196769875118, 'id': 42400}	1	[0]	[[[ 140.464847,5531.34183 , 533.502155, 192.811356]]]	[[[5531.34183 , 533.502155, 192.811356]]]	[[[2.16391286,0.65540432,1.38437653,0.94930885]]]	[[[0.65540432,1.38437653,0.94930885]]]	[[[0.,0.,0.]]]	[1.]
{'N0': 1543.8243130269207, 'h_N': 18.65529404482892, 'r0': 1.5760868027039374, 'a0': 0.001930786865156948, 'h0': 2.258419575387757, 'alpha0': 0.00062529272374839, 'eta0': 1.8037236465745146, 'delta': 0.04805789376926191, 'n': 1.8898582895384655, 'nu': 1.3260467318957812, 'a_scale': 3.7223271456132543, 'id': 43600}	1	[0]	[[[ 26.7749446,6754.09774 , 244.774979 , 127.741163 ]]]	[[[6754.09774 , 244.774979, 127.741163]]]	[[[3.77555496,0.37788496,1.90444279,1.31109708]]]	[[[0.37788496,1.90444279,1.31109708]]]	[[[0.,0.,0.]]]	[1.]
{'N0': 2141.9548161302764, 'h_N': 10.570229035498658, 'r0': 1.6925313830067679, 'a0': 0.001002087990256828, 'h0': 1.7359569375705302, 'alpha0': 0.0008826129841661273, 'eta0': 4.383315152927242, 'delta': 0.043867335799219406, 'n': 1.7024847388066995, 'nu': 1.1486928264153091, 'a_scale': 1.2987411112181284, 'id': 38200}	1	[0]	[[[ 470.177945,5953.27253 , 787.016477, 132.296048]]]	[[[5953.27253 , 787.016477, 132.296048]]]	[[[1.39683841,0.86812395,1.24407651,0.78180632]]]	[[[0.86812395,1.24407651,0.78180632]]]	[[[0.,0.,0.]]]	[1.]
{'N0': 633.5839049673144, 'h_N': 8.459589159438096, 'r0': 1.6921224379839541, 'a0': 0.0007914346458859603, 'h0': 0.9249879339092666, 'alpha0': 0.0002869060554025456, 'eta0': 3.52653758880802, 'delta': 0.05830839154253374, 'n': 1.1047337134848405, 'nu': 1.903725216037232, 'a_scale': 1.0923491749694634, 'id': 45600}	1	[0]	[[[ 2.87690081,1668.51797 , 290.082974 , 115.05097 ]]]	[[[1668.51797 , 290.082974, 115.05097 ]]]	[[[1.26058796,0.70279105,1.08501292,0.60209129]]]	[[[0.70279105,1.08501292,0.60209129]]]	[[[0.,0.,0.]]]	[1.]
{'N0': 1200.2668216033658, 'h_N': 10.79708979465367, 'r0': 1.8054431962884925, 'a0': 0.0008214764228545199, 'h0': 2.292357567021976, 'alpha0': 0.0008494345058397037, 'eta0': 4.38155461536949, 'delta': 0.05780945179501763, 'n': 1.7470689021795556, 'nu': 1.6946265765921484, 'a_scale': 3.177922649450244, 'id': 39600}	1	[0]	[[[ 270.988145 ,3312.14896 , 543.467302 , 38.2396136]]]	[[[3312.14896 , 543.467302 , 38.2396136]]]	[[[1.41245775,0.86814448,1.03684782,1.01321395]]]	[[[0.86814448,1.03684782,1.01321395]]]	[[[0.,0.,0.]]]	[1.]
{'N0': 827.7276077988664, 'h_N': 18.791847418726345, 'r0': 1.7146928865089386, 'a0': 0.0015703366628472106, 'h0': 1.6188056076240507, 'alpha0': 0.000809737994044827, 'eta0': 1.90331310435178, 'delta': 0.054995645520893754, 'n': 1.4823081842803307, 'nu': 1.441353868670849, 'a_scale': 3.91083649247997, 'id': 44000}	1	[0]	[[[ 11.8190995,3324.33729 , 137.630147 , 100.289929 ]]]	[[[3324.33729 , 137.630147, 100.289929]]]	[[[3.49326027,0.40293637,1.61150981,0.97359721]]]	[[[0.40293637,1.61150981,0.97359721]]]	[[[0.,0.,0.]]]	[1.]
{'N0': 1616.0119335542572, 'h_N': 7.775518558210979, 'r0': 1.8421991418719517, 'a0': 0.0009946860650441962, 'h0': 1.4761333589826462, 'alpha0': 0.0008667273030362595, 'eta0': 5.021211064480285, 'delta': 0.044754526141847564, 'n': 1.4579103524067965, 'nu': 1.3635334875792582, 'a_scale': 3.386152026389546, 'id': 32000}	1	[0]	[[[ 342.595893,3849.22406 , 696.631646, 143.359667]]]	[[[3849.22406 , 696.631646, 143.359667]]]	[[[1.31150927,0.96715237,1.07110985,0.78358155]]]	[[[0.96715237,1.07110985,0.78358155]]]	[[[0.,0.,0.]]]	[1.]
{'N0': 619.1676364010827, 'h_N': 19.850455893566515, 'r0': 1.6261104849043835, 'a0': 0.0016476227745086025, 'h0': 1.8693099708801917, 'alpha0': 0.0006617059490460371, 'eta0': 1.5871053771365615, 'delta': 0.043108723246581764, 'n': 1.2669200165604588, 'nu': 1.2865868482130556, 'a_scale': 4.236056405933913, 'id': 57600}	1	[0]	[[[ 0.72947085,2643.07344 , 72.8649998 , 72.9690882 ]]]	[[[2643.07344 , 72.8649998, 72.9690882]]]	[[[0.,0.,0.,0.]]]	[[[0.,0.,0.]]]	[[[0.,0.,0.]]]	[1.]
{'N0': 658.5005963189243, 'h_N': 8.253500389031423, 'r0': 1.4573052925559544, 'a0': 0.0019668238155107123, 'h0': 1.471831405115493, 'alpha0': 0.0004783406723673061, 'eta0': 2.857249989838687, 'delta': 0.04552495105280769, 'n': 1.9953888613739172, 'nu': 1.86102188944183, 'a_scale': 1.110057790848039, 'id': 59200}	1	[0]	[[[ 0.29988271,3351.24159 , 27.4666064 , 35.5747121 ]]]	[[[3351.24159 , 27.4666064, 35.5747121]]]	[[[0.,0.,0.,0.]]]	[[[0.,0.,0.]]]	[[[0.,0.,0.]]]	[1.]
{'N0': 1066.0132054216115, 'h_N': 15.437066153494662, 'r0': 1.9880453965774532, 'a0': 0.0013616183927465334, 'h0': 0.6799256433964161, 'alpha0': 0.00046835173772553863, 'eta0': 4.278498517809682, 'delta': 0.03553568362875498, 'n': 1.4869798454262617, 'nu': 1.6160912622724262, 'a_scale': 3.5359647682023687, 'id': 36200}	1	[0]	[[[ 51.6102784,3063.64036 , 196.938898 , 232.628179 ]]]	[[[3063.64036 , 196.938898, 232.628179]]]	[[[2.14736637,0.56493843,1.68265006,0.33489285]]]	[[[0.56493843,1.68265006,0.33489285]]]	[[[0.,0.,0.]]]	[1.]
{'N0': 1410.4693738514354, 'h_N': 10.150712349962093, 'r0': 0.917031397590117, 'a0': 0.001991463225725609, 'h0': 1.809900752469131, 'alpha0': 0.00025644690410031996, 'eta0': 1.8907279317605914, 'delta': 0.03194231458677354, 'n': 1.6138870057967527, 'nu': 1.1675676167216742, 'a_scale': 1.7365814301078017, 'id': 41200}	1	[0]	[[[ 69.0571514,4183.26107 , 254.79881 , 295.100925 ]]]	[[[4183.26107 , 254.79881 , 295.100925]]]	[[[2.22057924,0.56587369,1.34946905,0.52378309]]]	[[[0.56587369,1.34946905,0.52378309]]]	[[[0.,0.,0.]]]	[1.]
{'N0': 2164.488298380298, 'h_N': 10.660081908626651, 'r0': 1.9168674896045912, 'a0': 0.0010309026845621559, 'h0': 1.354968900872292, 'alpha0': 0.0002753550561327942, 'eta0': 3.040285800412293, 'delta': 0.04243382746543709, 'n': 1.3329635776736026, 'nu': 1.0777625019953987, 'a_scale': 1.9350100777089496, 'id': 28800}	1	[0]	[[[ 117.724587,4523.63094 , 625.084534, 574.770513]]]	[[[4523.63094 , 625.084534, 574.770513]]]	[[[2.04347453,0.6174291 ,0.86890615,0.19382988]]]	[[[0.6174291 ,0.86890615,0.19382988]]]	[[[0.,0.,0.]]]	[1.]
{'N0': 1868.7059092826532, 'h_N': 9.495856310280697, 'r0': 0.9837450114337318, 'a0': 0.0005835965859442256, 'h0': 1.8454871434266056, 'alpha0': 0.00034368918970723543, 'eta0': 4.050036244086697, 'delta': 0.04139278747232702, 'n': 1.8800777824829726, 'nu': 1.432604267922438, 'a_scale': 4.6215827129246705, 'id': 44200}	1	[0]	[[[ 277.749734,6266.13373 , 552.344126, 125.373775]]]	[[[6266.13373 , 552.344126, 125.373775]]]	[[[1.69435688,0.69089961,1.47821759,0.62668754]]]	[[[0.69089961,1.47821759,0.62668754]]]	[[[0.,0.,0.]]]	[1.]
{'N0': 1979.1680843042197, 'h_N': 11.970546612985842, 'r0': 1.0425060581104093, 'a0': 0.0007598810780480893, 'h0': 0.7714490673079089, 'alpha0': 0.0002237662017769821, 'eta0': 3.7279167278789993, 'delta': 0.03999248800609976, 'n': 1.5133675603806696, 'nu': 1.0360919812684637, 'a_scale': 3.8834593353987015, 'id': 61200}	1	[1]	[[[1841.12919 , 30.4562007, 250.250132 , 0. ]]]	[[[ 30.4562007,250.250132 , 0. ]]]	[[[0.00000033,0.00000033,0.00000033,0. ]]]	[[[0.00000033,0.00000033,0. ]]]	[[[0.,0.,0.]]]	[1.]
{'N0': 883.3606788032541, 'h_N': 10.120490499159448, 'r0': 1.6511305966638279, 'a0': 0.0009586775020453117, 'h0': 1.1503151893844026, 'alpha0': 0.0007277466406421048, 'eta0': 3.1091748828953367, 'delta': 0.04075725680812095, 'n': 1.594382256108796, 'nu': 1.0108846043514277, 'a_scale': 2.256097139344467, 'id': 42000}	2	[0,0]	[[[ 58.0268635,723.663012 ,279.89783 ,342.420257 ], [618.204513 , 38.0135902,259.333793 , 75.2828791]]]	[[[723.663012 ,279.89783 ,342.420257 ], [ 38.0135902,259.333793 , 75.2828791]]]	[[[1.3626878 ,0.83534188,0.44918069,0.04595649], [0.00000033,0.00000033,0.00000033,0.00000033]]]	[[[0.83534188,0.44918069,0.04595649], [0.00000033,0.00000033,0.00000033]]]	[[[0.,0.,0.], [0.,0.,0.]]]	[0.51,0.49]
{'N0': 1445.2893276679408, 'h_N': 9.492502212818987, 'r0': 1.1462804356820167, 'a0': 0.0017831659244822685, 'h0': 1.1950873537240176, 'alpha0': 0.0008022522854777039, 'eta0': 1.9843178919312705, 'delta': 0.03257364486258774, 'n': 1.978886204110364, 'nu': 1.2412776501716882, 'a_scale': 3.3945763975730996, 'id': 43400}	1	[0]	[[[ 15.1008627,5290.16637 , 119.5334 , 274.440711 ]]]	[[[5290.16637 , 119.5334 , 274.440711]]]	[[[3.55871881,0.42816156,1.90776556,0.75162306]]]	[[[0.42816156,1.90776556,0.75162306]]]	[[[0.,0.,0.]]]	[1.]
{'N0': 1145.574887775311, 'h_N': 14.715012249394302, 'r0': 0.8362678789840965, 'a0': 0.00107329917060072, 'h0': 0.7351793718571025, 'alpha0': 0.0006042467707117515, 'eta0': 2.934496056435896, 'delta': 0.042335688069985285, 'n': 1.3569344593074457, 'nu': 1.1797667070399038, 'a_scale': 1.762388105492649, 'id': 27400}	1	[0]	[[[ 154.81214 ,2074.88284 , 273.390942, 300.363752]]]	[[[2074.88284 , 273.390942, 300.363752]]]	[[[1.26168786,0.89916427,1.24779221,0.2277428 ]]]	[[[0.89916427,1.24779221,0.2277428 ]]]	[[[0.,0.,0.]]]	[1.]
{'N0': 817.9565533269131, 'h_N': 18.254079748825788, 'r0': 0.7348325954706025, 'a0': 0.0007739037439291516, 'h0': 1.1966636005225522, 'alpha0': 0.00042800620739450547, 'eta0': 5.071425217517627, 'delta': 0.04258394490628886, 'n': 1.165771169055964, 'nu': 1.2097534411582538, 'a_scale': 2.408061569694575, 'id': 54400}	1	[0]	[[[ 10.9758852,885.657046 ,281.591567 ,312.799272 ]]]	[[[885.657046,281.591567,312.799272]]]	[[[0.65991795,0.33657186,0.25422676,0.0534075 ]]]	[[[0.33657186,0.25422676,0.0534075 ]]]	[[[0.,0.,0.]]]	[1.]
{'N0': 2161.4539700417035, 'h_N': 10.643123877695631, 'r0': 1.7358014363583607, 'a0': 0.0015456307259524226, 'h0': 1.8738774183154805, 'alpha0': 0.0005333286343278457, 'eta0': 4.413754313164469, 'delta': 0.04934394220521352, 'n': 1.9534210395935183, 'nu': 1.2302187398036302, 'a_scale': 3.503919198768725, 'id': 60200}	2	[1,0]	[[[2086.175 , 12.2906623, 137.897352 , 0. ], [ 519.229734 ,5839.27174 , 810.335739 , 118.625196 ]]]	[[[ 12.2906623, 137.897352 , 0. ], [5839.27174 , 810.335739 , 118.625196 ]]]	[[[0.00000033,0.00000033,0.00000033,0. ], [1.3529586 ,0.88354572,1.19405152,0.43801908]]]	[[[0.00000033,0.00000033,0. ], [0.88354572,1.19405152,0.43801908]]]	[[[0.,0.,0.], [0.,0.,0.]]]	[0.875,0.125]
{'N0': 656.2656205407293, 'h_N': 16.711688731381148, 'r0': 1.2019360664322187, 'a0': 0.0009344997569846983, 'h0': 2.0288488029140983, 'alpha0': 0.0007441251358781094, 'eta0': 4.7890786527658715, 'delta': 0.03375444713400086, 'n': 1.5369950162507053, 'nu': 1.8530457180760973, 'a_scale': 2.8737475901266896, 'id': 49600}	1	[0]	[[[ 31.741734 ,2594.32 , 133.587264 , 62.0270482]]]	[[[2594.32 , 133.587264 , 62.0270482]]]	[[[2.57063656,0.46725804,1.72739964,0.75103312]]]	[[[0.46725804,1.72739964,0.75103312]]]	[[[0.,0.,0.]]]	[1.]
{'N0': 1806.3590338128413, 'h_N': 17.6643954315687, 'r0': 1.2874554337369424, 'a0': 0.0018822041794427915, 'h0': 1.375663708184784, 'alpha0': 0.00024673481638048364, 'eta0': 4.621772348826518, 'delta': 0.0433948247585208, 'n': 1.3854206402209692, 'nu': 1.3673478503789476, 'a_scale': 4.564295201133946, 'id': 40600}	1	[0]	[[[ 322.608196,4641.3562 , 618.949947, 213.619777]]]	[[[4641.3562 , 618.949947, 213.619777]]]	[[[1.41668244,0.83609283,1.2069692 ,0.28418238]]]	[[[0.83609283,1.2069692 ,0.28418238]]]	[[[0.,0.,0.]]]	[1.]
{'N0': 1674.0766959564542, 'h_N': 18.658538610221974, 'r0': 0.6694352437350692, 'a0': 0.0007795541386793099, 'h0': 0.765096148070705, 'alpha0': 0.000882953113827436, 'eta0': 1.834133807521197, 'delta': 0.03181105988118416, 'n': 1.75829593546792, 'nu': 1.0345041605729643, 'a_scale': 4.61674708156767, 'id': 44800}	2	[1,0]	[[[ 0.93087387,9560.83008 , 0. , 0. ], [ 151.645121 ,4435.37562 , 255.127429 , 380.182963 ]]]	[[[9560.83008 , 0. , 0. ], [4435.37562 , 255.127429, 380.182963]]]	[[[0.00000033,0.00000033,0. ,0. ], [1.60176786,0.70629991,1.95451565,0.44172456]]]	[[[0.00000033,0. ,0. ], [0.70629991,1.95451565,0.44172456]]]	[[[0.,0.,0.], [0.,0.,0.]]]	[0.28,0.72]
{'N0': 1712.1135585562804, 'h_N': 19.08184388853092, 'r0': 1.08835798066373, 'a0': 0.0008481796172473564, 'h0': 0.7596261006450813, 'alpha0': 0.0002984974019534796, 'eta0': 5.036880153270552, 'delta': 0.04678544597098752, 'n': 1.7335795134498622, 'nu': 1.3231178610717365, 'a_scale': 4.301426353605384, 'id': 24600}	2	[0,1]	[[[ 585.790482 ,1611.33011 , 717.674518 , 288.588321 ], [1629.78066 , 20.4609898, 148.503122 , 0. ]]]	[[[1611.33011 , 717.674518 , 288.588321 ], [ 20.4609898, 148.503122 , 0. ]]]	[[[0.77542864,1.62827472,0.95055062,0.11293064], [0.00000033,0.00000033,0.00000033,0. ]]]	[[[1.62827472,0.95055062,0.11293064], [0.00000033,0.00000033,0. ]]]	[[[0.,0.,0.], [0.,0.,0.]]]	[0.97,0.03]
{'N0': 1082.7406227075212, 'h_N': 13.000345780146066, 'r0': 1.4949754536074549, 'a0': 0.0017844008008709726, 'h0': 1.6642801473689186, 'alpha0': 0.0002688556010826643, 'eta0': 2.533340697781214, 'delta': 0.05124010354826489, 'n': 1.0164662306464423, 'nu': 1.79958916903167, 'a_scale': 3.1639408870280694, 'id': 63200}	2	[0,1]	[[[ 0.50394106,5680.04851 , 45.2044175 , 39.9856864 ], [1082.74026 , 0. , 0. , 0. ]]]	[[[5680.04851 , 45.2044175, 39.9856864], [ 0. , 0. , 0. ]]]	[[[0. ,0. ,0. ,0. ], [0.00000033,0. ,0. ,0. ]]]	[[[0.,0.,0.], [0.,0.,0.]]]	[[[0.,0.,0.], [0.,0.,0.]]]	[0.845,0.155]
{'N0': 996.8846446387732, 'h_N': 10.603696519016749, 'r0': 1.2837230972261784, 'a0': 0.0014027247406590232, 'h0': 1.9448076078105203, 'alpha0': 0.0002775932104877324, 'eta0': 4.934856071740715, 'delta': 0.04436798580316845, 'n': 1.9466456567156625, 'nu': 1.3194382946607037, 'a_scale': 4.477543035663149, 'id': 52400}	2	[1,0]	[[[ 935.914321, 12.177811, 110.953305, 0. ], [ 268.706796,1763.82742 , 455.330735, 110.794724]]]	[[[ 12.177811, 110.953305, 0. ], [1763.82742 , 455.330735, 110.794724]]]	[[[0.00000033,0.00000033,0.00000033,0. ], [1.11274607,1.10045087,0.88558821,0.18495018]]]	[[[0.00000033,0.00000033,0. ], [1.10045087,0.88558821,0.18495018]]]	[[[0.,0.,0.], [0.,0.,0.]]]	[0.51,0.49]
{'N0': 877.8331150928008, 'h_N': 7.014668195184939, 'r0': 1.0277488944240718, 'a0': 0.0005457347093751461, 'h0': 1.5206635932973631, 'alpha0': 0.0006124419781720073, 'eta0': 3.7447223035461823, 'delta': 0.054468514298225607, 'n': 1.248958045875082, 'nu': 1.5337097815912046, 'a_scale': 2.2469731232948664, 'id': 45000}	1	[0]	[[[ 88.5192575,2569.76084 , 372.504376 , 88.4053377]]]	[[[2569.76084 , 372.504376 , 88.4053377]]]	[[[1.75559706,0.72143232,1.11300483,0.72849922]]]	[[[0.72143232,1.11300483,0.72849922]]]	[[[0.,0.,0.]]]	[1.]
{'N0': 1276.3519994203025, 'h_N': 13.980817833118243, 'r0': 0.8392748229087963, 'a0': 0.0006784829547614949, 'h0': 2.232262323870619, 'alpha0': 0.000536691546637416, 'eta0': 3.837210441779744, 'delta': 0.035061564467090967, 'n': 1.7411394239636118, 'nu': 1.5938866619557386, 'a_scale': 3.1816211293848125, 'id': 50800}	1	[0]	[[[ 67.9242863,5176.6172 , 239.500585 , 109.218497 ]]]	[[[5176.6172 , 239.500585, 109.218497]]]	[[[2.55953763,0.46989409,1.82615219,0.91610287]]]	[[[0.46989409,1.82615219,0.91610287]]]	[[[0.,0.,0.]]]	[1.]
{'N0': 901.7573211548827, 'h_N': 8.098800949019205, 'r0': 1.7100014885312, 'a0': 0.0007043817423853026, 'h0': 1.0838793908391957, 'alpha0': 0.000387257015316599, 'eta0': 1.3335481951077044, 'delta': 0.03394803046312317, 'n': 1.8342884279977296, 'nu': 1.1287147037985603, 'a_scale': 4.104389182045642, 'id': 43200}	1	[0]	[[[ 10.6556165,1002.00059 , 162.97138 , 391.621441 ]]]	[[[1002.00059 , 162.97138 , 391.621441]]]	[[[2.3890532 ,0.51719569,0.43439741,0.10404915]]]	[[[0.51719569,0.43439741,0.10404915]]]	[[[0.,0.,0.]]]	[1.]
{'N0': 1844.538379583357, 'h_N': 15.225326134133022, 'r0': 1.060922300826056, 'a0': 0.0017091598895084715, 'h0': 1.0567509958877062, 'alpha0': 0.0006704300728360956, 'eta0': 2.394590002363742, 'delta': 0.05588415347176886, 'n': 1.738607471391175, 'nu': 1.3943083357289727, 'a_scale': 1.0572900515890586, 'id': 41000}	1	[0]	[[[ 227.225871,6314.22942 , 435.801826, 174.996283]]]	[[[6314.22942 , 435.801826, 174.996283]]]	[[[1.76194876,0.65235999,1.70038441,0.6900496 ]]]	[[[0.65235999,1.70038441,0.6900496 ]]]	[[[0.,0.,0.]]]	[1.]
{'N0': 729.688799627789, 'h_N': 15.246699217426595, 'r0': 1.1413011009708707, 'a0': 0.0016750259126755535, 'h0': 1.783476764368, 'alpha0': 0.0007918906927391349, 'eta0': 1.4309176885142796, 'delta': 0.03724248970635419, 'n': 1.2443491734487704, 'nu': 1.715923522438441, 'a_scale': 2.1890567884416505, 'id': 64800}	1	[0]	[[[ 0.55519639,3869.63324 , 19.9432345 , 25.7449468 ]]]	[[[3869.63324 , 19.9432345, 25.7449468]]]	[[[0.00000033,0.00000033,0.00000033,0.00000033]]]	[[[0.00000033,0.00000033,0.00000033]]]	[[[0.,0.,0.]]]	[1.]
{'N0': 1739.6126965411545, 'h_N': 11.87455474910352, 'r0': 0.7729014975680657, 'a0': 0.0008055855139102819, 'h0': 1.5452399452550123, 'alpha0': 0.0007796647553543632, 'eta0': 2.644051984454823, 'delta': 0.03167640125056052, 'n': 1.7721655011998863, 'nu': 1.2292274350740617, 'a_scale': 3.576042272765024, 'id': 49000}	1	[0]	[[[ 90.6455551,6643.34271 , 275.582583 , 211.726422 ]]]	[[[6643.34271 , 275.582583, 211.726422]]]	[[[2.3847207 ,0.50260661,2.10088491,0.82571333]]]	[[[0.50260661,2.10088491,0.82571333]]]	[[[0.,0.,0.]]]	[1.]
{'N0': 596.8483717800111, 'h_N': 13.941175147624893, 'r0': 0.6489629824227323, 'a0': 0.001082902408466302, 'h0': 1.8645974451008573, 'alpha0': 0.000777818439066929, 'eta0': 4.544794929649205, 'delta': 0.0320259637776575, 'n': 1.4121368547005702, 'nu': 1.9582767474374272, 'a_scale': 4.707702668953497, 'id': 64400}	1	[0]	[[[ 0.78782372,3142.52536 , 15.826894 , 23.4760777 ]]]	[[[3142.52536 , 15.826894 , 23.4760777]]]	[[[0.,0.,0.,0.]]]	[[[0.,0.,0.]]]	[[[0.,0.,0.]]]	[1.]
{'N0': 1267.4882383705685, 'h_N': 12.618075351415865, 'r0': 1.6934675727552244, 'a0': 0.0015462785402932152, 'h0': 1.7965683253127567, 'alpha0': 0.0008629493621312754, 'eta0': 4.9928149558874, 'delta': 0.05256592416724344, 'n': 1.1356642647854427, 'nu': 1.123526394139886, 'a_scale': 1.293317416669816, 'id': 43000}	1	[0]	[[[ 146.723943,2576.69307 , 640.214211, 205.563045]]]	[[[2576.69307 , 640.214211, 205.563045]]]	[[[1.634813 ,0.76866914,0.68490108,0.21636709]]]	[[[0.76866914,0.68490108,0.21636709]]]	[[[0.,0.,0.]]]	[1.]
{'N0': 1739.965666579648, 'h_N': 19.6501505098639, 'r0': 1.4506116372236029, 'a0': 0.0020326880562445823, 'h0': 1.787057905844578, 'alpha0': 0.0005632356736250286, 'eta0': 4.551443521455409, 'delta': 0.047817861014809185, 'n': 1.5016870658214954, 'nu': 1.1893101992169042, 'a_scale': 4.353358629841841, 'id': 53800}	2	[0,1]	[[[ 380.854543 ,4376.1507 , 685.549474 , 142.961299 ], [1630.21242 , 20.9227899, 200.057652 , 0. ]]]	[[[4376.1507 , 685.549474 , 142.961299 ], [ 20.9227899, 200.057652 , 0. ]]]	[[[1.35070971,0.88693869,1.08944917,0.33397144], [0.00000033,0.00000033,0.00000033,0. ]]]	[[[0.88693869,1.08944917,0.33397144], [0.00000033,0.00000033,0. ]]]	[[[0.,0.,0.], [0.,0.,0.]]]	[0.61,0.39]
{'N0': 1557.9369783625098, 'h_N': 13.229275253006035, 'r0': 1.5312234605096369, 'a0': 0.0007603891379739122, 'h0': 1.2868618634695825, 'alpha0': 0.00044457746006588365, 'eta0': 2.751864451300892, 'delta': 0.050271856708969956, 'n': 1.8360981519930741, 'nu': 1.5770606625291148, 'a_scale': 1.8036654881659309, 'id': 46000}	1	[0]	[[[ 93.990801,5961.37694 , 316.696589, 157.28897 ]]]	[[[5961.37694 , 316.696589, 157.28897 ]]]	[[[2.3799123 ,0.50874169,1.76490826,0.74813848]]]	[[[0.50874169,1.76490826,0.74813848]]]	[[[0.,0.,0.]]]	[1.]
{'N0': 1639.7280674441718, 'h_N': 5.294235980808145, 'r0': 0.5678197805077999, 'a0': 0.0010782019710743264, 'h0': 1.9489441348614553, 'alpha0': 0.0002332285036135367, 'eta0': 1.8965541046965453, 'delta': 0.046849632926691545, 'n': 1.894181701435237, 'nu': 1.5183808936853942, 'a_scale': 3.758127633481208, 'id': 65000}	1	[0]	[[[ 0.5330614,8448.47249 , 83.8540884, 72.3371315]]]	[[[8448.47249 , 83.8540884, 72.3371315]]]	[[[0.,0.,0.,0.]]]	[[[0.,0.,0.]]]	[[[0.,0.,0.]]]	[1.]
{'N0': 882.8251330049643, 'h_N': 15.881632045981153, 'r0': 0.6413285369464745, 'a0': 0.0018205709384171796, 'h0': 1.5680345790787698, 'alpha0': 0.0004669639187201706, 'eta0': 4.232336226359279, 'delta': 0.03931909567867162, 'n': 1.6775828716340049, 'nu': 1.5181086325835638, 'a_scale': 2.2653482665269014, 'id': 49800}	1	[0]	[[[ 149.643193,2554.38491 , 248.235561, 96.158396]]]	[[[2554.38491 , 248.235561, 96.158396]]]	[[[1.46977992,0.77127219,1.42389308,0.47774263]]]	[[[0.77127219,1.42389308,0.47774263]]]	[[[0.,0.,0.]]]	[1.]
{'N0': 1703.555983242539, 'h_N': 5.6495198620441, 'r0': 0.5018738678124155, 'a0': 0.0013184469977844352, 'h0': 2.1151867158219066, 'alpha0': 0.00035171722037080557, 'eta0': 5.061479268647037, 'delta': 0.034687836288987306, 'n': 1.5742853042670972, 'nu': 1.8868715005606465, 'a_scale': 3.3806335495683975, 'id': 55000}	1	[0]	[[[ 274.552527 ,6114.10528 , 406.992194 , 89.1149477]]]	[[[6114.10528 , 406.992194 , 89.1149477]]]	[[[1.6967615 ,0.66481268,1.7195023 ,0.77972403]]]	[[[0.66481268,1.7195023 ,0.77972403]]]	[[[0.,0.,0.]]]	[1.]
{'N0': 626.210171224265, 'h_N': 13.230533900833384, 'r0': 1.2486941817466954, 'a0': 0.002078082978807212, 'h0': 2.1118044688023057, 'alpha0': 0.0007793112148462941, 'eta0': 4.252620983653447, 'delta': 0.05520527551612509, 'n': 1.080602138965196, 'nu': 1.3937941028927687, 'a_scale': 1.6409717718435943, 'id': 51400}	1	[0]	[[[ 72.681042 ,1831.64582 , 291.721985 , 48.7187841]]]	[[[1831.64582 , 291.721985 , 48.7187841]]]	[[[1.83903935,0.68520302,0.95315636,0.54126897]]]	[[[0.68520302,0.95315636,0.54126897]]]	[[[0.,0.,0.]]]	[1.]
{'N0': 683.2035599495666, 'h_N': 8.19772727275878, 'r0': 0.5506918500213275, 'a0': 0.0010838891207400982, 'h0': 1.6831403413342256, 'alpha0': 0.0007260607998387164, 'eta0': 2.0144838446413953, 'delta': 0.057950483185967454, 'n': 1.3689216278014065, 'nu': 1.585759284720365, 'a_scale': 1.0798479650706556, 'id': 65600}	1	[0]	[[[ 1.09852423,3471.04181 , 41.9447022 , 32.6260143 ]]]	[[[3471.04181 , 41.9447022, 32.6260143]]]	[[[0.,0.,0.,0.]]]	[[[0.,0.,0.]]]	[[[0.,0.,0.]]]	[1.]
{'N0': 2157.766171002365, 'h_N': 18.735941450290724, 'r0': 1.019777304511996, 'a0': 0.001433107163508808, 'h0': 1.7915939205349076, 'alpha0': 0.0008584601820159312, 'eta0': 4.471319106964382, 'delta': 0.05515372548346065, 'n': 1.7567960759804953, 'nu': 1.7112270887132872, 'a_scale': 3.532891276363518, 'id': 53600}	1	[0]	[[[ 618.75602 ,6543.59159 , 645.623372 , 32.0511945]]]	[[[6543.59159 , 645.623372 , 32.0511945]]]	[[[1.31410374,0.85882492,1.46089918,0.48465126]]]	[[[0.85882492,1.46089918,0.48465126]]]	[[[0.,0.,0.]]]	[1.]
{'N0': 1680.5491369326771, 'h_N': 15.208568526696569, 'r0': 1.202568189994722, 'a0': 0.0012077399976854087, 'h0': 0.8959608455250949, 'alpha0': 0.0003114887434830624, 'eta0': 3.4027079248561347, 'delta': 0.04885569978220516, 'n': 1.5734568438769998, 'nu': 1.3130266175687049, 'a_scale': 4.001214524902532, 'id': 39800}	2	[0,1]	[[[ 258.218729 ,3788.92443 , 490.264973 , 310.694582 ], [1581.31918 , 23.2575918, 179.443279 , 0. ]]]	[[[3788.92443 , 490.264973 , 310.694582 ], [ 23.2575918, 179.443279 , 0. ]]]	[[[1.37342068,0.8530052 ,1.24459524,0.26864224], [0.00000033,0.00000033,0.00000033,0. ]]]	[[[0.8530052 ,1.24459524,0.26864224], [0.00000033,0.00000033,0. ]]]	[[[0.,0.,0.], [0.,0.,0.]]]	[0.995,0.005]
{'N0': 1461.383473894688, 'h_N': 10.689793721256542, 'r0': 0.6503822699560058, 'a0': 0.0005376278870694358, 'h0': 1.3900810416375537, 'alpha0': 0.0005354002553765571, 'eta0': 1.8880765049532613, 'delta': 0.05310626364443981, 'n': 1.3128686826028924, 'nu': 1.3602857045162948, 'a_scale': 1.798968549287581, 'id': 51800}	1	[0]	[[[ 104.172392,5414.00024 , 261.577134, 168.667988]]]	[[[5414.00024 , 261.577134, 168.667988]]]	[[[2.14503 ,0.53818506,1.75838443,0.8715568 ]]]	[[[0.53818506,1.75838443,0.8715568 ]]]	[[[0.,0.,0.]]]	[1.]
{'N0': 1732.5325108391207, 'h_N': 18.12207393493946, 'r0': 0.726982440937507, 'a0': 0.0005824380182103757, 'h0': 1.5595574907008283, 'alpha0': 0.000872390378602261, 'eta0': 4.710103656772647, 'delta': 0.054773867036532364, 'n': 1.8036896737684647, 'nu': 1.47103253672586, 'a_scale': 2.6354137617802693, 'id': 51600}	1	[0]	[[[ 610.553771 ,3974.65344 , 632.604983 , 56.5919382]]]	[[[3974.65344 , 632.604983 , 56.5919382]]]	[[[1.06422268,1.0709546 ,1.23070053,0.3996398 ]]]	[[[1.0709546 ,1.23070053,0.3996398 ]]]	[[[0.,0.,0.]]]	[1.]
{'N0': 1946.3180327543698, 'h_N': 11.152995353759422, 'r0': 0.8494948712957056, 'a0': 0.0013619046764325481, 'h0': 0.9438730764924459, 'alpha0': 0.0005853648655249127, 'eta0': 2.802192196558348, 'delta': 0.04856800384981924, 'n': 1.181347343732225, 'nu': 1.4741564779004852, 'a_scale': 3.1106015799790727, 'id': 47000}	1	[0]	[[[ 318.583067,6056.90359 , 440.936494, 207.810372]]]	[[[6056.90359 , 440.936494, 207.810372]]]	[[[1.52489685,0.75074184,1.75578417,0.63793119]]]	[[[0.75074184,1.75578417,0.63793119]]]	[[[0.,0.,0.]]]	[1.]
{'N0': 1638.8607351135115, 'h_N': 16.232398664638794, 'r0': 1.459499445199043, 'a0': 0.0005538031537080771, 'h0': 2.0909562638946144, 'alpha0': 0.00037998511628802164, 'eta0': 3.8572055808872507, 'delta': 0.03296990909817116, 'n': 1.0015162287595252, 'nu': 1.8147622429187318, 'a_scale': 1.8351934224668507, 'id': 67200}	2	[0,1]	[[[ 0.39111985,8989.32861 , 28.1773002 , 31.3598405 ], [1638.86019 , 0. , 0. , 0. ]]]	[[[8989.32861 , 28.1773002, 31.3598405], [ 0. , 0. , 0. ]]]	[[[0. ,0. ,0. ,0. ], [0.00000033,0. ,0. ,0. ]]]	[[[0.,0.,0.], [0.,0.,0.]]]	[[[0.,0.,0.], [0.,0.,0.]]]	[0.93,0.07]
{'N0': 1790.999728711583, 'h_N': 9.432582546757653, 'r0': 1.5021635723211135, 'a0': 0.002064245100510415, 'h0': 2.2584636442324975, 'alpha0': 0.0003555299391997667, 'eta0': 1.6867904325018708, 'delta': 0.05468767840371791, 'n': 1.5182055154224585, 'nu': 1.0669792293771958, 'a_scale': 4.1714771198889835, 'id': 49200}	1	[0]	[[[ 189.743996,5691.77867 , 623.707673, 170.780339]]]	[[[5691.77867 , 623.707673, 170.780339]]]	[[[1.96167356,0.63720792,1.12975015,0.65032364]]]	[[[0.63720792,1.12975015,0.65032364]]]	[[[0.,0.,0.]]]	[1.]
{'N0': 1671.3175258768088, 'h_N': 16.809456360981706, 'r0': 0.8710068949317149, 'a0': 0.001834930582103196, 'h0': 0.6990038870122856, 'alpha0': 0.0007796414890117059, 'eta0': 3.4843687719484113, 'delta': 0.043282658297164565, 'n': 1.5889666483030385, 'nu': 1.255909390784654, 'a_scale': 3.2956937184945203, 'id': 42200}	1	[0]	[[[ 319.12912 ,3837.78661 , 462.689024, 270.825188]]]	[[[3837.78661 , 462.689024, 270.825188]]]	[[[1.23710289,0.93160679,1.46569342,0.34735586]]]	[[[0.93160679,1.46569342,0.34735586]]]	[[[0.,0.,0.]]]	[1.]
{'N0': 1043.2086222906046, 'h_N': 18.535618920258067, 'r0': 0.9222876102017912, 'a0': 0.0009988614971496463, 'h0': 1.2632440955014346, 'alpha0': 0.00025035308266031374, 'eta0': 3.393151854281542, 'delta': 0.03872736055738632, 'n': 1.1055922305315802, 'nu': 1.1825008156682904, 'a_scale': 2.353800546022441, 'id': 63000}	1	[0]	[[[ 6.55714686,1466.53228 , 302.357195 , 385.610164 ]]]	[[[1466.53228 , 302.357195, 385.610164]]]	[[[0.93019321,0.45184394,0.4624204 ,0.13348956]]]	[[[0.45184394,0.4624204 ,0.13348956]]]	[[[0.,0.,0.]]]	[1.]
{'N0': 1431.424557470022, 'h_N': 15.04023244992342, 'r0': 0.7518740271820112, 'a0': 0.000522994988027968, 'h0': 2.026202860029808, 'alpha0': 0.0005003373314062283, 'eta0': 1.558180786193652, 'delta': 0.03501906879106244, 'n': 1.219561093691137, 'nu': 1.0531304810224686, 'a_scale': 3.926740393850349, 'id': 59000}	1	[0]	[[[ 56.6265014,5084.30883 , 300.076052 , 202.810861 ]]]	[[[5084.30883 , 300.076052, 202.810861]]]	[[[2.48513326,0.49998712,1.5899076 ,0.73439517]]]	[[[0.49998712,1.5899076 ,0.73439517]]]	[[[0.,0.,0.]]]	[1.]
{'N0': 1618.2932583575168, 'h_N': 15.078218428816406, 'r0': 0.9925849963768032, 'a0': 0.0013515807428758303, 'h0': 1.9952187971968225, 'alpha0': 0.00042135766623927775, 'eta0': 4.474484861540724, 'delta': 0.049410770143856635, 'n': 1.3901962674390285, 'nu': 1.6857170852383272, 'a_scale': 3.6311330897463217, 'id': 57800}	1	[0]	[[[ 322.379002 ,5420.08259 , 505.190514 , 49.4690653]]]	[[[5420.08259 , 505.190514 , 49.4690653]]]	[[[1.57023228,0.73134278,1.41592092,0.55541533]]]	[[[0.73134278,1.41592092,0.55541533]]]	[[[0.,0.,0.]]]	[1.]
{'N0': 1014.3814561975271, 'h_N': 5.99440928901898, 'r0': 1.0780563576832993, 'a0': 0.0020259225360538227, 'h0': 1.4434857056134316, 'alpha0': 0.0008615934417003652, 'eta0': 2.361935285227176, 'delta': 0.032855041924819285, 'n': 1.6677507232179285, 'nu': 1.9909725947975097, 'a_scale': 2.1778412539693957, 'id': 68800}	1	[0]	[[[ 0.19764869,5533.24605 , 12.4321641 , 24.4387755 ]]]	[[[5533.24605 , 12.4321641, 24.4387755]]]	[[[0.00000033,0.00000033,0.00000033,0.00000033]]]	[[[0.00000033,0.00000033,0.00000033]]]	[[[0.,0.,0.]]]	[1.]
{'N0': 1732.7691987866197, 'h_N': 19.14647577080089, 'r0': 1.0253428942054994, 'a0': 0.0008537556090639996, 'h0': 1.4808091759707485, 'alpha0': 0.00037538628345049323, 'eta0': 3.142382945130952, 'delta': 0.04549376958291985, 'n': 1.2755149936229153, 'nu': 1.590615187820862, 'a_scale': 4.329690430708832, 'id': 55800}	1	[0]	[[[ 134.292115,6580.78499 , 372.28286 , 155.208624]]]	[[[6580.78499 , 372.28286 , 155.208624]]]	[[[2.18557513,0.53917516,1.74745819,0.76901236]]]	[[[0.53917516,1.74745819,0.76901236]]]	[[[0.,0.,0.]]]	[1.]
{'N0': 1716.9809625135604, 'h_N': 13.576571793902929, 'r0': 1.267793449125917, 'a0': 0.0009411941163389893, 'h0': 1.4366296881120535, 'alpha0': 0.0005297499777357147, 'eta0': 5.22121430057798, 'delta': 0.051100999193689385, 'n': 1.1727228657124067, 'nu': 1.4924840112254647, 'a_scale': 2.691909673133589, 'id': 46200}	1	[0]	[[[ 454.701155,3421.50873 , 906.078259, 113.890565]]]	[[[3421.50873 , 906.078259, 113.890565]]]	[[[1.11309619,1.12185368,0.90268464,0.60914374]]]	[[[1.12185368,0.90268464,0.60914374]]]	[[[0.,0.,0.]]]	[1.]
{'N0': 1062.5344523943133, 'h_N': 13.422394635187802, 'r0': 0.8559953142607568, 'a0': 0.001372091926564338, 'h0': 1.2875797634721975, 'alpha0': 0.00036824504663072257, 'eta0': 4.108059509045363, 'delta': 0.03661638208683594, 'n': 1.7599219973562654, 'nu': 1.1153620720108421, 'a_scale': 3.2750080865036377, 'id': 52800}	2	[1,0]	[[[1009.0591 , 13.2451126, 96.4676878, 0. ], [ 415.476441 , 727.140738 , 450.624145 , 174.763363 ]]]	[[[ 13.2451126, 96.4676878, 0. ], [727.140738 ,450.624145 ,174.763363 ]]]	[[[0.00000033,0.00000033,0.00000033,0. ], [0.69204652,1.8576529 ,0.92616544,0.18179681]]]	[[[0.00000033,0.00000033,0. ], [1.8576529 ,0.92616544,0.18179681]]]	[[[0.,0.,0.], [0.,0.,0.]]]	[0.265,0.735]
{'N0': 1502.0719463916344, 'h_N': 6.608045827907976, 'r0': 1.1106627545224783, 'a0': 0.0008608966919468053, 'h0': 1.4029353407296716, 'alpha0': 0.0003015886411173371, 'eta0': 4.368241527914565, 'delta': 0.053567406681643046, 'n': 1.9392904510224809, 'nu': 1.5000566674618043, 'a_scale': 4.454828923991551, 'id': 48400}	2	[0,1]	[[[ 396.946808 ,3577.403 , 565.859609 , 111.390729 ], [1440.56244 , 17.0296885, 110.36862 , 0. ]]]	[[[3577.403 , 565.859609 , 111.390729 ], [ 17.0296885, 110.36862 , 0. ]]]	[[[1.21193883,0.96969147,1.1654456 ,0.26558155], [0.00000033,0.00000033,0.00000033,0. ]]]	[[[0.96969147,1.1654456 ,0.26558155], [0.00000033,0.00000033,0. ]]]	[[[0.,0.,0.], [0.,0.,0.]]]	[0.995,0.005]
{'N0': 2196.930370967938, 'h_N': 11.547755368623125, 'r0': 1.4355993997889798, 'a0': 0.0014616068905667651, 'h0': 1.8641445320670886, 'alpha0': 0.00022004685204987754, 'eta0': 4.861668692843008, 'delta': 0.03581047490162067, 'n': 1.7930500163545404, 'nu': 1.1377257858713379, 'a_scale': 3.862508321711304, 'id': 62400}	2	[1,0]	[[[2109.48783 , 12.5322434, 160.754625 , 0. ], [ 477.469317 ,4361.91984 , 851.08151 , 314.126082 ]]]	[[[ 12.5322434, 160.754625 , 0. ], [4361.91984 , 851.08151 , 314.126082 ]]]	[[[0.00000033,0.00000033,0.00000033,0. ], [1.23014163,1.00224171,1.02059337,0.23859993]]]	[[[0.00000033,0.00000033,0. ], [1.00224171,1.02059337,0.23859993]]]	[[[0.,0.,0.], [0.,0.,0.]]]	[0.53,0.47]
{'N0': 1031.9406145289645, 'h_N': 5.551052705430614, 'r0': 0.8970196682426006, 'a0': 0.0005927337464682347, 'h0': 1.4273753218820202, 'alpha0': 0.00037427341028417583, 'eta0': 4.576799518809125, 'delta': 0.03471885018736422, 'n': 1.7647482512464259, 'nu': 1.6555678066662702, 'a_scale': 2.717997068736147, 'id': 56800}	1	[0]	[[[ 91.0775443,3481.66423 , 240.754426 , 126.883452 ]]]	[[[3481.66423 , 240.754426, 126.883452]]]	[[[1.95152654,0.60103941,1.6158595 ,0.5189193 ]]]	[[[0.60103941,1.6158595 ,0.5189193 ]]]	[[[0.,0.,0.]]]	[1.]
{'N0': 1345.4601910691053, 'h_N': 10.900054819492176, 'r0': 0.8450030906863444, 'a0': 0.0009246092446191423, 'h0': 1.6266857896344502, 'alpha0': 0.0008833630666064968, 'eta0': 2.8987857349846546, 'delta': 0.05466702563354507, 'n': 1.2564838748267921, 'nu': 1.5128725196601414, 'a_scale': 4.219615988921866, 'id': 57000}	1	[0]	[[[ 172.65676 ,4965.05349 , 358.738617 , 70.7407523]]]	[[[4965.05349 , 358.738617 , 70.7407523]]]	[[[1.86625956,0.61741954,1.60581196,0.83657994]]]	[[[0.61741954,1.60581196,0.83657994]]]	[[[0.,0.,0.]]]	[1.]
{'N0': 1140.4682710981847, 'h_N': 19.73696424392365, 'r0': 0.864623919226873, 'a0': 0.0006081488447279443, 'h0': 1.0897669337972429, 'alpha0': 0.0007264890823680777, 'eta0': 4.864814696846513, 'delta': 0.05503042484036162, 'n': 1.90660130979057, 'nu': 1.7775503764181242, 'a_scale': 3.2714095689200775, 'id': 52000}	1	[0]	[[[ 385.266702 ,2460.7569 , 421.681539 , 62.8198134]]]	[[[2460.7569 , 421.681539 , 62.8198134]]]	[[[1.03393158,1.1063333 ,1.20857897,0.32698046]]]	[[[1.1063333 ,1.20857897,0.32698046]]]	[[[0.,0.,0.]]]	[1.]
{'N0': 634.2780747031949, 'h_N': 15.50290541892752, 'r0': 1.674100680194785, 'a0': 0.001277613941555409, 'h0': 1.162169160275972, 'alpha0': 0.0006895704216314667, 'eta0': 3.102683558044686, 'delta': 0.03568343563187296, 'n': 1.4848644257164179, 'nu': 1.9783815979666475, 'a_scale': 3.514519202080822, 'id': 71200}	1	[0]	[[[ 0.37818837,3242.19905 , 15.8271756 , 36.1682676 ]]]	[[[3242.19905 , 15.8271756, 36.1682676]]]	[[[0.00000033,0.00000033,0.00000033,0.00000033]]]	[[[0.00000033,0.00000033,0.00000033]]]	[[[0.,0.,0.]]]	[1.]
{'N0': 1813.0009766897695, 'h_N': 16.59302234331909, 'r0': 0.7931218568985817, 'a0': 0.000675206128284884, 'h0': 0.8308813653576207, 'alpha0': 0.0002596846207716542, 'eta0': 4.833543767479476, 'delta': 0.033675712803121205, 'n': 1.259887415783665, 'nu': 1.3424697253554139, 'a_scale': 2.8875267601390706, 'id': 49400}	1	[0]	[[[ 246.411724,3801.41213 , 474.448836, 404.324215]]]	[[[3801.41213 , 474.448836, 404.324215]]]	[[[1.34696653,0.86312476,1.32967769,0.23985616]]]	[[[0.86312476,1.32967769,0.23985616]]]	[[[0.,0.,0.]]]	[1.]
{'N0': 1424.7731381221201, 'h_N': 12.833088614477163, 'r0': 0.8470043428854173, 'a0': 0.0008751636592763522, 'h0': 2.0751119842537027, 'alpha0': 0.0007402182323482577, 'eta0': 3.441606255866784, 'delta': 0.05225622751998142, 'n': 1.9974037929716049, 'nu': 1.6488660281801697, 'a_scale': 3.1218235564544807, 'id': 60600}	1	[0]	[[[ 221.53443 ,5251.73248 , 389.712065 , 48.2396103]]]	[[[5251.73248 , 389.712065 , 48.2396103]]]	[[[1.79160016,0.64066975,1.56744466,0.87918775]]]	[[[0.64066975,1.56744466,0.87918775]]]	[[[0.,0.,0.]]]	[1.]
{'N0': 1285.990477123511, 'h_N': 12.037833799437276, 'r0': 1.6673511626834001, 'a0': 0.0006227849545816725, 'h0': 2.257544234423415, 'alpha0': 0.0008277305383658676, 'eta0': 2.5887256221917534, 'delta': 0.056174697749444, 'n': 1.1812435143588331, 'nu': 1.723054782962833, 'a_scale': 3.8875241674555556, 'id': 63400}	1	[0]	[[[ 7.57421686,5581.44776 , 279.554308 , 95.4675935 ]]]	[[[5581.44776 , 279.554308 , 95.4675935]]]	[[[4.32222188,0.3865823 ,1.71528972,1.37004515]]]	[[[0.3865823 ,1.71528972,1.37004515]]]	[[[0.,0.,0.]]]	[1.]
{'N0': 1467.2046043279581, 'h_N': 9.978448735719615, 'r0': 1.4753700374601797, 'a0': 0.0013249581714151752, 'h0': 1.3539346881099732, 'alpha0': 0.00038233107174458333, 'eta0': 3.0717173470790966, 'delta': 0.04575590196096428, 'n': 1.0542143662247674, 'nu': 1.827493918973796, 'a_scale': 3.761632531296888, 'id': 70000}	2	[0,1]	[[[ 0.34152927,7855.04244 , 34.0747361 , 46.1491513 ], [1467.20412 , 0. , 0. , 0. ]]]	[[[7855.04244 , 34.0747361, 46.1491513], [ 0. , 0. , 0. ]]]	[[[0. ,0. ,0. ,0. ], [0.00000033,0. ,0. ,0. ]]]	[[[0.,0.,0.], [0.,0.,0.]]]	[[[0.,0.,0.], [0.,0.,0.]]]	[0.925,0.075]
{'N0': 654.6088796840114, 'h_N': 8.460855658183789, 'r0': 1.4525979941537144, 'a0': 0.0005447602602940719, 'h0': 1.8153811486578788, 'alpha0': 0.00027303592919567454, 'eta0': 3.4118577315752687, 'delta': 0.05886691856391561, 'n': 1.2314507311258822, 'nu': 1.3264989299240102, 'a_scale': 1.7532472551455898, 'id': 64600}	1	[0]	[[[ 3.66877613,1318.69433 , 385.88171 , 134.123951 ]]]	[[[1318.69433 , 385.88171 , 134.123951]]]	[[[1.21246572,0.68430271,0.6738214 ,0.39552341]]]	[[[0.68430271,0.6738214 ,0.39552341]]]	[[[0.,0.,0.]]]	[1.]
{'N0': 2014.4526515693017, 'h_N': 10.208101837511393, 'r0': 0.7219642349483884, 'a0': 0.0015225157141055743, 'h0': 1.2624262488517812, 'alpha0': 0.00030291890127800064, 'eta0': 3.329243090173656, 'delta': 0.05537073713652391, 'n': 1.1533992280502683, 'nu': 1.4397046201223063, 'a_scale': 2.8145781113199737, 'id': 54200}	1	[0]	[[[ 726.785116,4229.32525 , 712.661415, 105.545325]]]	[[[4229.32525 , 712.661415, 105.545325]]]	[[[1.00546698,1.15075905,1.32006975,0.51512221]]]	[[[1.15075905,1.32006975,0.51512221]]]	[[[0.,0.,0.]]]	[1.]
{'N0': 816.8801489090031, 'h_N': 7.298838101168707, 'r0': 1.292055922376164, 'a0': 0.0008542861976899157, 'h0': 1.9244342935626104, 'alpha0': 0.00034997474640454155, 'eta0': 1.5803853375200307, 'delta': 0.056315034311883616, 'n': 1.2561393573033257, 'nu': 1.3665600657564696, 'a_scale': 2.989814775401645, 'id': 69000}	1	[0]	[[[ 0.43557394,3610.74746 , 116.659328 , 76.3538186 ]]]	[[[3610.74746 , 116.659328 , 76.3538186]]]	[[[0.00000015,0.00000014,0.00000083,0.00000058]]]	[[[0.00000014,0.00000083,0.00000058]]]	[[[0.,0.,0.]]]	[1.]
{'N0': 839.956697260762, 'h_N': 8.230995082027754, 'r0': 0.9306545302381505, 'a0': 0.0018766148895977294, 'h0': 1.1211798231218624, 'alpha0': 0.0002935890746930829, 'eta0': 1.7141178798716394, 'delta': 0.058538300729503195, 'n': 1.8816413090997495, 'nu': 1.389472552343598, 'a_scale': 3.3830892612096983, 'id': 47600}	2	[0,1]	[[[ 85.1604053,2143.41051 , 184.107233 , 175.526158 ], [ 805.19834 , 12.620884 , 61.3794399, 0. ]]]	[[[2143.41051 , 184.107233 , 175.526158 ], [ 12.620884 , 61.3794399, 0. ]]]	[[[1.67824919,0.69495417,1.12996211,0.44810209], [0. ,0. ,0. ,0. ]]]	[[[0.69495417,1.12996211,0.44810209], [0. ,0. ,0. ]]]	[[[0.,0.,0.], [0.,0.,0.]]]	[0.995,0.005]
{'N0': 1083.9958567998951, 'h_N': 11.750166871793372, 'r0': 1.4212432337069918, 'a0': 0.0013011947106395536, 'h0': 1.7487586156238855, 'alpha0': 0.0003618645618540501, 'eta0': 3.431540848808194, 'delta': 0.039978839823716125, 'n': 1.48650095887312, 'nu': 1.8802934315577637, 'a_scale': 3.258817409784397, 'id': 70600}	1	[0]	[[[ 0.36551907,5773.54892 , 29.3003884 , 35.9190735 ]]]	[[[5773.54892 , 29.3003884, 35.9190735]]]	[[[0.,0.,0.,0.]]]	[[[0.,0.,0.]]]	[[[0.,0.,0.]]]	[1.]
{'N0': 1069.574770220778, 'h_N': 10.992481856794557, 'r0': 1.9605083910627399, 'a0': 0.001172428789710949, 'h0': 2.084446286776792, 'alpha0': 0.0006244463362299979, 'eta0': 4.953360828804035, 'delta': 0.057682499140287335, 'n': 1.2842491881532245, 'nu': 1.1558383647752697, 'a_scale': 1.1384247702964507, 'id': 41400}	1	[0]	[[[ 153.173464,1133.949 , 832.709015, 171.982421]]]	[[[1133.949 , 832.709015, 171.982421]]]	[[[1.27682335,1.00805682,0.35041751,0.01677897]]]	[[[1.00805682,0.35041751,0.01677897]]]	[[[0.,0.,0.]]]	[1.]
{'N0': 1234.0194676656301, 'h_N': 14.108728444377205, 'r0': 1.6887663456188484, 'a0': 0.0016707762100484054, 'h0': 2.2217484270651533, 'alpha0': 0.0005608035633911301, 'eta0': 4.321605199752768, 'delta': 0.05075176888472636, 'n': 1.6501446206641621, 'nu': 1.4267736381335634, 'a_scale': 1.2998686142015472, 'id': 62200}	2	[0,0]	[[[ 174.581165 ,4350.76381 , 387.926814 , 57.4592938], [ 228.296863 ,3683.23771 , 481.641932 , 65.8003859]]]	[[[4350.76381 , 387.926814 , 57.4592938], [3683.23771 , 481.641932 , 65.8003859]]]	[[[1.87881784,0.62646493,1.33183619,0.48266021], [1.57470115,0.77655459,1.13994039,0.82105234]]]	[[[0.62646493,1.33183619,0.48266021], [0.77655459,1.13994039,0.82105234]]]	[[[0.,0.,0.], [0.,0.,0.]]]	[0.88,0.12]
{'N0': 717.0444089067986, 'h_N': 6.795868647068815, 'r0': 0.9196009855448697, 'a0': 0.0011952927061850928, 'h0': 1.387197274271382, 'alpha0': 0.0005507368323050981, 'eta0': 5.1222282028072845, 'delta': 0.05021939390834934, 'n': 1.1901073496272274, 'nu': 1.80682625704427, 'a_scale': 3.610972545688126, 'id': 54600}	1	[0]	[[[ 148.199381 ,1587.95916 , 347.343483 , 66.4320328]]]	[[[1587.95916 , 347.343483 , 66.4320328]]]	[[[1.24596306,0.98448307,0.94808041,0.53481331]]]	[[[0.98448307,0.94808041,0.53481331]]]	[[[0.,0.,0.]]]	[1.]
{'N0': 1316.8784082380503, 'h_N': 17.96006210491502, 'r0': 1.8534030377843405, 'a0': 0.0015682917294762087, 'h0': 2.190591874657694, 'alpha0': 0.0006904702709914699, 'eta0': 3.701341918787279, 'delta': 0.04598343446154338, 'n': 1.0467747751491698, 'nu': 1.403303666713923, 'a_scale': 1.9824104081833025, 'id': 62600}	2	[0,1]	[[[ 92.685227,4498.90728 , 470.241332, 116.687286], [1316.87797 , 0. , 0. , 0. ]]]	[[[4498.90728 , 470.241332, 116.687286], [ 0. , 0. , 0. ]]]	[[[2.49864252,0.62350464,1.28186039,1.19790264], [0.00000033,0. ,0. ,0. ]]]	[[[0.62350464,1.28186039,1.19790264], [0. ,0. ,0. ]]]	[[[0.,0.,0.], [0.,0.,0.]]]	[0.93,0.07]
{'N0': 1634.7233671427489, 'h_N': 9.334617416240143, 'r0': 0.6763032915772471, 'a0': 0.0012811562729758068, 'h0': 1.8554375047403315, 'alpha0': 0.00023726862366520572, 'eta0': 4.530806554650145, 'delta': 0.036006921899781864, 'n': 1.3827557194906337, 'nu': 1.2111872444941278, 'a_scale': 2.890345124274108, 'id': 58000}	2	[0,1]	[[[ 379.255365 ,3464.06669 , 594.298883 , 207.904309 ], [1538.96505 , 29.3093885, 170.899707 , 0. ]]]	[[[3464.06669 , 594.298883 , 207.904309 ], [ 29.3093885, 170.899707 , 0. ]]]	[[[1.19758762,0.98967112,1.1253779 ,0.31902745], [0.00000033,0.00000033,0.00000033,0. ]]]	[[[0.98967112,1.1253779 ,0.31902745], [0.00000033,0.00000033,0. ]]]	[[[0.,0.,0.], [0.,0.,0.]]]	[0.995,0.005]
{'N0': 2107.3651836538656, 'h_N': 6.366178949490964, 'r0': 1.0323250723366906, 'a0': 0.0008492290475102067, 'h0': 0.8583696926353828, 'alpha0': 0.0005806399387379883, 'eta0': 3.0976358529933554, 'delta': 0.04186169399319693, 'n': 1.3922155074447842, 'nu': 1.0011481146647698, 'a_scale': 2.8786688380632612, 'id': 62000}	3	[0,1,1]	[[[ 348.009756 , 3447.91738 , 625.74287 , 512.848399 ], [ 0.26906492,12040.5452 , 0. , 0. ], [ 1937.02532 , 39.6006006 , 308.142786 , 0. ]]]	[[[ 3447.91738 , 625.74287 , 512.848399 ], [12040.5452 , 0. , 0. ], [ 39.6006006, 308.142786 , 0. ]]]	[[[1.18529289,1.00674152,1.10496871,0.18784527], [0.00000033,0.00000033,0. ,0. ], [0.00000033,0.00000033,0.00000033,0. ]]]	[[[1.00674152,1.10496871,0.18784527], [0.00000033,0. ,0. ], [0.00000033,0.00000033,0. ]]]	[[[0.,0.,0.], [0.,0.,0.], [0.,0.,0.]]]	[0.42 ,0.205,0.375]
{'N0': 2141.173637805691, 'h_N': 10.197000650422352, 'r0': 1.1569429391688137, 'a0': 0.0007312861398974621, 'h0': 2.096610280083845, 'alpha0': 0.00022954397076389692, 'eta0': 4.465633800736895, 'delta': 0.05245706257505259, 'n': 1.2771218963329924, 'nu': 1.8440347812909268, 'a_scale': 4.521916226968855, 'id': 59400}	1	[0]	[[[ 415.542728 ,6593.07226 , 839.529191 , 78.8052611]]]	[[[6593.07226 , 839.529191 , 78.8052611]]]	[[[1.52813856,0.78687217,1.194144 ,0.85342592]]]	[[[0.78687217,1.194144 ,0.85342592]]]	[[[0.,0.,0.]]]	[1.]
{'N0': 1563.6481259476145, 'h_N': 5.005296482544316, 'r0': 0.7535305889015691, 'a0': 0.0005406883674033211, 'h0': 0.6546193649617763, 'alpha0': 0.0008906459856336321, 'eta0': 4.598819371602107, 'delta': 0.03207765832741576, 'n': 1.3904819917175373, 'nu': 1.8842301710300462, 'a_scale': 4.026949313188002, 'id': 72400}	1	[0]	[[[ 0.24484663,8154.77061 , 16.5254409 , 79.3756111 ]]]	[[[8154.77061 , 16.5254409, 79.3756111]]]	[[[0.,0.,0.,0.]]]	[[[0.,0.,0.]]]	[[[0.,0.,0.]]]	[1.]
{'N0': 755.8761965939461, 'h_N': 18.752502789322953, 'r0': 1.3326496925926368, 'a0': 0.0016455572786030473, 'h0': 0.968208168796857, 'alpha0': 0.00047786943189001953, 'eta0': 2.790667639968314, 'delta': 0.03337832581913347, 'n': 1.8338996833197665, 'nu': 1.7348355430892113, 'a_scale': 2.8820211037755135, 'id': 73600}	1	[0]	[[[ 0.59844119,3495.40567 , 26.5204122 , 80.5969875 ]]]	[[[3495.40567 , 26.5204122, 80.5969875]]]	[[[0.00000033,0.00000033,0.00000033,0.00000033]]]	[[[0.00000033,0.00000033,0.00000033]]]	[[[0.,0.,0.]]]	[1.]
{'N0': 1434.000573883879, 'h_N': 16.45129358688228, 'r0': 1.2366941311938622, 'a0': 0.0019586934412739814, 'h0': 1.093181731540101, 'alpha0': 0.0006685225475630083, 'eta0': 1.358226801689608, 'delta': 0.04329053272054607, 'n': 1.7100848236965125, 'nu': 1.7324708593177753, 'a_scale': 3.4149479490159065, 'id': 74000}	1	[0]	[[[ 0.63691998,7692.37547 , 23.5828889 , 46.4793859 ]]]	[[[7692.37547 , 23.5828889, 46.4793859]]]	[[[0.00000033,0.00000033,0.00000033,0.00000033]]]	[[[0.00000033,0.00000033,0.00000033]]]	[[[0.,0.,0.]]]	[1.]
{'N0': 2197.109830324275, 'h_N': 5.0452582535162085, 'r0': 1.3809526851096126, 'a0': 0.0009568848790885439, 'h0': 2.140379869376262, 'alpha0': 0.0004069234693981537, 'eta0': 4.661586331315787, 'delta': 0.05149282833666269, 'n': 1.2997594135329757, 'nu': 1.4210838692053174, 'a_scale': 1.246375678353085, 'id': 58800}	2	[0,0]	[[[ 457.186448 ,6414.60338 , 913.753242 , 82.6405867], [ 477.302603 ,5886.04834 , 982.078778 , 105.134808 ]]]	[[[6414.60338 , 913.753242 , 82.6405867], [5886.04834 , 982.078778 , 105.134808 ]]]	[[[1.47276098,0.82007301,1.13277061,0.68910397], [1.41395453,0.87714635,1.04440891,0.93460558]]]	[[[0.82007301,1.13277061,0.68910397], [0.87714635,1.04440891,0.93460558]]]	[[[0.,0.,0.], [0.,0.,0.]]]	[0.94,0.06]
{'N0': 1081.506044888693, 'h_N': 5.94972555583143, 'r0': 1.9825616636766217, 'a0': 0.0013010573377256144, 'h0': 2.2230915877124158, 'alpha0': 0.00039931545077706083, 'eta0': 4.971273018367242, 'delta': 0.035794616056202586, 'n': 1.317158718472609, 'nu': 1.3404947104783798, 'a_scale': 3.5725265965183675, 'id': 58400}	1	[0]	[[[ 88.3385819,3171.30312 , 423.013021 , 133.084717 ]]]	[[[3171.30312 , 423.013021, 133.084717]]]	[[[1.97449612,0.69678766,1.16098233,0.7258253 ]]]	[[[0.69678766,1.16098233,0.7258253 ]]]	[[[0.,0.,0.]]]	[1.]
{'N0': 1756.1335932483362, 'h_N': 15.38160951867615, 'r0': 1.4462903002642182, 'a0': 0.0012550785911001183, 'h0': 1.5231850910217402, 'alpha0': 0.0007672540331773548, 'eta0': 2.44132803861579, 'delta': 0.05009896514070282, 'n': 1.8917574727735513, 'nu': 1.5191277651547588, 'a_scale': 2.446128907769939, 'id': 60000}	1	[0]	[[[ 74.9948397,7321.81711 , 296.486594 , 150.96217 ]]]	[[[7321.81711 , 296.486594, 150.96217 ]]]	[[[2.79733395,0.44331075,1.94850277,0.99744813]]]	[[[0.44331075,1.94850277,0.99744813]]]	[[[0.,0.,0.]]]	[1.]
{'N0': 1953.676396178832, 'h_N': 19.932509124618413, 'r0': 1.75478208392056, 'a0': 0.0010009358644730527, 'h0': 1.864098853479692, 'alpha0': 0.0003453826941356348, 'eta0': 4.969991557804111, 'delta': 0.0341331333580837, 'n': 1.8405534281411327, 'nu': 1.5667707143388014, 'a_scale': 3.2985936622518235, 'id': 62800}	1	[0]	[[[ 233.75141 ,7002.18113 , 537.033785, 130.526075]]]	[[[7002.18113 , 537.033785, 130.526075]]]	[[[1.8777589 ,0.63082039,1.58462623,0.64842915]]]	[[[0.63082039,1.58462623,0.64842915]]]	[[[0.,0.,0.]]]	[1.]
{'N0': 1414.6493338625587, 'h_N': 18.161284744532622, 'r0': 0.7147636559341759, 'a0': 0.0013775041667186644, 'h0': 0.8682122906175398, 'alpha0': 0.00043242818678080263, 'eta0': 2.6497461337722292, 'delta': 0.045172716060997486, 'n': 1.3605170138856237, 'nu': 1.5063906890136087, 'a_scale': 4.023195239015975, 'id': 55400}	1	[0]	[[[ 148.801898,4336.71849 , 218.227154, 243.435172]]]	[[[4336.71849 , 218.227154, 243.435172]]]	[[[1.71088435,0.65681252,1.78888991,0.54945227]]]	[[[0.65681252,1.78888991,0.54945227]]]	[[[0.,0.,0.]]]	[1.]
{'N0': 1235.613593217228, 'h_N': 9.549870796648413, 'r0': 1.450211065238381, 'a0': 0.001210385531938527, 'h0': 2.1769572486315516, 'alpha0': 0.0007314096223409385, 'eta0': 3.4554540165302408, 'delta': 0.03569453726676946, 'n': 1.4639448523970178, 'nu': 1.6819550551282123, 'a_scale': 1.7964534435675135, 'id': 72600}	1	[0]	[[[ 0.25316368,6727.98964 , 25.7613715 , 27.5678226 ]]]	[[[6727.98964 , 25.7613715, 27.5678226]]]	[[[0.,0.,0.,0.]]]	[[[0.,0.,0.]]]	[[[0.,0.,0.]]]	[1.]
{'N0': 1427.080905782891, 'h_N': 13.164982499404868, 'r0': 1.7514242209318494, 'a0': 0.001592323618737302, 'h0': 1.9546857625750167, 'alpha0': 0.00043005129619284725, 'eta0': 4.0496632346105095, 'delta': 0.05415816518102469, 'n': 1.2684003910427397, 'nu': 1.2852281906949106, 'a_scale': 1.0758198677915733, 'id': 58200}	1	[0]	[[[ 197.449597,4034.72643 , 602.449203, 126.992052]]]	[[[4034.72643 , 602.449203, 126.992052]]]	[[[1.74662369,0.73309187,1.01252744,0.64662215]]]	[[[0.73309187,1.01252744,0.64662215]]]	[[[0.,0.,0.]]]	[1.]
{'N0': 2046.0971574147504, 'h_N': 6.931346440870423, 'r0': 1.1813570683205832, 'a0': 0.0005222696193855097, 'h0': 1.7997251188890941, 'alpha0': 0.0006546308635068724, 'eta0': 3.9704466377181586, 'delta': 0.03786822596576567, 'n': 1.3085176408548302, 'nu': 1.5617747738144723, 'a_scale': 4.437240160874275, 'id': 63600}	1	[0]	[[[ 161.95943 ,8152.64179 , 481.772995, 125.664212]]]	[[[8152.64179 , 481.772995, 125.664212]]]	[[[2.26086879,0.52663827,1.78422055,0.85603261]]]	[[[0.52663827,1.78422055,0.85603261]]]	[[[0.,0.,0.]]]	[1.]
{'N0': 1003.8064506111348, 'h_N': 11.367628928916194, 'r0': 0.6094057984435026, 'a0': 0.0019506982996792238, 'h0': 1.0015218037273241, 'alpha0': 0.00043462122221971095, 'eta0': 5.0568631188293445, 'delta': 0.042449009770707195, 'n': 1.9459275630370143, 'nu': 1.375431048097837, 'a_scale': 3.3473849120781236, 'id': 74800}	1	[1]	[[[980.859962 , 9.23925851, 40.2209343 , 0. ]]]	[[[ 9.23925851,40.2209343 , 0. ]]]	[[[0.00000033,0.00000033,0.00000033,0. ]]]	[[[0.00000033,0.00000033,0. ]]]	[[[0.,0.,0.]]]	[1.]
{'N0': 816.886610451287, 'h_N': 7.538485826668845, 'r0': 0.6976366965890441, 'a0': 0.0006242298248930059, 'h0': 0.8998093492128578, 'alpha0': 0.000658176718969001, 'eta0': 5.097849183818553, 'delta': 0.04498297865099379, 'n': 1.934681281715922, 'nu': 1.4572366202862475, 'a_scale': 2.6385361769468947, 'id': 52200}	2	[0,1]	[[[ 242.472163 ,1230.71308 , 306.614196 , 122.242565 ], [ 770.344174 , 17.3163639, 82.0508235, 0. ]]]	[[[1230.71308 , 306.614196 , 122.242565 ], [ 17.3163639, 82.0508235, 0. ]]]	[[[0.92788302,1.2543448 ,1.0853712 ,0.16512201], [0.00000033,0.00000033,0.00000033,0. ]]]	[[[1.2543448 ,1.0853712 ,0.16512201], [0.00000033,0.00000033,0. ]]]	[[[0.,0.,0.], [0.,0.,0.]]]	[0.98,0.02]
{'N0': 577.6532938786943, 'h_N': 9.894032258976146, 'r0': 1.8208382110828518, 'a0': 0.001042136465028719, 'h0': 1.4062272269022857, 'alpha0': 0.0006291588545473284, 'eta0': 4.780118610458363, 'delta': 0.03524755996212036, 'n': 1.6144482344468336, 'nu': 1.4102168229269205, 'a_scale': 3.8503201560433595, 'id': 58600}	1	[0]	[[[ 32.4992988,1375.52082 , 173.05882 , 132.337916 ]]]	[[[1375.52082 , 173.05882 , 132.337916]]]	[[[1.97944549,0.7287913 ,1.17480511,0.4732313 ]]]	[[[0.7287913 ,1.17480511,0.4732313 ]]]	[[[0.,0.,0.]]]	[1.]
{'N0': 650.4202730342191, 'h_N': 13.0522987420536, 'r0': 1.2004050912271391, 'a0': 0.0013046588043777838, 'h0': 0.7266041173563265, 'alpha0': 0.0007501818008763628, 'eta0': 4.091974497982914, 'delta': 0.05161756547812088, 'n': 1.5614678523521248, 'nu': 1.9754907684770187, 'a_scale': 3.527994730334736, 'id': 57200}	1	[0]	[[[ 97.4306018,1876.33654 , 186.616689 , 78.2010158]]]	[[[1876.33654 , 186.616689 , 78.2010158]]]	[[[1.51225592,0.74818965,1.42757213,0.31435067]]]	[[[0.74818965,1.42757213,0.31435067]]]	[[[0.,0.,0.]]]	[1.]
{'N0': 1262.3938269390064, 'h_N': 9.9414009441285, 'r0': 0.7163513638695791, 'a0': 0.0008678686458941875, 'h0': 0.6508103325732912, 'alpha0': 0.0008226134875691356, 'eta0': 1.6909795691886058, 'delta': 0.05184673710112273, 'n': 1.5435065291399221, 'nu': 1.2860974033465475, 'a_scale': 4.6327800972953135, 'id': 48800}	1	[0]	[[[ 123.999582,3475.44665 , 178.308593, 271.0885 ]]]	[[[3475.44665 , 178.308593, 271.0885 ]]]	[[[1.609459 ,0.68730105,1.77188859,0.48332024]]]	[[[0.68730105,1.77188859,0.48332024]]]	[[[0.,0.,0.]]]	[1.]
{'N0': 1675.0699620823386, 'h_N': 15.168078545502372, 'r0': 0.5184392698430583, 'a0': 0.0016413198799527069, 'h0': 1.9144807948451432, 'alpha0': 0.0008675102653247849, 'eta0': 1.4801006416328788, 'delta': 0.03997032872565551, 'n': 1.6377161030701317, 'nu': 1.6116741495112352, 'a_scale': 1.5930088642265314, 'id': 77600}	1	[0]	[[[ 1.31422385,9247.87853 , 24.2169744 , 26.4683644 ]]]	[[[9247.87853 , 24.2169744, 26.4683644]]]	[[[0.00000033,0.00000033,0.00000033,0.00000033]]]	[[[0.00000033,0.00000033,0.00000033]]]	[[[0.,0.,0.]]]	[1.]
{'N0': 851.8455135562623, 'h_N': 9.501243036273028, 'r0': 1.8590197678437672, 'a0': 0.0006655798424451116, 'h0': 1.3818469010451793, 'alpha0': 0.00030441189468933665, 'eta0': 1.8887376093964925, 'delta': 0.031119983476125865, 'n': 1.5736739309963421, 'nu': 1.3889108894080522, 'a_scale': 4.080898352151016, 'id': 77400}	1	[0]	[[[ 0.24763916,3206.91225 , 71.5932226 , 157.078507 ]]]	[[[3206.91225 , 71.5932226, 157.078507 ]]]	[[[0.00000033,0.00000033,0.00000033,0.00000033]]]	[[[0.00000033,0.00000033,0.00000033]]]	[[[0.,0.,0.]]]	[1.]
{'N0': 1676.6886211958583, 'h_N': 5.347571440260121, 'r0': 0.8455740437020852, 'a0': 0.002052450553892339, 'h0': 1.2189591613335025, 'alpha0': 0.000879257979057749, 'eta0': 2.884789834527946, 'delta': 0.052548270258107085, 'n': 1.4381739538792608, 'nu': 1.5719400276995374, 'a_scale': 4.677169432730297, 'id': 59800}	1	[0]	[[[ 249.521556,5882.03343 , 400.988361, 115.226077]]]	[[[5882.03343 , 400.988361, 115.226077]]]	[[[1.69798104,0.67038529,1.73402323,0.76579886]]]	[[[0.67038529,1.73402323,0.76579886]]]	[[[0.,0.,0.]]]	[1.]
{'N0': 1588.630156489786, 'h_N': 7.707016296950522, 'r0': 0.8606278453562772, 'a0': 0.0014310220259009525, 'h0': 0.847574122944496, 'alpha0': 0.0006805519329980314, 'eta0': 1.4122947597057423, 'delta': 0.052755244822139974, 'n': 1.1273933586480602, 'nu': 1.9240061033038582, 'a_scale': 4.2559809500544254, 'id': 77800}	1	[0]	[[[ 0.52960105,8651.47134 , 19.4997397 , 39.6718159 ]]]	[[[8651.47134 , 19.4997397, 39.6718159]]]	[[[0.00000033,0.00000033,0.00000033,0.00000033]]]	[[[0.00000033,0.00000033,0.00000033]]]	[[[0.,0.,0.]]]	[1.]
{'N0': 1819.9002233052615, 'h_N': 12.123516170853156, 'r0': 0.9754404012300321, 'a0': 0.0009938115445229571, 'h0': 1.8869293672451113, 'alpha0': 0.000435555631777358, 'eta0': 1.6159526647001001, 'delta': 0.05759357874084109, 'n': 1.6023605501867837, 'nu': 1.151087039292349, 'a_scale': 2.971221842368558, 'id': 61600}	1	[0]	[[[ 183.037152,6518.5109 , 485.636626, 148.470583]]]	[[[6518.5109 , 485.636626, 148.470583]]]	[[[2.01015755,0.59232909,1.48199778,0.885752 ]]]	[[[0.59232909,1.48199778,0.885752 ]]]	[[[0.,0.,0.]]]	[1.]
{'N0': 2149.3105923249686, 'h_N': 9.863114965437369, 'r0': 1.3410885916303494, 'a0': 0.0011355396995079744, 'h0': 1.9594120228932361, 'alpha0': 0.00025779804459572165, 'eta0': 2.5644028941568635, 'delta': 0.045638952104334565, 'n': 1.4477302624620836, 'nu': 1.5766232868551988, 'a_scale': 2.0311327617536863, 'id': 76600}	1	[0]	[[[ 0.37242992,11484.9859 , 71.10524 , 63.0738214 ]]]	[[[11484.9859 , 71.10524 , 63.0738214]]]	[[[0.,0.,0.,0.]]]	[[[0.,0.,0.]]]	[[[0.,0.,0.]]]	[1.]
{'N0': 1567.9389897872234, 'h_N': 5.438182401720108, 'r0': 0.8307791782854583, 'a0': 0.0006767848780075861, 'h0': 0.7240562136325086, 'alpha0': 0.0004777545292269901, 'eta0': 2.3539368534924385, 'delta': 0.0409933428911027, 'n': 1.6467108155134484, 'nu': 1.903290512685425, 'a_scale': 3.4061745346902206, 'id': 78200}	1	[0]	[[[ 0.30951964,8208.02859 , 22.2729729 , 74.3087051 ]]]	[[[8208.02859 , 22.2729729, 74.3087051]]]	[[[0.00000033,0.00000033,0.00000033,0.00000033]]]	[[[0.00000033,0.00000033,0.00000033]]]	[[[0.,0.,0.]]]	[1.]
{'N0': 761.5624193728731, 'h_N': 5.27645203241115, 'r0': 1.2627299515085038, 'a0': 0.001033476686213735, 'h0': 1.049841577155705, 'alpha0': 0.0002574123547412927, 'eta0': 2.5734924090799316, 'delta': 0.0341112267263093, 'n': 1.1759783110668036, 'nu': 1.6453555267437354, 'a_scale': 3.212007630853259, 'id': 78400}	1	[0]	[[[ 0.20466641,3147.45982 , 46.1443668 , 115.796037 ]]]	[[[3147.45982 , 46.1443668, 115.796037 ]]]	[[[0.,0.,0.,0.]]]	[[[0.,0.,0.]]]	[[[0.,0.,0.]]]	[1.]
{'N0': 990.3571063695495, 'h_N': 6.272934535000239, 'r0': 0.8759713043410617, 'a0': 0.0006682906279066282, 'h0': 1.477898526923913, 'alpha0': 0.0008089073172604365, 'eta0': 5.157509217307494, 'delta': 0.05606104805428394, 'n': 1.4140829845459506, 'nu': 1.8429044182544452, 'a_scale': 2.3559037965447702, 'id': 59600}	1	[0]	[[[ 340.57921 ,1690.83551 , 518.553881 , 49.0927352]]]	[[[1690.83551 , 518.553881 , 49.0927352]]]	[[[0.94496345,1.27027939,0.88766688,0.59737039]]]	[[[1.27027939,0.88766688,0.59737039]]]	[[[0.,0.,0.]]]	[1.]
{'N0': 717.4511221421436, 'h_N': 6.380356367898973, 'r0': 1.3283660371484958, 'a0': 0.0013061542825743221, 'h0': 1.8381217851603504, 'alpha0': 0.0004894451930792853, 'eta0': 5.131839683302973, 'delta': 0.041635342282284146, 'n': 1.6011484765147763, 'nu': 1.366758462363973, 'a_scale': 3.068348045504715, 'id': 61800}	1	[0]	[[[ 99.3455153,1721.67928 , 283.281255 , 103.664601 ]]]	[[[1721.67928 , 283.281255, 103.664601]]]	[[[1.55479874,0.80221515,0.9824905 ,0.39638399]]]	[[[0.80221515,0.9824905 ,0.39638399]]]	[[[0.,0.,0.]]]	[1.]
{'N0': 769.5112145565904, 'h_N': 14.986902316659911, 'r0': 0.9966945698375509, 'a0': 0.0018761980539199583, 'h0': 1.8045875006693939, 'alpha0': 0.000756027188279532, 'eta0': 3.4796001829746377, 'delta': 0.054293571064935674, 'n': 1.988997777478601, 'nu': 1.1435265563610766, 'a_scale': 3.794040887484332, 'id': 79600}	1	[1]	[[[733.879081 , 11.3179183, 63.4566258, 0. ]]]	[[[11.3179183,63.4566258, 0. ]]]	[[[0.00000033,0.00000033,0.00000033,0. ]]]	[[[0.00000033,0.00000033,0. ]]]	[[[0.,0.,0.]]]	[1.]
{'N0': 1758.9556273482192, 'h_N': 15.162184806377438, 'r0': 1.7114836725146616, 'a0': 0.0007573413094558752, 'h0': 1.017726072361778, 'alpha0': 0.0008525683136890378, 'eta0': 3.8249758113141787, 'delta': 0.04464631194216841, 'n': 1.279067234958016, 'nu': 1.1818946405775237, 'a_scale': 4.622457168488747, 'id': 55600}	1	[0]	[[[ 214.101807,4643.50484 , 632.05245 , 247.085478]]]	[[[4643.50484 , 632.05245 , 247.085478]]]	[[[1.58712945,0.80582946,1.24286223,0.60640053]]]	[[[0.80582946,1.24286223,0.60640053]]]	[[[0.,0.,0.]]]	[1.]
{'N0': 998.3479630731259, 'h_N': 9.34118210462793, 'r0': 0.8922587568498963, 'a0': 0.0006546950275520891, 'h0': 0.6921640046032139, 'alpha0': 0.0004430171774850518, 'eta0': 4.29350786722169, 'delta': 0.03627073874729447, 'n': 1.6975519041101905, 'nu': 1.2033698501265802, 'a_scale': 1.2149727575740636, 'id': 43800}	2	[0,0]	[[[157.903698 ,823.135117 ,253.365827 ,349.746323 ], [907.046209 , 21.4267523 ,165.098194 , 0.00000021]]]	[[[823.135117 ,253.365827 ,349.746323 ], [ 21.4267523 ,165.098194 , 0.00000021]]]	[[[0.9240087 ,1.23121881,0.90071874,0.08929603], [0. ,0. ,0. ,0.98415621]]]	[[[1.23121881,0.90071874,0.08929603], [0. ,0. ,0.98415621]]]	[[[0.,0.,0.], [0.,0.,0.]]]	[0.97,0.03]
{'N0': 1943.2327344382138, 'h_N': 11.88240434757838, 'r0': 1.45006649891338, 'a0': 0.0007882969930623214, 'h0': 1.2409080489579254, 'alpha0': 0.00028198923127855, 'eta0': 3.4594576900688394, 'delta': 0.05087110065793769, 'n': 1.9976858321329267, 'nu': 1.5166169558564686, 'a_scale': 3.899104210106336, 'id': 60400}	1	[0]	[[[ 291.781602,6156.86468 , 574.767559, 167.518589]]]	[[[6156.86468 , 574.767559, 167.518589]]]	[[[1.62966759,0.7196641 ,1.45146721,0.50911581]]]	[[[0.7196641 ,1.45146721,0.50911581]]]	[[[0.,0.,0.]]]	[1.]
{'N0': 1567.858982163302, 'h_N': 6.036278397005573, 'r0': 0.6150507973824626, 'a0': 0.001128314513903798, 'h0': 1.5530261899651512, 'alpha0': 0.0005484257199352763, 'eta0': 4.112347413576189, 'delta': 0.042623432680217344, 'n': 1.428784049735936, 'nu': 1.8399797734549876, 'a_scale': 1.7171742436787931, 'id': 65800}	1	[0]	[[[ 259.637991 ,5503.59255 , 385.850699 , 87.4152744]]]	[[[5503.59255 , 385.850699 , 87.4152744]]]	[[[1.65108618,0.68370739,1.70079081,0.72663658]]]	[[[0.68370739,1.70079081,0.72663658]]]	[[[0.,0.,0.]]]	[1.]
{'N0': 868.9920410231457, 'h_N': 9.264961483353787, 'r0': 0.5921723680575723, 'a0': 0.002034648255880362, 'h0': 1.9936661125596067, 'alpha0': 0.0002883560335062939, 'eta0': 1.4321492042140345, 'delta': 0.0482185769906057, 'n': 1.1296044955307072, 'nu': 1.371719718513338, 'a_scale': 4.534926275042848, 'id': 79000}	1	[0]	[[[ 1.09279147,3827.59315 , 111.210468 , 86.5569563 ]]]	[[[3827.59315 , 111.210468 , 86.5569563]]]	[[[0.,0.,0.,0.]]]	[[[0.,0.,0.]]]	[[[0.,0.,0.]]]	[1.]
{'N0': 821.8548446417041, 'h_N': 19.490724591459653, 'r0': 1.892705825261024, 'a0': 0.0019548021365420644, 'h0': 2.1425902014711387, 'alpha0': 0.0005882974834880071, 'eta0': 1.9049518102892813, 'delta': 0.03062509228339421, 'n': 1.796084372973533, 'nu': 1.739787277669511, 'a_scale': 1.381314930962558, 'id': 80200}	1	[0]	[[[ 0.34382368,4381.83359 , 20.5076175 , 27.2652103 ]]]	[[[4381.83359 , 20.5076175, 27.2652103]]]	[[[0.00000033,0.00000033,0.00000033,0.00000033]]]	[[[0.00000033,0.00000033,0.00000033]]]	[[[0.,0.,0.]]]	[1.]
{'N0': 1600.2229389284971, 'h_N': 8.6279482588591, 'r0': 1.4631097874895826, 'a0': 0.0006495241741580984, 'h0': 1.6312569551890514, 'alpha0': 0.00036835687806251497, 'eta0': 4.398022078256858, 'delta': 0.0429503842537003, 'n': 1.7555344547304534, 'nu': 1.3717355291725353, 'a_scale': 3.581472571708669, 'id': 64200}	1	[0]	[[[ 231.538483,4975.85142 , 512.402778, 140.749648]]]	[[[4975.85142 , 512.402778, 140.749648]]]	[[[1.66337046,0.71039657,1.33801138,0.42139242]]]	[[[0.71039657,1.33801138,0.42139242]]]	[[[0.,0.,0.]]]	[1.]
{'N0': 1796.5771672947644, 'h_N': 17.87727672387446, 'r0': 0.5696679738048662, 'a0': 0.0019850044854080578, 'h0': 1.0181787658680723, 'alpha0': 0.0008743695710025538, 'eta0': 4.32859602317502, 'delta': 0.030588977715021726, 'n': 1.1330857366188598, 'nu': 1.8455349668066594, 'a_scale': 3.5284851789039124, 'id': 81200}	2	[0,1]	[[[ 1.07213471,9737.28373 , 16.5245083 , 51.4734736 ], [1796.57657 , 0. , 0. , 0. ]]]	[[[9737.28373 , 16.5245083, 51.4734736], [ 0. , 0. , 0. ]]]	[[[0.00000033,0.00000033,0.00000033,0.00000033], [0.00000033,0. ,0. ,0. ]]]	[[[0.00000033,0.00000033,0.00000033], [0. ,0. ,0. ]]]	[[[0.,0.,0.], [0.,0.,0.]]]	[0.95,0.05]
{'N0': 613.8247442791293, 'h_N': 10.628221776042935, 'r0': 1.23347321096403, 'a0': 0.0010473363914079872, 'h0': 0.6554008295184915, 'alpha0': 0.0003684187228709855, 'eta0': 1.863064070420803, 'delta': 0.0326045448262643, 'n': 1.6022243474099804, 'nu': 1.5171923425685385, 'a_scale': 2.3114818735611635, 'id': 81400}	1	[0]	[[[ 0.75396749,1397.95724 , 45.5863449 , 214.224022 ]]]	[[[1397.95724 , 45.5863449, 214.224022 ]]]	[[[0.00000033,0.00000033,0.00000033,0.00000033]]]	[[[0.00000033,0.00000033,0.00000033]]]	[[[0.,0.,0.]]]	[1.]
{'N0': 2229.5854002298247, 'h_N': 19.29777392466672, 'r0': 1.3943354101335532, 'a0': 0.0016230197886100805, 'h0': 0.7053146050290648, 'alpha0': 0.0004612450894422699, 'eta0': 3.9857338868200416, 'delta': 0.04768406979185171, 'n': 1.8515336002024818, 'nu': 1.0249427029377514, 'a_scale': 3.927558833135478, 'id': 82000}	1	[1]	[[[2168.86517 , 11.9713514, 110.549051 , 0. ]]]	[[[ 11.9713514,110.549051 , 0. ]]]	[[[0.00000033,0.00000033,0.00000033,0. ]]]	[[[0.00000033,0.00000033,0. ]]]	[[[0.,0.,0.]]]	[1.]
{'N0': 952.2613540956413, 'h_N': 17.25105865106729, 'r0': 1.168660508380874, 'a0': 0.001287651024144462, 'h0': 0.6538865086603677, 'alpha0': 0.000344900520164993, 'eta0': 4.628934306859029, 'delta': 0.038365495418093074, 'n': 1.6164254463482737, 'nu': 1.7411776573185695, 'a_scale': 2.005138764696125, 'id': 60800}	1	[0]	[[[ 91.754519,2411.93166 , 207.892531, 204.217217]]]	[[[2411.93166 , 207.892531, 204.217217]]]	[[[1.63376804,0.70146852,1.49943388,0.25411476]]]	[[[0.70146852,1.49943388,0.25411476]]]	[[[0.,0.,0.]]]	[1.]
{'N0': 1456.9477576242823, 'h_N': 14.834077765524256, 'r0': 1.314110228057015, 'a0': 0.0006965106644103365, 'h0': 1.8649025357409033, 'alpha0': 0.0007465093628753175, 'eta0': 3.3855655846857724, 'delta': 0.057936869961993584, 'n': 1.3191409475266669, 'nu': 1.5482417469574887, 'a_scale': 3.5138607072612404, 'id': 65200}	1	[0]	[[[ 189.005585 ,4843.5817 , 534.832576 , 85.0615038]]]	[[[4843.5817 , 534.832576 , 85.0615038]]]	[[[1.8128316 ,0.68728331,1.24289819,1.05740332]]]	[[[0.68728331,1.24289819,1.05740332]]]	[[[0.,0.,0.]]]	[1.]
{'N0': 1449.87740614729, 'h_N': 13.798122395394127, 'r0': 0.8397748452037648, 'a0': 0.001118258261622279, 'h0': 1.8168913415399301, 'alpha0': 0.0007530549679034985, 'eta0': 4.408957912100133, 'delta': 0.032419468152189386, 'n': 1.4122286898319383, 'nu': 1.4935289916754515, 'a_scale': 3.9671257849960107, 'id': 68400}	1	[0]	[[[ 141.317359,5411.8282 , 337.82368 , 113.468318]]]	[[[5411.8282 , 337.82368 , 113.468318]]]	[[[2.00374354,0.58145947,1.76227213,0.74843661]]]	[[[0.58145947,1.76227213,0.74843661]]]	[[[0.,0.,0.]]]	[1.]
{'N0': 905.3096132325311, 'h_N': 15.432485531433759, 'r0': 1.8351147264340517, 'a0': 0.0015547706101024183, 'h0': 0.9967767364816775, 'alpha0': 0.00023584253572620566, 'eta0': 5.196683714234693, 'delta': 0.054829128595554125, 'n': 1.1565817989486695, 'nu': 1.0980022147295836, 'a_scale': 3.387712940389472, 'id': 50600}	1	[1]	[[[378.070961,173.635284,936.921814, 0. ]]]	[[[173.635284,936.921814, 0. ]]]	[[[0.53434069,2.40251363,0.36635417,0. ]]]	[[[2.40251363,0.36635417,0. ]]]	[[[0.,0.,0.]]]	[1.]
{'N0': 1365.7154232945509, 'h_N': 9.565137212198785, 'r0': 0.8850797874423384, 'a0': 0.001086707139482868, 'h0': 1.4230870077078952, 'alpha0': 0.0005969485413256041, 'eta0': 3.6961542163121233, 'delta': 0.05936369747084852, 'n': 1.6730791050566665, 'nu': 1.7501840961134896, 'a_scale': 2.017193196521159, 'id': 66600}	1	[0]	[[[ 326.860019,4159.36091 , 434.677965, 50.066746]]]	[[[4159.36091 , 434.677965, 50.066746]]]	[[[1.3804981 ,0.82157318,1.3996736 ,0.5089504 ]]]	[[[0.82157318,1.3996736 ,0.5089504 ]]]	[[[0.,0.,0.]]]	[1.]
{'N0': 2053.716518595187, 'h_N': 10.5062180730234, 'r0': 1.0653930765589794, 'a0': 0.0006395960281633261, 'h0': 0.8533163597030504, 'alpha0': 0.0006591213440147833, 'eta0': 2.057097597689412, 'delta': 0.04485462561442144, 'n': 1.7397909394275468, 'nu': 1.7291243284803977, 'a_scale': 3.5759087765242743, 'id': 82800}	1	[0]	[[[ 0.49189671,11044.3416 , 26.3518216 , 66.2670225 ]]]	[[[11044.3416 , 26.3518216, 66.2670225]]]	[[[0.00000033,0.00000033,0.00000033,0.00000033]]]	[[[0.00000033,0.00000033,0.00000033]]]	[[[0.,0.,0.]]]	[1.]
{'N0': 1184.8074632693294, 'h_N': 11.580830469664775, 'r0': 0.8748872368854099, 'a0': 0.0006163559955302457, 'h0': 1.3487761346956608, 'alpha0': 0.00024441874195879024, 'eta0': 2.6692976350669895, 'delta': 0.050725599605026754, 'n': 1.274287343360267, 'nu': 1.7035054399666236, 'a_scale': 4.697233936251138, 'id': 81800}	1	[0]	[[[ 0.82387916,5906.16837 , 59.9078892 , 73.8247311 ]]]	[[[5906.16837 , 59.9078892, 73.8247311]]]	[[[0.,0.,0.,0.]]]	[[[0.,0.,0.]]]	[[[0.,0.,0.]]]	[1.]
{'N0': 2167.242042184252, 'h_N': 6.025201860674635, 'r0': 0.8949805731909868, 'a0': 0.0020160969708734496, 'h0': 2.299491887465724, 'alpha0': 0.0006998419228458877, 'eta0': 2.9422577003961052, 'delta': 0.05412936418080086, 'n': 1.0638281014818638, 'nu': 1.0490611020181695, 'a_scale': 3.176267118729315, 'id': 73400}	5	[1,0,0,0,0]	[[[2167.24132 , 0. , 0. , 0. ], [ 811.764147 ,4827.28995 , 835.49174 , 42.0903809], [1560.30769 ,2162.75428 , 373.501739 , 18.9070605], [1308.10379 ,3058.26612 , 529.82329 , 26.742595 ], [ 813.0596 ,4828.86752 , 832.519974 , 42.0931243]]]	[[[ 0. , 0. , 0. ], [4827.28995 , 835.49174 , 42.0903809], [2162.75428 , 373.501739 , 18.9070605], [3058.26612 , 529.82329 , 26.742595 ], [4828.86752 , 832.519974 , 42.0931243]]]	[[[0.00000033,0. ,0. ,0. ], [1.07301521,1.09732593,1.21336163,0.64928297], [0.38898376,1. ,1. ,1. ], [0.65678141,1. ,1. ,1. ], [1.20423366,1.07901068,1.18094374,0.72668278]]]	[[[0. ,0. ,0. ], [1.09732593,1.21336163,0.64928297], [1. ,1. ,1. ], [1. ,1. ,1. ], [1.07901068,1.18094374,0.72668278]]]	[[[0.,0.,0.], [0.,0.,0.], [0.,0.,0.], [0.,0.,0.], [0.,0.,0.]]]	[0.335,0.65 ,0.005,0.005,0.005]
{'N0': 2174.1252425213743, 'h_N': 15.610999654920368, 'r0': 1.9186234395038724, 'a0': 0.0016612230936370821, 'h0': 1.3880207300872138, 'alpha0': 0.0008720516859214569, 'eta0': 2.496526347627182, 'delta': 0.033935567529504294, 'n': 1.1774256904888507, 'nu': 1.8576792016843127, 'a_scale': 1.9937227287172452, 'id': 83400}	1	[0]	[[[ 0.28872153,12099.4117 , 15.293851 , 30.0740549 ]]]	[[[12099.4117 , 15.293851 , 30.0740549]]]	[[[0.00000033,0.00000033,0.00000033,0.00000033]]]	[[[0.00000033,0.00000033,0.00000033]]]	[[[0.,0.,0.]]]	[1.]
{'N0': 1374.582227306069, 'h_N': 14.300330680555392, 'r0': 1.2208333493589125, 'a0': 0.0012240894845164632, 'h0': 0.9824704002100484, 'alpha0': 0.0006214468042546345, 'eta0': 3.8763376847052076, 'delta': 0.035244900273353676, 'n': 1.5023173517793174, 'nu': 1.4995560396119672, 'a_scale': 2.613035153951059, 'id': 66200}	1	[0]	[[[ 98.8516503,4629.26082 , 279.843012 , 197.394216 ]]]	[[[4629.26082 , 279.843012, 197.394216]]]	[[[2.0404408 ,0.57960401,1.78993596,0.51610509]]]	[[[0.57960401,1.78993596,0.51610509]]]	[[[0.,0.,0.]]]	[1.]
{'N0': 2190.3348547924716, 'h_N': 10.263909895227757, 'r0': 1.4231799534576304, 'a0': 0.0018176754565236606, 'h0': 2.1389030191699616, 'alpha0': 0.0006536071075320121, 'eta0': 5.045950157634897, 'delta': 0.03665391159958422, 'n': 1.9224371586817508, 'nu': 1.685215506214977, 'a_scale': 1.9575501651117164, 'id': 71000}	1	[0]	[[[ 353.860318 ,8011.36112 , 599.723817 , 72.4657834]]]	[[[8011.36112 , 599.723817 , 72.4657834]]]	[[[1.74593443,0.66457279,1.61561226,0.78133265]]]	[[[0.66457279,1.61561226,0.78133265]]]	[[[0.,0.,0.]]]	[1.]
{'N0': 1739.134186663876, 'h_N': 16.818122439747867, 'r0': 1.5440057680009536, 'a0': 0.0006365819633819897, 'h0': 0.5880395942686871, 'alpha0': 0.0008740630025381532, 'eta0': 3.887848152798739, 'delta': 0.049357772675994616, 'n': 1.6659710513057213, 'nu': 1.1092480114512493, 'a_scale': 4.1818793437948605, 'id': 46800}	2	[0,0]	[[[ 260.772926 ,2717.6693 , 501.730895 , 458.437711 ], [1504.1695 , 43.400928 , 226.147731 , 66.8596963]]]	[[[2717.6693 , 501.730895 , 458.437711 ], [ 43.400928 , 226.147731 , 66.8596963]]]	[[[1.20205961,0.98124036,1.07743314,0.11949082], [0.00000033,0.00000033,0.00000033,0.00000033]]]	[[[0.98124036,1.07743314,0.11949082], [0.00000033,0.00000033,0.00000033]]]	[[[0.,0.,0.], [0.,0.,0.]]]	[0.975,0.025]
{'N0': 1723.775257805376, 'h_N': 15.811622598431692, 'r0': 0.6256585323338124, 'a0': 0.0009949152737681966, 'h0': 0.7849605673485128, 'alpha0': 0.0006686810173119553, 'eta0': 1.8955897783850442, 'delta': 0.048621409596506404, 'n': 1.6616802995452318, 'nu': 1.771444367401363, 'a_scale': 3.2344202706284326, 'id': 83600}	1	[0]	[[[ 1.43718686,9179.4389 , 25.292926 , 63.7984569 ]]]	[[[9179.4389 , 25.292926 , 63.7984569]]]	[[[0.00000033,0.00000033,0.00000033,0.00000033]]]	[[[0.00000033,0.00000033,0.00000033]]]	[[[0.,0.,0.]]]	[1.]
{'N0': 1302.1153846384977, 'h_N': 7.936013937759596, 'r0': 1.8718197695350391, 'a0': 0.0009632603042392732, 'h0': 1.5463597324547174, 'alpha0': 0.00034767492715201284, 'eta0': 3.7716818816721642, 'delta': 0.037832326334484585, 'n': 1.9317434733433418, 'nu': 1.749363779908573, 'a_scale': 4.198441380495268, 'id': 69400}	1	[0]	[[[ 29.2056782,5250.73202 , 181.512407 , 160.409715 ]]]	[[[5250.73202 , 181.512407, 160.409715]]]	[[[3.34437885,0.40642974,1.83048093,0.79907547]]]	[[[0.40642974,1.83048093,0.79907547]]]	[[[0.,0.,0.]]]	[1.]
{'N0': 579.899854493192, 'h_N': 16.81283599974707, 'r0': 0.7272117403472393, 'a0': 0.001480435480375087, 'h0': 0.7173902576244883, 'alpha0': 0.0006179948503904339, 'eta0': 4.33321071020055, 'delta': 0.05731939631807123, 'n': 1.1087711273254262, 'nu': 1.1093653756048634, 'a_scale': 3.4043245482416733, 'id': 67800}	1	[1]	[[[332.130198,155.519345,415.901397, 0. ]]]	[[[155.519345,415.901397, 0. ]]]	[[[0.46657612,2.23885761,0.63305531,0. ]]]	[[[2.23885761,0.63305531,0. ]]]	[[[0.,0.,0.]]]	[1.]
{'N0': 1812.4803035565408, 'h_N': 7.885292034455092, 'r0': 1.8754054586917586, 'a0': 0.00068184541464607, 'h0': 2.030307240615458, 'alpha0': 0.0008521090624949948, 'eta0': 2.674008797330222, 'delta': 0.03470042140273638, 'n': 1.0676329680009948, 'nu': 1.913679451339397, 'a_scale': 4.4686695231048965, 'id': 84200}	1	[0]	[[[ 0.15165287,10154.968 , 14.7147532 , 17.0539661 ]]]	[[[10154.968 , 14.7147532, 17.0539661]]]	[[[0.00000033,0.00000033,0.00000033,0.00000033]]]	[[[0.00000033,0.00000033,0.00000033]]]	[[[0.,0.,0.]]]	[1.]
{'N0': 721.5550656329424, 'h_N': 5.24828889430799, 'r0': 1.7075441801985867, 'a0': 0.0009422538466767189, 'h0': 1.759393515450787, 'alpha0': 0.0004069484664806429, 'eta0': 1.8943032777996192, 'delta': 0.050425892407215255, 'n': 1.196854363310723, 'nu': 1.2459031562925231, 'a_scale': 4.270539928908755, 'id': 72000}	1	[0]	[[[ 0.94173647,2184.40149 , 218.474971 , 138.449317 ]]]	[[[2184.40149 , 218.474971, 138.449317]]]	[[[1.79572654,0.50902873,1.11477525,0.63793509]]]	[[[0.50902873,1.11477525,0.63793509]]]	[[[0.,0.,0.]]]	[1.]
{'N0': 2122.3753569847386, 'h_N': 7.007412954310942, 'r0': 1.1023414002252512, 'a0': 0.0014508438235376329, 'h0': 0.7709216373589001, 'alpha0': 0.00031894130473851306, 'eta0': 1.6786836047475062, 'delta': 0.03882879474506437, 'n': 1.768157920135586, 'nu': 1.3632432780348243, 'a_scale': 4.153886872740168, 'id': 84800}	1	[0]	[[[ 0.34400106,9127.72104 , 89.7550235 , 296.881379 ]]]	[[[9127.72104 , 89.7550235, 296.881379 ]]]	[[[0.00000033,0.00000033,0.00000033,0.00000033]]]	[[[0.00000033,0.00000033,0.00000033]]]	[[[0.,0.,0.]]]	[1.]
{'N0': 2197.7955807116978, 'h_N': 19.91622918603241, 'r0': 1.6473667027437275, 'a0': 0.0017835996326921667, 'h0': 1.0806053603897983, 'alpha0': 0.00029725750477669043, 'eta0': 4.909542581371044, 'delta': 0.051101761776212125, 'n': 1.3809751802793429, 'nu': 1.3364381217710215, 'a_scale': 1.3764441467187107, 'id': 61000}	2	[0,1]	[[[ 510.246498 ,4383.7147 , 869.948618 , 285.668112 ], [2036.14949 , 28.9333086, 295.268962 , 0. ]]]	[[[4383.7147 , 869.948618 , 285.668112 ], [ 28.9333086, 295.268962 , 0. ]]]	[[[1.18422645,1.0178897 ,1.02793227,0.12837874], [0.00000033,0.00000033,0.00000033,0. ]]]	[[[1.0178897 ,1.02793227,0.12837874], [0.00000033,0.00000033,0. ]]]	[[[0.,0.,0.], [0.,0.,0.]]]	[0.995,0.005]
{'N0': 734.1217213813958, 'h_N': 15.914524731122697, 'r0': 1.425945876281279, 'a0': 0.001922814275691406, 'h0': 1.54524984192203, 'alpha0': 0.00026265711749776224, 'eta0': 3.902427132362629, 'delta': 0.030586034645938884, 'n': 1.241110019081309, 'nu': 1.1773486992081414, 'a_scale': 2.7514454814734144, 'id': 85600}	1	[0]	[[[ 4.58752803,399.61897 ,213.532969 ,339.994169 ]]]	[[[399.61897 ,213.532969,339.994169]]]	[[[0.00000033,0.00000033,0.00000033,0.00000033]]]	[[[0.00000033,0.00000033,0.00000033]]]	[[[0.,0.,0.]]]	[1.]
{'N0': 1310.449613624919, 'h_N': 10.178451477455702, 'r0': 1.130555676818675, 'a0': 0.0006515222148588968, 'h0': 1.9893527135257614, 'alpha0': 0.0008831444123392605, 'eta0': 4.452922787215555, 'delta': 0.03313213215184029, 'n': 1.2792319835003276, 'nu': 1.2579470612167407, 'a_scale': 1.2407815144896353, 'id': 71800}	1	[0]	[[[ 103.648991,4232.23283 , 393.070356, 160.371415]]]	[[[4232.23283 , 393.070356, 160.371415]]]	[[[2.20697625,0.65621825,1.42112289,0.98151376]]]	[[[0.65621825,1.42112289,0.98151376]]]	[[[0.,0.,0.]]]	[1.]
{'N0': 1076.9140047799185, 'h_N': 15.655386172933074, 'r0': 1.9983786447241256, 'a0': 0.0007499335521784437, 'h0': 2.1214632366607864, 'alpha0': 0.000508233108571883, 'eta0': 2.777632186022581, 'delta': 0.04447452468620703, 'n': 1.9038457506303805, 'nu': 1.8565681706970756, 'a_scale': 4.263874967229087, 'id': 84000}	1	[0]	[[[ 0.3734597,5876.03516 , 26.0066135, 21.433391 ]]]	[[[5876.03516 , 26.0066135, 21.433391 ]]]	[[[0.,0.,0.,0.]]]	[[[0.,0.,0.]]]	[[[0.,0.,0.]]]	[1.]
{'N0': 1974.678418753046, 'h_N': 11.949113141944615, 'r0': 0.9150344386687861, 'a0': 0.001616746588301433, 'h0': 0.896364433748042, 'alpha0': 0.0005514301358259846, 'eta0': 2.727062503529857, 'delta': 0.03844707607755164, 'n': 1.4455711560872009, 'nu': 1.3702271748609234, 'a_scale': 1.8406345404372577, 'id': 66000}	1	[0]	[[[ 145.149527,6596.15658 , 302.473373, 320.352028]]]	[[[6596.15658 , 302.473373, 320.352028]]]	[[[1.99270507,0.58606996,1.98780211,0.59751073]]]	[[[0.58606996,1.98780211,0.59751073]]]	[[[0.,0.,0.]]]	[1.]
{'N0': 906.1861212965969, 'h_N': 12.74490402322347, 'r0': 1.3438904899500077, 'a0': 0.0013825119070731558, 'h0': 1.9472364744787318, 'alpha0': 0.0006607679933352265, 'eta0': 4.715648621879973, 'delta': 0.05897426265413992, 'n': 1.9655941207653895, 'nu': 1.7297835810280469, 'a_scale': 1.3605639994393974, 'id': 68600}	1	[0]	[[[ 265.87227 ,2218.44108 , 375.284021 , 33.0262015]]]	[[[2218.44108 , 375.284021 , 33.0262015]]]	[[[1.21703412,0.96855426,1.07282476,0.56567768]]]	[[[0.96855426,1.07282476,0.56567768]]]	[[[0.,0.,0.]]]	[1.]
{'N0': 942.1517624684545, 'h_N': 5.310143460050492, 'r0': 0.5106063420465878, 'a0': 0.0017008681632872987, 'h0': 1.513447030067977, 'alpha0': 0.000593860610720284, 'eta0': 4.166538171021141, 'delta': 0.04930160031944396, 'n': 1.1461695587465193, 'nu': 1.4423337596769845, 'a_scale': 3.120541128797331, 'id': 70200}	1	[0]	[[[ 398.80592 ,1623.12913 , 370.877149 , 38.9681343]]]	[[[1623.12913 , 370.877149 , 38.9681343]]]	[[[0.87999071,1.31260491,1.1956483 ,0.41618684]]]	[[[1.31260491,1.1956483 ,0.41618684]]]	[[[0.,0.,0.]]]	[1.]
{'N0': 1118.4959965830758, 'h_N': 15.576343263585636, 'r0': 1.796956866809071, 'a0': 0.0017551372402998065, 'h0': 1.4544516246465102, 'alpha0': 0.0005326712515109095, 'eta0': 4.830334261379958, 'delta': 0.05069722986584968, 'n': 1.3236150523436234, 'nu': 1.9718641354944846, 'a_scale': 3.797691595652687, 'id': 65400}	1	[0]	[[[ 229.432525 ,2815.98446 , 500.983892 , 81.2661057]]]	[[[2815.98446 , 500.983892 , 81.2661057]]]	[[[1.32486549,0.93462475,1.05384518,0.71931243]]]	[[[0.93462475,1.05384518,0.71931243]]]	[[[0.,0.,0.]]]	[1.]
{'N0': 2239.38069672062, 'h_N': 8.780309671168421, 'r0': 0.680594083899784, 'a0': 0.0020333765384132584, 'h0': 2.2717948020657417, 'alpha0': 0.00023658056655749484, 'eta0': 4.9460677790412895, 'delta': 0.04003395607273667, 'n': 1.2530474798654978, 'nu': 1.0407711800329245, 'a_scale': 3.500539928642193, 'id': 72200}	1	[1]	[[[1385.39725,1653.8288 ,1064.60528, 0. ]]]	[[[1653.8288 ,1064.60528, 0. ]]]	[[[0.59542364,2.12482442,0.99405901,0. ]]]	[[[2.12482442,0.99405901,0. ]]]	[[[0.,0.,0.]]]	[1.]
{'N0': 923.8921876347547, 'h_N': 10.203848472798576, 'r0': 1.2709528452965377, 'a0': 0.0008733609672271184, 'h0': 1.8475121406993014, 'alpha0': 0.0004947814095578375, 'eta0': 3.0682658151822073, 'delta': 0.05374742002371377, 'n': 1.4594882612116307, 'nu': 1.556174444013144, 'a_scale': 2.5821697871971114, 'id': 71400}	1	[0]	[[[ 74.783958 ,3449.33324 , 263.303048 , 65.8655251]]]	[[[3449.33324 , 263.303048 , 65.8655251]]]	[[[2.20383349,0.544658 ,1.4487494 ,0.72824679]]]	[[[0.544658 ,1.4487494 ,0.72824679]]]	[[[0.,0.,0.]]]	[1.]
{'N0': 2135.0222741273064, 'h_N': 17.967941426877466, 'r0': 0.5137318985285102, 'a0': 0.0018112069354669492, 'h0': 2.0505668312849665, 'alpha0': 0.0003856835201239804, 'eta0': 1.5033637023188795, 'delta': 0.03651581932655148, 'n': 1.6146813267321516, 'nu': 1.900683601144551, 'a_scale': 4.216522765276359, 'id': 86400}	1	[0]	[[[ 1.4108269,11903.4804 , 21.6099277, 24.2951883]]]	[[[11903.4804 , 21.6099277, 24.2951883]]]	[[[0.00000033,0.00000033,0.00000033,0.00000033]]]	[[[0.00000033,0.00000033,0.00000033]]]	[[[0.,0.,0.]]]	[1.]
{'N0': 938.6169746764131, 'h_N': 13.990952707344283, 'r0': 0.9709170423911115, 'a0': 0.0005723316777228309, 'h0': 1.9185242292247293, 'alpha0': 0.0007989063901521464, 'eta0': 4.425118377184575, 'delta': 0.030959460658049824, 'n': 1.0396033292546965, 'nu': 1.8099419013642206, 'a_scale': 3.938325984099126, 'id': 85400}	1	[0]	[[[ 0.48704429,5081.31635 , 18.7185449 , 24.2523836 ]]]	[[[5081.31635 , 18.7185449, 24.2523836]]]	[[[0.,0.,0.,0.]]]	[[[0.,0.,0.]]]	[[[0.,0.,0.]]]	[1.]
{'N0': 2171.369020020851, 'h_N': 6.488834546223167, 'r0': 1.6941406136976214, 'a0': 0.0007229277534102653, 'h0': 1.3182756486780043, 'alpha0': 0.00033884582965988837, 'eta0': 1.9898071105593638, 'delta': 0.03409621604379408, 'n': 1.3070271074682824, 'nu': 1.821330119820543, 'a_scale': 2.5489353912942985, 'id': 87000}	1	[0]	[[[ 0.13996171,11826.3232 , 26.231514 , 54.5818291 ]]]	[[[11826.3232 , 26.231514 , 54.5818291]]]	[[[0.,0.,0.,0.]]]	[[[0.,0.,0.]]]	[[[0.,0.,0.]]]	[1.]
{'N0': 1280.7857673485473, 'h_N': 11.71311983959698, 'r0': 1.3588271254638253, 'a0': 0.0014363395395859196, 'h0': 0.7909631309141815, 'alpha0': 0.0008074107547546529, 'eta0': 2.435931422059396, 'delta': 0.05243719498100237, 'n': 1.7518352861212012, 'nu': 1.3744107707360165, 'a_scale': 2.3724182339187276, 'id': 64000}	1	[0]	[[[ 109.066995,4058.40021 , 272.718498, 197.186966]]]	[[[4058.40021 , 272.718498, 197.186966]]]	[[[1.87443232,0.62306713,1.67554338,0.5021648 ]]]	[[[0.62306713,1.67554338,0.5021648 ]]]	[[[0.,0.,0.]]]	[1.]
{'N0': 1673.9121141382423, 'h_N': 10.412370197867304, 'r0': 0.9233636380644951, 'a0': 0.0014444595439743917, 'h0': 2.0600333188903797, 'alpha0': 0.0005456622669084913, 'eta0': 3.7456938237022364, 'delta': 0.042002765318877124, 'n': 1.1633487774356386, 'nu': 1.5477043973783728, 'a_scale': 2.763191284309025, 'id': 75000}	1	[0]	[[[ 208.68095 ,6251.2948 , 432.866524 , 88.1804653]]]	[[[6251.2948 , 432.866524 , 88.1804653]]]	[[[1.91661517,0.61156504,1.65015903,0.85942325]]]	[[[0.61156504,1.65015903,0.85942325]]]	[[[0.,0.,0.]]]	[1.]
{'N0': 1308.8342147896406, 'h_N': 5.909084253648253, 'r0': 1.596804264737743, 'a0': 0.002037385190339522, 'h0': 1.714503138645786, 'alpha0': 0.0004297082959610238, 'eta0': 4.957030875979582, 'delta': 0.05144980136290296, 'n': 1.1017585707522706, 'nu': 1.6487344933620394, 'a_scale': 1.3863261078054683, 'id': 67000}	1	[0]	[[[ 282.89326 ,3203.2575 , 641.545008 , 77.8838054]]]	[[[3203.2575 , 641.545008 , 77.8838054]]]	[[[1.3276125 ,0.9472708 ,0.98211028,0.65937344]]]	[[[0.9472708 ,0.98211028,0.65937344]]]	[[[0.,0.,0.]]]	[1.]
{'N0': 2072.604226035297, 'h_N': 17.332766853790062, 'r0': 1.7428660460001053, 'a0': 0.0005943431647201528, 'h0': 0.622506887369793, 'alpha0': 0.00028409436813082214, 'eta0': 3.4861805767747343, 'delta': 0.046519296772406335, 'n': 1.748237442874275, 'nu': 1.310911487370471, 'a_scale': 1.5072667586797555, 'id': 54800}	2	[0,0]	[[[ 199.843107 ,4272.20176 , 482.751844 , 540.84161 ], [1619.85565 , 69.7927837, 190.691655 , 211.210288 ]]]	[[[4272.20176 , 482.751844 , 540.84161 ], [ 69.7927837, 190.691655 , 211.210288 ]]]	[[[1.53546301,0.76696971,1.28263997,0.19653959], [0. ,0. ,0. ,0. ]]]	[[[0.76696971,1.28263997,0.19653959], [0. ,0. ,0. ]]]	[[[0.,0.,0.], [0.,0.,0.]]]	[0.985,0.015]
{'N0': 664.7541794753693, 'h_N': 9.507959726215251, 'r0': 0.69218025290662, 'a0': 0.0008601189421645068, 'h0': 1.9962209544477687, 'alpha0': 0.00033941868748891884, 'eta0': 3.1373360125837424, 'delta': 0.03188289092514962, 'n': 1.120338735071737, 'nu': 1.6974247451424356, 'a_scale': 2.103779117156754, 'id': 88400}	1	[0]	[[[ 0.53413514,3286.891 , 34.5380836 , 43.9945089 ]]]	[[[3286.891 , 34.5380836, 43.9945089]]]	[[[0.00000033,0.00000033,0.00000033,0.00000033]]]	[[[0.00000033,0.00000033,0.00000033]]]	[[[0.,0.,0.]]]	[1.]
{'N0': 1045.7788058699034, 'h_N': 13.734562014173266, 'r0': 1.2438227265300452, 'a0': 0.0018115382532599188, 'h0': 1.5456466168710197, 'alpha0': 0.0006274450174618741, 'eta0': 3.959388071042479, 'delta': 0.04812140785619152, 'n': 1.1314013166448698, 'nu': 1.687304749462876, 'a_scale': 3.6839994430215866, 'id': 73200}	1	[0]	[[[ 132.551193 ,3696.23606 , 311.345594 , 63.0243445]]]	[[[3696.23606 , 311.345594 , 63.0243445]]]	[[[1.84408891,0.63743697,1.47556774,0.59111287]]]	[[[0.63743697,1.47556774,0.59111287]]]	[[[0.,0.,0.]]]	[1.]
{'N0': 2183.8605986397547, 'h_N': 6.41492444984726, 'r0': 1.1892166763149778, 'a0': 0.0007170001794932145, 'h0': 1.6123691033389256, 'alpha0': 0.00036740271587770094, 'eta0': 3.6709714147238426, 'delta': 0.03475948734309556, 'n': 1.9643209423959753, 'nu': 1.7908158296468546, 'a_scale': 2.1133406332487157, 'id': 86800}	1	[0]	[[[ 0.20237526,11925.6589 , 30.9589202 , 49.9386161 ]]]	[[[11925.6589 , 30.9589202, 49.9386161]]]	[[[0.,0.,0.,0.]]]	[[[0.,0.,0.]]]	[[[0.,0.,0.]]]	[1.]
{'N0': 782.883211623074, 'h_N': 15.759223987318098, 'r0': 1.7401962960104387, 'a0': 0.0005472253760496132, 'h0': 1.4795017863951003, 'alpha0': 0.00021980150948935987, 'eta0': 4.506476288008873, 'delta': 0.04602839992109649, 'n': 1.9225572555415735, 'nu': 1.8293519034111716, 'a_scale': 3.347415239576405, 'id': 72800}	1	[0]	[[[ 85.0411568,2491.30888 , 233.286276 , 85.9691328]]]	[[[2491.30888 , 233.286276 , 85.9691328]]]	[[[1.85169963,0.63247574,1.32594998,0.41552208]]]	[[[0.63247574,1.32594998,0.41552208]]]	[[[0.,0.,0.]]]	[1.]
{'N0': 2233.0302984386094, 'h_N': 5.171169233681318, 'r0': 0.7127956166736851, 'a0': 0.0006713640917569582, 'h0': 0.7802540859960643, 'alpha0': 0.0002413570918770215, 'eta0': 4.048639359880044, 'delta': 0.05826257769037205, 'n': 1.8159130712849638, 'nu': 1.0750446385566201, 'a_scale': 4.16897655069668, 'id': 89000}	1	[1]	[[[2183.18117 , 23.3380819, 86.2982385, 0. ]]]	[[[23.3380819,86.2982385, 0. ]]]	[[[0.00000033,0.00000033,0.00000033,0. ]]]	[[[0.00000033,0.00000033,0. ]]]	[[[0.,0.,0.]]]	[1.]
{'N0': 1717.883794908448, 'h_N': 17.934103228955813, 'r0': 0.5735967877687176, 'a0': 0.0012817317830336053, 'h0': 1.2946709226397137, 'alpha0': 0.0008531789941026962, 'eta0': 2.9407789209688984, 'delta': 0.04970824463241286, 'n': 1.670375583508822, 'nu': 1.8619442367632004, 'a_scale': 3.9459783370210455, 'id': 87800}	1	[0]	[[[ 1.76928992,9463.93936 , 22.040346 , 30.0172305 ]]]	[[[9463.93936 , 22.040346 , 30.0172305]]]	[[[0.,0.,0.,0.]]]	[[[0.,0.,0.]]]	[[[0.,0.,0.]]]	[1.]
{'N0': 1075.6215152544391, 'h_N': 13.60662924852932, 'r0': 1.658153956917218, 'a0': 0.0019520344924824358, 'h0': 0.7024072861924828, 'alpha0': 0.0003871858869860667, 'eta0': 3.670833706532102, 'delta': 0.053200484092403355, 'n': 1.4965663851681654, 'nu': 1.9168108396981893, 'a_scale': 1.7789106721009953, 'id': 66800}	1	[0]	[[[ 140.69727 ,3284.36768 , 290.689428, 128.19485 ]]]	[[[3284.36768 , 290.689428, 128.19485 ]]]	[[[1.63891343,0.70561935,1.50773984,0.36369173]]]	[[[0.70561935,1.50773984,0.36369173]]]	[[[0.,0.,0.]]]	[1.]
{'N0': 1902.798804405645, 'h_N': 12.135333433293422, 'r0': 1.5760635461654031, 'a0': 0.0015150317030593714, 'h0': 1.4614024569964967, 'alpha0': 0.00023737646803612627, 'eta0': 3.035842541072733, 'delta': 0.03277077463270284, 'n': 1.383503909117051, 'nu': 1.8736179537261037, 'a_scale': 3.0236327485071803, 'id': 89400}	1	[0]	[[[ 0.27398187,10238.3735 , 30.3632081 , 58.9348908 ]]]	[[[10238.3735 , 30.3632081, 58.9348908]]]	[[[0.00000033,0.00000033,0.00000033,0.00000033]]]	[[[0.00000033,0.00000033,0.00000033]]]	[[[0.,0.,0.]]]	[1.]
{'N0': 1852.9732543152168, 'h_N': 13.44018553703632, 'r0': 1.8582723037362365, 'a0': 0.0012433026877075957, 'h0': 1.1706976396895752, 'alpha0': 0.000838969182114094, 'eta0': 3.483488179296438, 'delta': 0.045965230452458206, 'n': 1.9788766210569533, 'nu': 1.1393140678046754, 'a_scale': 2.2607690400879368, 'id': 67400}	1	[0]	[[[ 295.556066,5339.47364 , 580.991692, 195.96253 ]]]	[[[5339.47364 , 580.991692, 195.96253 ]]]	[[[1.52438468,0.77761212,1.38290724,0.41676113]]]	[[[0.77761212,1.38290724,0.41676113]]]	[[[0.,0.,0.]]]	[1.]
{'N0': 2082.5758787607747, 'h_N': 11.77139042311405, 'r0': 0.9375830799172878, 'a0': 0.0009435563957702064, 'h0': 0.9766008425014927, 'alpha0': 0.0004015829688681604, 'eta0': 3.4775683539581395, 'delta': 0.03845660695682504, 'n': 1.8438745517673578, 'nu': 1.717887448026777, 'a_scale': 3.8418167909213845, 'id': 88000}	1	[0]	[[[ 0.5506641,10919.569 , 36.7213398, 94.3554408]]]	[[[10919.569 , 36.7213398, 94.3554408]]]	[[[0.,0.,0.,0.]]]	[[[0.,0.,0.]]]	[[[0.,0.,0.]]]	[1.]
{'N0': 2079.805773535307, 'h_N': 13.65649706804298, 'r0': 1.4380735205234987, 'a0': 0.0019878988222989534, 'h0': 1.7575097196496599, 'alpha0': 0.0006445306011143415, 'eta0': 1.3177132560967797, 'delta': 0.033063798899158385, 'n': 1.9334759407857511, 'nu': 1.6384470250410703, 'a_scale': 4.718640741397705, 'id': 90400}	1	[0]	[[[ 0.33308732,11474.4865 , 23.7211931 , 36.6261413 ]]]	[[[11474.4865 , 23.7211931, 36.6261413]]]	[[[0.00000033,0.00000033,0.00000033,0.00000033]]]	[[[0.00000033,0.00000033,0.00000033]]]	[[[0.,0.,0.]]]	[1.]
{'N0': 1067.6059840497487, 'h_N': 5.704631709742676, 'r0': 1.5670977804523387, 'a0': 0.0016964500454320155, 'h0': 1.7154300011233254, 'alpha0': 0.0007702725584620987, 'eta0': 3.508039716324178, 'delta': 0.0563629271544269, 'n': 1.0981318975159378, 'nu': 1.0310386540191847, 'a_scale': 2.7864480992312437, 'id': 69200}	1	[0]	[[[ 93.6215076,1809.05569 , 589.29837 , 214.621999 ]]]	[[[1809.05569 , 589.29837 , 214.621999]]]	[[[1.95213693,0.83730479,0.60329575,0.4062844 ]]]	[[[0.83730479,0.60329575,0.4062844 ]]]	[[[0.,0.,0.]]]	[1.]
{'N0': 685.6026370938359, 'h_N': 12.106819475677149, 'r0': 0.8612872551303755, 'a0': 0.0015018501685487827, 'h0': 1.098708008052417, 'alpha0': 0.0006171900114156853, 'eta0': 5.182581756193738, 'delta': 0.03005933313847325, 'n': 1.6100447422503543, 'nu': 1.9468421365471276, 'a_scale': 2.750371501572379, 'id': 89200}	1	[0]	[[[ 0.51177848,3368.76357 , 18.0566623 , 53.5052034 ]]]	[[[3368.76357 , 18.0566623, 53.5052034]]]	[[[0.,0.,0.,0.]]]	[[[0.,0.,0.]]]	[[[0.,0.,0.]]]	[1.]
{'N0': 1409.1433961199532, 'h_N': 14.507145959518283, 'r0': 1.0070185013412467, 'a0': 0.001996523466958144, 'h0': 2.231538942430815, 'alpha0': 0.0006146992262234143, 'eta0': 4.607441631962601, 'delta': 0.04094066156592166, 'n': 1.480077045318125, 'nu': 1.078272170107919, 'a_scale': 2.7714122836220434, 'id': 85000}	2	[1,0]	[[[1322.85183 , 20.2666572, 156.03235 , 0. ], [ 326.53529 ,3221.36863 , 583.107201 , 130.459139 ]]]	[[[ 20.2666572, 156.03235 , 0. ], [3221.36863 , 583.107201 , 130.459139 ]]]	[[[0.00000033,0.00000033,0.00000033,0. ], [1.2809593 ,0.93645 ,1.01342565,0.2727845 ]]]	[[[0.00000033,0.00000033,0. ], [0.93645 ,1.01342565,0.2727845 ]]]	[[[0.,0.,0.], [0.,0.,0.]]]	[0.675,0.325]
{'N0': 1399.3869912937007, 'h_N': 16.795533734651293, 'r0': 1.4578566165152407, 'a0': 0.0013134875064775148, 'h0': 1.18323078566057, 'alpha0': 0.000330645224153889, 'eta0': 1.7217490319944262, 'delta': 0.0488643122291185, 'n': 1.841687567983286, 'nu': 1.9545211572694305, 'a_scale': 1.5553526784205602, 'id': 90600}	1	[0]	[[[ 0.61908097,7536.17059 , 26.4115859 , 41.0281976 ]]]	[[[7536.17059 , 26.4115859, 41.0281976]]]	[[[0.00000033,0.00000033,0.00000033,0.00000033]]]	[[[0.00000033,0.00000033,0.00000033]]]	[[[0.,0.,0.]]]	[1.]
{'N0': 944.2917653449795, 'h_N': 12.26273426155088, 'r0': 1.9644986132104063, 'a0': 0.0017526480350347974, 'h0': 2.290753428972292, 'alpha0': 0.0006388982027270906, 'eta0': 1.855625859936103, 'delta': 0.05727847223826186, 'n': 1.3131477904058515, 'nu': 1.1524931465070989, 'a_scale': 2.3445653989851687, 'id': 79800}	1	[0]	[[[ 31.1295315,3544.2995 , 283.036034 , 88.8717065]]]	[[[3544.2995 , 283.036034 , 88.8717065]]]	[[[3.52193334,0.43166322,1.19664258,0.89347434]]]	[[[0.43166322,1.19664258,0.89347434]]]	[[[0.,0.,0.]]]	[1.]
{'N0': 1140.3108999574338, 'h_N': 13.459235164335357, 'r0': 1.5036354499590527, 'a0': 0.0016890137164204773, 'h0': 1.00074167015253, 'alpha0': 0.0005473881379689532, 'eta0': 1.6788524680929011, 'delta': 0.03863868596744759, 'n': 1.6383685013927638, 'nu': 1.9969478068506288, 'a_scale': 4.444739958666236, 'id': 91600}	1	[0]	[[[ 0.38037111,6090.26307 , 16.3865008 , 40.7250533 ]]]	[[[6090.26307 , 16.3865008, 40.7250533]]]	[[[0.00000033,0.00000033,0.00000033,0.00000033]]]	[[[0.00000033,0.00000033,0.00000033]]]	[[[0.,0.,0.]]]	[1.]
{'N0': 1259.6541702553936, 'h_N': 6.548659216398551, 'r0': 0.7473177781006439, 'a0': 0.0017437738293967445, 'h0': 1.0841964415919119, 'alpha0': 0.00024341005926831592, 'eta0': 2.444049071751155, 'delta': 0.043333045758711636, 'n': 1.4978465566744692, 'nu': 1.1285472310964297, 'a_scale': 2.4918783942546465, 'id': 66400}	2	[0,1]	[[[ 543.003419 , 741.849119 , 516.540481 , 194.715797 ], [1200.10131 , 19.8398704, 105.751735 , 0. ]]]	[[[741.849119 ,516.540481 ,194.715797 ], [ 19.8398704,105.751735 , 0. ]]]	[[[0.6361566 ,1.98049624,0.99086021,0.24728281], [0.00000033,0.00000033,0.00000033,0. ]]]	[[[1.98049624,0.99086021,0.24728281], [0.00000033,0.00000033,0. ]]]	[[[0.,0.,0.], [0.,0.,0.]]]	[0.995,0.005]
{'N0': 1805.6725279748302, 'h_N': 16.00140710585849, 'r0': 0.5890715524501742, 'a0': 0.001862084862489813, 'h0': 1.7541298652374713, 'alpha0': 0.0004633050602384439, 'eta0': 4.614419936283621, 'delta': 0.050671613138655855, 'n': 1.856269017167281, 'nu': 1.8130509743041348, 'a_scale': 4.217064160819689, 'id': 78000}	1	[0]	[[[ 606.108691 ,4720.12534 , 576.174687 , 42.3121427]]]	[[[4720.12534 , 576.174687 , 42.3121427]]]	[[[1.14065166,0.98260581,1.39306399,0.491507 ]]]	[[[0.98260581,1.39306399,0.491507 ]]]	[[[0.,0.,0.]]]	[1.]
{'N0': 2105.6103652831985, 'h_N': 8.403525735868545, 'r0': 1.9699406628899065, 'a0': 0.001366797001792092, 'h0': 1.4467901560101977, 'alpha0': 0.0006994243364384074, 'eta0': 4.806796988597043, 'delta': 0.04551102343970853, 'n': 1.9377168285020414, 'nu': 1.2494417570840513, 'a_scale': 1.1556598296635088, 'id': 74200}	2	[0,0]	[[[2009.14243 , 12.7885437 , 163.941159 , 4.53736147], [ 521.176909 ,5321.1416 , 787.767227 , 146.5348 ]]]	[[[ 12.7885437 , 163.941159 , 4.53736147], [5321.1416 , 787.767227 , 146.5348 ]]]	[[[0. ,0. ,0. ,0. ], [1.27578917,0.94523102,1.21433493,0.51842546]]]	[[[0. ,0. ,0. ], [0.94523102,1.21433493,0.51842546]]]	[[[0.,0.,0.], [0.,0.,0.]]]	[0.175,0.825]
{'N0': 2146.9429857184496, 'h_N': 13.805979307747599, 'r0': 1.333814207379755, 'a0': 0.0012192216187344655, 'h0': 1.0868040010169606, 'alpha0': 0.00045954953237114875, 'eta0': 4.667412260765269, 'delta': 0.031592385857523886, 'n': 1.5126177419751308, 'nu': 1.5483070410866857, 'a_scale': 1.8041123715688332, 'id': 76200}	1	[0]	[[[ 203.448627,7453.69197 , 495.179028, 234.29264 ]]]	[[[7453.69197 , 495.179028, 234.29264 ]]]	[[[1.91746132,0.61337764,1.77274534,0.56014703]]]	[[[0.61337764,1.77274534,0.56014703]]]	[[[0.,0.,0.]]]	[1.]
{'N0': 1942.2557205609958, 'h_N': 19.131320424644016, 'r0': 1.076186533087244, 'a0': 0.001345747810752616, 'h0': 1.7636168879758047, 'alpha0': 0.00038019833247267645, 'eta0': 2.5687017885369925, 'delta': 0.03438177436652242, 'n': 1.72744721268695, 'nu': 1.51912099703346, 'a_scale': 3.39915423843372, 'id': 91400}	1	[0]	[[[ 0.68320306,10279.9293 , 49.4071102 , 72.4241913 ]]]	[[[10279.9293 , 49.4071102, 72.4241913]]]	[[[0.,0.,0.,0.]]]	[[[0.,0.,0.]]]	[[[0.,0.,0.]]]	[1.]
{'N0': 1640.9530880793372, 'h_N': 17.037350247477214, 'r0': 1.4484320672966193, 'a0': 0.001131839528004528, 'h0': 0.9102565695036101, 'alpha0': 0.0003783292623016683, 'eta0': 2.148829968528359, 'delta': 0.03396627231458566, 'n': 1.5413833888905382, 'nu': 1.8661391714919646, 'a_scale': 1.7744414359813407, 'id': 92600}	1	[0]	[[[ 0.44537972,8629.15984 , 23.0582564 , 73.5394398 ]]]	[[[8629.15984 , 23.0582564, 73.5394398]]]	[[[0.00000033,0.00000033,0.00000033,0.00000033]]]	[[[0.00000033,0.00000033,0.00000033]]]	[[[0.,0.,0.]]]	[1.]
{'N0': 1379.810536387567, 'h_N': 16.622735224896914, 'r0': 1.4136477693930525, 'a0': 0.0010005361606810388, 'h0': 0.5879596607904486, 'alpha0': 0.0005684390846351176, 'eta0': 2.4683006868581447, 'delta': 0.03513496952983324, 'n': 1.7819442808513895, 'nu': 1.182276003286559, 'a_scale': 1.82983433151336, 'id': 63800}	2	[0,0]	[[[ 54.3734127,2564.25622 , 169.345182 , 489.669175 ], [1106.59856 , 39.3854012, 108.186876 , 130.025168 ]]]	[[[2564.25622 , 169.345182 , 489.669175 ], [ 39.3854012, 108.186876 , 130.025168 ]]]	[[[1.87624629,0.62139048,1.36131305,0.20206844], [0. ,0. ,0. ,0. ]]]	[[[0.62139048,1.36131305,0.20206844], [0. ,0. ,0. ]]]	[[[0.,0.,0.], [0.,0.,0.]]]	[0.995,0.005]
{'N0': 1934.3731634191422, 'h_N': 19.980579327171192, 'r0': 1.2391517034654127, 'a0': 0.0009972449743357794, 'h0': 2.1239918235866577, 'alpha0': 0.0005663604722824707, 'eta0': 3.311790866304956, 'delta': 0.035925465728742535, 'n': 1.8173994233110982, 'nu': 1.7050388985372154, 'a_scale': 2.617339648109204, 'id': 91200}	1	[0]	[[[ 0.61800985,10677.8408 , 28.4006394 , 31.1591295 ]]]	[[[10677.8408 , 28.4006394, 31.1591295]]]	[[[0.,0.,0.,0.]]]	[[[0.,0.,0.]]]	[[[0.,0.,0.]]]	[1.]
{'N0': 1181.0615396240223, 'h_N': 18.22724737630699, 'r0': 0.6640217743705139, 'a0': 0.0015943633243776032, 'h0': 1.1865214684295708, 'alpha0': 0.0007992161083670243, 'eta0': 5.11402785183631, 'delta': 0.05545590726279957, 'n': 1.3986713225861707, 'nu': 1.9485938649870636, 'a_scale': 4.232687087706519, 'id': 75600}	1	[0]	[[[ 472.926565 ,2324.68254 , 447.773645 , 39.7390475]]]	[[[2324.68254 , 447.773645 , 39.7390475]]]	[[[0.93317608,1.21748493,1.19732074,0.30071487]]]	[[[1.21748493,1.19732074,0.30071487]]]	[[[0.,0.,0.]]]	[1.]
{'N0': 1860.489139106286, 'h_N': 13.409653872048866, 'r0': 1.776094219079277, 'a0': 0.0009827975556095298, 'h0': 1.2342147935345227, 'alpha0': 0.0003849819045265054, 'eta0': 4.024173707172226, 'delta': 0.03254437722042312, 'n': 1.8771638808613955, 'nu': 1.1314455642066044, 'a_scale': 4.5082614766065685, 'id': 69600}	2	[0,0]	[[[ 163.016514 ,4676.57241 , 462.926328 , 394.268542 ], [1734.44809 , 13.2992971 , 210.273603 , 7.59495952]]]	[[[4676.57241 , 462.926328 , 394.268542 ], [ 13.2992971 , 210.273603 , 7.59495952]]]	[[[1.74824616,0.69322509,1.33762079,0.29265768], [0. ,0. ,0. ,0. ]]]	[[[0.69322509,1.33762079,0.29265768], [0. ,0. ,0. ]]]	[[[0.,0.,0.], [0.,0.,0.]]]	[0.985,0.015]
{'N0': 1671.1269035679377, 'h_N': 17.354680727826214, 'r0': 0.5425722013533978, 'a0': 0.0019914274560436348, 'h0': 2.1090849297963956, 'alpha0': 0.0005608170272379649, 'eta0': 2.606560694108026, 'delta': 0.04805931802895959, 'n': 1.0403927593559494, 'nu': 1.423981382022045, 'a_scale': 2.3674182199515226, 'id': 93000}	1	[1]	[[[1671.12635, 0. , 0. , 0. ]]]	[[[0.,0.,0.]]]	[[[0.00000033,0. ,0. ,0. ]]]	[[[0.,0.,0.]]]	[[[0.,0.,0.]]]	[1.]
{'N0': 733.4769786100169, 'h_N': 17.6797049769719, 'r0': 1.2069020584727388, 'a0': 0.001372834320499287, 'h0': 1.26197304626915, 'alpha0': 0.0005252272620679666, 'eta0': 3.1834561515913444, 'delta': 0.05022328711848088, 'n': 1.4778956135803352, 'nu': 1.232832364573298, 'a_scale': 2.4609452992188015, 'id': 69800}	1	[0]	[[[ 77.1228108,1465.11854 , 240.819559 , 169.417958 ]]]	[[[1465.11854 , 240.819559, 169.417958]]]	[[[1.54217473,0.74388588,0.85208203,0.17963008]]]	[[[0.74388588,0.85208203,0.17963008]]]	[[[0.,0.,0.]]]	[1.]
{'N0': 1977.8376856233676, 'h_N': 17.468179596347902, 'r0': 1.2925092357378913, 'a0': 0.001846606722846028, 'h0': 0.5926436752576786, 'alpha0': 0.0004923456073918988, 'eta0': 2.545335867967791, 'delta': 0.03780583831508104, 'n': 1.6207139557027475, 'nu': 1.9660922613326068, 'a_scale': 2.744385649064558, 'id': 93200}	1	[0]	[[[ 0.57056108,10448.5567 , 19.0523527 , 86.2895735 ]]]	[[[10448.5567 , 19.0523527, 86.2895735]]]	[[[0.00000033,0.00000033,0.00000033,0.00000033]]]	[[[0.00000033,0.00000033,0.00000033]]]	[[[0.,0.,0.]]]	[1.]
{'N0': 1201.8302467752753, 'h_N': 9.201855779107714, 'r0': 0.8402191152454399, 'a0': 0.0019021332351554735, 'h0': 1.1902202201612009, 'alpha0': 0.00022390577730042383, 'eta0': 2.6867593054192325, 'delta': 0.04950830720026142, 'n': 1.1191608080412503, 'nu': 1.8769843309417338, 'a_scale': 3.7988418216617124, 'id': 92200}	1	[0]	[[[ 0.64595476,6165.87073 , 42.1739966 , 62.0988341 ]]]	[[[6165.87073 , 42.1739966, 62.0988341]]]	[[[0.00000033,0.00000033,0.00000033,0.00000033]]]	[[[0.00000033,0.00000033,0.00000033]]]	[[[0.,0.,0.]]]	[1.]
{'N0': 664.4548284673585, 'h_N': 10.813744238637677, 'r0': 0.8295165307922164, 'a0': 0.0006619313543321163, 'h0': 0.8025596257215504, 'alpha0': 0.0005802570469693475, 'eta0': 3.4835473186978008, 'delta': 0.05531040040062271, 'n': 1.3204922842048412, 'nu': 1.8783428416585415, 'a_scale': 1.2468920114943396, 'id': 75400}	1	[0]	[[[ 71.5881341,2054.18315 , 181.2054 , 85.4341469]]]	[[[2054.18315 , 181.2054 , 85.4341469]]]	[[[1.70484964,0.65337471,1.43590381,0.38433565]]]	[[[0.65337471,1.43590381,0.38433565]]]	[[[0.,0.,0.]]]	[1.]
{'N0': 964.3764552650159, 'h_N': 10.616366820633054, 'r0': 1.4516308510598797, 'a0': 0.0017032940100183828, 'h0': 1.9760398428234505, 'alpha0': 0.00029948821144839193, 'eta0': 1.8823508689415323, 'delta': 0.045346660359731825, 'n': 1.0190784339831043, 'nu': 1.2054407547064296, 'a_scale': 3.1058862936110962, 'id': 83200}	2	[0,1]	[[[ 1.95847742,3015.61104 , 284.608239 , 176.578198 ], [ 964.376134 , 0. , 0. , 0. ]]]	[[[3015.61104 , 284.608239, 176.578198], [ 0. , 0. , 0. ]]]	[[[1.9473517 ,0.4949671 ,1.13939422,0.67298224], [0.00000033,0. ,0. ,0. ]]]	[[[0.4949671 ,1.13939422,0.67298224], [0. ,0. ,0. ]]]	[[[0.,0.,0.], [0.,0.,0.]]]	[0.95,0.05]
{'N0': 1325.543319696092, 'h_N': 8.80096081575018, 'r0': 1.1468297097158782, 'a0': 0.001653172272207985, 'h0': 1.0164866090274782, 'alpha0': 0.0005220068322656634, 'eta0': 4.818354466946603, 'delta': 0.0496615482436111, 'n': 1.2542895454096812, 'nu': 1.680191316915029, 'a_scale': 2.633980413177641, 'id': 70400}	2	[0,0]	[[[ 303.141673 ,3181.64927 , 496.525023 , 125.891076 ], [ 263.336624 ,3896.69527 , 419.287081 , 98.2812007]]]	[[[3181.64927 , 496.525023 , 125.891076 ], [3896.69527 , 419.287081 , 98.2812007]]]	[[[1.24898974,0.95586538,1.18355745,0.46693997], [1.44741344,0.79133704,1.37932261,0.2869258 ]]]	[[[0.95586538,1.18355745,0.46693997], [0.79133704,1.37932261,0.2869258 ]]]	[[[0.,0.,0.], [0.,0.,0.]]]	[0.99,0.01]
{'N0': 2149.949078691845, 'h_N': 19.669261181909445, 'r0': 0.6087099832986842, 'a0': 0.001556310430329613, 'h0': 1.6789539768948354, 'alpha0': 0.0002273012895503175, 'eta0': 2.782209922966703, 'delta': 0.05337503807089685, 'n': 1.39631225471393, 'nu': 1.1805503642648407, 'a_scale': 1.4203202467361025, 'id': 74600}	1	[0]	[[[ 931.296588,3253.15138 , 866.672771, 118.079836]]]	[[[3253.15138 , 866.672771, 118.079836]]]	[[[0.84663009,1.37635512,1.13196779,0.46549232]]]	[[[1.37635512,1.13196779,0.46549232]]]	[[[0.,0.,0.]]]	[1.]
{'N0': 587.5934162939167, 'h_N': 18.648824155795833, 'r0': 1.7956184478337052, 'a0': 0.001919033449242843, 'h0': 1.4724961821950322, 'alpha0': 0.0005696420051414399, 'eta0': 3.598143787099333, 'delta': 0.04911041850815136, 'n': 1.6631642418659895, 'nu': 1.4615849254385407, 'a_scale': 1.4335442845919089, 'id': 77200}	1	[0]	[[[ 48.1414816,1781.70641 , 174.858794 , 83.9620023]]]	[[[1781.70641 , 174.858794 , 83.9620023]]]	[[[1.97721926,0.59680257,1.20758319,0.36717575]]]	[[[0.59680257,1.20758319,0.36717575]]]	[[[0.,0.,0.]]]	[1.]
{'N0': 1504.0312768986169, 'h_N': 18.695566129853447, 'r0': 0.7873808107984719, 'a0': 0.0020757065637063412, 'h0': 1.28018931106071, 'alpha0': 0.0004985562285893351, 'eta0': 4.837707295075929, 'delta': 0.05474763501777216, 'n': 1.876182114557209, 'nu': 1.0666435553293747, 'a_scale': 2.5680233595559847, 'id': 94400}	1	[1]	[[[1474.87144 , 11.7325036, 51.1144544, 0. ]]]	[[[11.7325036,51.1144544, 0. ]]]	[[[0.00000033,0.00000033,0.00000033,0. ]]]	[[[0.00000033,0.00000033,0. ]]]	[[[0.,0.,0.]]]	[1.]
{'N0': 1880.9782347130442, 'h_N': 9.94763058652388, 'r0': 0.9891444987205777, 'a0': 0.0018706163231823733, 'h0': 2.028038201191935, 'alpha0': 0.0002912357551289053, 'eta0': 1.5628250409945803, 'delta': 0.04027191404958477, 'n': 1.2107102340559888, 'nu': 1.0486176848404487, 'a_scale': 3.7042438020104793, 'id': 76800}	1	[0]	[[[ 209.133329,5441.81494 , 528.606944, 273.311263]]]	[[[5441.81494 , 528.606944, 273.311263]]]	[[[1.75988327,0.69225931,1.26480978,0.56047995]]]	[[[0.69225931,1.26480978,0.56047995]]]	[[[0.,0.,0.]]]	[1.]
{'N0': 1485.2472145104114, 'h_N': 11.254472094422116, 'r0': 1.9657098690928598, 'a0': 0.0009165571717091022, 'h0': 1.245353155333702, 'alpha0': 0.0007834839210807744, 'eta0': 2.3374124586112757, 'delta': 0.03942637661684599, 'n': 1.0366308506259991, 'nu': 1.6963413541384034, 'a_scale': 1.0259360373695299, 'id': 94600}	2	[0,1]	[[[ 0.24333369,8042.09938 , 23.4893062 , 40.5602993 ], [1485.24672 , 0. , 0. , 0. ]]]	[[[8042.09938 , 23.4893062, 40.5602993], [ 0. , 0. , 0. ]]]	[[[0.00000033,0.00000033,0.00000033,0.00000033], [0.00000033,0. ,0. ,0. ]]]	[[[0.00000033,0.00000033,0.00000033], [0. ,0. ,0. ]]]	[[[0.,0.,0.], [0.,0.,0.]]]	[0.99,0.01]
{'N0': 2219.7374026898733, 'h_N': 6.189314445617302, 'r0': 1.9803871979716736, 'a0': 0.0008512323264429506, 'h0': 1.5819740132121394, 'alpha0': 0.0005705582858896068, 'eta0': 2.100667147686381, 'delta': 0.04416542261454323, 'n': 1.0036454557739618, 'nu': 1.2033100101477434, 'a_scale': 3.4615932466305783, 'id': 80800}	2	[0,1]	[[[ 38.9193918,8984.4837 , 486.433198 , 218.158664 ], [2219.73666 , 0. , 0. , 0. ]]]	[[[8984.4837 , 486.433198, 218.158664], [ 0. , 0. , 0. ]]]	[[[3.51342412,0.43402958,1.88182995,1.01535123], [0.00000033,0. ,0. ,0. ]]]	[[[0.43402958,1.88182995,1.01535123], [0. ,0. ,0. ]]]	[[[0.,0.,0.], [0.,0.,0.]]]	[0.915,0.085]
{'N0': 1929.9249933272345, 'h_N': 6.42699749205211, 'r0': 0.618782702200215, 'a0': 0.0015785646028409538, 'h0': 1.8928300992590588, 'alpha0': 0.00040629062568954777, 'eta0': 4.305808427313417, 'delta': 0.03548953144698727, 'n': 1.0138710672454243, 'nu': 1.0315584963188869, 'a_scale': 4.480106790887423, 'id': 95000}	1	[1]	[[[1929.92435, 0. , 0. , 0. ]]]	[[[0.,0.,0.]]]	[[[0.00000033,0. ,0. ,0. ]]]	[[[0.,0.,0.]]]	[[[0.,0.,0.]]]	[1.]
{'N0': 716.6181111943794, 'h_N': 14.274480211214584, 'r0': 1.8769628904740716, 'a0': 0.0011606046050856357, 'h0': 1.3225373612785485, 'alpha0': 0.0005469794357465039, 'eta0': 3.9425966138657107, 'delta': 0.04274336665634663, 'n': 1.9380529079768132, 'nu': 1.1908914574481881, 'a_scale': 1.6860106471398781, 'id': 68200}	2	[0,1]	[[[ 62.4116428,1134.74551 , 229.404296 , 207.826136 ], [ 622.332852 , 12.5506609, 173.652891 , 0. ]]]	[[[1134.74551 , 229.404296 , 207.826136 ], [ 12.5506609, 173.652891 , 0. ]]]	[[[1.5679602 ,0.75720737,0.71128046,0.10969598], [0.00000033,0.00000033,0.00000033,0. ]]]	[[[0.75720737,0.71128046,0.10969598], [0.00000033,0.00000033,0. ]]]	[[[0.,0.,0.], [0.,0.,0.]]]	[0.985,0.015]
{'N0': 1650.8743551248494, 'h_N': 12.193486948867893, 'r0': 0.8510395088426157, 'a0': 0.0012105338540451776, 'h0': 2.1705685772757732, 'alpha0': 0.0003212522896614236, 'eta0': 2.4094719857510145, 'delta': 0.04447186422094543, 'n': 1.5770691829575199, 'nu': 1.030421681207525, 'a_scale': 1.7449632677544864, 'id': 85800}	2	[1,0]	[[[1568.73495 , 24.7179095, 146.734533 , 0. ], [ 466.305356 ,3045.42381 , 709.019233 , 171.517366 ]]]	[[[ 24.7179095, 146.734533 , 0. ], [3045.42381 , 709.019233 , 171.517366 ]]]	[[[0. ,0. ,0. ,0. ], [1.10450043,1.09492082,0.95946713,0.36611636]]]	[[[0. ,0. ,0. ], [1.09492082,0.95946713,0.36611636]]]	[[[0.,0.,0.], [0.,0.,0.]]]	[0.585,0.415]
{'N0': 834.7729557660696, 'h_N': 9.989891255100433, 'r0': 1.314381052103446, 'a0': 0.000845017914491388, 'h0': 0.6417522155203945, 'alpha0': 0.0006597301481039832, 'eta0': 5.061255221148164, 'delta': 0.035209962890108665, 'n': 1.349906018699177, 'nu': 1.4841704328721002, 'a_scale': 2.2674370153596057, 'id': 70800}	1	[0]	[[[ 41.0663969,1594.10734 , 193.457969 , 256.472833 ]]]	[[[1594.10734 , 193.457969, 256.472833]]]	[[[1.88184695,0.7722698 ,1.27465055,0.32269972]]]	[[[0.7722698 ,1.27465055,0.32269972]]]	[[[0.,0.,0.]]]	[1.]
{'N0': 1776.2552775816832, 'h_N': 9.242501228610957, 'r0': 0.9247373219810902, 'a0': 0.001986386378590138, 'h0': 1.024028397196482, 'alpha0': 0.0008136052505507134, 'eta0': 1.9586777386902665, 'delta': 0.04514548663881421, 'n': 1.4123728120189245, 'nu': 1.5234983214210776, 'a_scale': 1.3108877510488517, 'id': 96000}	1	[0]	[[[ 0.51528432,9380.83154 , 35.4666922 , 71.7406986 ]]]	[[[9380.83154 , 35.4666922, 71.7406986]]]	[[[0.00000033,0.00000033,0.00000033,0.00000033]]]	[[[0.00000033,0.00000033,0.00000033]]]	[[[0.,0.,0.]]]	[1.]
{'N0': 1244.5099898472045, 'h_N': 19.04790415217435, 'r0': 1.9766374146523757, 'a0': 0.001403107611531655, 'h0': 1.5150752828895482, 'alpha0': 0.000606220630092836, 'eta0': 2.251761282749763, 'delta': 0.03957328087727269, 'n': 1.1279393407490945, 'nu': 1.907625744115676, 'a_scale': 4.654543839972345, 'id': 96600}	1	[0]	[[[ 0.40711229,6801.5892 , 18.8530667 , 27.2726142 ]]]	[[[6801.5892 , 18.8530667, 27.2726142]]]	[[[0.00000033,0.00000033,0.00000033,0.00000033]]]	[[[0.00000033,0.00000033,0.00000033]]]	[[[0.,0.,0.]]]	[1.]
{'N0': 2188.585806820163, 'h_N': 7.574893547211746, 'r0': 1.3541056620956977, 'a0': 0.001934302744400456, 'h0': 1.7471589300119899, 'alpha0': 0.00024821162712886124, 'eta0': 4.187637029459167, 'delta': 0.048794407657253985, 'n': 1.5842222308912097, 'nu': 1.6184048718907535, 'a_scale': 2.1743051199428525, 'id': 79200}	1	[0]	[[[ 419.869429 ,7116.37945 , 697.266576 , 95.5752424]]]	[[[7116.37945 , 697.266576 , 95.5752424]]]	[[[1.55991698,0.75027171,1.41000368,0.55578318]]]	[[[0.75027171,1.41000368,0.55578318]]]	[[[0.,0.,0.]]]	[1.]
{'N0': 1870.178398222097, 'h_N': 8.791717107032987, 'r0': 0.8430170662104088, 'a0': 0.0015406696196291758, 'h0': 1.0765245566240083, 'alpha0': 0.0005168443291303635, 'eta0': 4.6865075841784005, 'delta': 0.05435003070292266, 'n': 1.4633730841165733, 'nu': 1.653366533336206, 'a_scale': 2.1028072795727555, 'id': 76000}	1	[0]	[[[ 655.594363 ,4092.45423 , 690.403405 , 82.3169051]]]	[[[4092.45423 , 690.403405 , 82.3169051]]]	[[[1.0273131 ,1.1220714 ,1.2509729 ,0.25355108]]]	[[[1.1220714 ,1.2509729 ,0.25355108]]]	[[[0.,0.,0.]]]	[1.]
{'N0': 928.5002334748176, 'h_N': 12.115010102416345, 'r0': 1.6648285513112875, 'a0': 0.0008964874171417112, 'h0': 1.7741122958022646, 'alpha0': 0.0006903545706111639, 'eta0': 5.172345537522471, 'delta': 0.0313279368549326, 'n': 1.2491144488873513, 'nu': 1.2650085580203672, 'a_scale': 2.4209671490183258, 'id': 79400}	1	[0]	[[[ 50.8860099,2359.513 , 361.520329 , 169.87412 ]]]	[[[2359.513 , 361.520329, 169.87412 ]]]	[[[2.04245324,0.81438042,1.18852498,0.75024503]]]	[[[0.81438042,1.18852498,0.75024503]]]	[[[0.,0.,0.]]]	[1.]
{'N0': 737.2705654685869, 'h_N': 19.150141370870454, 'r0': 1.2344223452813927, 'a0': 0.0016305927597636753, 'h0': 1.7524906690091742, 'alpha0': 0.0006105253436591664, 'eta0': 3.9150713462521813, 'delta': 0.054491949014641425, 'n': 1.4876256329955773, 'nu': 1.8323407546453407, 'a_scale': 4.364013794633108, 'id': 82200}	1	[0]	[[[ 103.944621,2601.99494 , 222.96553 , 37.173814]]]	[[[2601.99494 , 222.96553 , 37.173814]]]	[[[1.80228284,0.63562777,1.39959118,0.56701964]]]	[[[0.63562777,1.39959118,0.56701964]]]	[[[0.,0.,0.]]]	[1.]
{'N0': 656.7226370720942, 'h_N': 17.45013117134617, 'r0': 0.5291590359324964, 'a0': 0.0005640546745358975, 'h0': 1.7894176607952226, 'alpha0': 0.0005759204176921251, 'eta0': 4.159187679269603, 'delta': 0.031294157560147334, 'n': 1.3582639217122188, 'nu': 1.4641619285773908, 'a_scale': 2.8292074352001437, 'id': 84600}	1	[0]	[[[ 43.7113451,2182.95163 , 138.517313 , 98.0340236]]]	[[[2182.95163 , 138.517313 , 98.0340236]]]	[[[2.00925307,0.55701764,1.53815065,0.55813697]]]	[[[0.55701764,1.53815065,0.55813697]]]	[[[0.,0.,0.]]]	[1.]
{'N0': 1494.4719777469304, 'h_N': 17.027487683781338, 'r0': 0.8195529835565096, 'a0': 0.0017954609348734595, 'h0': 1.279888502894337, 'alpha0': 0.00038408526695959434, 'eta0': 1.694773133437683, 'delta': 0.038343127500676866, 'n': 1.5271059564959586, 'nu': 1.62843354165737, 'a_scale': 3.054642283212515, 'id': 97000}	1	[0]	[[[ 0.92407429,7756.87299 , 38.1838375 , 72.0890794 ]]]	[[[7756.87299 , 38.1838375, 72.0890794]]]	[[[0.00000033,0.00000033,0.00000033,0.00000033]]]	[[[0.00000033,0.00000033,0.00000033]]]	[[[0.,0.,0.]]]	[1.]
{'N0': 2104.724772959902, 'h_N': 19.02846728371032, 'r0': 0.858386568668286, 'a0': 0.0011299232705067068, 'h0': 0.8376722904824122, 'alpha0': 0.0002986131781915162, 'eta0': 4.740801149240978, 'delta': 0.033264716239714325, 'n': 1.68662496417282, 'nu': 1.8657255998103088, 'a_scale': 1.7309483959577474, 'id': 80400}	1	[0]	[[[ 223.767429,7400.59254 , 404.854157, 230.966486]]]	[[[7400.59254 , 404.854157, 230.966486]]]	[[[1.85495551,0.61372511,1.94442141,0.55266063]]]	[[[0.61372511,1.94442141,0.55266063]]]	[[[0.,0.,0.]]]	[1.]
{'N0': 1755.8691514103925, 'h_N': 7.10968607119589, 'r0': 0.860174407291997, 'a0': 0.0015082941771314743, 'h0': 1.095983096292, 'alpha0': 0.0005306161177715417, 'eta0': 1.5188857227694101, 'delta': 0.05661852191958583, 'n': 1.4489041980835213, 'nu': 1.2434037867939431, 'a_scale': 1.2918320652963946, 'id': 71600}	1	[0]	[[[ 178.531516,5858.69077 , 326.291494, 235.86706 ]]]	[[[5858.69077 , 326.291494, 235.86706 ]]]	[[[1.8317671 ,0.63165658,1.76525646,0.74144815]]]	[[[0.63165658,1.76525646,0.74144815]]]	[[[0.,0.,0.]]]	[1.]
{'N0': 801.2751342282868, 'h_N': 5.746318788289111, 'r0': 0.8766076488811301, 'a0': 0.001968908316578464, 'h0': 1.8732588948451836, 'alpha0': 0.0003221440136362502, 'eta0': 3.057789268476474, 'delta': 0.03939644433300848, 'n': 1.4678425960976451, 'nu': 1.0766828316995989, 'a_scale': 1.086254057108972, 'id': 97600}	1	[1]	[[[726.047971 , 19.4720003,135.430673 , 0. ]]]	[[[ 19.4720003,135.430673 , 0. ]]]	[[[0.00000033,0.00000033,0.00000033,0. ]]]	[[[0.00000033,0.00000033,0. ]]]	[[[0.,0.,0.]]]	[1.]
{'N0': 1714.1399097135325, 'h_N': 11.54884334556671, 'r0': 1.7667758897114056, 'a0': 0.0010784957299109017, 'h0': 0.5841761816796389, 'alpha0': 0.000753102733747232, 'eta0': 4.127143145410244, 'delta': 0.05760519235513624, 'n': 1.9280674790050563, 'nu': 1.6775280087756945, 'a_scale': 1.61042792479425, 'id': 68000}	1	[0]	[[[ 468.487181,4007.03254 , 610.019642, 137.479573]]]	[[[4007.03254 , 610.019642, 137.479573]]]	[[[1.13786964,1.02987287,1.29132401,0.24744714]]]	[[[1.02987287,1.29132401,0.24744714]]]	[[[0.,0.,0.]]]	[1.]
{'N0': 1822.3777420669637, 'h_N': 15.946134724354474, 'r0': 1.5222518305890664, 'a0': 0.0008039894174349253, 'h0': 1.225134578981094, 'alpha0': 0.00021783069638999544, 'eta0': 2.804996419610211, 'delta': 0.031192901508127317, 'n': 1.558829702747592, 'nu': 1.230460379614326, 'a_scale': 3.4429561757282783, 'id': 75800}	1	[0]	[[[ 48.7348114,4958.22659 , 290.852257 , 467.780537 ]]]	[[[4958.22659 , 290.852257, 467.780537]]]	[[[2.52264889,0.51697482,1.40534808,0.3722107 ]]]	[[[0.51697482,1.40534808,0.3722107 ]]]	[[[0.,0.,0.]]]	[1.]
{'N0': 1932.162406074226, 'h_N': 9.068901863895674, 'r0': 1.2375002387135616, 'a0': 0.0009333193438515921, 'h0': 2.2403942277271334, 'alpha0': 0.00036887774693528455, 'eta0': 1.5854930621425876, 'delta': 0.04932653345372405, 'n': 1.637628323801169, 'nu': 1.588700323467494, 'a_scale': 1.822368941113674, 'id': 96200}	1	[0]	[[[ 0.39395268,10568.9156 , 51.9201134 , 34.023363 ]]]	[[[10568.9156 , 51.9201134, 34.023363 ]]]	[[[0.,0.,0.,0.]]]	[[[0.,0.,0.]]]	[[[0.,0.,0.]]]	[1.]
{'N0': 880.0723242685001, 'h_N': 19.421543534871255, 'r0': 1.3813792731179704, 'a0': 0.000532860405441112, 'h0': 0.8732637638787948, 'alpha0': 0.0005197739428678014, 'eta0': 2.5645094330071236, 'delta': 0.05031148401667157, 'n': 1.3475335491603921, 'nu': 1.941063753635016, 'a_scale': 2.3872521586303694, 'id': 98400}	1	[0]	[[[ 0.82526381,4489.42307 , 24.1035896 , 50.290346 ]]]	[[[4489.42307 , 24.1035896, 50.290346 ]]]	[[[0.00000033,0.00000033,0.00000033,0.00000033]]]	[[[0.00000033,0.00000033,0.00000033]]]	[[[0.,0.,0.]]]	[1.]
{'N0': 2165.831184405971, 'h_N': 11.153704520695367, 'r0': 1.99226840766087, 'a0': 0.0016988808786559477, 'h0': 1.4228899980990062, 'alpha0': 0.0008650673812230015, 'eta0': 3.7488891708752172, 'delta': 0.04478288641395192, 'n': 1.3097230513228344, 'nu': 1.0757473887709772, 'a_scale': 2.146228030418577, 'id': 73000}	1	[0]	[[[ 364.709023,6043.84455 , 800.361372, 198.518666]]]	[[[6043.84455 , 800.361372, 198.518666]]]	[[[1.51957009,0.82282221,1.23485894,0.73485955]]]	[[[0.82282221,1.23485894,0.73485955]]]	[[[0.,0.,0.]]]	[1.]
{'N0': 1509.1608030052294, 'h_N': 9.041765983300092, 'r0': 0.6847737876087789, 'a0': 0.0013454341717192065, 'h0': 1.2061074051745617, 'alpha0': 0.00022630084291802447, 'eta0': 3.3225882007470404, 'delta': 0.04772321311196771, 'n': 1.4821080459032139, 'nu': 1.9453456591533014, 'a_scale': 2.511837432322939, 'id': 95400}	1	[0]	[[[ 0.73936876,7946.85594 , 38.7594262 , 60.4658869 ]]]	[[[7946.85594 , 38.7594262, 60.4658869]]]	[[[0.,0.,0.,0.]]]	[[[0.,0.,0.]]]	[[[0.,0.,0.]]]	[1.]
{'N0': 1398.100577718651, 'h_N': 15.44579192851176, 'r0': 1.2410370562603361, 'a0': 0.0016988419775511225, 'h0': 0.6198258620561343, 'alpha0': 0.00038498948789506633, 'eta0': 4.898261462491858, 'delta': 0.03577608863501523, 'n': 1.6330367120497433, 'nu': 1.4114194877992485, 'a_scale': 3.229978690969754, 'id': 67600}	1	[0]	[[[ 168.112902,2668.33166 , 330.174979, 365.864699]]]	[[[2668.33166 , 330.174979, 365.864699]]]	[[[1.3608595 ,0.86035997,1.3310384 ,0.18181691]]]	[[[0.86035997,1.3310384 ,0.18181691]]]	[[[0.,0.,0.]]]	[1.]
{'N0': 863.1744573664928, 'h_N': 8.323037336499464, 'r0': 0.959373233704659, 'a0': 0.0014607961835112703, 'h0': 1.1270018497742962, 'alpha0': 0.0008202455872097039, 'eta0': 3.7403613886108493, 'delta': 0.04123196760607774, 'n': 1.8230082223704451, 'nu': 1.7347587477000248, 'a_scale': 1.983467381635354, 'id': 81000}	1	[0]	[[[ 75.1329067,3065.25069 , 176.224974 , 98.4269582]]]	[[[3065.25069 , 176.224974 , 98.4269582]]]	[[[2.00059848,0.57721906,1.76896448,0.58962407]]]	[[[0.57721906,1.76896448,0.58962407]]]	[[[0.,0.,0.]]]	[1.]
{'N0': 2202.846416043386, 'h_N': 14.736149013400437, 'r0': 0.771723522041509, 'a0': 0.0014922238649640292, 'h0': 1.6661748246386041, 'alpha0': 0.0007978092117625708, 'eta0': 2.4139158037681208, 'delta': 0.05395296471041106, 'n': 1.5508659989792866, 'nu': 1.6883883501844736, 'a_scale': 2.172216564182186, 'id': 96400}	1	[0]	[[[ 1.14185958,12230.8855 , 31.4945498 , 27.7526578 ]]]	[[[12230.8855 , 31.4945498, 27.7526578]]]	[[[0.,0.,0.,0.]]]	[[[0.,0.,0.]]]	[[[0.,0.,0.]]]	[1.]
{'N0': 1597.503381956951, 'h_N': 7.472384308437569, 'r0': 1.9040581756166342, 'a0': 0.0018852802162761342, 'h0': 0.8262812353175386, 'alpha0': 0.0005818564226139577, 'eta0': 1.5165410171033118, 'delta': 0.05058502317909599, 'n': 1.4967535900639706, 'nu': 1.3343019722586003, 'a_scale': 1.7476781473311331, 'id': 97400}	1	[0]	[[[ 0.25940364,7227.34564 , 79.490641 , 180.652258 ]]]	[[[7227.34564 , 79.490641, 180.652258]]]	[[[0. ,0. ,0.00000001,0. ]]]	[[[0. ,0.00000001,0. ]]]	[[[0.,0.,0.]]]	[1.]
{'N0': 1206.5996073731799, 'h_N': 9.749908128055694, 'r0': 1.5018622724831132, 'a0': 0.001998926586531505, 'h0': 1.7462153550678365, 'alpha0': 0.0007238099727292322, 'eta0': 4.443671337171483, 'delta': 0.034027208115821786, 'n': 1.6176233067658163, 'nu': 1.333925822125837, 'a_scale': 2.8255121727474326, 'id': 82400}	1	[0]	[[[ 128.331379,4134.21341 , 335.927106, 109.919129]]]	[[[4134.21341 , 335.927106, 109.919129]]]	[[[1.88785013,0.63165569,1.54189872,0.58551799]]]	[[[0.63165569,1.54189872,0.58551799]]]	[[[0.,0.,0.]]]	[1.]
{'N0': 2217.579740424712, 'h_N': 5.067261610176582, 'r0': 1.5721498148024726, 'a0': 0.0017972244903149792, 'h0': 1.9534256750787797, 'alpha0': 0.000825792232484914, 'eta0': 2.3442720484236066, 'delta': 0.030981261508987546, 'n': 1.9735922136038944, 'nu': 1.8770865436276123, 'a_scale': 3.4713035339989444, 'id': 100000}	1	[0]	[[[ 0.10382729,12436.4444 , 14.2125932 , 20.8841698 ]]]	[[[12436.4444 , 14.2125932, 20.8841698]]]	[[[0.00000033,0.00000033,0.00000033,0.00000033]]]	[[[0.00000033,0.00000033,0.00000033]]]	[[[0.,0.,0.]]]	[1.]
{'N0': 571.9602467417291, 'h_N': 18.315621190513752, 'r0': 1.072790919329244, 'a0': 0.0014886483338670676, 'h0': 0.7090427936795227, 'alpha0': 0.0008077917717473058, 'eta0': 2.2330659298340043, 'delta': 0.03585391397848141, 'n': 1.939927845312842, 'nu': 1.833729214526981, 'a_scale': 1.9730792963430512, 'id': 101200}	1	[0]	[[[ 0.80173849,2600.96782 , 16.8533064 , 66.6166745 ]]]	[[[2600.96782 , 16.8533064, 66.6166745]]]	[[[0.00000033,0.00000033,0.00000033,0.00000033]]]	[[[0.00000033,0.00000033,0.00000033]]]	[[[0.,0.,0.]]]	[1.]
{'N0': 1865.8404596555831, 'h_N': 19.386787526652803, 'r0': 1.1672930438221127, 'a0': 0.0012761486593983538, 'h0': 1.4696649987800896, 'alpha0': 0.0004799173804203831, 'eta0': 1.378729674275307, 'delta': 0.03231336444164636, 'n': 1.958009464732171, 'nu': 1.2416710774569366, 'a_scale': 3.1708185587699824, 'id': 99800}	1	[0]	[[[ 0.66141109,8943.1115 , 81.4484258 , 159.891453 ]]]	[[[8943.1115 , 81.4484258, 159.891453 ]]]	[[[0.,0.,0.,0.]]]	[[[0.,0.,0.]]]	[[[0.,0.,0.]]]	[1.]
{'N0': 1598.9483451763697, 'h_N': 16.78115017322436, 'r0': 1.258175682760299, 'a0': 0.001426457326027172, 'h0': 1.211676703599289, 'alpha0': 0.0005555627585043652, 'eta0': 2.659173658937659, 'delta': 0.05118700770923229, 'n': 1.121346987730881, 'nu': 1.1135857044890913, 'a_scale': 1.1225806412834205, 'id': 77000}	1	[0]	[[[ 212.982499,4208.39478 , 512.48149 , 235.053663]]]	[[[4208.39478 , 512.48149 , 235.053663]]]	[[[1.57106331,0.7607136 ,1.21176407,0.3663408 ]]]	[[[0.7607136 ,1.21176407,0.3663408 ]]]	[[[0.,0.,0.]]]	[1.]
{'N0': 1578.1094018979607, 'h_N': 7.650468161811825, 'r0': 1.202121201847945, 'a0': 0.000798373756123723, 'h0': 0.598833393615222, 'alpha0': 0.00025429172479973935, 'eta0': 4.708131633306401, 'delta': 0.05710053151523188, 'n': 1.6915589384550964, 'nu': 1.2595252454360142, 'a_scale': 4.719405994542024, 'id': 102400}	1	[1]	[[[1484.10954 , 25.645528, 168.792871, 0. ]]]	[[[ 25.645528,168.792871, 0. ]]]	[[[0.00000033,0.00000033,0.00000033,0. ]]]	[[[0.00000033,0.00000033,0. ]]]	[[[0.,0.,0.]]]	[1.]
{'N0': 1679.4077604642878, 'h_N': 15.219104873569183, 'r0': 0.6293595489772313, 'a0': 0.0018470943405483296, 'h0': 0.7035450046455822, 'alpha0': 0.0006752245428028547, 'eta0': 1.522846971514122, 'delta': 0.03480382021078537, 'n': 1.794716385878551, 'nu': 1.217732619164718, 'a_scale': 3.171544145559018, 'id': 100800}	1	[0]	[[[ 1.32867081,6604.26815 , 73.0927212 , 300.919245 ]]]	[[[6604.26815 , 73.0927212, 300.919245 ]]]	[[[0. ,0. ,0.00000001,0. ]]]	[[[0. ,0.00000001,0. ]]]	[[[0.,0.,0.]]]	[1.]
{'N0': 980.1187179981346, 'h_N': 10.718150560980472, 'r0': 0.5831614684566732, 'a0': 0.001055628459585317, 'h0': 0.6471370281577709, 'alpha0': 0.00024931456077575536, 'eta0': 2.780788492838318, 'delta': 0.038388786369147804, 'n': 1.129771594839933, 'nu': 1.3527474481456565, 'a_scale': 3.1263089657172145, 'id': 91000}	1	[0]	[[[ 3.46447704,1691.16266 , 133.437125 , 379.556117 ]]]	[[[1691.16266 , 133.437125, 379.556117]]]	[[[0.4235108 ,0.27297071,0.47797575,0.11689435]]]	[[[0.27297071,0.47797575,0.11689435]]]	[[[0.,0.,0.]]]	[1.]
{'N0': 613.3339926716892, 'h_N': 16.20215811266887, 'r0': 0.5379919330556648, 'a0': 0.0013698217946119594, 'h0': 1.60176169637462, 'alpha0': 0.0006804552777794011, 'eta0': 3.81290398063913, 'delta': 0.05748746392977402, 'n': 1.0221475950919092, 'nu': 1.5425387135758988, 'a_scale': 1.7024386330407824, 'id': 87400}	2	[0,1]	[[[ 162.583116 ,1536.68415 , 248.111479 , 31.2741391], [ 613.333788 , 0. , 0. , 0. ]]]	[[[1536.68415 , 248.111479 , 31.2741391], [ 0. , 0. , 0. ]]]	[[[1.22755458,0.91402018,1.10484139,0.40296308], [0.00000033,0. ,0. ,0. ]]]	[[[0.91402018,1.10484139,0.40296308], [0. ,0. ,0. ]]]	[[[0.,0.,0.], [0.,0.,0.]]]	[0.975,0.025]
{'N0': 1759.3285438354994, 'h_N': 15.27773546602738, 'r0': 1.762357858266599, 'a0': 0.000857970416972094, 'h0': 1.638225947130981, 'alpha0': 0.0003747229021854656, 'eta0': 3.1415399917110527, 'delta': 0.03696189633898687, 'n': 1.3463166542962623, 'nu': 1.8403058535350798, 'a_scale': 2.563396204359242, 'id': 103600}	1	[0]	[[[ 0.34338274,9589.97881 , 28.0229437 , 40.9947091 ]]]	[[[9589.97881 , 28.0229437, 40.9947091]]]	[[[0.00000033,0.00000033,0.00000033,0.00000033]]]	[[[0.00000033,0.00000033,0.00000033]]]	[[[0.,0.,0.]]]	[1.]
{'N0': 697.9498000817879, 'h_N': 6.987014398452829, 'r0': 1.4481770523893762, 'a0': 0.0009140871839452664, 'h0': 1.1253194270360272, 'alpha0': 0.0004540380545819475, 'eta0': 2.788793678096747, 'delta': 0.05816176152263551, 'n': 1.414356591160872, 'nu': 1.803726459883246, 'a_scale': 3.4233990035659647, 'id': 82600}	1	[0]	[[[ 30.0637069,2524.88329 , 155.203687 , 89.4389672]]]	[[[2524.88329 , 155.203687 , 89.4389672]]]	[[[2.51614522,0.48863722,1.53084386,0.59978354]]]	[[[0.48863722,1.53084386,0.59978354]]]	[[[0.,0.,0.]]]	[1.]
{'N0': 841.6200559789304, 'h_N': 14.77829443960129, 'r0': 0.6196908519420845, 'a0': 0.0020532355076476397, 'h0': 2.275344237270372, 'alpha0': 0.0005765336457972386, 'eta0': 3.5766423310328963, 'delta': 0.043631360362805585, 'n': 1.0634104562513338, 'nu': 1.36297790404574, 'a_scale': 3.2701700973675694, 'id': 90000}	2	[1,0]	[[[ 841.619775 , 0. , 0. , 0. ], [ 233.334393 ,2245.12156 , 283.029109 , 40.6341351]]]	[[[ 0. , 0. , 0. ], [2245.12156 , 283.029109 , 40.6341351]]]	[[[0.00000033,0. ,0. ,0. ], [1.2528245 ,0.92089798,1.34423142,0.70974808]]]	[[[0. ,0. ,0. ], [0.92089798,1.34423142,0.70974808]]]	[[[0.,0.,0.], [0.,0.,0.]]]	[0.095,0.905]
{'N0': 1770.004490146413, 'h_N': 11.812813319729464, 'r0': 0.5639233408053358, 'a0': 0.0019235718457567637, 'h0': 2.2552778656207217, 'alpha0': 0.0005697352199676103, 'eta0': 3.389065882737853, 'delta': 0.05744954448910118, 'n': 1.4741575008216479, 'nu': 1.186844071274495, 'a_scale': 1.992898513469709, 'id': 85200}	1	[0]	[[[ 724.801141 ,3500.44863 , 699.449445 , 38.3979398]]]	[[[3500.44863 , 699.449445 , 38.3979398]]]	[[[0.97770622,1.16690036,1.14433198,0.51516295]]]	[[[1.16690036,1.14433198,0.51516295]]]	[[[0.,0.,0.]]]	[1.]
{'N0': 1345.1672417998275, 'h_N': 11.680167562976504, 'r0': 1.128565265708842, 'a0': 0.0012023271389445885, 'h0': 1.270800000603975, 'alpha0': 0.0008692951230623339, 'eta0': 2.421825695505453, 'delta': 0.05526533300824709, 'n': 1.1932297723894207, 'nu': 1.0371310302301224, 'a_scale': 2.368741384525255, 'id': 78600}	1	[0]	[[[ 177.422966,3452.50896 , 458.326474, 199.444619]]]	[[[3452.50896 , 458.326474, 199.444619]]]	[[[1.57583617,0.7543427 ,1.10959872,0.33074606]]]	[[[0.7543427 ,1.10959872,0.33074606]]]	[[[0.,0.,0.]]]	[1.]
{'N0': 659.4143921960577, 'h_N': 7.898434824572103, 'r0': 0.8060220502874766, 'a0': 0.001998624675820895, 'h0': 1.5864991003253925, 'alpha0': 0.0007214079723119811, 'eta0': 1.3691102263449952, 'delta': 0.034069707320368396, 'n': 1.9111139818762377, 'nu': 1.0310309038346839, 'a_scale': 1.6213029693129375, 'id': 83800}	2	[0,1]	[[[ 78.2039563 ,1273.81587 , 164.36443 , 168.720142 ], [ 624.046696 , 8.65067071, 63.8382334 , 0. ]]]	[[[1273.81587 , 164.36443 , 168.720142 ], [ 8.65067071, 63.8382334 , 0. ]]]	[[[1.43609999,0.81858245,1.01409601,0.28718306], [0.00000033,0.00000033,0.00000033,0. ]]]	[[[0.81858245,1.01409601,0.28718306], [0.00000033,0.00000033,0. ]]]	[[[0.,0.,0.], [0.,0.,0.]]]	[0.785,0.215]
{'N0': 1245.2428877027871, 'h_N': 6.5690189322926, 'r0': 1.6695294489801566, 'a0': 0.0016075756220124203, 'h0': 1.1667882597027461, 'alpha0': 0.000566573669671785, 'eta0': 1.5441282951006174, 'delta': 0.05574363939123762, 'n': 1.9609443519305598, 'nu': 1.1791606382988178, 'a_scale': 4.292477229865483, 'id': 73800}	1	[0]	[[[ 77.809798,3905.18487 , 274.339128, 210.670389]]]	[[[3905.18487 , 274.339128, 210.670389]]]	[[[2.13434511,0.57840475,1.41955909,0.55086074]]]	[[[0.57840475,1.41955909,0.55086074]]]	[[[0.,0.,0.]]]	[1.]
{'N0': 988.4494031724112, 'h_N': 13.160761033931019, 'r0': 1.475696040641433, 'a0': 0.0017714569502998109, 'h0': 2.1136477550278205, 'alpha0': 0.00024198495945821364, 'eta0': 4.814935743859592, 'delta': 0.03407857046237271, 'n': 1.0808269086304416, 'nu': 1.4945878130384047, 'a_scale': 2.1258977559757843, 'id': 88200}	1	[0]	[[[ 58.6605239,3373.51055 , 285.138569 , 117.12331 ]]]	[[[3373.51055 , 285.138569, 117.12331 ]]]	[[[2.33442054,0.54016013,1.36994168,0.52130623]]]	[[[0.54016013,1.36994168,0.52130623]]]	[[[0.,0.,0.]]]	[1.]
{'N0': 1925.6109417558016, 'h_N': 9.869084761313605, 'r0': 1.5587528268015545, 'a0': 0.0018884046267073616, 'h0': 0.6635783311479886, 'alpha0': 0.00029010610465446136, 'eta0': 3.7159038375168763, 'delta': 0.05473841245830912, 'n': 1.774624376610168, 'nu': 1.9004527104869897, 'a_scale': 3.4974310035819403, 'id': 74400}	1	[0]	[[[ 375.524626,5564.47375 , 575.36325 , 168.755506]]]	[[[5564.47375 , 575.36325 , 168.755506]]]	[[[1.40066727,0.82595697,1.47953862,0.37849138]]]	[[[0.82595697,1.47953862,0.37849138]]]	[[[0.,0.,0.]]]	[1.]
{'N0': 1235.30018579457, 'h_N': 12.235912629404407, 'r0': 0.6656911857773917, 'a0': 0.0009058001222757473, 'h0': 1.3771309140927501, 'alpha0': 0.00041723596014435244, 'eta0': 2.2507898424063972, 'delta': 0.059493671630029034, 'n': 1.9836040855382242, 'nu': 1.0246119032465737, 'a_scale': 4.6876698879656065, 'id': 104600}	1	[1]	[[[1203.02294 , 16.6512099, 55.369997 , 0. ]]]	[[[16.6512099,55.369997 , 0. ]]]	[[[0.00000033,0.00000033,0.00000033,0. ]]]	[[[0.00000033,0.00000033,0. ]]]	[[[0.,0.,0.]]]	[1.]
{'N0': 1914.4462415819291, 'h_N': 13.162347811036618, 'r0': 1.4025783581693707, 'a0': 0.0018370070084043535, 'h0': 1.6970632205562743, 'alpha0': 0.00046409244482201607, 'eta0': 4.836495552319645, 'delta': 0.039134346675214246, 'n': 1.746050476907424, 'nu': 1.63317201771235, 'a_scale': 3.719278434657795, 'id': 86000}	1	[0]	[[[ 326.785127 ,6497.97987 , 563.724978 , 94.3195793]]]	[[[6497.97987 , 563.724978 , 94.3195793]]]	[[[1.62869057,0.7155626 ,1.52615916,0.607466 ]]]	[[[0.7155626 ,1.52615916,0.607466 ]]]	[[[0.,0.,0.]]]	[1.]
{'N0': 1771.9112119487475, 'h_N': 18.17301667379629, 'r0': 1.7669838966423739, 'a0': 0.0016621908846283662, 'h0': 1.8444955690882556, 'alpha0': 0.0007224285812403399, 'eta0': 3.437900222703754, 'delta': 0.03577981373312943, 'n': 1.558259771329261, 'nu': 1.2049817620220162, 'a_scale': 2.7819174394371875, 'id': 86200}	1	[0]	[[[ 151.998127,6594.6384 , 454.74085 , 139.828169]]]	[[[6594.6384 , 454.74085 , 139.828169]]]	[[[2.1107286 ,0.56942569,1.67862748,0.76087842]]]	[[[0.56942569,1.67862748,0.76087842]]]	[[[0.,0.,0.]]]	[1.]
{'N0': 1224.7151528161266, 'h_N': 9.956918462937164, 'r0': 1.0501285394161244, 'a0': 0.001639648345594204, 'h0': 1.7906159511043354, 'alpha0': 0.0003813498564880726, 'eta0': 1.5770433421385306, 'delta': 0.05261176680658289, 'n': 1.1267466430240503, 'nu': 1.4871661202707087, 'a_scale': 4.213613449842674, 'id': 104000}	1	[0]	[[[ 0.59030937,6261.62042 , 70.3307054 , 56.6558056 ]]]	[[[6261.62042 , 70.3307054, 56.6558056]]]	[[[0.,0.,0.,0.]]]	[[[0.,0.,0.]]]	[[[0.,0.,0.]]]	[1.]
{'N0': 2075.1912367822297, 'h_N': 17.50021430168183, 'r0': 0.9308054854622048, 'a0': 0.0020739421492856763, 'h0': 2.23521654805691, 'alpha0': 0.0008268920679763659, 'eta0': 4.5199419134770835, 'delta': 0.04211602164696792, 'n': 1.6434798837918017, 'nu': 1.5073039939315849, 'a_scale': 2.167918950512602, 'id': 90200}	1	[0]	[[[ 415.438324 ,7176.24667 , 600.708947 , 53.1133123]]]	[[[7176.24667 , 600.708947 , 53.1133123]]]	[[[1.58785289,0.72430541,1.5384136 ,0.7802117 ]]]	[[[0.72430541,1.5384136 ,0.7802117 ]]]	[[[0.,0.,0.]]]	[1.]
{'N0': 1890.9340514704913, 'h_N': 15.974761893528617, 'r0': 0.7213470622277263, 'a0': 0.00191877498902022, 'h0': 1.9637171205941775, 'alpha0': 0.0007005883172837643, 'eta0': 3.003571805449105, 'delta': 0.05766950569263819, 'n': 1.8061725436699692, 'nu': 1.8640515486531435, 'a_scale': 3.63591309244234, 'id': 88600}	1	[0]	[[[ 259.051953 ,7424.68653 , 427.814795 , 65.7696721]]]	[[[7424.68653 , 427.814795 , 65.7696721]]]	[[[1.93798801,0.58304734,1.74928798,1.06914815]]]	[[[0.58304734,1.74928798,1.06914815]]]	[[[0.,0.,0.]]]	[1.]
{'N0': 1687.084888155831, 'h_N': 14.108558659567613, 'r0': 1.1077928177476295, 'a0': 0.001874564373794621, 'h0': 0.8695972344854788, 'alpha0': 0.000670193724636164, 'eta0': 2.7014357952145946, 'delta': 0.05372230472988334, 'n': 1.2844745363092969, 'nu': 1.3009794862949287, 'a_scale': 1.0658499773201502, 'id': 78800}	1	[0]	[[[ 273.768669,4771.22228 , 467.797952, 205.527062]]]	[[[4771.22228 , 467.797952, 205.527062]]]	[[[1.46148242,0.79211561,1.50164046,0.47773836]]]	[[[0.79211561,1.50164046,0.47773836]]]	[[[0.,0.,0.]]]	[1.]
{'N0': 1742.2686660571717, 'h_N': 7.868914782725035, 'r0': 1.1490710009322362, 'a0': 0.0007960678095301482, 'h0': 2.2400940254050568, 'alpha0': 0.0008234472620889125, 'eta0': 2.053710721936315, 'delta': 0.044718651926567134, 'n': 1.8543394322896019, 'nu': 1.743554202407624, 'a_scale': 3.6971060997646665, 'id': 107200}	1	[0]	[[[ 0.3263014,9729.23651 , 22.5112592, 17.0429155]]]	[[[9729.23651 , 22.5112592, 17.0429155]]]	[[[0.00000033,0.00000033,0.00000033,0.00000033]]]	[[[0.00000033,0.00000033,0.00000033]]]	[[[0.,0.,0.]]]	[1.]
{'N0': 786.8652962282498, 'h_N': 5.358136366631371, 'r0': 0.9072908142921587, 'a0': 0.0017072300863436296, 'h0': 2.222482611515889, 'alpha0': 0.00022051294379752442, 'eta0': 3.3012832173212012, 'delta': 0.03888667609159722, 'n': 1.0089887063323257, 'nu': 1.7607651801514665, 'a_scale': 2.3149312733696057, 'id': 105800}	2	[0,1]	[[[ 0.27225972,3984.02373 , 46.8559481 , 40.1629626 ], [ 786.865034 , 0. , 0. , 0. ]]]	[[[3984.02373 , 46.8559481, 40.1629626], [ 0. , 0. , 0. ]]]	[[[0. ,0. ,0. ,0. ], [0.00000033,0. ,0. ,0. ]]]	[[[0.,0.,0.], [0.,0.,0.]]]	[[[0.,0.,0.], [0.,0.,0.]]]	[0.85,0.15]
{'N0': 948.6278108178519, 'h_N': 7.866361389412955, 'r0': 1.6083178076002818, 'a0': 0.0014921743249989507, 'h0': 1.6028390972328161, 'alpha0': 0.0007682092258512558, 'eta0': 1.6733742904399376, 'delta': 0.044783746654884216, 'n': 1.5442363500675511, 'nu': 1.5157543419754305, 'a_scale': 4.2001466270825665, 'id': 107000}	1	[0]	[[[ 0.24899789,4918.18011 , 36.0014343 , 42.6923001 ]]]	[[[4918.18011 , 36.0014343, 42.6923001]]]	[[[0.,0.,0.,0.]]]	[[[0.,0.,0.]]]	[[[0.,0.,0.]]]	[1.]
{'N0': 1420.9444391290922, 'h_N': 13.982558546385274, 'r0': 1.9317185161261405, 'a0': 0.0020075835589024238, 'h0': 1.8190853166298437, 'alpha0': 0.000673099084599745, 'eta0': 2.5931196178154092, 'delta': 0.05677194927586475, 'n': 1.4054709501363059, 'nu': 1.4180583771622755, 'a_scale': 1.0958787175970202, 'id': 86600}	1	[0]	[[[ 114.698775,5595.45712 , 379.723829, 78.203872]]]	[[[5595.45712 , 379.723829, 78.203872]]]	[[[2.30308815,0.52883776,1.58886174,0.90482173]]]	[[[0.52883776,1.58886174,0.90482173]]]	[[[0.,0.,0.]]]	[1.]
{'N0': 1214.2604061676254, 'h_N': 12.035611573114025, 'r0': 1.1411660324000348, 'a0': 0.0015345007054102526, 'h0': 1.6838820193766568, 'alpha0': 0.0007636582332018928, 'eta0': 4.253966443521835, 'delta': 0.04794914907356632, 'n': 1.390810362420759, 'nu': 1.920993336893102, 'a_scale': 1.945728530766169, 'id': 89800}	1	[0]	[[[ 190.701976,4397.34372 , 339.55172 , 46.02299 ]]]	[[[4397.34372, 339.55172, 46.02299]]]	[[[1.7476503 ,0.65686874,1.55670683,0.66624961]]]	[[[0.65686874,1.55670683,0.66624961]]]	[[[0.,0.,0.]]]	[1.]
{'N0': 1486.7652796471853, 'h_N': 7.357578393325323, 'r0': 0.6985298051539535, 'a0': 0.000608059288325331, 'h0': 0.6631336764465774, 'alpha0': 0.0005542586707269551, 'eta0': 2.041651147620833, 'delta': 0.036306584735074546, 'n': 1.8170455040342801, 'nu': 1.3008378607384568, 'a_scale': 2.813466369700964, 'id': 105600}	1	[0]	[[[ 0.63644162,5544.02947 , 71.0073828 , 297.6195 ]]]	[[[5544.02947 , 71.0073828, 297.6195 ]]]	[[[0. ,0. ,0.00000001,0. ]]]	[[[0. ,0.00000001,0. ]]]	[[[0.,0.,0.]]]	[1.]
{'N0': 1726.9992793678957, 'h_N': 18.653984090698387, 'r0': 1.4197514686507406, 'a0': 0.0007646146181907577, 'h0': 1.3719261502418427, 'alpha0': 0.0007282176322776986, 'eta0': 3.982406249282838, 'delta': 0.037669642909382545, 'n': 1.051130771134947, 'nu': 1.6405228941680434, 'a_scale': 3.411982428354148, 'id': 91800}	2	[0,1]	[[[ 84.958137,6813.03436 , 383.038207, 153.476695], [1726.9987 , 0. , 0. , 0. ]]]	[[[6813.03436 , 383.038207, 153.476695], [ 0. , 0. , 0. ]]]	[[[2.61601265,0.48291383,1.82354959,0.83002686], [0.00000033,0. ,0. ,0. ]]]	[[[0.48291383,1.82354959,0.83002686], [0. ,0. ,0. ]]]	[[[0.,0.,0.], [0.,0.,0.]]]	[0.965,0.035]
{'N0': 1169.9905988102305, 'h_N': 11.666774510888768, 'r0': 1.5097597046751075, 'a0': 0.001115755403859961, 'h0': 1.7687438373904403, 'alpha0': 0.0003245245487515713, 'eta0': 1.514553588154915, 'delta': 0.053103240736442084, 'n': 1.8193137037616718, 'nu': 1.4125435718358683, 'a_scale': 2.8021433562386058, 'id': 106200}	1	[0]	[[[ 0.50806363,5632.66575 , 98.6384338 , 81.8042909 ]]]	[[[5632.66575 , 98.6384338, 81.8042909]]]	[[[0.,0.,0.,0.]]]	[[[0.,0.,0.]]]	[[[0.,0.,0.]]]	[1.]
{'N0': 1071.6582381991213, 'h_N': 5.338279318942778, 'r0': 0.6805246422268001, 'a0': 0.0005457694325989124, 'h0': 0.7235416229052701, 'alpha0': 0.0002235344389387275, 'eta0': 3.8711608634570407, 'delta': 0.053717873506556324, 'n': 1.4651211584744304, 'nu': 1.8342258451885947, 'a_scale': 1.1977771954148593, 'id': 80000}	1	[0]	[[[ 227.855648,2398.42408 , 333.271951, 153.918171]]]	[[[2398.42408 , 333.271951, 153.918171]]]	[[[1.19278981,0.94145592,1.29642368,0.26572028]]]	[[[0.94145592,1.29642368,0.26572028]]]	[[[0.,0.,0.]]]	[1.]
{'N0': 1699.4846994761256, 'h_N': 17.531780832400514, 'r0': 1.0360631179948137, 'a0': 0.0008814955174316572, 'h0': 2.167789377831567, 'alpha0': 0.0005361613330502914, 'eta0': 4.23010800508885, 'delta': 0.04247078606191039, 'n': 1.1911300490530299, 'nu': 1.6146610506246497, 'a_scale': 3.8121998981372465, 'id': 92400}	1	[0]	[[[ 201.674921 ,6496.88335 , 472.730978 , 68.5538086]]]	[[[6496.88335 , 472.730978 , 68.5538086]]]	[[[1.98630578,0.58956612,1.57729487,0.80767351]]]	[[[0.58956612,1.57729487,0.80767351]]]	[[[0.,0.,0.]]]	[1.]
{'N0': 826.746742263311, 'h_N': 13.97979672313933, 'r0': 1.3661064934073706, 'a0': 0.0014714529739205, 'h0': 2.1598230740452564, 'alpha0': 0.0005268601064348614, 'eta0': 2.6161340308632215, 'delta': 0.052476641497910814, 'n': 1.3188173445251345, 'nu': 1.3456611631912505, 'a_scale': 1.9805218557790716, 'id': 90800}	1	[0]	[[[ 49.1924281,3065.40484 , 245.156897 , 69.1365785]]]	[[[3065.40484 , 245.156897 , 69.1365785]]]	[[[2.44737116,0.51031921,1.34236388,0.75597364]]]	[[[0.51031921,1.34236388,0.75597364]]]	[[[0.,0.,0.]]]	[1.]
{'N0': 1128.5971716990166, 'h_N': 15.624227339245618, 'r0': 1.40163790476221, 'a0': 0.000703224450847792, 'h0': 1.8844639271650345, 'alpha0': 0.0008775592283682119, 'eta0': 2.4318287623907344, 'delta': 0.058890152919908983, 'n': 1.090541035118499, 'nu': 1.4357498262313384, 'a_scale': 3.257125901043905, 'id': 93400}	1	[0]	[[[ 26.4152359,4329.33622 , 362.588041 , 94.7533055]]]	[[[4329.33622 , 362.588041 , 94.7533055]]]	[[[3.27209986,0.5032491 ,1.45931677,1.27605916]]]	[[[0.5032491 ,1.45931677,1.27605916]]]	[[[0.,0.,0.]]]	[1.]
{'N0': 2143.498635441775, 'h_N': 13.580296510193017, 'r0': 1.4436604998026947, 'a0': 0.001253029404460924, 'h0': 1.038533355790828, 'alpha0': 0.0005376780477622911, 'eta0': 1.8343359496265257, 'delta': 0.050463349376508, 'n': 1.6089368068534413, 'nu': 1.9410913045403086, 'a_scale': 1.7345140004437551, 'id': 108600}	1	[0]	[[[ 0.50981169,11830.3368 , 21.7701694 , 38.043055 ]]]	[[[11830.3368 , 21.7701694, 38.043055 ]]]	[[[0.00000033,0.00000033,0.00000033,0.00000033]]]	[[[0.00000033,0.00000033,0.00000033]]]	[[[0.,0.,0.]]]	[1.]
{'N0': 1400.1468623999472, 'h_N': 8.604428513588891, 'r0': 0.6706792820306502, 'a0': 0.0012056494950580408, 'h0': 0.8808927586561051, 'alpha0': 0.0006398275761882665, 'eta0': 3.5323914412030404, 'delta': 0.04686047734726018, 'n': 1.703881185053494, 'nu': 1.2715656618036753, 'a_scale': 1.7217476080913978, 'id': 80600}	2	[0,1]	[[[ 364.904353 ,2759.59358 , 444.252155 , 197.093672 ], [1355.93216 , 17.7649147, 77.5129967, 0. ]]]	[[[2759.59358 , 444.252155 , 197.093672 ], [ 17.7649147, 77.5129967, 0. ]]]	[[[1.06068609,1.08354045,1.31792012,0.33035226], [0.00000033,0.00000033,0.00000033,0. ]]]	[[[1.08354045,1.31792012,0.33035226], [0.00000033,0.00000033,0. ]]]	[[[0.,0.,0.], [0.,0.,0.]]]	[0.995,0.005]
{'N0': 1989.793828674164, 'h_N': 5.273187054407852, 'r0': 1.6911387853938322, 'a0': 0.0012954448203691665, 'h0': 1.1699615960169205, 'alpha0': 0.00030316987553521583, 'eta0': 2.1461074856846234, 'delta': 0.041053765488632155, 'n': 1.1237429263581946, 'nu': 1.7737422343826192, 'a_scale': 3.8197672004025587, 'id': 108800}	1	[0]	[[[ 0.1403461,10646.1681 , 35.4233858, 67.0750977]]]	[[[10646.1681 , 35.4233858, 67.0750977]]]	[[[0.00000033,0.00000033,0.00000033,0.00000033]]]	[[[0.00000033,0.00000033,0.00000033]]]	[[[0.,0.,0.]]]	[1.]
{'N0': 2176.609844266668, 'h_N': 10.177132349693068, 'r0': 0.7738275858465204, 'a0': 0.0010608420917534306, 'h0': 1.9332604682528494, 'alpha0': 0.00043951545624583313, 'eta0': 4.017350236546631, 'delta': 0.0365515012894945, 'n': 1.1646820282067714, 'nu': 1.875480595566537, 'a_scale': 1.046082940412958, 'id': 107600}	1	[0]	[[[ 0.52064327,12068.4886 , 26.1070212 , 31.2754995 ]]]	[[[12068.4886 , 26.1070212, 31.2754995]]]	[[[0. ,0. ,0.00000001,0. ]]]	[[[0. ,0.00000001,0. ]]]	[[[0.,0.,0.]]]	[1.]
{'N0': 1805.181012460992, 'h_N': 11.84435480802209, 'r0': 1.1891970854057294, 'a0': 0.001964257510633364, 'h0': 1.533208459076655, 'alpha0': 0.0004032312739986976, 'eta0': 2.6319748546854242, 'delta': 0.04845696175033947, 'n': 1.8843510730947743, 'nu': 1.7507912898218823, 'a_scale': 4.228931621775045, 'id': 107800}	1	[0]	[[[ 0.53085387,9795.68618 , 38.3810198 , 43.5920515 ]]]	[[[9795.68618 , 38.3810198, 43.5920515]]]	[[[0.,0.,0.,0.]]]	[[[0.,0.,0.]]]	[[[0.,0.,0.]]]	[1.]
{'N0': 1256.2391310162495, 'h_N': 17.737743876155967, 'r0': 1.8110927588569223, 'a0': 0.0010848110489394603, 'h0': 0.5967618552527713, 'alpha0': 0.0006045402363759912, 'eta0': 2.2756007431308305, 'delta': 0.05238865668128706, 'n': 1.9909795060340862, 'nu': 1.1351674783522343, 'a_scale': 1.2563381376042098, 'id': 61400}	2	[0,1]	[[[ 151.138274 ,1613.71532 , 285.89753 , 417.608693 ], [1179.58027 , 12.8617644, 140.311546 , 0. ]]]	[[[1613.71532 , 285.89753 , 417.608693 ], [ 12.8617644, 140.311546 , 0. ]]]	[[[1.217482 ,0.96487985,0.98442775,0.13669942], [0.00000033,0.00000033,0.00000033,0. ]]]	[[[0.96487985,0.98442775,0.13669942], [0.00000033,0.00000033,0. ]]]	[[[0.,0.,0.], [0.,0.,0.]]]	[0.99,0.01]
{'N0': 1584.8978671651103, 'h_N': 12.71703192512147, 'r0': 1.7803404904486986, 'a0': 0.0018413386383009205, 'h0': 2.0464682097562155, 'alpha0': 0.0008293210082813557, 'eta0': 4.24552914556614, 'delta': 0.05723736367495441, 'n': 1.6375732859311438, 'nu': 1.5185774094113207, 'a_scale': 2.1406635047595506, 'id': 88800}	1	[0]	[[[ 382.586105 ,4597.57617 , 616.6424 , 44.0133959]]]	[[[4597.57617 , 616.6424 , 44.0133959]]]	[[[1.40111857,0.85124898,1.1843182 ,0.79924068]]]	[[[0.85124898,1.1843182 ,0.79924068]]]	[[[0.,0.,0.]]]	[1.]
{'N0': 1111.9225012270329, 'h_N': 19.233025982808368, 'r0': 0.8628204291085911, 'a0': 0.0008265932522981227, 'h0': 0.7969538934785098, 'alpha0': 0.0008024370024983427, 'eta0': 3.717387893835221, 'delta': 0.030356280652519687, 'n': 1.2859910407374981, 'nu': 1.6584094301918055, 'a_scale': 2.065453046935846, 'id': 110000}	1	[0]	[[[ 0.82317486,5442.51034 , 22.4562271 , 91.3210766 ]]]	[[[5442.51034 , 22.4562271, 91.3210766]]]	[[[0.00000033,0.00000033,0.00000033,0.00000033]]]	[[[0.00000033,0.00000033,0.00000033]]]	[[[0.,0.,0.]]]	[1.]
{'N0': 1588.6191213830027, 'h_N': 5.493632926428064, 'r0': 1.475456416199361, 'a0': 0.0010824309068289528, 'h0': 2.092746420774679, 'alpha0': 0.0004814413569252709, 'eta0': 3.518176075932478, 'delta': 0.03197887765592074, 'n': 1.3692017226632565, 'nu': 1.23841209409216, 'a_scale': 3.850702816339681, 'id': 92800}	1	[0]	[[[ 85.8800517,5970.44075 , 375.03271 , 161.191264 ]]]	[[[5970.44075 , 375.03271 , 161.191264]]]	[[[2.44427587,0.51241496,1.69911246,0.75029872]]]	[[[0.51241496,1.69911246,0.75029872]]]	[[[0.,0.,0.]]]	[1.]
{'N0': 1398.0924894479044, 'h_N': 14.728646862636218, 'r0': 1.4940392288124293, 'a0': 0.0018785662511679082, 'h0': 1.0082114806426623, 'alpha0': 0.0006593074560365175, 'eta0': 2.5214412697157407, 'delta': 0.05076336836751423, 'n': 1.298222690020451, 'nu': 1.1930360584465678, 'a_scale': 4.12576018328172, 'id': 83000}	1	[0]	[[[ 132.536935,4073.70699 , 367.043459, 222.78611 ]]]	[[[4073.70699 , 367.043459, 222.78611 ]]]	[[[1.78718269,0.66427467,1.41188802,0.41845331]]]	[[[0.66427467,1.41188802,0.41845331]]]	[[[0.,0.,0.]]]	[1.]
{'N0': 2179.6616156631135, 'h_N': 14.289895247229122, 'r0': 1.9241602309883659, 'a0': 0.001998452269678386, 'h0': 2.042208134336609, 'alpha0': 0.00038232524372820833, 'eta0': 5.035826613821664, 'delta': 0.054966827165580406, 'n': 1.3857396386351661, 'nu': 1.3211017987382259, 'a_scale': 1.0904190104977625, 'id': 87200}	1	[0]	[[[ 486.033944,5484.24095 , 981.648855, 132.742344]]]	[[[5484.24095 , 981.648855, 132.742344]]]	[[[1.39374598,0.87500259,0.96047739,0.25433251]]]	[[[0.87500259,0.96047739,0.25433251]]]	[[[0.,0.,0.]]]	[1.]
{'N0': 680.049945174627, 'h_N': 9.85625703378433, 'r0': 1.5519928843330435, 'a0': 0.0013790684638139436, 'h0': 0.8367368285146868, 'alpha0': 0.000707810638452424, 'eta0': 4.354499324225612, 'delta': 0.0473065879065966, 'n': 1.3838301357941267, 'nu': 1.4815664890902087, 'a_scale': 1.587322796499417, 'id': 81600}	1	[0]	[[[ 65.0833265,1415.5101 , 222.822068 , 155.00461 ]]]	[[[1415.5101 , 222.822068, 155.00461 ]]]	[[[1.54510779,0.81892067,1.08667364,0.33638769]]]	[[[0.81892067,1.08667364,0.33638769]]]	[[[0.,0.,0.]]]	[1.]
{'N0': 1563.003465246365, 'h_N': 5.253599258702542, 'r0': 0.5688304636616421, 'a0': 0.0019050921582950396, 'h0': 0.8614498957836187, 'alpha0': 0.000577703174026854, 'eta0': 2.167219033369555, 'delta': 0.05462119096614342, 'n': 1.8723505680004369, 'nu': 1.6826223618395892, 'a_scale': 2.768821837329039, 'id': 110600}	1	[0]	[[[ 0.61934819,8129.22841 , 37.5817576 , 74.5743627 ]]]	[[[8129.22841 , 37.5817576, 74.5743627]]]	[[[0.,0.,0.,0.]]]	[[[0.,0.,0.]]]	[[[0.,0.,0.]]]	[1.]
{'N0': 1230.245254445776, 'h_N': 8.485432917122356, 'r0': 1.1511882475660578, 'a0': 0.0014012758722847967, 'h0': 1.1804573178559203, 'alpha0': 0.0002257310066214318, 'eta0': 1.5389797330710928, 'delta': 0.03006693519842123, 'n': 1.3758191913861344, 'nu': 1.0691119636260353, 'a_scale': 4.364719993728885, 'id': 76400}	2	[0,1]	[[[ 112.287182 , 922.687596 , 328.355648 , 486.851294 ], [1080.13354 , 22.5796195, 275.615762 , 0. ]]]	[[[922.687596 ,328.355648 ,486.851294 ], [ 22.5796195,275.615762 , 0. ]]]	[[[1.16406067,1.0197931 ,0.58588308,0.0767716 ], [0.00000033,0.00000033,0.00000033,0. ]]]	[[[1.0197931 ,0.58588308,0.0767716 ], [0.00000033,0.00000033,0. ]]]	[[[0.,0.,0.], [0.,0.,0.]]]	[0.995,0.005]
{'N0': 1966.2887548221881, 'h_N': 9.013128203707684, 'r0': 1.3061082272376165, 'a0': 0.0014905322377466942, 'h0': 1.8988354282996198, 'alpha0': 0.0006793009235122854, 'eta0': 1.3313185833012986, 'delta': 0.054648465745713776, 'n': 1.7242726598821603, 'nu': 1.5194210653646916, 'a_scale': 1.9971726426316867, 'id': 110800}	1	[0]	[[[ 0.40967428,10810.8278 , 43.87159 , 31.5617009 ]]]	[[[10810.8278 , 43.87159 , 31.5617009]]]	[[[0.,0.,0.,0.]]]	[[[0.,0.,0.]]]	[[[0.,0.,0.]]]	[1.]
{'N0': 2087.617851570196, 'h_N': 18.713402136476255, 'r0': 1.6962218686623969, 'a0': 0.0014932060492200824, 'h0': 1.746185935153739, 'alpha0': 0.0005107207554492502, 'eta0': 1.7854055135022526, 'delta': 0.05766231213417764, 'n': 1.6795484286318554, 'nu': 1.0586088572924854, 'a_scale': 4.483347318635174, 'id': 104800}	2	[1,0]	[[[1979.6962 , 21.1623109, 196.524527 , 0. ], [ 229.367572 ,6866.30564 , 643.144862 , 196.384113 ]]]	[[[ 21.1623109, 196.524527 , 0. ], [6866.30564 , 643.144862 , 196.384113 ]]]	[[[0.00000033,0.00000033,0.00000033,0. ], [1.90260017,0.63779402,1.30771954,0.64963863]]]	[[[0.00000033,0.00000033,0. ], [0.63779402,1.30771954,0.64963863]]]	[[[0.,0.,0.], [0.,0.,0.]]]	[0.675,0.325]
{'N0': 910.5042019329542, 'h_N': 14.685429888723062, 'r0': 0.7023649685987947, 'a0': 0.0015382029103519006, 'h0': 1.836883608247061, 'alpha0': 0.00024716356218011757, 'eta0': 3.8701143563020395, 'delta': 0.04439009718334624, 'n': 1.3112978940280993, 'nu': 1.4808496559639102, 'a_scale': 4.188604857124341, 'id': 93800}	1	[0]	[[[ 155.786278 ,2508.21444 , 298.571439 , 97.9770555]]]	[[[2508.21444 , 298.571439 , 97.9770555]]]	[[[1.47546336,0.78113739,1.21123681,0.43653186]]]	[[[0.78113739,1.21123681,0.43653186]]]	[[[0.,0.,0.]]]	[1.]
{'N0': 1434.3783506334476, 'h_N': 9.293983107617635, 'r0': 1.1052110772497328, 'a0': 0.0011122974868955846, 'h0': 0.7035272329089716, 'alpha0': 0.00043150780073862604, 'eta0': 5.0527327438667555, 'delta': 0.04850957612057087, 'n': 1.2049046167201682, 'nu': 1.1427744181811534, 'a_scale': 4.695288215188679, 'id': 75200}	2	[0,1]	[[[ 542.257426 , 620.747726 , 816.04545 , 218.259681 ], [1184.92298 , 63.0564254, 449.592042 , 0. ]]]	[[[620.747726 ,816.04545 ,218.259681 ], [ 63.0564254,449.592042 , 0. ]]]	[[[0.62687752,2.1272219 ,0.67824155,0.05196233], [0.00000033,0.00000033,0.00000033,0. ]]]	[[[2.1272219 ,0.67824155,0.05196233], [0.00000033,0.00000033,0. ]]]	[[[0.,0.,0.], [0.,0.,0.]]]	[0.98,0.02]
{'N0': 1969.2158397917628, 'h_N': 13.302801245354766, 'r0': 0.6933492078959976, 'a0': 0.0006505220368253483, 'h0': 2.063350738449281, 'alpha0': 0.0006007770916449144, 'eta0': 3.1797807163473544, 'delta': 0.04425250130498285, 'n': 1.6498007382229478, 'nu': 1.3160311416254553, 'a_scale': 2.8116641017844666, 'id': 97200}	1	[0]	[[[ 277.460622,7150.77766 , 524.15284 , 101.06498 ]]]	[[[7150.77766, 524.15284, 101.06498]]]	[[[1.79373571,0.64018625,1.62293795,0.88752183]]]	[[[0.64018625,1.62293795,0.88752183]]]	[[[0.,0.,0.]]]	[1.]
{'N0': 989.8343011138347, 'h_N': 18.015432810428365, 'r0': 1.9896277833795053, 'a0': 0.0008537982120833277, 'h0': 1.853824836574051, 'alpha0': 0.00024969427174545536, 'eta0': 3.4487254951756725, 'delta': 0.04034661747330512, 'n': 1.4103569559116993, 'nu': 1.7029473409520197, 'a_scale': 1.1151836482484265, 'id': 99400}	1	[0]	[[[ 10.1208951,3836.24128 , 167.476875 , 136.627612 ]]]	[[[3836.24128 , 167.476875, 136.627612]]]	[[[3.81730153,0.40138789,1.53312609,0.80231629]]]	[[[0.40138789,1.53312609,0.80231629]]]	[[[0.,0.,0.]]]	[1.]
{'N0': 1719.8143321182138, 'h_N': 14.658983947116713, 'r0': 0.6439664760339288, 'a0': 0.0020612355910455604, 'h0': 0.9525622557333948, 'alpha0': 0.00039165721214924387, 'eta0': 3.1108698478571535, 'delta': 0.05506192394003075, 'n': 1.3222582934721117, 'nu': 1.7351435362442245, 'a_scale': 1.4016586591790323, 'id': 87600}	1	[0]	[[[ 485.955031,4382.84623 , 466.858506, 136.457755]]]	[[[4382.84623 , 466.858506, 136.457755]]]	[[[1.15942428,0.96671984,1.57555185,0.57115932]]]	[[[0.96671984,1.57555185,0.57115932]]]	[[[0.,0.,0.]]]	[1.]
{'N0': 1392.2215528471897, 'h_N': 14.54592253474887, 'r0': 0.7314050341708676, 'a0': 0.0009354092864822115, 'h0': 1.8347201396050254, 'alpha0': 0.0008277934328912903, 'eta0': 4.642694022373847, 'delta': 0.03275781701528513, 'n': 1.251368498198579, 'nu': 1.8176028450969604, 'a_scale': 3.3977369774535995, 'id': 102800}	1	[0]	[[[ 97.5070081,5725.89893 , 238.976066 , 103.26987 ]]]	[[[5725.89893 , 238.976066, 103.26987 ]]]	[[[2.37849734,0.48966365,2.02303816,0.8933246 ]]]	[[[0.48966365,2.02303816,0.8933246 ]]]	[[[0.,0.,0.]]]	[1.]
{'N0': 1673.3648576574583, 'h_N': 14.061546145297026, 'r0': 0.75371157451721, 'a0': 0.001108291685517303, 'h0': 0.8037843247985575, 'alpha0': 0.000730225811647933, 'eta0': 2.2724341150285032, 'delta': 0.04563183629478694, 'n': 1.956063899671127, 'nu': 1.2793522171898606, 'a_scale': 3.572138996628857, 'id': 84400}	1	[0]	[[[ 193.444686,4970.44783 , 304.684806, 279.105427]]]	[[[4970.44783 , 304.684806, 279.105427]]]	[[[1.6117145 ,0.69979794,1.82632079,0.53997121]]]	[[[0.69979794,1.82632079,0.53997121]]]	[[[0.,0.,0.]]]	[1.]
{'N0': 1554.519465234196, 'h_N': 17.59132394580927, 'r0': 1.2311558084999916, 'a0': 0.001024855527538273, 'h0': 0.8336096626238353, 'alpha0': 0.00034555433963293964, 'eta0': 3.119128636756831, 'delta': 0.041036183489574975, 'n': 1.493737686251908, 'nu': 1.657392352846088, 'a_scale': 4.061514915951058, 'id': 111800}	1	[0]	[[[ 0.72151756,7511.37198 , 46.8676926 , 133.451519 ]]]	[[[7511.37198 , 46.8676926, 133.451519 ]]]	[[[0. ,0. ,0.00000001,0. ]]]	[[[0. ,0.00000001,0. ]]]	[[[0.,0.,0.]]]	[1.]
{'N0': 1213.9518562227563, 'h_N': 8.373230718081581, 'r0': 0.5612771507761491, 'a0': 0.0017299556933266385, 'h0': 0.9936491513151405, 'alpha0': 0.0008104419109977094, 'eta0': 5.073707997382803, 'delta': 0.03952804488926715, 'n': 1.2133522845859754, 'nu': 1.7066204873579394, 'a_scale': 1.265448573058468, 'id': 93600}	1	[0]	[[[ 385.193079 ,2691.54668 , 400.083175 , 90.5878663]]]	[[[2691.54668 , 400.083175 , 90.5878663]]]	[[[1.04276305,1.09828877,1.3988782 ,0.40543294]]]	[[[1.09828877,1.3988782 ,0.40543294]]]	[[[0.,0.,0.]]]	[1.]
{'N0': 1474.6467917024652, 'h_N': 12.51370034144357, 'r0': 0.9478634855728245, 'a0': 0.0011079158774477604, 'h0': 1.924741815543462, 'alpha0': 0.00045240606734801755, 'eta0': 3.745896805393248, 'delta': 0.03358494754210725, 'n': 1.1259620943364406, 'nu': 1.3773762948504076, 'a_scale': 3.2347154067834563, 'id': 102200}	1	[0]	[[[ 112.212872,5417.53258 , 339.335757, 145.873067]]]	[[[5417.53258 , 339.335757, 145.873067]]]	[[[2.16264695,0.5580508 ,1.70628134,0.74513547]]]	[[[0.5580508 ,1.70628134,0.74513547]]]	[[[0.,0.,0.]]]	[1.]
{'N0': 645.9095121095321, 'h_N': 6.386211945527243, 'r0': 0.7535905408690132, 'a0': 0.0005472775248896005, 'h0': 1.226129998968323, 'alpha0': 0.0007808351294722999, 'eta0': 4.118110901526244, 'delta': 0.040408228377392136, 'n': 1.3337016426619996, 'nu': 1.78513368686661, 'a_scale': 4.009381027630389, 'id': 101600}	1	[0]	[[[ 41.5674393,2282.11134 , 150.332946 , 77.9416409]]]	[[[2282.11134 , 150.332946 , 77.9416409]]]	[[[2.14542818,0.54223205,1.6181447 ,0.55428816]]]	[[[0.54223205,1.6181447 ,0.55428816]]]	[[[0.,0.,0.]]]	[1.]
{'N0': 1436.6915483624048, 'h_N': 12.83378891134779, 'r0': 1.9394701595275516, 'a0': 0.000934530329236121, 'h0': 1.6576353564066355, 'alpha0': 0.0008182648746098614, 'eta0': 3.589914661786921, 'delta': 0.03894131615645965, 'n': 1.3487730570977718, 'nu': 1.4620365038177445, 'a_scale': 1.0777563825781957, 'id': 97800}	1	[0]	[[[ 78.1643348,5614.96734 , 331.996716 , 124.363217 ]]]	[[[5614.96734 , 331.996716, 124.363217]]]	[[[2.51421558,0.49477629,1.76165982,0.82103349]]]	[[[0.49477629,1.76165982,0.82103349]]]	[[[0.,0.,0.]]]	[1.]
{'N0': 1397.2129507714078, 'h_N': 12.764665303105303, 'r0': 1.4857490510890352, 'a0': 0.0018358935201393009, 'h0': 1.7441339825646789, 'alpha0': 0.0003404116431582373, 'eta0': 1.3465284795357466, 'delta': 0.04170612649407741, 'n': 1.695217386064124, 'nu': 1.8634238747044778, 'a_scale': 1.1655011453806106, 'id': 114200}	1	[0]	[[[ 0.38679313,7618.22123 , 26.4537239 , 30.8706527 ]]]	[[[7618.22123 , 26.4537239, 30.8706527]]]	[[[0.00000033,0.00000033,0.00000033,0.00000033]]]	[[[0.00000033,0.00000033,0.00000033]]]	[[[0.,0.,0.]]]	[1.]
{'N0': 711.1119754209625, 'h_N': 12.026030400816003, 'r0': 0.929960850190285, 'a0': 0.001479848497820723, 'h0': 1.1880653992136176, 'alpha0': 0.00040977515669995577, 'eta0': 4.066593388942355, 'delta': 0.05522699532149449, 'n': 1.0859155848576776, 'nu': 1.742538626278757, 'a_scale': 4.18756189437666, 'id': 98600}	1	[0]	[[[ 99.4519388,2146.1655 , 244.129565 , 66.3471237]]]	[[[2146.1655 , 244.129565 , 66.3471237]]]	[[[1.64947859,0.7021804 ,1.23659492,0.31947485]]]	[[[0.7021804 ,1.23659492,0.31947485]]]	[[[0.,0.,0.]]]	[1.]
{'N0': 1258.2680281046132, 'h_N': 7.565126636729966, 'r0': 1.620156718732892, 'a0': 0.0019631516429393196, 'h0': 2.28793957960095, 'alpha0': 0.0008682373032226361, 'eta0': 5.1344616886309185, 'delta': 0.04679864754177721, 'n': 1.8416415665141193, 'nu': 1.8101314137410691, 'a_scale': 2.821180912106784, 'id': 99000}	1	[0]	[[[ 278.986713,3834.41767 , 449.184458, 43.593817]]]	[[[3834.41767 , 449.184458, 43.593817]]]	[[[1.47936026,0.80813801,1.26013861,0.88687877]]]	[[[0.80813801,1.26013861,0.88687877]]]	[[[0.,0.,0.]]]	[1.]
{'N0': 1084.0721615836733, 'h_N': 10.182851990597515, 'r0': 0.958692452085858, 'a0': 0.0006451795925473229, 'h0': 0.9057871789918743, 'alpha0': 0.0006526819273316395, 'eta0': 5.136746157598072, 'delta': 0.03390975807233772, 'n': 1.6039431480613362, 'nu': 1.8274129248354813, 'a_scale': 3.6757742736841057, 'id': 98200}	1	[0]	[[[ 123.873286,3540.24531 , 263.905984, 124.896354]]]	[[[3540.24531 , 263.905984, 124.896354]]]	[[[1.73917483,0.66000217,1.67214507,0.44688246]]]	[[[0.66000217,1.67214507,0.44688246]]]	[[[0.,0.,0.]]]	[1.]
{'N0': 1157.0018637096664, 'h_N': 16.498742180544724, 'r0': 1.659542974159851, 'a0': 0.0014975609415891662, 'h0': 1.6582295070072286, 'alpha0': 0.0004648589491665153, 'eta0': 3.675977577071382, 'delta': 0.04720762498128944, 'n': 1.6869370299910784, 'nu': 1.4252422781682714, 'a_scale': 2.1319852677200837, 'id': 95800}	1	[0]	[[[ 137.479255 ,3848.72549 , 352.529771 , 98.9733247]]]	[[[3848.72549 , 352.529771 , 98.9733247]]]	[[[1.82958299,0.64739733,1.38028523,0.52146343]]]	[[[0.64739733,1.38028523,0.52146343]]]	[[[0.,0.,0.]]]	[1.]
{'N0': 1396.3109625076995, 'h_N': 16.577414069601403, 'r0': 1.3701826389594836, 'a0': 0.0011591196406868988, 'h0': 1.1053721813035406, 'alpha0': 0.0007846951523424095, 'eta0': 2.202190960098429, 'delta': 0.031652933084119816, 'n': 1.3696260667891598, 'nu': 1.6655118025601308, 'a_scale': 4.5230843818019135, 'id': 115200}	1	[0]	[[[ 0.42401537,7388.41445 , 20.6566641 , 57.225184 ]]]	[[[7388.41445 , 20.6566641, 57.225184 ]]]	[[[0.00000033,0.00000033,0.00000033,0.00000033]]]	[[[0.00000033,0.00000033,0.00000033]]]	[[[0.,0.,0.]]]	[1.]
{'N0': 1570.8774819573034, 'h_N': 19.063587693228435, 'r0': 0.6103924671060044, 'a0': 0.0012533497754101844, 'h0': 2.141461616647198, 'alpha0': 0.0002515564834514244, 'eta0': 5.077260789236532, 'delta': 0.05669421505077318, 'n': 1.7588360923508952, 'nu': 1.9407892963712026, 'a_scale': 4.374241912317395, 'id': 103200}	2	[0,1]	[[[ 596.16404 ,3664.93164 , 553.042669 , 24.9351144], [1531.25126 , 21.293527 , 67.696861 , 0. ]]]	[[[3664.93164 , 553.042669 , 24.9351144], [ 21.293527 , 67.696861 , 0. ]]]	[[[1.06336593,1.05471267,1.24093246,0.21206491], [0. ,0. ,0. ,0. ]]]	[[[1.05471267,1.24093246,0.21206491], [0. ,0. ,0. ]]]	[[[0.,0.,0.], [0.,0.,0.]]]	[0.995,0.005]
{'N0': 1253.8207047159162, 'h_N': 13.387223859452057, 'r0': 1.018354592411954, 'a0': 0.0011861099167777465, 'h0': 1.6430513667634132, 'alpha0': 0.0002738454670144134, 'eta0': 4.632817466528189, 'delta': 0.05077010639385839, 'n': 1.315597251265491, 'nu': 1.9485447411000019, 'a_scale': 1.128648237261488, 'id': 96800}	1	[0]	[[[ 234.32815 ,3672.098 , 444.264427 , 87.9169201]]]	[[[3672.098 , 444.264427 , 87.9169201]]]	[[[1.50387885,0.7920707 ,1.21611343,0.71577672]]]	[[[0.7920707 ,1.21611343,0.71577672]]]	[[[0.,0.,0.]]]	[1.]
{'N0': 699.4850410751837, 'h_N': 5.323327677950508, 'r0': 1.2024599760106556, 'a0': 0.0009786699032197396, 'h0': 0.955639468799193, 'alpha0': 0.00024042748040030914, 'eta0': 3.0027457165875804, 'delta': 0.03286823612689149, 'n': 1.2573851158460534, 'nu': 1.4996465620425417, 'a_scale': 1.4506506933136682, 'id': 114600}	1	[0]	[[[ 0.32165263,1916.55691 , 70.4974815 , 203.102172 ]]]	[[[1916.55691 , 70.4974815, 203.102172 ]]]	[[[0.,0.,0.,0.]]]	[[[0.,0.,0.]]]	[[[0.,0.,0.]]]	[1.]
{'N0': 1310.548569674153, 'h_N': 16.59333167887756, 'r0': 1.370440003613112, 'a0': 0.0012039991262058835, 'h0': 1.7845798122701382, 'alpha0': 0.0002690236322459572, 'eta0': 1.4343138875566173, 'delta': 0.04299066375875545, 'n': 1.7391052711278174, 'nu': 1.6292048870469285, 'a_scale': 3.4117454916427175, 'id': 115800}	1	[0]	[[[ 0.59103208,6827.40102 , 50.4922095 , 55.0011897 ]]]	[[[6827.40102 , 50.4922095, 55.0011897]]]	[[[0.00000033,0.00000033,0.00000033,0.00000033]]]	[[[0.00000033,0.00000033,0.00000033]]]	[[[0.,0.,0.]]]	[1.]
{'N0': 2171.05163988858, 'h_N': 13.604235761318664, 'r0': 0.8776814569184358, 'a0': 0.0007571783223048715, 'h0': 1.9075642738056673, 'alpha0': 0.0007049758167039156, 'eta0': 3.511090857699601, 'delta': 0.05129286904428992, 'n': 1.983200304978824, 'nu': 1.6504888081650089, 'a_scale': 1.7061921616515718, 'id': 102600}	1	[0]	[[[ 364.967939 ,7967.34892 , 578.307915 , 65.4141761]]]	[[[7967.34892 , 578.307915 , 65.4141761]]]	[[[1.73433138,0.65981059,1.62592001,0.88707284]]]	[[[0.65981059,1.62592001,0.88707284]]]	[[[0.,0.,0.]]]	[1.]
{'N0': 1387.8558545954832, 'h_N': 14.537857151972236, 'r0': 1.8219460353918702, 'a0': 0.0010334876293573532, 'h0': 1.333717631644857, 'alpha0': 0.0007198484448510586, 'eta0': 3.1676311522742013, 'delta': 0.05815659849827491, 'n': 1.112968360298912, 'nu': 1.1274303877790648, 'a_scale': 4.5455299557591085, 'id': 89600}	1	[0]	[[[ 131.354258,3234.70616 , 684.365258, 203.802958]]]	[[[3234.70616 , 684.365258, 203.802958]]]	[[[1.82607806,0.85819386,0.94504927,0.77637781]]]	[[[0.85819386,0.94504927,0.77637781]]]	[[[0.,0.,0.]]]	[1.]
{'N0': 1041.5373008575893, 'h_N': 9.41630807930865, 'r0': 0.836178938059744, 'a0': 0.0018995381430114916, 'h0': 1.2330720205819894, 'alpha0': 0.0003028979403835278, 'eta0': 1.9927378209579196, 'delta': 0.032783313077389464, 'n': 1.5083245567420633, 'nu': 1.682813253055611, 'a_scale': 2.75829677106906, 'id': 116400}	1	[0]	[[[ 0.45423081,5068.33076 , 35.6413584 , 84.1480373 ]]]	[[[5068.33076 , 35.6413584, 84.1480373]]]	[[[0.00000033,0.00000033,0.00000033,0.00000033]]]	[[[0.00000033,0.00000033,0.00000033]]]	[[[0.,0.,0.]]]	[1.]
{'N0': 1045.524332400933, 'h_N': 8.84768198844538, 'r0': 1.454240011676995, 'a0': 0.001949969133259371, 'h0': 1.0492243834348536, 'alpha0': 0.0008285580242752884, 'eta0': 3.4443170459283237, 'delta': 0.03431174113349135, 'n': 1.4906163754164552, 'nu': 1.3681929754262612, 'a_scale': 2.1372202243588667, 'id': 95600}	1	[0]	[[[ 51.8401916,3452.69309 , 195.057542 , 177.988179 ]]]	[[[3452.69309 , 195.057542, 177.988179]]]	[[[2.25988833,0.54120148,1.78253891,0.50657985]]]	[[[0.54120148,1.78253891,0.50657985]]]	[[[0.,0.,0.]]]	[1.]
{'N0': 1729.658840474174, 'h_N': 7.651882996350279, 'r0': 0.7072810820994414, 'a0': 0.0009637956498545562, 'h0': 0.9677774719314958, 'alpha0': 0.0008422475342684104, 'eta0': 3.295636258891526, 'delta': 0.03099331955348725, 'n': 1.009103881364088, 'nu': 1.5363711962143678, 'a_scale': 1.856142603475281, 'id': 116200}	2	[1,0]	[[[1729.65826 , 0. , 0. , 0. ], [ 0.38412707,9058.73501 , 27.3690899 , 80.5749081 ]]]	[[[ 0. , 0. , 0. ], [9058.73501 , 27.3690899, 80.5749081]]]	[[[0.00000033,0. ,0. ,0. ], [0. ,0. ,0. ,0. ]]]	[[[0.,0.,0.], [0.,0.,0.]]]	[[[0.,0.,0.], [0.,0.,0.]]]	[0.4,0.6]
{'N0': 1219.0591431218818, 'h_N': 6.532104663819243, 'r0': 1.6516462046262614, 'a0': 0.002046398749318035, 'h0': 0.7613281353481253, 'alpha0': 0.0004688022776018275, 'eta0': 1.6228302312628964, 'delta': 0.034579998571497676, 'n': 1.1104255274832415, 'nu': 1.067665119265509, 'a_scale': 2.838901289564313, 'id': 114800}	1	[0]	[[[ 0.90506669,1197.56564 , 188.907112 , 565.285634 ]]]	[[[1197.56564 , 188.907112, 565.285634]]]	[[[0.,0.,0.,0.]]]	[[[0.,0.,0.]]]	[[[0.,0.,0.]]]	[1.]
{'N0': 1512.4514483384828, 'h_N': 15.16136839167061, 'r0': 1.8031026144009796, 'a0': 0.0005640430475946165, 'h0': 1.841640179090712, 'alpha0': 0.0006340242061148151, 'eta0': 1.7555484264992913, 'delta': 0.03860064795896636, 'n': 1.9090038096343742, 'nu': 1.0536144801574316, 'a_scale': 1.3155006740712532, 'id': 99200}	1	[0]	[[[ 65.0405038,5509.76589 , 329.066592 , 192.097673 ]]]	[[[5509.76589 , 329.066592, 192.097673]]]	[[[2.55520561,0.49916911,1.65885035,0.73838547]]]	[[[0.49916911,1.65885035,0.73838547]]]	[[[0.,0.,0.]]]	[1.]
{'N0': 1942.3763030568348, 'h_N': 15.98133999732896, 'r0': 1.0413976356356232, 'a0': 0.0020324179905984916, 'h0': 1.7601283801230334, 'alpha0': 0.0008795319773878107, 'eta0': 1.562143196436277, 'delta': 0.045295573432798705, 'n': 1.2551649998421728, 'nu': 1.8807329203072896, 'a_scale': 4.2234801091985785, 'id': 117400}	1	[0]	[[[ 0.74128597,10886.4714 , 16.6692708 , 17.2137388 ]]]	[[[10886.4714 , 16.6692708, 17.2137388]]]	[[[0.00000033,0.00000033,0.00000033,0.00000033]]]	[[[0.00000033,0.00000033,0.00000033]]]	[[[0.,0.,0.]]]	[1.]
{'N0': 875.2796465886454, 'h_N': 15.20433039265057, 'r0': 1.9174817593676565, 'a0': 0.001136212242758126, 'h0': 2.051050715228314, 'alpha0': 0.00047640074091944535, 'eta0': 4.7300054785248875, 'delta': 0.03946389828464569, 'n': 1.1383941602110845, 'nu': 1.3799987542495022, 'a_scale': 2.5258003995460667, 'id': 100200}	1	[0]	[[[ 38.1587292,2218.17106 , 451.469178 , 130.38473 ]]]	[[[2218.17106 , 451.469178, 130.38473 ]]]	[[[2.11725837,0.84224621,1.03331976,0.8522931 ]]]	[[[0.84224621,1.03331976,0.8522931 ]]]	[[[0.,0.,0.]]]	[1.]
{'N0': 1539.457603812959, 'h_N': 11.756833041925084, 'r0': 0.6697786725832104, 'a0': 0.0010761970363963045, 'h0': 1.7348645632169468, 'alpha0': 0.00038164450616657403, 'eta0': 3.719801291660442, 'delta': 0.04094944170145203, 'n': 1.478911831705671, 'nu': 1.1465708378865993, 'a_scale': 3.6134029619332617, 'id': 98800}	1	[0]	[[[ 365.77213 ,3366.51496 , 551.926702, 181.618413]]]	[[[3366.51496 , 551.926702, 181.618413]]]	[[[1.19666099,0.97710815,1.14885822,0.35397762]]]	[[[0.97710815,1.14885822,0.35397762]]]	[[[0.,0.,0.]]]	[1.]
{'N0': 1009.3243854691453, 'h_N': 15.725380715288452, 'r0': 1.007436491269318, 'a0': 0.0016318070191321207, 'h0': 1.4311230496732232, 'alpha0': 0.0006205465887392641, 'eta0': 2.317325197230394, 'delta': 0.037725303016170386, 'n': 1.1537602289601723, 'nu': 1.4945941143197847, 'a_scale': 1.8103840281139085, 'id': 117800}	1	[0]	[[[ 0.70438517,5034.14542 , 40.2830597 , 66.1379711 ]]]	[[[5034.14542 , 40.2830597, 66.1379711]]]	[[[0.,0.,0.,0.]]]	[[[0.,0.,0.]]]	[[[0.,0.,0.]]]	[1.]
{'N0': 1119.4576567412673, 'h_N': 6.803652417511796, 'r0': 1.0380809896625305, 'a0': 0.0018845344814521364, 'h0': 1.0529082336164985, 'alpha0': 0.0003687437548320867, 'eta0': 2.1319779102888887, 'delta': 0.04295920992339175, 'n': 1.2028551046522136, 'nu': 1.2871103201144751, 'a_scale': 2.0669903053349232, 'id': 94800}	1	[0]	[[[ 45.6846731,3108.6743 , 196.248808 , 264.89685 ]]]	[[[3108.6743 , 196.248808, 264.89685 ]]]	[[[2.22723375,0.55824332,1.33441575,0.42313323]]]	[[[0.55824332,1.33441575,0.42313323]]]	[[[0.,0.,0.]]]	[1.]
{'N0': 2088.4850376802174, 'h_N': 15.648186723527424, 'r0': 1.9063375585362032, 'a0': 0.0008244260354825909, 'h0': 1.8515581203022244, 'alpha0': 0.0008226610987261295, 'eta0': 1.977221779824703, 'delta': 0.03558115034575372, 'n': 1.4423385710785255, 'nu': 1.3228713562018863, 'a_scale': 3.216906994745425, 'id': 117200}	1	[0]	[[[ 0.31726094,11207.5844 , 47.7955648 , 63.1585034 ]]]	[[[11207.5844 , 47.7955648, 63.1585034]]]	[[[0.,0.,0.,0.]]]	[[[0.,0.,0.]]]	[[[0.,0.,0.]]]	[1.]
{'N0': 2010.7505929103963, 'h_N': 11.154964948619096, 'r0': 1.9132032494213254, 'a0': 0.0006675541407464382, 'h0': 1.9550307427796618, 'alpha0': 0.00039284460799044656, 'eta0': 1.5293514820376888, 'delta': 0.045703354109588784, 'n': 1.395463052056083, 'nu': 1.5242650816421734, 'a_scale': 2.7851858821056803, 'id': 118600}	1	[0]	[[[ 0.2887658,10875.9355 , 54.8180973, 48.6023257]]]	[[[10875.9355 , 54.8180973, 48.6023257]]]	[[[0.,0.,0.,0.]]]	[[[0.,0.,0.]]]	[[[0.,0.,0.]]]	[1.]
{'N0': 2084.2068567454144, 'h_N': 6.865025662224047, 'r0': 1.6544512269592582, 'a0': 0.0017275411321624455, 'h0': 1.3436140675273283, 'alpha0': 0.0008112191736191467, 'eta0': 3.194298427694446, 'delta': 0.05205801414886367, 'n': 1.3330745587913817, 'nu': 1.0147999724660526, 'a_scale': 3.4273976604698615, 'id': 109400}	3	[0,0,1]	[[[ 358.732749 , 5182.44962 , 777.125146 , 252.917825 ], [ 1888.35598 , 35.3424866 , 357.655774 , 0.00000303], [ 0.22302858,11908.475 , 0. , 0. ]]]	[[[ 5182.44962 , 777.125146 , 252.917825 ], [ 35.3424866 , 357.655774 , 0.00000303], [11908.475 , 0. , 0. ]]]	[[[1.45047997,0.84691472,1.11485239,0.42000645], [0. ,0.00000002,0. ,0.97283191], [0.00000033,0.00000033,0. ,0. ]]]	[[[0.84691472,1.11485239,0.42000645], [0.00000002,0. ,0.97283191], [0.00000033,0. ,0. ]]]	[[[0.,0.,0.], [0.,0.,0.], [0.,0.,0.]]]	[0.35 ,0.475,0.175]
{'N0': 1479.0670779440536, 'h_N': 7.403959035569603, 'r0': 1.1495180164083398, 'a0': 0.0016217955692587188, 'h0': 1.2527604234632364, 'alpha0': 0.0006123276699271621, 'eta0': 2.904184313774465, 'delta': 0.05591694559914866, 'n': 1.6740663108139597, 'nu': 1.0626448849690266, 'a_scale': 2.131194459925525, 'id': 112200}	2	[1,0]	[[[1412.73725 , 18.5338397, 118.962012 , 0. ], [ 491.442211 ,2116.37633 , 642.56274 , 172.06576 ]]]	[[[ 18.5338397, 118.962012 , 0. ], [2116.37633 , 642.56274 , 172.06576 ]]]	[[[0.00000033,0.00000033,0.00000033,0. ], [0.93236537,1.3149644 ,0.96771922,0.24088248]]]	[[[0.00000033,0.00000033,0. ], [1.3149644 ,0.96771922,0.24088248]]]	[[[0.,0.,0.], [0.,0.,0.]]]	[0.76,0.24]
{'N0': 1903.0386506615523, 'h_N': 5.608080416466564, 'r0': 1.7386971845555275, 'a0': 0.0005769034843133692, 'h0': 0.6685086509637883, 'alpha0': 0.0004193976906271378, 'eta0': 3.348660075734336, 'delta': 0.0422882364080188, 'n': 1.1024415566360877, 'nu': 1.288845479635944, 'a_scale': 2.1982934404440377, 'id': 92000}	1	[0]	[[[ 32.9315575,4574.27805 , 534.600098 , 489.184016 ]]]	[[[4574.27805 , 534.600098, 489.184016]]]	[[[2.75430093,0.71103307,1.36280062,0.49293427]]]	[[[0.71103307,1.36280062,0.49293427]]]	[[[0.,0.,0.]]]	[1.]
{'N0': 1570.147078365437, 'h_N': 19.73983038330105, 'r0': 1.6607001573343039, 'a0': 0.0017071462089659614, 'h0': 1.7468485030024195, 'alpha0': 0.00021423670220914993, 'eta0': 3.5609753098909818, 'delta': 0.059436404060783266, 'n': 1.422348243312092, 'nu': 1.066721956931218, 'a_scale': 2.555135708696077, 'id': 94200}	1	[1]	[[[ 865.084283,1027.07485 , 990.612284, 0. ]]]	[[[1027.07485 , 990.612284, 0. ]]]	[[[0.63069962,2.07962037,0.7363152 ,0. ]]]	[[[2.07962037,0.7363152 ,0. ]]]	[[[0.,0.,0.]]]	[1.]
{'N0': 861.5899484173821, 'h_N': 16.853271132812395, 'r0': 1.1856589040137893, 'a0': 0.0018456159328423514, 'h0': 2.267517595384784, 'alpha0': 0.0004872549590380109, 'eta0': 2.517304950131371, 'delta': 0.03941231594009036, 'n': 1.7789991299492285, 'nu': 1.8599221673371473, 'a_scale': 2.5425254008088434, 'id': 119800}	1	[0]	[[[ 0.61314886,4658.68424 , 23.3429658 , 20.7394919 ]]]	[[[4658.68424 , 23.3429658, 20.7394919]]]	[[[0.00000033,0.00000033,0.00000033,0.00000033]]]	[[[0.00000033,0.00000033,0.00000033]]]	[[[0.,0.,0.]]]	[1.]
{'N0': 2058.556765154519, 'h_N': 12.838542416796097, 'r0': 0.6147414809180385, 'a0': 0.0013461679749964639, 'h0': 1.6231217424235063, 'alpha0': 0.00045497116378705985, 'eta0': 4.488543906706919, 'delta': 0.04986447270055949, 'n': 1.407346164654577, 'nu': 1.8817208562555847, 'a_scale': 1.521887037423296, 'id': 106000}	1	[0]	[[[ 601.065548 ,5952.04244 , 628.040187 , 51.5452792]]]	[[[5952.04244 , 628.040187 , 51.5452792]]]	[[[1.24998211,0.89586187,1.46066992,0.55270848]]]	[[[0.89586187,1.46066992,0.55270848]]]	[[[0.,0.,0.]]]	[1.]
{'N0': 608.2784910341657, 'h_N': 11.450618049286636, 'r0': 0.9205759372855269, 'a0': 0.0009669705510913414, 'h0': 1.761097195449359, 'alpha0': 0.0002788757064080513, 'eta0': 2.6397896206657303, 'delta': 0.040579384782281, 'n': 1.7550135162804485, 'nu': 1.3750233082528263, 'a_scale': 1.0737662419799594, 'id': 105400}	1	[0]	[[[ 30.3386191,1633.2195 , 147.77504 , 133.020359 ]]]	[[[1633.2195 , 147.77504 , 133.020359]]]	[[[2.13394003,0.56184522,0.97988308,0.3989294 ]]]	[[[0.56184522,0.97988308,0.3989294 ]]]	[[[0.,0.,0.]]]	[1.]
{'N0': 1962.2790209180444, 'h_N': 10.525313711900377, 'r0': 0.8507285387639358, 'a0': 0.0012731090094682165, 'h0': 1.5763625316414485, 'alpha0': 0.0008747888895347763, 'eta0': 2.876861905581819, 'delta': 0.03160242414806023, 'n': 1.696446709925708, 'nu': 1.0204643106477724, 'a_scale': 1.7933757521775666, 'id': 117000}	2	[0,1]	[[[ 225.930019 , 6688.18314 , 482.783701 , 192.843414 ], [ 0.40607339,11210.6988 , 0. , 0. ]]]	[[[ 6688.18314 , 482.783701, 192.843414], [11210.6988 , 0. , 0. ]]]	[[[1.780101 ,0.65446581,1.74902914,0.70608418], [0.00000033,0.00000033,0. ,0. ]]]	[[[0.65446581,1.74902914,0.70608418], [0.00000033,0. ,0. ]]]	[[[0.,0.,0.], [0.,0.,0.]]]	[0.285,0.715]
{'N0': 1521.3964026149288, 'h_N': 17.515671468406133, 'r0': 0.8475360244934114, 'a0': 0.0017726823380817406, 'h0': 1.376098059671623, 'alpha0': 0.00035816400083938944, 'eta0': 4.682221359888197, 'delta': 0.05894944460196694, 'n': 1.4274883328467158, 'nu': 1.6434032536306333, 'a_scale': 3.451706376616703, 'id': 103000}	1	[0]	[[[ 561.162044 ,3014.52542 , 616.80351 , 65.7131468]]]	[[[3014.52542 , 616.80351 , 65.7131468]]]	[[[0.99139593,1.1681673 ,1.11219051,0.16717853]]]	[[[1.1681673 ,1.11219051,0.16717853]]]	[[[0.,0.,0.]]]	[1.]
{'N0': 1834.268226256877, 'h_N': 8.309496496518808, 'r0': 1.7821386134877932, 'a0': 0.001797747769194095, 'h0': 2.0841761906053455, 'alpha0': 0.00047672509889581786, 'eta0': 2.0023897253286513, 'delta': 0.052122077633608016, 'n': 1.7463357874646523, 'nu': 1.1754475041681862, 'a_scale': 4.552456581849849, 'id': 104400}	1	[0]	[[[ 131.846978,7064.49884 , 484.093779, 130.317552]]]	[[[7064.49884 , 484.093779, 130.317552]]]	[[[2.36426409,0.52709195,1.55886003,0.9420711 ]]]	[[[0.52709195,1.55886003,0.9420711 ]]]	[[[0.,0.,0.]]]	[1.]
{'N0': 1394.3159394649942, 'h_N': 11.182901421916998, 'r0': 0.8781426023534037, 'a0': 0.0008842473857457825, 'h0': 2.191835933350333, 'alpha0': 0.00025706516065626786, 'eta0': 5.2341902550107005, 'delta': 0.039013019314553754, 'n': 1.660843138341623, 'nu': 1.200587170306645, 'a_scale': 4.574000138622189, 'id': 112800}	2	[1,0]	[[[1305.13701 , 22.8334648, 160.630067 , 0. ], [ 407.55777 ,2325.99133 , 648.279435 , 146.812843 ]]]	[[[ 22.8334648, 160.630067 , 0. ], [2325.99133 , 648.279435 , 146.812843 ]]]	[[[0.00000033,0.00000033,0.00000033,0. ], [1.05149183,1.15903641,0.88717286,0.19773932]]]	[[[0.00000033,0.00000033,0. ], [1.15903641,0.88717286,0.19773932]]]	[[[0.,0.,0.], [0.,0.,0.]]]	[0.52,0.48]
{'N0': 1061.353887463095, 'h_N': 16.962680303736086, 'r0': 0.6410488843738896, 'a0': 0.001850622003967695, 'h0': 0.8826478858008059, 'alpha0': 0.0004741105696516602, 'eta0': 3.114297190178557, 'delta': 0.05789975240140814, 'n': 1.5901810579710016, 'nu': 1.7214326855372963, 'a_scale': 2.146143386843205, 'id': 98000}	1	[0]	[[[ 274.012208,2583.26222 , 300.594827, 109.437931]]]	[[[2583.26222 , 300.594827, 109.437931]]]	[[[1.16015929,0.95378731,1.45225216,0.44630941]]]	[[[0.95378731,1.45225216,0.44630941]]]	[[[0.,0.,0.]]]	[1.]
{'N0': 2157.421336249739, 'h_N': 12.038797757501598, 'r0': 1.8744110739479916, 'a0': 0.0016890505459697038, 'h0': 2.207320969176063, 'alpha0': 0.0007909245879648733, 'eta0': 3.2141073764309147, 'delta': 0.04517418627632871, 'n': 1.08566794121661, 'nu': 1.2940309398858756, 'a_scale': 1.56646565425092, 'id': 110200}	2	[0,1]	[[[ 205.327973 ,8626.42718 , 585.686415 , 82.0653764], [2157.42062 , 0. , 0. , 0. ]]]	[[[8626.42718 , 585.686415 , 82.0653764], [ 0. , 0. , 0. ]]]	[[[2.21960821,0.54528682,1.64590378,0.99686378], [0.00000033,0. ,0. ,0. ]]]	[[[0.54528682,1.64590378,0.99686378], [0. ,0. ,0. ]]]	[[[0.,0.,0.], [0.,0.,0.]]]	[0.985,0.015]
{'N0': 683.8742640839117, 'h_N': 17.20049349008478, 'r0': 0.695285791263583, 'a0': 0.0019045577052408738, 'h0': 2.1102634847133457, 'alpha0': 0.00042618513242341657, 'eta0': 2.1511723476537052, 'delta': 0.042246316329929014, 'n': 1.0526840303677736, 'nu': 1.0992492140818961, 'a_scale': 3.126442176067912, 'id': 109600}	3	[0,1,0]	[[[ 125.927053 ,1384.4028 , 293.227732 , 99.6759619], [ 683.874036 , 0. , 0. , 0. ], [ 10.479632 ,1461.98693 , 259.567451 , 174.176224 ]]]	[[[1384.4028 , 293.227732 , 99.6759619], [ 0. , 0. , 0. ], [1461.98693 , 259.567451 , 174.176224 ]]]	[[[1.31345738,0.90338506,0.85105017,0.33483528], [0.00000033,0. ,0. ,0. ], [2.08160913,0.46249444,0.54225606,0.27036961]]]	[[[0.90338506,0.85105017,0.33483528], [0. ,0. ,0. ], [0.46249444,0.54225606,0.27036961]]]	[[[0.,0.,0.], [0.,0.,0.], [0.,0.,0.]]]	[0.965,0.025,0.01 ]
{'N0': 1165.624464373228, 'h_N': 14.229653569837158, 'r0': 0.6999071029749884, 'a0': 0.0019602851932684676, 'h0': 1.0024096337764106, 'alpha0': 0.00036264242719568425, 'eta0': 2.01008212857941, 'delta': 0.03257846329879953, 'n': 1.5533120999527812, 'nu': 1.249360644477595, 'a_scale': 1.7645905639041661, 'id': 105200}	2	[0,0]	[[[ 59.266914 ,2773.1625 , 135.172258 , 341.866257 ], [ 1.42209408,3408.122 , 106.129968 , 318.299128 ]]]	[[[2773.1625 , 135.172258, 341.866257], [3408.122 , 106.129968, 318.299128]]]	[[[1.9042813 ,0.61360207,1.26447547,0.36176317], [0. ,0. ,0. ,0. ]]]	[[[0.61360207,1.26447547,0.36176317], [0. ,0. ,0. ]]]	[[[0.,0.,0.], [0.,0.,0.]]]	[0.97,0.03]
{'N0': 1901.1562392030376, 'h_N': 10.069085721661153, 'r0': 0.5444247556459385, 'a0': 0.001950859255852546, 'h0': 1.699754409951297, 'alpha0': 0.0005279948650786117, 'eta0': 3.0559085316165144, 'delta': 0.05129030867905426, 'n': 1.3073671425701667, 'nu': 1.420821771451965, 'a_scale': 2.3946200455602713, 'id': 108200}	1	[0]	[[[ 533.639936 ,5369.83384 , 548.847629 , 85.0912365]]]	[[[5369.83384 , 548.847629 , 85.0912365]]]	[[[1.25201606,0.89806715,1.53689611,0.80424838]]]	[[[0.89806715,1.53689611,0.80424838]]]	[[[0.,0.,0.]]]	[1.]
{'N0': 1452.898232088271, 'h_N': 7.133209409614565, 'r0': 1.7981932055268408, 'a0': 0.0005409865336691045, 'h0': 0.8799016458136415, 'alpha0': 0.0002884649715268277, 'eta0': 3.9539622778345915, 'delta': 0.04448392065216341, 'n': 1.4678810017627306, 'nu': 1.8081041215128435, 'a_scale': 3.9303089196953573, 'id': 100400}	1	[0]	[[[ 88.6093854,4217.30248 , 337.718837 , 278.266004 ]]]	[[[4217.30248 , 337.718837, 278.266004]]]	[[[2.28838026,0.6672779 ,1.51901801,0.67617412]]]	[[[0.6672779 ,1.51901801,0.67617412]]]	[[[0.,0.,0.]]]	[1.]
{'N0': 1774.4890363868176, 'h_N': 15.00023865537569, 'r0': 1.266560874442901, 'a0': 0.0015652216301556066, 'h0': 1.2393502720448735, 'alpha0': 0.00026424895854442837, 'eta0': 3.338061143997003, 'delta': 0.058899030763117685, 'n': 1.2226711862732071, 'nu': 1.5605000966471696, 'a_scale': 1.487460373667727, 'id': 104200}	1	[0]	[[[ 310.80635 ,5424.49138 , 578.702593, 129.129859]]]	[[[5424.49138 , 578.702593, 129.129859]]]	[[[1.53655609,0.75907503,1.34443316,0.455375 ]]]	[[[0.75907503,1.34443316,0.455375 ]]]	[[[0.,0.,0.]]]	[1.]
{'N0': 1084.9339432702723, 'h_N': 16.356278179750316, 'r0': 0.8817603158620798, 'a0': 0.0007479545621147613, 'h0': 1.6819851109287451, 'alpha0': 0.0007426802685683696, 'eta0': 1.6820465778292264, 'delta': 0.03180813318854105, 'n': 1.2565464667890236, 'nu': 1.775610935665573, 'a_scale': 2.340753425808579, 'id': 123200}	1	[0]	[[[ 0.6462265,5880.6046 , 17.1160592, 28.6903907]]]	[[[5880.6046 , 17.1160592, 28.6903907]]]	[[[0.00000033,0.00000033,0.00000033,0.00000033]]]	[[[0.00000033,0.00000033,0.00000033]]]	[[[0.,0.,0.]]]	[1.]
{'N0': 1765.5132461246653, 'h_N': 11.121032764585376, 'r0': 1.9039166671271552, 'a0': 0.0007789899115737372, 'h0': 2.1049255375022997, 'alpha0': 0.0008540684673613132, 'eta0': 4.961709362540248, 'delta': 0.05528262577607768, 'n': 1.3851014354514368, 'nu': 1.8363754753057093, 'a_scale': 3.0066951055217612, 'id': 101800}	1	[0]	[[[ 421.115924 ,3799.696 ,1039.5531 , 79.7598311]]]	[[[3799.696 ,1039.5531 , 79.7598311]]]	[[[1.24107512,1.05117218,0.82649351,1.12156161]]]	[[[1.05117218,0.82649351,1.12156161]]]	[[[0.,0.,0.]]]	[1.]
{'N0': 877.9625798740399, 'h_N': 18.07228046970189, 'r0': 0.8099349111948386, 'a0': 0.0009256758138724997, 'h0': 2.1189777885444543, 'alpha0': 0.00042668937611474217, 'eta0': 3.68074243968659, 'delta': 0.03655058686844281, 'n': 1.4453783106638862, 'nu': 1.6036362716297452, 'a_scale': 2.4219310596256074, 'id': 113800}	1	[0]	[[[ 40.7945004,3385.23348 , 168.141041 , 96.8192663]]]	[[[3385.23348 , 168.141041 , 96.8192663]]]	[[[2.5542896 ,0.47345858,1.64171395,0.79890741]]]	[[[0.47345858,1.64171395,0.79890741]]]	[[[0.,0.,0.]]]	[1.]
{'N0': 1140.3002107072166, 'h_N': 8.719062412393852, 'r0': 1.3847641383194351, 'a0': 0.0011232548968508225, 'h0': 0.9693722419186688, 'alpha0': 0.0006157795800465027, 'eta0': 5.130953635574392, 'delta': 0.045147350630482266, 'n': 1.544117384222473, 'nu': 1.2815372707653927, 'a_scale': 3.3088308382377924, 'id': 95200}	1	[0]	[[[ 186.684425,2074.54537 , 397.531311, 236.318157]]]	[[[2074.54537 , 397.531311, 236.318157]]]	[[[1.27836275,0.93967564,0.9936454 ,0.16014894]]]	[[[0.93967564,0.9936454 ,0.16014894]]]	[[[0.,0.,0.]]]	[1.]
{'N0': 1008.0900796256922, 'h_N': 18.382595809914676, 'r0': 1.3822370203820218, 'a0': 0.0006336371536813321, 'h0': 1.1200436489282561, 'alpha0': 0.0005352527633777619, 'eta0': 3.8361271675159405, 'delta': 0.058177043626555125, 'n': 1.2898153249179782, 'nu': 1.8857408961680795, 'a_scale': 1.3110318622163741, 'id': 103400}	1	[0]	[[[ 133.777928,2614.30403 , 440.794902, 113.911935]]]	[[[2614.30403 , 440.794902, 113.911935]]]	[[[1.47204354,0.85583551,1.06400923,0.73017039]]]	[[[0.85583551,1.06400923,0.73017039]]]	[[[0.,0.,0.]]]	[1.]
{'N0': 896.8312499606855, 'h_N': 17.564522522134347, 'r0': 0.8852389325389001, 'a0': 0.0005640729139975944, 'h0': 1.375390992496322, 'alpha0': 0.0007405930612296931, 'eta0': 1.7205048239131622, 'delta': 0.03368847783598853, 'n': 1.1886604343383678, 'nu': 1.4757033360896112, 'a_scale': 2.1183851144725887, 'id': 124000}	1	[0]	[[[ 0.80131465,4465.93826 , 32.1058189 , 60.6508452 ]]]	[[[4465.93826 , 32.1058189, 60.6508452]]]	[[[0.00000033,0.00000033,0.00000033,0.00000033]]]	[[[0.00000033,0.00000033,0.00000033]]]	[[[0.,0.,0.]]]	[1.]
{'N0': 578.9972746626263, 'h_N': 18.532699410609098, 'r0': 0.5399743076298209, 'a0': 0.0019296102593681997, 'h0': 0.8205352813422128, 'alpha0': 0.0006499575577933675, 'eta0': 3.355227259761284, 'delta': 0.04633223039273242, 'n': 1.0962947401237917, 'nu': 1.4863893166523545, 'a_scale': 1.4979120232315244, 'id': 106800}	1	[0]	[[[175.300952 ,985.112362 ,184.03232 , 83.2050525]]]	[[[985.112362 ,184.03232 , 83.2050525]]]	[[[0.93661892,1.19529453,1.2986113 ,0.3653303 ]]]	[[[1.19529453,1.2986113 ,0.3653303 ]]]	[[[0.,0.,0.]]]	[1.]
{'N0': 2004.889508255892, 'h_N': 10.660072749151015, 'r0': 0.8588348311368756, 'a0': 0.0018462362297787355, 'h0': 1.4972142924577652, 'alpha0': 0.0007689719782616467, 'eta0': 3.7410523209716016, 'delta': 0.03853876605190794, 'n': 1.592544965224374, 'nu': 1.9768456067614242, 'a_scale': 2.8195482441365862, 'id': 123600}	1	[0]	[[[ 0.51466093,11159.5075 , 16.9698669 , 26.4234069 ]]]	[[[11159.5075 , 16.9698669, 26.4234069]]]	[[[0.,0.,0.,0.]]]	[[[0.,0.,0.]]]	[[[0.,0.,0.]]]	[1.]
{'N0': 1448.1558664914717, 'h_N': 7.758274046261215, 'r0': 1.2849410020163476, 'a0': 0.0007590671920423466, 'h0': 1.4698021834595116, 'alpha0': 0.0005587623850840993, 'eta0': 4.872427312943875, 'delta': 0.043433370870227195, 'n': 1.6106798211193611, 'nu': 1.6855132356204734, 'a_scale': 2.8407435715561364, 'id': 111400}	1	[0]	[[[ 254.170342 ,4777.2879 , 434.524513 , 79.3603929]]]	[[[4777.2879 , 434.524513 , 79.3603929]]]	[[[1.59916668,0.71989145,1.47182208,0.51308281]]]	[[[0.71989145,1.47182208,0.51308281]]]	[[[0.,0.,0.]]]	[1.]
{'N0': 1567.6383626750426, 'h_N': 17.8719173221657, 'r0': 1.1399890602796194, 'a0': 0.0005839376931110573, 'h0': 1.2648259823580341, 'alpha0': 0.0003887135738433721, 'eta0': 3.049329389790225, 'delta': 0.03761141833575857, 'n': 1.5461494098104973, 'nu': 1.1345447997154463, 'a_scale': 2.9045961134374316, 'id': 105000}	1	[0]	[[[ 116.035726,3964.33493 , 378.757118, 346.605661]]]	[[[3964.33493 , 378.757118, 346.605661]]]	[[[1.82655165,0.64781397,1.24601526,0.30746604]]]	[[[0.64781397,1.24601526,0.30746604]]]	[[[0.,0.,0.]]]	[1.]
{'N0': 1314.081723679844, 'h_N': 16.694326172448417, 'r0': 1.2956379743083413, 'a0': 0.0010201331086239533, 'h0': 0.8458862366851616, 'alpha0': 0.0006479635247334619, 'eta0': 5.116646424990325, 'delta': 0.03296821415980539, 'n': 1.0491769988835689, 'nu': 1.9826908895521607, 'a_scale': 4.111297501384173, 'id': 114400}	2	[0,1]	[[[ 68.696262,4229.86583 , 302.249083, 214.610996], [1314.08129 , 0. , 0. , 0. ]]]	[[[4229.86583 , 302.249083, 214.610996], [ 0. , 0. , 0. ]]]	[[[2.506996 ,0.64142739,1.64906106,0.80998177], [0.00000033,0. ,0. ,0. ]]]	[[[0.64142739,1.64906106,0.80998177], [0. ,0. ,0. ]]]	[[[0.,0.,0.], [0.,0.,0.]]]	[0.84,0.16]
{'N0': 1396.6755906179778, 'h_N': 5.80705067950761, 'r0': 0.8722317280648277, 'a0': 0.0012544994129505857, 'h0': 1.3938980259544502, 'alpha0': 0.0004091752541871374, 'eta0': 4.057571424495698, 'delta': 0.03688974768398112, 'n': 1.0763248168501338, 'nu': 1.8152754770325907, 'a_scale': 3.561611418308848, 'id': 115000}	2	[0,1]	[[[ 74.0447625,5517.90856 , 208.830968 , 153.239808 ], [1396.67512 , 0. , 0. , 0. ]]]	[[[5517.90856 , 208.830968, 153.239808], [ 0. , 0. , 0. ]]]	[[[2.54221029,0.47921273,1.95513372,0.79667773], [0.00000033,0. ,0. ,0. ]]]	[[[0.47921273,1.95513372,0.79667773], [0. ,0. ,0. ]]]	[[[0.,0.,0.], [0.,0.,0.]]]	[0.94,0.06]
{'N0': 1693.7191074110315, 'h_N': 13.564667100074974, 'r0': 1.0368975745705757, 'a0': 0.0008622873351717352, 'h0': 1.5953873365104827, 'alpha0': 0.000641243737973544, 'eta0': 3.4209321645256106, 'delta': 0.039574779286937166, 'n': 1.975269209068886, 'nu': 1.2497350631160542, 'a_scale': 1.9520620063729608, 'id': 111000}	1	[0]	[[[ 214.625083,5705.42131 , 458.095443, 147.927205]]]	[[[5705.42131 , 458.095443, 147.927205]]]	[[[1.74966551,0.66692343,1.58258777,0.64941665]]]	[[[0.66692343,1.58258777,0.64941665]]]	[[[0.,0.,0.]]]	[1.]
{'N0': 2061.0764423543096, 'h_N': 8.785682878847457, 'r0': 1.3794163527377632, 'a0': 0.0015222668808378016, 'h0': 0.8214005196911918, 'alpha0': 0.0002388973716608683, 'eta0': 4.952186112862128, 'delta': 0.03786499375852019, 'n': 1.7426284257648497, 'nu': 1.330390953403323, 'a_scale': 4.634622813386899, 'id': 94000}	2	[0,1]	[[[ 343.003085 ,3889.50171 , 608.891335 , 444.63163 ], [1980.81815 , 12.6448199, 147.170115 , 0. ]]]	[[[3889.50171 , 608.891335 , 444.63163 ], [ 12.6448199, 147.170115 , 0. ]]]	[[[1.25022601,0.96280538,1.21194049,0.18934612], [0.00000033,0.00000033,0.00000033,0. ]]]	[[[0.96280538,1.21194049,0.18934612], [0.00000033,0.00000033,0. ]]]	[[[0.,0.,0.], [0.,0.,0.]]]	[0.995,0.005]
{'N0': 1665.1526712551063, 'h_N': 6.829967868601521, 'r0': 1.9881800596505488, 'a0': 0.0020709346487892432, 'h0': 1.4881943731717264, 'alpha0': 0.0006561102670098911, 'eta0': 4.456473696740288, 'delta': 0.050620177180410335, 'n': 1.9026554816716894, 'nu': 1.4886047655992858, 'a_scale': 3.0145374651319496, 'id': 109000}	1	[0]	[[[ 367.394849 ,5051.99173 , 551.562411 , 75.3986583]]]	[[[5051.99173 , 551.562411 , 75.3986583]]]	[[[1.43706173,0.81294567,1.36106526,0.40050574]]]	[[[0.81294567,1.36106526,0.40050574]]]	[[[0.,0.,0.]]]	[1.]
{'N0': 1397.223552477695, 'h_N': 8.283620952793985, 'r0': 1.366452423394283, 'a0': 0.0011303199886684556, 'h0': 1.5450549558902045, 'alpha0': 0.0008582392092113365, 'eta0': 2.2989680971663313, 'delta': 0.05475902184300316, 'n': 1.8422427061350084, 'nu': 1.1512523297764072, 'a_scale': 1.8629193893037708, 'id': 107400}	1	[0]	[[[ 164.56573 ,4727.26942 , 404.452854, 118.796272]]]	[[[4727.26942 , 404.452854, 118.796272]]]	[[[1.84150901,0.64482648,1.45340667,0.66484953]]]	[[[0.64482648,1.45340667,0.66484953]]]	[[[0.,0.,0.]]]	[1.]
{'N0': 2198.156869176695, 'h_N': 18.643120397802623, 'r0': 1.8511342103422739, 'a0': 0.0018745767182334783, 'h0': 0.9328531810321412, 'alpha0': 0.0005090880555803631, 'eta0': 4.925305509578047, 'delta': 0.0526255541235693, 'n': 1.3115580204367243, 'nu': 1.777561148310447, 'a_scale': 4.36164380193976, 'id': 101000}	1	[0]	[[[ 657.566728,4479.91295 , 954.17275 , 155.947708]]]	[[[4479.91295 , 954.17275 , 155.947708]]]	[[[1.06207385,1.15554416,1.07772831,0.5695666 ]]]	[[[1.15554416,1.07772831,0.5695666 ]]]	[[[0.,0.,0.]]]	[1.]
{'N0': 999.1835413539472, 'h_N': 16.96873030071256, 'r0': 0.9070825395768733, 'a0': 0.0015964174580315386, 'h0': 0.59307233683745, 'alpha0': 0.0008504765668575716, 'eta0': 4.7017419097763575, 'delta': 0.035267606244239406, 'n': 1.483347031185215, 'nu': 1.3428252854246254, 'a_scale': 4.374786992646836, 'id': 100600}	1	[0]	[[[ 137.063587,1898.17161 , 241.747779, 249.997276]]]	[[[1898.17161 , 241.747779, 249.997276]]]	[[[1.2665919 ,0.90453192,1.36818252,0.20344136]]]	[[[0.90453192,1.36818252,0.20344136]]]	[[[0.,0.,0.]]]	[1.]
{'N0': 872.9864994289763, 'h_N': 6.426270943666497, 'r0': 0.674022132736255, 'a0': 0.0014716715534415204, 'h0': 1.4807542163526533, 'alpha0': 0.000820367402499131, 'eta0': 2.273067609237457, 'delta': 0.03758819437093425, 'n': 1.264162336056625, 'nu': 1.8681644525500314, 'a_scale': 1.675942171818806, 'id': 126000}	1	[0]	[[[ 0.40470153,4693.45666 , 16.4633945 , 26.4446559 ]]]	[[[4693.45666 , 16.4633945, 26.4446559]]]	[[[0.00000033,0.00000033,0.00000033,0.00000033]]]	[[[0.00000033,0.00000033,0.00000033]]]	[[[0.,0.,0.]]]	[1.]
{'N0': 865.847251291117, 'h_N': 16.917869202258224, 'r0': 1.979251880132301, 'a0': 0.0009499674363905384, 'h0': 1.1236964490558714, 'alpha0': 0.00031631567574035615, 'eta0': 4.125344551111194, 'delta': 0.038872928114597013, 'n': 1.9761475642816688, 'nu': 1.4240784132536715, 'a_scale': 4.230808865767614, 'id': 106600}	1	[0]	[[[ 54.4047054,2126.5042 , 205.298946 , 205.624145 ]]]	[[[2126.5042 , 205.298946, 205.624145]]]	[[[1.94199987,0.61686463,1.20169052,0.24840395]]]	[[[0.61686463,1.20169052,0.24840395]]]	[[[0.,0.,0.]]]	[1.]
{'N0': 1923.5041222249558, 'h_N': 5.608307856676576, 'r0': 0.750193319385102, 'a0': 0.0007997815697878461, 'h0': 0.8390475857463446, 'alpha0': 0.0007539178520016159, 'eta0': 2.175396841287579, 'delta': 0.05257162694484873, 'n': 1.611729361696323, 'nu': 1.125755942079602, 'a_scale': 3.863260362043647, 'id': 99600}	1	[0]	[[[ 365.303448,4851.73787 , 507.968019, 273.66232 ]]]	[[[4851.73787 , 507.968019, 273.66232 ]]]	[[[1.29524381,0.87868108,1.53081476,0.47488 ]]]	[[[0.87868108,1.53081476,0.47488 ]]]	[[[0.,0.,0.]]]	[1.]
{'N0': 1518.08866029721, 'h_N': 19.508476180040578, 'r0': 0.7246906900740261, 'a0': 0.0017275299983392125, 'h0': 2.015970367970037, 'alpha0': 0.000662675572510381, 'eta0': 1.7961853280506497, 'delta': 0.03958480579312366, 'n': 1.77131054723947, 'nu': 1.8165037875025252, 'a_scale': 2.290768306594694, 'id': 126400}	1	[0]	[[[ 1.16273083,8417.60476 , 19.9942229 , 20.6857684 ]]]	[[[8417.60476 , 19.9942229, 20.6857684]]]	[[[0.00000033,0.00000033,0.00000033,0.00000033]]]	[[[0.00000033,0.00000033,0.00000033]]]	[[[0.,0.,0.]]]	[1.]
{'N0': 1157.8539314783802, 'h_N': 17.57570661695111, 'r0': 0.9513781298423936, 'a0': 0.0016191343547247924, 'h0': 0.9625631986448171, 'alpha0': 0.0006633253050973432, 'eta0': 3.5654160730496707, 'delta': 0.054376044456020095, 'n': 1.8317227436603822, 'nu': 1.8368624551070785, 'a_scale': 3.6158941951575314, 'id': 108400}	1	[0]	[[[ 227.725381 ,3544.56142 , 330.002923 , 83.9020062]]]	[[[3544.56142 , 330.002923 , 83.9020062]]]	[[[1.43424687,0.78700673,1.51506739,0.4875274 ]]]	[[[0.78700673,1.51506739,0.4875274 ]]]	[[[0.,0.,0.]]]	[1.]
{'N0': 1562.697842543339, 'h_N': 16.879652881671444, 'r0': 1.089802919413922, 'a0': 0.0013369514977137802, 'h0': 1.5496023382764272, 'alpha0': 0.00037128279749141927, 'eta0': 4.01811644728707, 'delta': 0.03292131440176165, 'n': 1.1502429376589172, 'nu': 1.9834181142194431, 'a_scale': 3.5857607989629283, 'id': 126800}	1	[0]	[[[ 0.55258421,8506.81386 , 21.7243663 , 38.539283 ]]]	[[[8506.81386 , 21.7243663, 38.539283 ]]]	[[[0.00000033,0.00000033,0.00000033,0.00000033]]]	[[[0.00000033,0.00000033,0.00000033]]]	[[[0.,0.,0.]]]	[1.]
{'N0': 1092.696859156397, 'h_N': 11.97924688933163, 'r0': 1.9007299477509256, 'a0': 0.000657019138549565, 'h0': 0.9417250691184951, 'alpha0': 0.0003534502161698515, 'eta0': 3.483924750807389, 'delta': 0.052905240836457784, 'n': 1.897388004593777, 'nu': 1.765563403920582, 'a_scale': 2.966685673846114, 'id': 106400}	1	[0]	[[[ 118.901159,3514.22084 , 294.156472, 126.208867]]]	[[[3514.22084 , 294.156472, 126.208867]]]	[[[1.79968804,0.65009393,1.48738678,0.43558793]]]	[[[0.65009393,1.48738678,0.43558793]]]	[[[0.,0.,0.]]]	[1.]
{'N0': 2007.6784339956305, 'h_N': 7.955681493248681, 'r0': 1.3812699687490377, 'a0': 0.0014583198078877558, 'h0': 0.7193394997574927, 'alpha0': 0.00026693205750777236, 'eta0': 3.4886566645774013, 'delta': 0.0416465347160811, 'n': 1.07028471737395, 'nu': 1.636450278901104, 'a_scale': 2.3872123683017916, 'id': 112600}	2	[1,0]	[[[2007.67776 , 0. , 0. , 0. ], [ 178.705389,6394.49598 , 394.306117, 311.662168]]]	[[[ 0. , 0. , 0. ], [6394.49598 , 394.306117, 311.662168]]]	[[[0.00000033,0. ,0. ,0. ], [1.88678618,0.6307288 ,1.78539927,0.47894572]]]	[[[0. ,0. ,0. ], [0.6307288 ,1.78539927,0.47894572]]]	[[[0.,0.,0.], [0.,0.,0.]]]	[0.24,0.76]
{'N0': 760.8043842945742, 'h_N': 15.811276792896418, 'r0': 0.5173297502338225, 'a0': 0.0008897421458257465, 'h0': 2.281885755554632, 'alpha0': 0.0005928334881372847, 'eta0': 4.727658585664512, 'delta': 0.04033517356045485, 'n': 1.2373791341205975, 'nu': 1.963106676967763, 'a_scale': 4.011929657727708, 'id': 119200}	1	[0]	[[[ 107.519326 ,2771.18532 , 202.849959 , 37.8073913]]]	[[[2771.18532 , 202.849959 , 37.8073913]]]	[[[1.79154369,0.62629322,1.54558839,0.73071085]]]	[[[0.62629322,1.54558839,0.73071085]]]	[[[0.,0.,0.]]]	[1.]
{'N0': 1584.4669548448828, 'h_N': 9.59390632221244, 'r0': 1.9590761210973773, 'a0': 0.0006469936726479861, 'h0': 1.043473157396559, 'alpha0': 0.0002556808815058762, 'eta0': 2.443772116920715, 'delta': 0.041023315180182894, 'n': 1.079351723686175, 'nu': 1.3203371533924035, 'a_scale': 1.7886499679058543, 'id': 114000}	1	[0]	[[[ 1.08954845,4792.06504 , 291.633761 , 367.218116 ]]]	[[[4792.06504 , 291.633761, 367.218116]]]	[[[1.73290352,0.49362572,1.46419231,0.55630319]]]	[[[0.49362572,1.46419231,0.55630319]]]	[[[0.,0.,0.]]]	[1.]
{'N0': 1383.6420436287285, 'h_N': 14.742156326105532, 'r0': 1.758758940003127, 'a0': 0.0008719528416365893, 'h0': 1.226526480808078, 'alpha0': 0.0007480795141239098, 'eta0': 2.549422117775486, 'delta': 0.04456420810611874, 'n': 1.82105644363378, 'nu': 1.317369498678275, 'a_scale': 2.110263018846175, 'id': 109200}	1	[0]	[[[ 75.5904564,5038.58086 , 287.841926 , 170.292525 ]]]	[[[5038.58086 , 287.841926, 170.292525]]]	[[[2.3403705 ,0.52216452,1.76467262,0.67868919]]]	[[[0.52216452,1.76467262,0.67868919]]]	[[[0.,0.,0.]]]	[1.]
{'N0': 2127.786738519872, 'h_N': 10.351312966629713, 'r0': 0.6245939785064067, 'a0': 0.0010587800958682912, 'h0': 2.0385173830518974, 'alpha0': 0.0002174633551301131, 'eta0': 2.512627624411369, 'delta': 0.03843234716337792, 'n': 1.801997650594718, 'nu': 1.6950884747575485, 'a_scale': 3.3030312271804836, 'id': 128000}	1	[0]	[[[ 0.71887358,11517.1374 , 49.9485656 , 52.9442147 ]]]	[[[11517.1374 , 49.9485656, 52.9442147]]]	[[[0.00000033,0.00000033,0.00000033,0.00000033]]]	[[[0.00000033,0.00000033,0.00000033]]]	[[[0.,0.,0.]]]	[1.]
{'N0': 1491.074293722186, 'h_N': 13.458621751133405, 'r0': 1.196773109397883, 'a0': 0.0020570899006618314, 'h0': 1.848778348587923, 'alpha0': 0.0008906672913327304, 'eta0': 1.51926529366871, 'delta': 0.04062430477100457, 'n': 1.4859133148580197, 'nu': 1.683520374745455, 'a_scale': 1.3421250894941326, 'id': 128600}	1	[0]	[[[ 0.48963784,8236.40635 , 21.1295775 , 23.6521253 ]]]	[[[8236.40635 , 21.1295775, 23.6521253]]]	[[[0.,0.,0.,0.]]]	[[[0.,0.,0.]]]	[[[0.,0.,0.]]]	[1.]
{'N0': 1887.4099312454257, 'h_N': 12.461512127574395, 'r0': 1.2441092006668768, 'a0': 0.0016971300608891438, 'h0': 1.8005967681137507, 'alpha0': 0.0005747654360035415, 'eta0': 2.5635526817761303, 'delta': 0.055876540681611436, 'n': 1.549249291562963, 'nu': 1.2298839002897477, 'a_scale': 1.1469933478925722, 'id': 112400}	1	[0]	[[[ 255.578755,6613.99741 , 563.016433, 109.405489]]]	[[[6613.99741 , 563.016433, 109.405489]]]	[[[1.81910747,0.64935743,1.46011624,0.76736412]]]	[[[0.64935743,1.46011624,0.76736412]]]	[[[0.,0.,0.]]]	[1.]
{'N0': 1164.3447061627262, 'h_N': 12.685018814545879, 'r0': 1.126142857699734, 'a0': 0.0018955786225153702, 'h0': 1.9093326209082513, 'alpha0': 0.00023585496993270912, 'eta0': 2.3560661338121047, 'delta': 0.0568827937239092, 'n': 1.2084213943037665, 'nu': 1.6005010427260453, 'a_scale': 4.168902372474328, 'id': 115400}	1	[0]	[[[ 59.1492052,4516.35871 , 261.132554 , 109.742165 ]]]	[[[4516.35871 , 261.132554, 109.742165]]]	[[[2.62310747,0.48598481,1.49321495,0.94678016]]]	[[[0.48598481,1.49321495,0.94678016]]]	[[[0.,0.,0.]]]	[1.]
{'N0': 1514.8480090719472, 'h_N': 19.640971110307355, 'r0': 1.7268791190141568, 'a0': 0.0006473674006720511, 'h0': 0.8891751970779231, 'alpha0': 0.0005477957162113117, 'eta0': 3.57042896317794, 'delta': 0.03483418558606741, 'n': 1.8355251299081092, 'nu': 1.6425360309481278, 'a_scale': 3.8243171845824673, 'id': 127200}	1	[0]	[[[ 0.46208722,7594.17173 , 32.8197524 , 104.544905 ]]]	[[[7594.17173 , 32.8197524, 104.544905 ]]]	[[[0. ,0. ,0.00000001,0. ]]]	[[[0. ,0.00000001,0. ]]]	[[[0.,0.,0.]]]	[1.]
{'N0': 1452.9892921152477, 'h_N': 16.218819501934277, 'r0': 1.7189870965925436, 'a0': 0.0010075921307931344, 'h0': 1.5011648537605795, 'alpha0': 0.0006825472703638095, 'eta0': 1.5365378558450926, 'delta': 0.04628470904549192, 'n': 1.4834077946672009, 'nu': 1.9264672593908516, 'a_scale': 3.0148499740895223, 'id': 129600}	1	[0]	[[[ 0.4636398,8041.3701 , 17.9991806, 22.2410295]]]	[[[8041.3701 , 17.9991806, 22.2410295]]]	[[[0.,0.,0.,0.]]]	[[[0.,0.,0.]]]	[[[0.,0.,0.]]]	[1.]
{'N0': 970.1320743616484, 'h_N': 18.727781034055266, 'r0': 1.230395574061806, 'a0': 0.0005218349358089737, 'h0': 0.9174685150592422, 'alpha0': 0.0005660123896908084, 'eta0': 4.543998778152551, 'delta': 0.03799788834340674, 'n': 1.9659069115988763, 'nu': 1.0285616098961619, 'a_scale': 4.692166179789223, 'id': 129800}	1	[1]	[[[878.718746 , 16.4756791,166.941834 , 0. ]]]	[[[ 16.4756791,166.941834 , 0. ]]]	[[[0.00000033,0.00000033,0.00000033,0. ]]]	[[[0.00000033,0.00000033,0. ]]]	[[[0.,0.,0.]]]	[1.]
{'N0': 902.81899717104, 'h_N': 8.790166262404394, 'r0': 1.7544162719101082, 'a0': 0.0005617309348530523, 'h0': 1.7998518425923102, 'alpha0': 0.0006571731548749039, 'eta0': 1.579872009928152, 'delta': 0.04442194247595007, 'n': 1.7548988991160044, 'nu': 1.3683579252000038, 'a_scale': 4.561367191286462, 'id': 127400}	1	[0]	[[[ 0.26701282,4429.55319 , 58.2196338 , 60.0543844 ]]]	[[[4429.55319 , 58.2196338, 60.0543844]]]	[[[0.,0.,0.,0.]]]	[[[0.,0.,0.]]]	[[[0.,0.,0.]]]	[1.]
{'N0': 1060.5133265130494, 'h_N': 6.405418769242072, 'r0': 0.971053781554842, 'a0': 0.000695571584466094, 'h0': 0.9043699315190041, 'alpha0': 0.00039911809907449737, 'eta0': 1.3745116329603186, 'delta': 0.040856379454784826, 'n': 1.0025555210538875, 'nu': 1.6231380136224889, 'a_scale': 4.338543696900656, 'id': 130000}	2	[0,1]	[[[ 0.32653034,5255.06317 , 38.4582904 , 74.7712624 ], [1060.51297 , 0. , 0. , 0. ]]]	[[[5255.06317 , 38.4582904, 74.7712624], [ 0. , 0. , 0. ]]]	[[[0.00000033,0.00000033,0.00000033,0.00000033], [0.00000033,0. ,0. ,0. ]]]	[[[0.00000033,0.00000033,0.00000033], [0. ,0. ,0. ]]]	[[[0.,0.,0.], [0.,0.,0.]]]	[0.995,0.005]
{'N0': 1997.4119079710467, 'h_N': 14.080214573288222, 'r0': 1.7034878711498338, 'a0': 0.0014370277715369407, 'h0': 1.506407402517536, 'alpha0': 0.0008680456813846707, 'eta0': 1.5492164378390598, 'delta': 0.05178677275416831, 'n': 1.0364862887328323, 'nu': 1.210097884661798, 'a_scale': 1.052347763645129, 'id': 116800}	2	[0,1]	[[[ 75.1210852,8379.67334 , 352.997746 , 167.178435 ], [1997.41124 , 0. , 0. , 0. ]]]	[[[8379.67334 , 352.997746, 167.178435], [ 0. , 0. , 0. ]]]	[[[2.92426241,0.44283202,2.05386568,1.13860288], [0.00000033,0. ,0. ,0. ]]]	[[[0.44283202,2.05386568,1.13860288], [0. ,0. ,0. ]]]	[[[0.,0.,0.], [0.,0.,0.]]]	[0.91,0.09]
{'N0': 1205.4405736411543, 'h_N': 11.682002612213942, 'r0': 1.4315416901326592, 'a0': 0.0010554069561196935, 'h0': 0.9380113375443908, 'alpha0': 0.0008165467778473947, 'eta0': 1.627933788687889, 'delta': 0.05088755202005142, 'n': 1.4159742632665737, 'nu': 1.2890788774208284, 'a_scale': 3.259200028062453, 'id': 111200}	1	[0]	[[[ 25.9128517,4266.36206 , 163.315264 , 215.502385 ]]]	[[[4266.36206 , 163.315264, 215.502385]]]	[[[2.88597044,0.45543926,1.76631723,0.66459899]]]	[[[0.45543926,1.76631723,0.66459899]]]	[[[0.,0.,0.]]]	[1.]
{'N0': 1694.6773064990255, 'h_N': 16.02548288259468, 'r0': 1.5809278442245904, 'a0': 0.001670647896929047, 'h0': 1.9344923312269957, 'alpha0': 0.0007911097537175823, 'eta0': 1.8334305212632112, 'delta': 0.03328431251927711, 'n': 1.0142425411707356, 'nu': 1.2442078345693783, 'a_scale': 3.0176016647278994, 'id': 128400}	2	[0,1]	[[[ 0.379669 ,8807.53368 , 58.023529 , 76.0490337], [1694.67674 , 0. , 0. , 0. ]]]	[[[8807.53368 , 58.023529 , 76.0490337], [ 0. , 0. , 0. ]]]	[[[0. ,0. ,0. ,0. ], [0.00000033,0. ,0. ,0. ]]]	[[[0.,0.,0.], [0.,0.,0.]]]	[[[0.,0.,0.], [0.,0.,0.]]]	[0.9,0.1]
{'N0': 1029.4715872106617, 'h_N': 14.330210920553455, 'r0': 0.8875237095585995, 'a0': 0.0015087035073585108, 'h0': 0.8757775775817978, 'alpha0': 0.0007174899422727115, 'eta0': 3.5350003539896924, 'delta': 0.059166334883208646, 'n': 1.9265082507790483, 'nu': 1.6761304135838273, 'a_scale': 3.249778032274916, 'id': 108000}	2	[0,0]	[[[ 265.765495 ,2549.19959 , 337.451332 , 86.2766164], [ 980.751441 , 18.8305037, 49.0696338, 12.0740162]]]	[[[2549.19959 , 337.451332 , 86.2766164], [ 18.8305037, 49.0696338, 12.0740162]]]	[[[1.18590995,0.95662702,1.33952134,0.35753907], [0.00000033,0.00000033,0.00000033,0.00000033]]]	[[[0.95662702,1.33952134,0.35753907], [0.00000033,0.00000033,0.00000033]]]	[[[0.,0.,0.], [0.,0.,0.]]]	[0.985,0.015]
{'N0': 717.7923143850481, 'h_N': 11.03890966302803, 'r0': 1.4611659198135536, 'a0': 0.0008238704442849788, 'h0': 2.0439529427627225, 'alpha0': 0.00032664420622339563, 'eta0': 2.7122028519613908, 'delta': 0.03204494962435266, 'n': 1.9688859881623313, 'nu': 1.873217348221528, 'a_scale': 1.6377386910251972, 'id': 130400}	1	[0]	[[[ 0.27311369,3724.36356 , 24.6120316 , 32.7966369 ]]]	[[[3724.36356 , 24.6120316, 32.7966369]]]	[[[0.00000033,0.00000033,0.00000033,0.00000033]]]	[[[0.00000033,0.00000033,0.00000033]]]	[[[0.,0.,0.]]]	[1.]
{'N0': 2198.5397384835087, 'h_N': 16.574018933536465, 'r0': 0.8138771427908763, 'a0': 0.0015088313724011385, 'h0': 1.7767993290932305, 'alpha0': 0.000771860910081508, 'eta0': 3.5107070228149793, 'delta': 0.048482686536283695, 'n': 1.1132943498218615, 'nu': 1.2733786060142305, 'a_scale': 3.1891022604613637, 'id': 118200}	2	[0,1]	[[[ 584.522237 ,6425.83183 , 691.600893 , 76.3786532], [2198.53901 , 0. , 0. , 0. ]]]	[[[6425.83183 , 691.600893 , 76.3786532], [ 0. , 0. , 0. ]]]	[[[1.31102537,0.87525085,1.45981304,0.72925232], [0.00000033,0. ,0. ,0. ]]]	[[[0.87525085,1.45981304,0.72925232], [0. ,0. ,0. ]]]	[[[0.,0.,0.], [0.,0.,0.]]]	[0.985,0.015]
{'N0': 1606.3328892292468, 'h_N': 7.0374571099272565, 'r0': 1.7333110803223915, 'a0': 0.0009165345420477265, 'h0': 1.8769146883112948, 'alpha0': 0.0006528755302120826, 'eta0': 3.5506553583412406, 'delta': 0.041071722541332366, 'n': 1.892325687396121, 'nu': 1.3257501948330435, 'a_scale': 3.1267662130496188, 'id': 116000}	1	[0]	[[[ 164.841568,5911.45684 , 441.687762, 107.504844]]]	[[[5911.45684 , 441.687762, 107.504844]]]	[[[2.01092538,0.59543249,1.58670332,0.74900803]]]	[[[0.59543249,1.58670332,0.74900803]]]	[[[0.,0.,0.]]]	[1.]
{'N0': 957.7902128207162, 'h_N': 12.611809022190343, 'r0': 0.5720834307022531, 'a0': 0.0008698580399499787, 'h0': 0.8626504907774966, 'alpha0': 0.0008708676259151846, 'eta0': 4.360807137080696, 'delta': 0.0556955508715473, 'n': 1.380240817633025, 'nu': 1.9736624291205054, 'a_scale': 1.7508630258664575, 'id': 113000}	1	[0]	[[[ 317.808594 ,2156.85859 , 337.078278 , 52.1336869]]]	[[[2156.85859 , 337.078278 , 52.1336869]]]	[[[1.02709946,1.0794362 ,1.29629136,0.29195642]]]	[[[1.0794362 ,1.29629136,0.29195642]]]	[[[0.,0.,0.]]]	[1.]
{'N0': 1147.9737697991736, 'h_N': 17.574849836201782, 'r0': 1.7519546991503168, 'a0': 0.001695595902734842, 'h0': 1.678398394911767, 'alpha0': 0.0004708650521057401, 'eta0': 2.597104829686045, 'delta': 0.043057362508830986, 'n': 1.6743164040753653, 'nu': 1.8247006566829445, 'a_scale': 1.3862173937142046, 'id': 131800}	1	[0]	[[[ 0.47067289,6178.60817 , 27.3613215 , 32.1951181 ]]]	[[[6178.60817 , 27.3613215, 32.1951181]]]	[[[0.,0.,0.,0.]]]	[[[0.,0.,0.]]]	[[[0.,0.,0.]]]	[1.]
{'N0': 927.8417963862014, 'h_N': 14.004388958291878, 'r0': 1.098880910458937, 'a0': 0.000806238362104538, 'h0': 1.7691201066208413, 'alpha0': 0.0002530720176547579, 'eta0': 3.831561777990414, 'delta': 0.041622189742936105, 'n': 1.7567012461411027, 'nu': 1.176715338135742, 'a_scale': 3.7718173678395392, 'id': 113600}	2	[1,0]	[[[ 834.733226 , 20.4903894, 168.81375 , 0. ], [ 250.022361 ,1046.76922 , 446.970972 , 160.303763 ]]]	[[[ 20.4903894, 168.81375 , 0. ], [1046.76922 , 446.970972 , 160.303763 ]]]	[[[0.00000033,0.00000033,0.00000033,0. ], [0.94845943,1.29808081,0.72102676,0.14770217]]]	[[[0.00000033,0.00000033,0. ], [1.29808081,0.72102676,0.14770217]]]	[[[0.,0.,0.], [0.,0.,0.]]]	[0.215,0.785]
{'N0': 865.2975975209641, 'h_N': 7.920786825510959, 'r0': 1.3839593915408337, 'a0': 0.0014979736465583256, 'h0': 1.2778740573671064, 'alpha0': 0.0007827513127901109, 'eta0': 2.078548671210387, 'delta': 0.039321108671133274, 'n': 1.3841320593307667, 'nu': 1.5847280062479991, 'a_scale': 3.169063241162176, 'id': 132000}	1	[0]	[[[ 0.26250633,4378.10451 , 28.5226001 , 52.1107606 ]]]	[[[4378.10451 , 28.5226001, 52.1107606]]]	[[[0.00000033,0.00000033,0.00000033,0.00000033]]]	[[[0.00000033,0.00000033,0.00000033]]]	[[[0.,0.,0.]]]	[1.]
{'N0': 1545.3893759971493, 'h_N': 8.646799952740324, 'r0': 0.8698218999913805, 'a0': 0.0019114477450409236, 'h0': 0.8679284905929081, 'alpha0': 0.0005870637127117676, 'eta0': 1.755168372574421, 'delta': 0.049999083956479534, 'n': 1.7778934055666729, 'nu': 1.1171273185246011, 'a_scale': 2.7574419965441264, 'id': 103800}	2	[0,1]	[[[ 246.638067 ,3500.73241 , 349.227725 , 311.719477 ], [1507.05099 , 12.6650336, 68.1148138, 0. ]]]	[[[3500.73241 , 349.227725 , 311.719477 ], [ 12.6650336, 68.1148138, 0. ]]]	[[[1.32603904,0.86955155,1.4461691 ,0.39962988], [0.00000033,0.00000033,0.00000033,0. ]]]	[[[0.86955155,1.4461691 ,0.39962988], [0.00000033,0.00000033,0. ]]]	[[[0.,0.,0.], [0.,0.,0.]]]	[0.995,0.005]
{'N0': 1180.0516068474672, 'h_N': 9.73931707060729, 'r0': 1.2775555757666948, 'a0': 0.0005652032461491795, 'h0': 1.856968898877955, 'alpha0': 0.0006959354273925671, 'eta0': 3.4535460542250203, 'delta': 0.04852470820447472, 'n': 1.4324584266390579, 'nu': 1.2487335449486063, 'a_scale': 1.0876987333550885, 'id': 118000}	2	[0,0]	[[[ 104.386955,4119.18811 , 362.458353, 101.179905], [ 131.580632,3595.58535 , 432.714056, 118.093626]]]	[[[4119.18811 , 362.458353, 101.179905], [3595.58535 , 432.714056, 118.093626]]]	[[[2.13290421,0.56306308,1.34573289,0.59117794], [1.86131494,0.70735806,1.1934323 ,0.88634328]]]	[[[0.56306308,1.34573289,0.59117794], [0.70735806,1.1934323 ,0.88634328]]]	[[[0.,0.,0.], [0.,0.,0.]]]	[0.755,0.245]
{'N0': 659.3506854210796, 'h_N': 9.570523886659839, 'r0': 0.5558784656192388, 'a0': 0.001792710475818462, 'h0': 1.7191558994887521, 'alpha0': 0.0008176748676435703, 'eta0': 1.3456893073337406, 'delta': 0.03139489613762003, 'n': 1.2128517428992267, 'nu': 1.1301250556553337, 'a_scale': 3.402050896540292, 'id': 123400}	1	[0]	[[[ 2.10232236,2174.00795 , 92.2159869 , 141.815526 ]]]	[[[2174.00795 , 92.2159869, 141.815526 ]]]	[[[1.48357419,0.42008705,1.40243719,0.6174932 ]]]	[[[0.42008705,1.40243719,0.6174932 ]]]	[[[0.,0.,0.]]]	[1.]
{'N0': 1894.3049247557533, 'h_N': 8.01415767468184, 'r0': 1.8751901835024203, 'a0': 0.0010852900364566346, 'h0': 0.9342690356436096, 'alpha0': 0.00025549775083120226, 'eta0': 5.066366234198966, 'delta': 0.05583093016659807, 'n': 1.516413001428667, 'nu': 1.2833209196943176, 'a_scale': 4.331559980397964, 'id': 132200}	1	[1]	[[[1711.2803 , 31.2844584, 334.807094 , 0. ]]]	[[[ 31.2844584,334.807094 , 0. ]]]	[[[0.00000033,0.00000033,0.00000033,0. ]]]	[[[0.00000033,0.00000033,0. ]]]	[[[0.,0.,0.]]]	[1.]
{'N0': 2206.8733843397695, 'h_N': 7.54577083258515, 'r0': 1.9609444546288914, 'a0': 0.0017620360137407197, 'h0': 0.6610132032480405, 'alpha0': 0.0008284243943004845, 'eta0': 4.194614325664902, 'delta': 0.053281300423944716, 'n': 1.7340587793831452, 'nu': 1.9277649366521734, 'a_scale': 3.558389511319657, 'id': 110400}	1	[0]	[[[ 570.728811,6243.63972 , 708.41926 , 104.438673]]]	[[[6243.63972 , 708.41926 , 104.438673]]]	[[[1.26571475,0.91124891,1.44739745,0.39574211]]]	[[[0.91124891,1.44739745,0.39574211]]]	[[[0.,0.,0.]]]	[1.]
{'N0': 1123.1965056310455, 'h_N': 11.231636140733803, 'r0': 0.8855827798538158, 'a0': 0.0008739698144258328, 'h0': 1.478869693417173, 'alpha0': 0.0008672033922417254, 'eta0': 3.4388259375539953, 'delta': 0.05456499393826844, 'n': 1.3426919359881486, 'nu': 1.4575550122997534, 'a_scale': 1.8152512637914417, 'id': 117600}	1	[0]	[[[ 181.97212 ,3707.64339 , 352.836576 , 65.5120532]]]	[[[3707.64339 , 352.836576 , 65.5120532]]]	[[[1.62312953,0.70431588,1.4047945 ,0.55703924]]]	[[[0.70431588,1.4047945 ,0.55703924]]]	[[[0.,0.,0.]]]	[1.]
{'N0': 2193.2115142197317, 'h_N': 13.272218258947985, 'r0': 0.7419802517953229, 'a0': 0.001354448759066259, 'h0': 1.4903859929070848, 'alpha0': 0.00044452342471077745, 'eta0': 4.941896860986882, 'delta': 0.031460849954280765, 'n': 1.4454640339867733, 'nu': 1.7312801841248926, 'a_scale': 4.589784646162774, 'id': 120800}	1	[0]	[[[ 267.138184,8083.76397 , 477.90154 , 160.538513]]]	[[[8083.76397 , 477.90154 , 160.538513]]]	[[[1.85048389,0.61857697,1.86288588,0.72098541]]]	[[[0.61857697,1.86288588,0.72098541]]]	[[[0.,0.,0.]]]	[1.]
{'N0': 2185.982739143825, 'h_N': 9.89666221989128, 'r0': 0.7873140507728169, 'a0': 0.0009954859972111196, 'h0': 1.5423278652582706, 'alpha0': 0.0004540261774266291, 'eta0': 3.6001283435767655, 'delta': 0.04710388378625398, 'n': 1.7241302852584246, 'nu': 1.0799978919771147, 'a_scale': 2.1848046677703286, 'id': 129200}	2	[1,0]	[[[2126.0683 , 20.5785043, 106.189236 , 0. ], [ 763.781155 ,3712.98854 , 880.169557 , 190.215323 ]]]	[[[ 20.5785043, 106.189236 , 0. ], [3712.98854 , 880.169557 , 190.215323 ]]]	[[[0.00000033,0.00000033,0.00000033,0. ], [0.95795444,1.24686472,1.10401856,0.32360636]]]	[[[0.00000033,0.00000033,0. ], [1.24686472,1.10401856,0.32360636]]]	[[[0.,0.,0.], [0.,0.,0.]]]	[0.825,0.175]
{'N0': 779.6657374084295, 'h_N': 13.966176577478784, 'r0': 1.0668639489774394, 'a0': 0.001322336713971116, 'h0': 0.9349821311933957, 'alpha0': 0.00029764287621438483, 'eta0': 2.3379832272028604, 'delta': 0.04843042498532661, 'n': 1.08796470320306, 'nu': 1.4246152152390952, 'a_scale': 4.164491798490355, 'id': 123000}	1	[0]	[[[ 2.22430948,2104.37777 , 141.825124 , 207.821664 ]]]	[[[2104.37777 , 141.825124, 207.821664]]]	[[[0.8405832 ,0.41178147,0.97062638,0.37926091]]]	[[[0.41178147,0.97062638,0.37926091]]]	[[[0.,0.,0.]]]	[1.]
{'N0': 2003.423780445171, 'h_N': 16.378831490358642, 'r0': 0.8454230217751868, 'a0': 0.0006922780859214318, 'h0': 1.116455013320833, 'alpha0': 0.00027545158567644264, 'eta0': 3.811675041490372, 'delta': 0.03533192246998783, 'n': 1.0617618623469836, 'nu': 1.5330981387561313, 'a_scale': 2.3534353255271645, 'id': 120000}	2	[0,1]	[[[ 156.725449,6843.59297 , 399.721062, 271.998765], [2003.42311 , 0. , 0. , 0. ]]]	[[[6843.59297 , 399.721062, 271.998765], [ 0. , 0. , 0. ]]]	[[[2.02143009,0.58880955,1.78417993,0.59440692], [0.00000033,0. ,0. ,0. ]]]	[[[0.58880955,1.78417993,0.59440692], [0. ,0. ,0. ]]]	[[[0.,0.,0.], [0.,0.,0.]]]	[0.935,0.065]
{'N0': 1285.84640696097, 'h_N': 8.424790679211773, 'r0': 1.0090057474730743, 'a0': 0.0007259246045903444, 'h0': 1.2891186620348423, 'alpha0': 0.0005669600353017284, 'eta0': 2.134872529809889, 'delta': 0.038763379470739434, 'n': 1.994731669575445, 'nu': 1.083804625785355, 'a_scale': 3.945527859105674, 'id': 112000}	1	[0]	[[[ 116.118406,3362.3359 , 288.799842, 266.442697]]]	[[[3362.3359 , 288.799842, 266.442697]]]	[[[1.72691665,0.68629391,1.35461584,0.39671901]]]	[[[0.68629391,1.35461584,0.39671901]]]	[[[0.,0.,0.]]]	[1.]
{'N0': 1640.9236852666786, 'h_N': 7.0648655393642645, 'r0': 1.3845535588748237, 'a0': 0.001023175748658951, 'h0': 1.3724659911660133, 'alpha0': 0.0005403226722428375, 'eta0': 2.6096059567459697, 'delta': 0.0381525452905678, 'n': 1.4328566056237895, 'nu': 1.8030831465794948, 'a_scale': 2.738091390581566, 'id': 134600}	1	[0]	[[[ 0.21074151,8919.22605 , 23.9290746 , 41.7915745 ]]]	[[[8919.22605 , 23.9290746, 41.7915745]]]	[[[0.00000033,0.00000033,0.00000033,0.00000033]]]	[[[0.00000033,0.00000033,0.00000033]]]	[[[0.,0.,0.]]]	[1.]
{'N0': 1516.91524791657, 'h_N': 13.858676647310064, 'r0': 0.8956497845963095, 'a0': 0.001812142242836745, 'h0': 1.5726799961017637, 'alpha0': 0.0003098581304823015, 'eta0': 1.5720417692331847, 'delta': 0.055756612856844606, 'n': 1.5650006185081196, 'nu': 1.3386310170610312, 'a_scale': 3.0430569074856932, 'id': 116600}	1	[0]	[[[ 86.5262004,5566.46302 , 270.258781 , 194.737449 ]]]	[[[5566.46302 , 270.258781, 194.737449]]]	[[[2.35743285,0.5203007 ,1.55921809,0.89902697]]]	[[[0.5203007 ,1.55921809,0.89902697]]]	[[[0.,0.,0.]]]	[1.]
{'N0': 1134.568412928295, 'h_N': 18.36317506182681, 'r0': 1.7660027274763999, 'a0': 0.0010678016183228052, 'h0': 1.7871352809917582, 'alpha0': 0.0005407519056081809, 'eta0': 1.9503259899048135, 'delta': 0.03646511221484737, 'n': 1.38104166670647, 'nu': 1.9099548554004153, 'a_scale': 2.917074596176122, 'id': 134800}	1	[0]	[[[ 0.40513245,6199.42653 , 18.4007511 , 24.5835746 ]]]	[[[6199.42653 , 18.4007511, 24.5835746]]]	[[[0.00000033,0.00000033,0.00000033,0.00000033]]]	[[[0.00000033,0.00000033,0.00000033]]]	[[[0.,0.,0.]]]	[1.]
{'N0': 1841.2187575687765, 'h_N': 10.780190719338048, 'r0': 1.251639322525866, 'a0': 0.001736554612282038, 'h0': 1.6968439756379843, 'alpha0': 0.0004956839944761213, 'eta0': 1.5205609612233633, 'delta': 0.03496473602239539, 'n': 1.720613836050112, 'nu': 1.7380570028938187, 'a_scale': 3.3552922570945842, 'id': 135200}	1	[0]	[[[ 0.32268984,10110.9594 , 24.23387 , 36.4822857 ]]]	[[[10110.9594 , 24.23387 , 36.4822857]]]	[[[0.00000033,0.00000033,0.00000033,0.00000033]]]	[[[0.00000033,0.00000033,0.00000033]]]	[[[0.,0.,0.]]]	[1.]
{'N0': 1864.3002135760655, 'h_N': 18.079100089637947, 'r0': 0.656028452219261, 'a0': 0.0015857622999805043, 'h0': 0.9472592495801561, 'alpha0': 0.0006074144473545463, 'eta0': 4.478696790640797, 'delta': 0.048480712883440996, 'n': 1.7151782587084647, 'nu': 1.0719241548808194, 'a_scale': 3.344261239930226, 'id': 135000}	1	[1]	[[[1828.42604 , 15.2987436, 62.5986828, 0. ]]]	[[[15.2987436,62.5986828, 0. ]]]	[[[0.00000033,0.00000033,0.00000033,0. ]]]	[[[0.00000033,0.00000033,0. ]]]	[[[0.,0.,0.]]]	[1.]
{'N0': 1827.6563277688724, 'h_N': 12.211082658060018, 'r0': 1.6322953225244574, 'a0': 0.0017023566193965283, 'h0': 1.0022306481354966, 'alpha0': 0.0007875057517045253, 'eta0': 3.780122830933243, 'delta': 0.049519028609031415, 'n': 1.5570122259952361, 'nu': 1.3687687273977063, 'a_scale': 3.357314498398267, 'id': 113200}	1	[0]	[[[ 330.824263,5434.39721 , 585.753975, 146.352542]]]	[[[5434.39721 , 585.753975, 146.352542]]]	[[[1.47063294,0.79477469,1.4136435 ,0.43232134]]]	[[[0.79477469,1.4136435 ,0.43232134]]]	[[[0.,0.,0.]]]	[1.]
{'N0': 1510.1572941181676, 'h_N': 11.881034799797959, 'r0': 0.9331414681019454, 'a0': 0.0008985403723473682, 'h0': 2.0200795048258104, 'alpha0': 0.0007498369739130317, 'eta0': 1.951668993624601, 'delta': 0.05852969903749286, 'n': 1.6327372334520613, 'nu': 1.0283370757923411, 'a_scale': 4.528405456428223, 'id': 130200}	2	[0,1]	[[[ 247.782655 ,4557.05774 , 530.361796 , 114.274723 ], [1417.73035 , 33.4049913, 163.266221 , 0. ]]]	[[[4557.05774 , 530.361796 , 114.274723 ], [ 33.4049913, 163.266221 , 0. ]]]	[[[1.61685203,0.73049778,1.18271395,0.61756269], [0.00000033,0.00000033,0.00000033,0. ]]]	[[[0.73049778,1.18271395,0.61756269], [0.00000033,0.00000033,0. ]]]	[[[0.,0.,0.], [0.,0.,0.]]]	[0.22,0.78]
{'N0': 1035.3997077142137, 'h_N': 6.349405059533949, 'r0': 0.8131597817171248, 'a0': 0.0007297439496237462, 'h0': 1.977959887917192, 'alpha0': 0.0005650390107794116, 'eta0': 3.855959549315813, 'delta': 0.052845579553310554, 'n': 1.1806152734833115, 'nu': 1.536694512684851, 'a_scale': 1.380225856358891, 'id': 122400}	2	[0,0]	[[[ 125.035815 ,3725.12865 , 334.756492 , 50.3702928], [ 118.402739 ,3286.17365 , 382.488942 , 86.5484522]]]	[[[3725.12865 , 334.756492 , 50.3702928], [3286.17365 , 382.488942 , 86.5484522]]]	[[[1.94469081,0.60287118,1.35846416,0.60828816], [1.96996264,0.67192341,1.16034862,0.99323033]]]	[[[0.60287118,1.35846416,0.60828816], [0.67192341,1.16034862,0.99323033]]]	[[[0.,0.,0.], [0.,0.,0.]]]	[0.93,0.07]
{'N0': 2236.164472186778, 'h_N': 17.760595742976758, 'r0': 1.2744840311783316, 'a0': 0.000987088797247273, 'h0': 1.4920619071045196, 'alpha0': 0.0007899301264359381, 'eta0': 2.8403512320627975, 'delta': 0.031589890940092985, 'n': 1.8581181226653358, 'nu': 1.5456466242396578, 'a_scale': 4.699451967388413, 'id': 135400}	1	[0]	[[[ 0.47346882,12194.9289 , 27.3591647 , 54.1818279 ]]]	[[[12194.9289 , 27.3591647, 54.1818279]]]	[[[0.00000033,0.00000033,0.00000033,0.00000033]]]	[[[0.00000033,0.00000033,0.00000033]]]	[[[0.,0.,0.]]]	[1.]
{'N0': 1873.2237743910616, 'h_N': 18.24704785781567, 'r0': 1.039835262127052, 'a0': 0.001166886607645622, 'h0': 1.512764646497108, 'alpha0': 0.0002375416819327439, 'eta0': 1.4110132555256254, 'delta': 0.0350619943376243, 'n': 1.2098258881104842, 'nu': 1.6604054959903118, 'a_scale': 3.0449057770560652, 'id': 136200}	1	[0]	[[[ 0.69115146,9886.18163 , 43.5341096 , 74.2784769 ]]]	[[[9886.18163 , 43.5341096, 74.2784769]]]	[[[0.00000033,0.00000033,0.00000033,0.00000033]]]	[[[0.00000033,0.00000033,0.00000033]]]	[[[0.,0.,0.]]]	[1.]
{'N0': 2098.2298829802785, 'h_N': 15.950660662559224, 'r0': 1.1764227965434526, 'a0': 0.0019692960888772126, 'h0': 1.4629226248070966, 'alpha0': 0.0007165512358839804, 'eta0': 3.714913251693735, 'delta': 0.030382963912297473, 'n': 1.2529039089431542, 'nu': 1.5757509852453182, 'a_scale': 2.1963692212031614, 'id': 134000}	1	[0]	[[[ 0.44729699,11349.6619 , 28.4247198 , 60.0618017 ]]]	[[[11349.6619 , 28.4247198, 60.0618017]]]	[[[0.,0.,0.,0.]]]	[[[0.,0.,0.]]]	[[[0.,0.,0.]]]	[1.]
{'N0': 1293.0254790172316, 'h_N': 5.1667661811356815, 'r0': 0.9023653346868141, 'a0': 0.0009819822544183546, 'h0': 1.9387199463732425, 'alpha0': 0.00024007920186884895, 'eta0': 4.938530951276574, 'delta': 0.05851483677772555, 'n': 1.5245979801110292, 'nu': 1.1961585438068576, 'a_scale': 4.348150760575647, 'id': 132800}	1	[1]	[[[1186.01635 , 39.824857, 188.646439, 0. ]]]	[[[ 39.824857,188.646439, 0. ]]]	[[[0. ,0.00000001,0. ,0. ]]]	[[[0.00000001,0. ,0. ]]]	[[[0.,0.,0.]]]	[1.]
{'N0': 2013.4207471558673, 'h_N': 14.292700371499976, 'r0': 0.5647965298256028, 'a0': 0.0010628564281755042, 'h0': 1.6052028564137713, 'alpha0': 0.0006665907702368472, 'eta0': 2.9937237278556883, 'delta': 0.03241435124190269, 'n': 1.798244718613855, 'nu': 1.9617065097305015, 'a_scale': 4.056855598841524, 'id': 136800}	1	[0]	[[[ 0.89435189,11207.626 , 15.2208067 , 26.8326755 ]]]	[[[11207.626 , 15.2208067, 26.8326755]]]	[[[0.00000033,0.00000033,0.00000033,0.00000033]]]	[[[0.00000033,0.00000033,0.00000033]]]	[[[0.,0.,0.]]]	[1.]
{'N0': 869.7383343308518, 'h_N': 7.240301345225796, 'r0': 1.2974276179405821, 'a0': 0.0011558831057812708, 'h0': 1.1158561519484462, 'alpha0': 0.0006931869733423547, 'eta0': 1.7741656197298137, 'delta': 0.05111481244035282, 'n': 1.1442413736617207, 'nu': 1.586069948659738, 'a_scale': 2.5467646741571026, 'id': 136600}	1	[0]	[[[ 0.34105578,4350.75998 , 37.078005 , 54.9798228 ]]]	[[[4350.75998 , 37.078005 , 54.9798228]]]	[[[0.00000033,0.00000033,0.00000033,0.00000033]]]	[[[0.00000033,0.00000033,0.00000033]]]	[[[0.,0.,0.]]]	[1.]
{'N0': 1341.6036412672738, 'h_N': 7.735050291685653, 'r0': 1.0526210929320703, 'a0': 0.0019534533467741406, 'h0': 1.432525676705878, 'alpha0': 0.0003520255319586559, 'eta0': 2.659723872440858, 'delta': 0.042431253965888274, 'n': 1.5446375136701946, 'nu': 1.0939742344628587, 'a_scale': 2.5568277894036813, 'id': 111600}	2	[0,1]	[[[ 250.578849,2393.03086 , 458.052588, 267.170728], [1267.56863 , 17.157437, 133.946085, 0. ]]]	[[[2393.03086 , 458.052588, 267.170728], [ 17.157437, 133.946085, 0. ]]]	[[[1.22621758,0.9868707 ,0.99022204,0.25356181], [0.00000033,0.00000033,0.00000033,0. ]]]	[[[0.9868707 ,0.99022204,0.25356181], [0.00000033,0.00000033,0. ]]]	[[[0.,0.,0.], [0.,0.,0.]]]	[0.99,0.01]
{'N0': 1692.4363588741744, 'h_N': 5.65701346827881, 'r0': 0.5653367923372803, 'a0': 0.0006497884252991164, 'h0': 2.2956800615488815, 'alpha0': 0.000771150284698874, 'eta0': 3.0766983267317123, 'delta': 0.05522793711384502, 'n': 1.0508097809897967, 'nu': 1.4375597049901985, 'a_scale': 2.9023733035201613, 'id': 123800}	2	[0,1]	[[[ 344.781616 ,5830.26183 , 503.184729 , 37.6598202], [1692.43579 , 0. , 0. , 0. ]]]	[[[5830.26183 , 503.184729 , 37.6598202], [ 0. , 0. , 0. ]]]	[[[1.61461173,0.71340148,1.51782494,1.06571583], [0.00000033,0. ,0. ,0. ]]]	[[[0.71340148,1.51782494,1.06571583], [0. ,0. ,0. ]]]	[[[0.,0.,0.], [0.,0.,0.]]]	[0.99,0.01]
{'N0': 1412.4066015121539, 'h_N': 7.836252967513818, 'r0': 1.4656313679370716, 'a0': 0.0006581946219456439, 'h0': 0.9915025042101879, 'alpha0': 0.00043927787455424073, 'eta0': 1.8648674699298624, 'delta': 0.04614382134292517, 'n': 1.0125646996965867, 'nu': 1.639921764037638, 'a_scale': 2.5448649403096892, 'id': 137600}	2	[0,1]	[[[ 0.28152262,7325.67057 , 40.3850934 , 67.6523646 ], [1412.40613 , 0. , 0. , 0. ]]]	[[[7325.67057 , 40.3850934, 67.6523646], [ 0. , 0. , 0. ]]]	[[[0.00000033,0.00000033,0.00000033,0.00000033], [0.00000033,0. ,0. ,0. ]]]	[[[0.00000033,0.00000033,0.00000033], [0. ,0. ,0. ]]]	[[[0.,0.,0.], [0.,0.,0.]]]	[0.98,0.02]
{'N0': 2090.5601741513374, 'h_N': 16.303348411120997, 'r0': 0.5184769082026934, 'a0': 0.0017168628037915988, 'h0': 0.6768665708676153, 'alpha0': 0.0008057578003163046, 'eta0': 1.8456813731880886, 'delta': 0.04144434378321724, 'n': 1.5583230620799347, 'nu': 1.8146200998831925, 'a_scale': 4.0594615194205055, 'id': 137400}	1	[0]	[[[ 1.5078295,11271.6437 , 18.6848502, 66.3390017]]]	[[[11271.6437 , 18.6848502, 66.3390017]]]	[[[0.00000033,0.00000033,0.00000033,0.00000033]]]	[[[0.00000033,0.00000033,0.00000033]]]	[[[0.,0.,0.]]]	[1.]
{'N0': 1694.9588914130968, 'h_N': 6.18950788611434, 'r0': 1.5331584473495723, 'a0': 0.0007339183418965022, 'h0': 0.9214648837531143, 'alpha0': 0.0005413089610485475, 'eta0': 1.461489651053418, 'delta': 0.05139067199062386, 'n': 1.7618352273067237, 'nu': 1.0196279182214831, 'a_scale': 1.4539017085382178, 'id': 113400}	3	[0,1,1]	[[[ 156.590049 ,3250.17484 , 421.091126 , 464.400842 ], [1576.15025 , 22.8458478 , 216.498948 , 0. ], [ 0.21466445,9684.2495 , 0. , 0. ]]]	[[[3250.17484 , 421.091126 , 464.400842 ], [ 22.8458478, 216.498948 , 0. ], [9684.2495 , 0. , 0. ]]]	[[[1.56842261,0.76470468,1.01456964,0.23171703], [0.00000033,0.00000033,0.00000033,0. ], [0.00000033,0.00000033,0. ,0. ]]]	[[[0.76470468,1.01456964,0.23171703], [0.00000033,0.00000033,0. ], [0.00000033,0. ,0. ]]]	[[[0.,0.,0.], [0.,0.,0.], [0.,0.,0.]]]	[0.655,0.34 ,0.005]
{'N0': 684.4434547920997, 'h_N': 13.208415582582923, 'r0': 0.9951079212329883, 'a0': 0.001888385534729489, 'h0': 2.2513286984670557, 'alpha0': 0.0003181288090897295, 'eta0': 4.397610494175579, 'delta': 0.035682327930729736, 'n': 1.9088867667775498, 'nu': 1.8900332150075965, 'a_scale': 1.8446305131112808, 'id': 125000}	1	[0]	[[[ 20.4689992,2700.442 , 113.873751 , 81.525347 ]]]	[[[2700.442 , 113.873751, 81.525347]]]	[[[3.02751493,0.42651723,1.52400091,0.81501643]]]	[[[0.42651723,1.52400091,0.81501643]]]	[[[0.,0.,0.]]]	[1.]
{'N0': 1715.1059775987883, 'h_N': 17.641922360165218, 'r0': 1.539379411156502, 'a0': 0.0011628532083724414, 'h0': 1.8227789157896623, 'alpha0': 0.000790587509412236, 'eta0': 3.1594081124168736, 'delta': 0.047384769503131335, 'n': 1.9555194040119486, 'nu': 1.5726739694519125, 'a_scale': 2.1558299296190393, 'id': 122600}	1	[0]	[[[ 148.099022 ,6900.24967 , 397.935952 , 92.3699895]]]	[[[6900.24967 , 397.935952 , 92.3699895]]]	[[[2.24949577,0.52831823,1.76522553,0.94333098]]]	[[[0.52831823,1.76522553,0.94333098]]]	[[[0.,0.,0.]]]	[1.]
{'N0': 1943.128519792415, 'h_N': 6.076593082409928, 'r0': 1.9116263541924374, 'a0': 0.0005991831630158082, 'h0': 0.7628118750230715, 'alpha0': 0.000713093043101106, 'eta0': 4.525937171141511, 'delta': 0.045100236920286176, 'n': 1.5699109187456244, 'nu': 1.5254015371838654, 'a_scale': 1.6887971046202148, 'id': 109800}	1	[0]	[[[ 334.694346,4828.326 , 671.486738, 253.510284]]]	[[[4828.326 , 671.486738, 253.510284]]]	[[[1.37590436,0.90009507,1.27418374,0.54801389]]]	[[[0.90009507,1.27418374,0.54801389]]]	[[[0.,0.,0.]]]	[1.]
{'N0': 865.3175446031328, 'h_N': 15.75596568276869, 'r0': 0.9571910402666646, 'a0': 0.0009006085534133967, 'h0': 1.7461831422068264, 'alpha0': 0.00024836510959982337, 'eta0': 1.7081938172933058, 'delta': 0.04807466733551232, 'n': 1.9951204756133991, 'nu': 1.935314210659695, 'a_scale': 2.8940620226708473, 'id': 138800}	1	[0]	[[[ 0.90495442,4567.43833 , 31.2344228 , 30.2100333 ]]]	[[[4567.43833 , 31.2344228, 30.2100333]]]	[[[0.00000033,0.00000033,0.00000033,0.00000033]]]	[[[0.00000033,0.00000033,0.00000033]]]	[[[0.,0.,0.]]]	[1.]
{'N0': 786.3186967341886, 'h_N': 6.423306723885019, 'r0': 1.1659921491793852, 'a0': 0.001853638216579724, 'h0': 0.660939555033914, 'alpha0': 0.0008585477035007915, 'eta0': 1.3195536964210128, 'delta': 0.04868672267217944, 'n': 1.836196842737126, 'nu': 1.1298575238328352, 'a_scale': 1.7895741699639314, 'id': 102000}	2	[0,1]	[[[ 68.8026364,1206.40331 , 137.703802 , 269.680419 ], [ 738.669663 , 11.468029 , 86.0675207, 0. ]]]	[[[1206.40331 , 137.703802 , 269.680419 ], [ 11.468029 , 86.0675207, 0. ]]]	[[[1.40364162,0.81023546,1.03149184,0.19401702], [0.00000033,0.00000033,0.00000033,0. ]]]	[[[0.81023546,1.03149184,0.19401702], [0.00000033,0.00000033,0. ]]]	[[[0.,0.,0.], [0.,0.,0.]]]	[0.995,0.005]
{'N0': 815.0492807555621, 'h_N': 10.378550829337401, 'r0': 0.593352865308764, 'a0': 0.0012649128331073476, 'h0': 1.052936065478843, 'alpha0': 0.0008437714729076346, 'eta0': 1.4820895418859794, 'delta': 0.046776708781300386, 'n': 1.7103092139565783, 'nu': 1.8505354284361317, 'a_scale': 1.7322797747109884, 'id': 139200}	1	[0]	[[[ 0.97152278,4284.39864 , 18.107438 , 34.042324 ]]]	[[[4284.39864 , 18.107438, 34.042324]]]	[[[0.00000033,0.00000033,0.00000033,0.00000033]]]	[[[0.00000033,0.00000033,0.00000033]]]	[[[0.,0.,0.]]]	[1.]
{'N0': 1523.0526938038279, 'h_N': 13.112608705883938, 'r0': 1.378727002509386, 'a0': 0.0012274242592851888, 'h0': 1.5412933817403909, 'alpha0': 0.0007290709324546341, 'eta0': 2.7799899299250077, 'delta': 0.04989644106499205, 'n': 1.485318495806618, 'nu': 1.1512661124279382, 'a_scale': 1.4160251713250498, 'id': 119600}	1	[0]	[[[ 174.436203,4994.40064 , 456.08293 , 144.827179]]]	[[[4994.40064 , 456.08293 , 144.827179]]]	[[[1.82624935,0.65000117,1.39641274,0.55253767]]]	[[[0.65000117,1.39641274,0.55253767]]]	[[[0.,0.,0.]]]	[1.]
{'N0': 1657.3006635829972, 'h_N': 14.844846584897983, 'r0': 1.9502813989438121, 'a0': 0.0017529888880800076, 'h0': 1.946523472488341, 'alpha0': 0.0003073845080076815, 'eta0': 2.421386049212049, 'delta': 0.052389804404731746, 'n': 1.7303513311265863, 'nu': 1.620419258956094, 'a_scale': 1.4523567023496213, 'id': 124400}	1	[0]	[[[ 9.5603605,6973.13659 , 260.335621 , 180.079922 ]]]	[[[6973.13659 , 260.335621, 180.079922]]]	[[[5.83505862,0.37645858,1.60584839,1.1457768 ]]]	[[[0.37645858,1.60584839,1.1457768 ]]]	[[[0.,0.,0.]]]	[1.]
{'N0': 1804.2182793686836, 'h_N': 5.664159727944874, 'r0': 0.7611411479661914, 'a0': 0.0010288223942832879, 'h0': 1.6766600585644218, 'alpha0': 0.0006530775749538164, 'eta0': 3.04020337975732, 'delta': 0.04372829438270151, 'n': 1.2770751383295806, 'nu': 1.1782968061051933, 'a_scale': 4.240898954017329, 'id': 122000}	1	[0]	[[[ 288.282175,5820.12363 , 525.005063, 136.282247]]]	[[[5820.12363 , 525.005063, 136.282247]]]	[[[1.60388478,0.72507634,1.51582875,0.67731758]]]	[[[0.72507634,1.51582875,0.67731758]]]	[[[0.,0.,0.]]]	[1.]
{'N0': 1136.258279683115, 'h_N': 11.613396412574087, 'r0': 1.9186297120996747, 'a0': 0.0015276625864740316, 'h0': 2.004627886748831, 'alpha0': 0.000541374606316492, 'eta0': 4.01822164194367, 'delta': 0.053725993597441915, 'n': 1.5570806743586973, 'nu': 1.4693897269273948, 'a_scale': 3.8482816231642203, 'id': 120400}	1	[0]	[[[ 185.160476 ,3387.32542 , 460.913217 , 70.8734765]]]	[[[3387.32542 , 460.913217 , 70.8734765]]]	[[[1.6273306 ,0.76486331,1.11490259,0.79855984]]]	[[[0.76486331,1.11490259,0.79855984]]]	[[[0.,0.,0.]]]	[1.]
{'N0': 1387.5289798452113, 'h_N': 9.726433738162992, 'r0': 1.894393514596687, 'a0': 0.000680517000087021, 'h0': 1.315389013947681, 'alpha0': 0.00046978020560979193, 'eta0': 3.5074867805869716, 'delta': 0.049963176072323416, 'n': 1.0151492029411004, 'nu': 1.6528239050537747, 'a_scale': 1.4933500805378677, 'id': 126200}	2	[0,1]	[[[ 3.72902124,4366.11392 , 617.639827 , 181.827997 ], [1387.52852 , 0. , 0. , 0. ]]]	[[[4366.11392 , 617.639827, 181.827997], [ 0. , 0. , 0. ]]]	[[[1.63013913,0.67472873,1.30019981,0.92789975], [0.00000033,0. ,0. ,0. ]]]	[[[0.67472873,1.30019981,0.92789975], [0. ,0. ,0. ]]]	[[[0.,0.,0.], [0.,0.,0.]]]	[0.99,0.01]
{'N0': 2016.1100061489558, 'h_N': 6.9960873993606025, 'r0': 1.10736881367245, 'a0': 0.0006421095178051365, 'h0': 2.21576777325252, 'alpha0': 0.00034370368793991976, 'eta0': 2.149952881846722, 'delta': 0.03461529530954184, 'n': 1.1554780764636767, 'nu': 1.990986981508278, 'a_scale': 4.591361585807899, 'id': 140400}	1	[0]	[[[ 0.23110216,11260.7494 , 20.1212216 , 21.5166116 ]]]	[[[11260.7494 , 20.1212216, 21.5166116]]]	[[[0.00000033,0.00000033,0.00000033,0.00000033]]]	[[[0.00000033,0.00000033,0.00000033]]]	[[[0.,0.,0.]]]	[1.]
{'N0': 972.9861564260727, 'h_N': 7.988365208650396, 'r0': 0.6555970019622164, 'a0': 0.0013682569064221621, 'h0': 2.033484939155098, 'alpha0': 0.0008889036355037604, 'eta0': 4.782582116867415, 'delta': 0.04746236489836307, 'n': 1.385093146710863, 'nu': 1.7250076901751776, 'a_scale': 1.9194672728615934, 'id': 125200}	1	[0]	[[[ 219.091456 ,3105.20681 , 308.779812 , 29.0835424]]]	[[[3105.20681 , 308.779812 , 29.0835424]]]	[[[1.45811632,0.77760599,1.39090734,0.5141944 ]]]	[[[0.77760599,1.39090734,0.5141944 ]]]	[[[0.,0.,0.]]]	[1.]
{'N0': 1865.087326790274, 'h_N': 15.28115058257687, 'r0': 1.0688914952307034, 'a0': 0.0009541425358721171, 'h0': 0.6397820718506931, 'alpha0': 0.00022297908774862615, 'eta0': 1.6605280885304277, 'delta': 0.03016338926506165, 'n': 1.2511600514094132, 'nu': 1.042641616655758, 'a_scale': 2.8649686313840457, 'id': 101400}	1	[0]	[[[146.355816,761.94397 ,390.531647,857.690924]]]	[[[761.94397 ,390.531647,857.690924]]]	[[[0.91420111,1.10966598,0.53363248,0.04126972]]]	[[[1.10966598,0.53363248,0.04126972]]]	[[[0.,0.,0.]]]	[1.]
{'N0': 2186.9505004715884, 'h_N': 7.786297643995598, 'r0': 0.6525643204111841, 'a0': 0.0009577956320005717, 'h0': 1.7473697940926036, 'alpha0': 0.0008132751259014635, 'eta0': 1.4404215452140106, 'delta': 0.03645606607035352, 'n': 1.094378097545588, 'nu': 1.1458820641782277, 'a_scale': 2.669935066228227, 'id': 125400}	2	[0,1]	[[[ 110.104581,9129.30604 , 264.276592, 210.998844], [2186.94977 , 0. , 0. , 0. ]]]	[[[9129.30604 , 264.276592, 210.998844], [ 0. , 0. , 0. ]]]	[[[2.58915808,0.46538021,2.43882039,1.20192259], [0.00000033,0. ,0. ,0. ]]]	[[[0.46538021,2.43882039,1.20192259], [0. ,0. ,0. ]]]	[[[0.,0.,0.], [0.,0.,0.]]]	[0.99,0.01]
{'N0': 1760.757294132345, 'h_N': 16.474259048258055, 'r0': 1.4968335432205335, 'a0': 0.0009065441312869052, 'h0': 0.9073718629257683, 'alpha0': 0.0002261032109010926, 'eta0': 3.100806640130299, 'delta': 0.03487358457855243, 'n': 1.4405051802762463, 'nu': 1.7481056699800366, 'a_scale': 3.193610863990369, 'id': 141200}	1	[0]	[[[ 0.45460016,8727.10512 , 42.2492402 , 131.086857 ]]]	[[[8727.10512 , 42.2492402, 131.086857 ]]]	[[[0.00000033,0.00000033,0.00000033,0.00000033]]]	[[[0.00000033,0.00000033,0.00000033]]]	[[[0.,0.,0.]]]	[1.]
{'N0': 1558.1493637081876, 'h_N': 7.489875994507548, 'r0': 0.8871639014044975, 'a0': 0.0006470045639108474, 'h0': 1.0128558347819974, 'alpha0': 0.00052368130611768, 'eta0': 1.7596015103274774, 'delta': 0.05357748468293076, 'n': 1.248223357523079, 'nu': 1.4401835363843585, 'a_scale': 2.415705280338314, 'id': 139400}	1	[0]	[[[ 0.56389091,7677.08339 , 67.821986 , 110.847552 ]]]	[[[7677.08339 , 67.821986, 110.847552]]]	[[[0.,0.,0.,0.]]]	[[[0.,0.,0.]]]	[[[0.,0.,0.]]]	[1.]
{'N0': 706.1321443925146, 'h_N': 16.69435167603907, 'r0': 0.6646698514320907, 'a0': 0.0005320110098344776, 'h0': 0.7706218446311216, 'alpha0': 0.0008349761641340211, 'eta0': 2.138676217086385, 'delta': 0.03782083137553285, 'n': 1.680903607407613, 'nu': 1.613656578128936, 'a_scale': 1.163146696383783, 'id': 141600}	1	[0]	[[[ 1.3019449,3167.82954 , 25.1382381, 85.3333625]]]	[[[3167.82954 , 25.1382381, 85.3333625]]]	[[[0.00000033,0.00000033,0.00000033,0.00000033]]]	[[[0.00000033,0.00000033,0.00000033]]]	[[[0.,0.,0.]]]	[1.]
{'N0': 1216.4763916734782, 'h_N': 17.84247247205912, 'r0': 1.0433194360562648, 'a0': 0.0020632351314327415, 'h0': 0.9954545172552673, 'alpha0': 0.0007882378329716511, 'eta0': 5.040918497678424, 'delta': 0.054026844236016475, 'n': 1.3373175007941058, 'nu': 1.6310187281911712, 'a_scale': 2.5798203342710915, 'id': 118800}	1	[0]	[[[ 407.579506 ,2342.40723 , 506.691975 , 81.0684765]]]	[[[2342.40723 , 506.691975 , 81.0684765]]]	[[[0.99211069,1.18985164,1.09374137,0.27717307]]]	[[[1.18985164,1.09374137,0.27717307]]]	[[[0.,0.,0.]]]	[1.]
{'N0': 1656.068668183679, 'h_N': 8.831461996858042, 'r0': 0.8116705083419933, 'a0': 0.0019246019499450085, 'h0': 0.9599588161975643, 'alpha0': 0.0008351426274197229, 'eta0': 2.657430880877518, 'delta': 0.0446117070884033, 'n': 1.2652995436877061, 'nu': 1.1907559491439075, 'a_scale': 4.589147237934116, 'id': 119400}	1	[0]	[[[ 300.595751,4559.51162 , 425.437591, 206.566212]]]	[[[4559.51162 , 425.437591, 206.566212]]]	[[[1.37717384,0.83616819,1.62518535,0.54453953]]]	[[[0.83616819,1.62518535,0.54453953]]]	[[[0.,0.,0.]]]	[1.]
{'N0': 988.9830070921328, 'h_N': 14.012893518948932, 'r0': 1.0368104678345658, 'a0': 0.0009379995193084174, 'h0': 1.1114094656114628, 'alpha0': 0.0008270174297562181, 'eta0': 1.881200768558088, 'delta': 0.054832622172842176, 'n': 1.586103170198434, 'nu': 1.167559944348359, 'a_scale': 1.8515651698228712, 'id': 118400}	1	[0]	[[[ 92.3251933,2888.40824 , 242.926517 , 163.26394 ]]]	[[[2888.40824 , 242.926517, 163.26394 ]]]	[[[1.77095733,0.65036046,1.37362778,0.47173366]]]	[[[0.65036046,1.37362778,0.47173366]]]	[[[0.,0.,0.]]]	[1.]
{'N0': 1965.5699699852553, 'h_N': 7.538305776493021, 'r0': 0.5151082755374765, 'a0': 0.0019583184341201145, 'h0': 1.1740429668960868, 'alpha0': 0.0006687644384533742, 'eta0': 2.404853585513267, 'delta': 0.05301084201691664, 'n': 1.3735382690110316, 'nu': 1.4352261458857447, 'a_scale': 1.710303556279995, 'id': 121200}	1	[0]	[[[ 539.68751 ,5381.25776 , 459.148929, 149.768169]]]	[[[5381.25776 , 459.148929, 149.768169]]]	[[[1.210423 ,0.91877551,1.77392209,0.81032833]]]	[[[0.91877551,1.77392209,0.81032833]]]	[[[0.,0.,0.]]]	[1.]
{'N0': 1125.9757362502812, 'h_N': 19.493160849567595, 'r0': 1.5693250003801082, 'a0': 0.0016170703999823597, 'h0': 1.4697512249090323, 'alpha0': 0.00044050509519878516, 'eta0': 5.156969647636188, 'delta': 0.0500409027238142, 'n': 1.0558720519971265, 'nu': 1.804923749362675, 'a_scale': 3.671560160347183, 'id': 120600}	2	[0,1]	[[[ 212.24118 ,2555.35125 , 588.826616 , 96.0134264], [1125.97536 , 0. , 0. , 0. ]]]	[[[2555.35125 , 588.826616 , 96.0134264], [ 0. , 0. , 0. ]]]	[[[1.33803947,0.97053196,0.91737503,0.6997423 ], [0.00000033,0. ,0. ,0. ]]]	[[[0.97053196,0.91737503,0.6997423 ], [0. ,0. ,0. ]]]	[[[0.,0.,0.], [0.,0.,0.]]]	[0.955,0.045]
{'N0': 1808.1805574380396, 'h_N': 7.483848599890026, 'r0': 1.1962461546919656, 'a0': 0.001006870084800297, 'h0': 1.0791369775308846, 'alpha0': 0.0006559607300518111, 'eta0': 3.0823743192534994, 'delta': 0.050514984755412724, 'n': 1.1845013129156108, 'nu': 1.5791130206158135, 'a_scale': 3.8056663932363017, 'id': 122800}	1	[0]	[[[ 195.523375,6526.65577 , 449.86842 , 144.324135]]]	[[[6526.65577 , 449.86842 , 144.324135]]]	[[[1.908498 ,0.61294973,1.69724362,0.67388564]]]	[[[0.61294973,1.69724362,0.67388564]]]	[[[0.,0.,0.]]]	[1.]
{'N0': 615.2787045166846, 'h_N': 11.188257951916462, 'r0': 1.1654666983032516, 'a0': 0.0017675231494359814, 'h0': 0.6572275940461018, 'alpha0': 0.0008557639179101466, 'eta0': 1.9951958083502133, 'delta': 0.05972683142954863, 'n': 1.0690804667519465, 'nu': 1.7015165686072211, 'a_scale': 4.100657202731358, 'id': 143400}	1	[0]	[[[ 0.75271449,2854.83461 , 30.2662696 , 61.5312588 ]]]	[[[2854.83461 , 30.2662696, 61.5312588]]]	[[[0.00000033,0.00000033,0.00000033,0.00000033]]]	[[[0.00000033,0.00000033,0.00000033]]]	[[[0.,0.,0.]]]	[1.]
{'N0': 753.1963686963661, 'h_N': 7.938572405301107, 'r0': 0.9867039735122591, 'a0': 0.0006681008476063035, 'h0': 1.9868088369940364, 'alpha0': 0.00038578911547373457, 'eta0': 5.145526740586647, 'delta': 0.05337020664722996, 'n': 1.7075338345990685, 'nu': 1.1782573845782935, 'a_scale': 2.641892539169347, 'id': 144200}	1	[1]	[[[653.334775 , 31.2404012,178.000628 , 0. ]]]	[[[ 31.2404012,178.000628 , 0. ]]]	[[[0.00000033,0.00000033,0.00000033,0. ]]]	[[[0.00000033,0.00000033,0. ]]]	[[[0.,0.,0.]]]	[1.]
{'N0': 689.0707070630839, 'h_N': 10.94583520592213, 'r0': 0.8969779740788133, 'a0': 0.0014237708364576362, 'h0': 0.7264240541020203, 'alpha0': 0.0008642102154035551, 'eta0': 5.192582696068406, 'delta': 0.05516521359735372, 'n': 1.9568286625688627, 'nu': 1.0465310420050165, 'a_scale': 3.0059497306421066, 'id': 144400}	1	[1]	[[[654.92167 , 12.2016757, 60.3683411, 0. ]]]	[[[12.2016757,60.3683411, 0. ]]]	[[[0.00000033,0.00000033,0.00000033,0. ]]]	[[[0.00000033,0.00000033,0. ]]]	[[[0.,0.,0.]]]	[1.]
{'N0': 1119.6238835084805, 'h_N': 10.82250216235566, 'r0': 0.6761148582458985, 'a0': 0.0005458230274063192, 'h0': 1.103276431104018, 'alpha0': 0.0002306106733788929, 'eta0': 1.7729959587412656, 'delta': 0.04476131486655733, 'n': 1.6504179071253489, 'nu': 1.0283601532317812, 'a_scale': 2.925349148446341, 'id': 144600}	1	[1]	[[[1038.02923 , 31.1895103, 143.570968 , 0. ]]]	[[[ 31.1895103,143.570968 , 0. ]]]	[[[0.00000033,0.00000033,0.00000033,0. ]]]	[[[0.00000033,0.00000033,0. ]]]	[[[0.,0.,0.]]]	[1.]
{'N0': 1057.074910256389, 'h_N': 9.335535394454983, 'r0': 0.7549053327512842, 'a0': 0.0017100080261250761, 'h0': 0.7594777085783884, 'alpha0': 0.00036525834666519495, 'eta0': 4.457671060795456, 'delta': 0.051064667265954, 'n': 1.0170607503765952, 'nu': 1.6708438293485632, 'a_scale': 1.434875407701056, 'id': 135600}	2	[1,0]	[[[1057.07456 , 0. , 0. , 0. ], [ 611.342904 , 944.240562 , 441.848615 , 28.7348196]]]	[[[ 0. , 0. , 0. ], [944.240562 ,441.848615 , 28.7348196]]]	[[[0.00000033,0. ,0. ,0. ], [0.61933381,2.03695629,1.17343097,0.331722 ]]]	[[[0. ,0. ,0. ], [2.03695629,1.17343097,0.331722 ]]]	[[[0.,0.,0.], [0.,0.,0.]]]	[0.53,0.47]
{'N0': 1735.9332042870694, 'h_N': 16.990630401993194, 'r0': 0.7497689142568704, 'a0': 0.000997324166051757, 'h0': 1.0872058464407552, 'alpha0': 0.0008373471094753437, 'eta0': 3.9352444274132092, 'delta': 0.03179841775252932, 'n': 1.882970179245362, 'nu': 1.5902402212884557, 'a_scale': 1.7910485872757707, 'id': 127600}	1	[0]	[[[ 110.203379,6682.76168 , 244.014819, 203.390808]]]	[[[6682.76168 , 244.014819, 203.390808]]]	[[[2.26888151,0.50897764,2.20704125,0.73859416]]]	[[[0.50897764,2.20704125,0.73859416]]]	[[[0.,0.,0.]]]	[1.]
{'N0': 1097.494841571655, 'h_N': 12.413549074086987, 'r0': 1.709104780134778, 'a0': 0.0018036771330370099, 'h0': 1.6510778196365798, 'alpha0': 0.0008260333176314598, 'eta0': 2.0261626710314693, 'delta': 0.03212106353302337, 'n': 1.5005660960003024, 'nu': 1.6324401767729015, 'a_scale': 4.093964226352462, 'id': 145000}	1	[0]	[[[ 0.25431763,5869.64392 , 21.2454269 , 36.5816618 ]]]	[[[5869.64392 , 21.2454269, 36.5816618]]]	[[[0.00000033,0.00000033,0.00000033,0.00000033]]]	[[[0.00000033,0.00000033,0.00000033]]]	[[[0.,0.,0.]]]	[1.]
{'N0': 1729.4302598679417, 'h_N': 12.10154543856342, 'r0': 1.2769312017379548, 'a0': 0.0008122137162290908, 'h0': 0.8181407006575157, 'alpha0': 0.0008819514285898398, 'eta0': 2.1164727806117094, 'delta': 0.0390484555418524, 'n': 1.50519355135792, 'nu': 1.4306317336056078, 'a_scale': 3.59714477521675, 'id': 144800}	1	[0]	[[[ 0.43504456,8706.37759 , 37.559147 , 115.409626 ]]]	[[[8706.37759 , 37.559147, 115.409626]]]	[[[0.00000033,0.00000033,0.00000033,0.00000033]]]	[[[0.00000033,0.00000033,0.00000033]]]	[[[0.,0.,0.]]]	[1.]
{'N0': 651.3182696245678, 'h_N': 15.493638157246503, 'r0': 1.043083741950659, 'a0': 0.0019605079105189235, 'h0': 0.9988314630384934, 'alpha0': 0.00035105776477590677, 'eta0': 4.0783912783710745, 'delta': 0.051637298230191586, 'n': 1.5413131512402116, 'nu': 1.6689521216657772, 'a_scale': 2.2331377278174998, 'id': 121600}	1	[0]	[[[ 108.398662,1501.40794 , 207.639606, 105.826721]]]	[[[1501.40794 , 207.639606, 105.826721]]]	[[[1.35451427,0.84158096,1.15051765,0.22243743]]]	[[[0.84158096,1.15051765,0.22243743]]]	[[[0.,0.,0.]]]	[1.]
{'N0': 1566.5457610368894, 'h_N': 6.489671511699923, 'r0': 1.0938410175151612, 'a0': 0.0005954672707162418, 'h0': 1.7298825145478027, 'alpha0': 0.0006028654411549184, 'eta0': 3.53993020784654, 'delta': 0.05555039485748946, 'n': 1.0080337066248775, 'nu': 1.5068202699630884, 'a_scale': 4.118449703338582, 'id': 129400}	2	[0,1]	[[[ 76.4404219,4669.90542 , 839.739449 , 141.604547 ], [1566.54524 , 0. , 0. , 0. ]]]	[[[4669.90542 , 839.739449, 141.604547], [ 0. , 0. , 0. ]]]	[[[2.53788937,0.74762961,1.0712023 ,1.18340737], [0.00000033,0. ,0. ,0. ]]]	[[[0.74762961,1.0712023 ,1.18340737], [0. ,0. ,0. ]]]	[[[0.,0.,0.], [0.,0.,0.]]]	[0.955,0.045]
{'N0': 1227.2719226166698, 'h_N': 11.5117379384908, 'r0': 0.8173952097775197, 'a0': 0.001916769780919154, 'h0': 2.129668837265765, 'alpha0': 0.00036407152569365163, 'eta0': 1.6614521628709256, 'delta': 0.039511966634372224, 'n': 1.3818515230450577, 'nu': 1.6356530890526806, 'a_scale': 1.6534317832803787, 'id': 145600}	1	[0]	[[[ 0.62905607,6539.3427 , 39.6046152 , 38.1181349 ]]]	[[[6539.3427 , 39.6046152, 38.1181349]]]	[[[0.00000033,0.00000033,0.00000033,0.00000033]]]	[[[0.00000033,0.00000033,0.00000033]]]	[[[0.,0.,0.]]]	[1.]
{'N0': 2031.4581801537852, 'h_N': 12.52416589818717, 'r0': 0.8925886316772785, 'a0': 0.0006181255692149228, 'h0': 0.6479347308948715, 'alpha0': 0.0007385064085256441, 'eta0': 3.22736335465689, 'delta': 0.03825814319331329, 'n': 1.8220786608401178, 'nu': 1.0950093848666906, 'a_scale': 2.80800562520049, 'id': 115600}	1	[0]	[[[ 297.726678,4285.10194 , 488.514695, 451.018896]]]	[[[4285.10194 , 488.514695, 451.018896]]]	[[[1.29325835,0.8954163 ,1.48294638,0.28900231]]]	[[[0.8954163 ,1.48294638,0.28900231]]]	[[[0.,0.,0.]]]	[1.]
{'N0': 1263.0259180051191, 'h_N': 16.322280518544815, 'r0': 1.3144559372588582, 'a0': 0.0006404622680522271, 'h0': 0.9104623003579728, 'alpha0': 0.0008215730478042101, 'eta0': 4.766776079240994, 'delta': 0.057865097714175494, 'n': 1.9671568282309113, 'nu': 1.6399360893682509, 'a_scale': 3.6691277285676716, 'id': 121400}	1	[0]	[[[ 441.927818,2355.97423 , 511.148589, 85.71299 ]]]	[[[2355.97423 , 511.148589, 85.71299 ]]]	[[[0.9674858 ,1.2238426 ,1.11544059,0.26166638]]]	[[[1.2238426 ,1.11544059,0.26166638]]]	[[[0.,0.,0.]]]	[1.]
{'N0': 1966.0518345508701, 'h_N': 9.87439953802961, 'r0': 1.819370495903505, 'a0': 0.001724304877280393, 'h0': 1.9747570637500846, 'alpha0': 0.00042027147414721254, 'eta0': 2.8830900395415346, 'delta': 0.042552454611831214, 'n': 1.1638928891931908, 'nu': 1.8734570874388408, 'a_scale': 3.189406760707328, 'id': 145200}	1	[0]	[[[ 0.24363576,10910.9286 , 27.2386589 , 26.1054801 ]]]	[[[10910.9286 , 27.2386589, 26.1054801]]]	[[[0.,0.,0.,0.]]]	[[[0.,0.,0.]]]	[[[0.,0.,0.]]]	[1.]
{'N0': 1788.4992851708726, 'h_N': 14.28157877489354, 'r0': 0.6857450565033862, 'a0': 0.002032199244895474, 'h0': 1.331747952090736, 'alpha0': 0.00055894655895005, 'eta0': 3.0486797122681404, 'delta': 0.030688470160537332, 'n': 1.074115651195501, 'nu': 1.0897206363112875, 'a_scale': 2.978825283879903, 'id': 136000}	2	[0,1]	[[[ 517.531161,4080.22048 , 473.937866, 190.169802], [1788.49869 , 0. , 0. , 0. ]]]	[[[4080.22048 , 473.937866, 190.169802], [ 0. , 0. , 0. ]]]	[[[1.09946671,1.07200772,1.67617586,0.62710792], [0.00000033,0. ,0. ,0. ]]]	[[[1.07200772,1.67617586,0.62710792], [0. ,0. ,0. ]]]	[[[0.,0.,0.], [0.,0.,0.]]]	[0.65,0.35]
{'N0': 2039.1759194803565, 'h_N': 15.315453011037139, 'r0': 0.6480773941712137, 'a0': 0.0007967579187294414, 'h0': 1.8501066649341857, 'alpha0': 0.00045638493742012156, 'eta0': 1.937475520374565, 'delta': 0.058624769680397086, 'n': 1.2635713264332806, 'nu': 1.9697548700479643, 'a_scale': 3.1081977808853036, 'id': 146200}	1	[0]	[[[ 1.55774299,11408.8088 , 25.5872183 , 17.1171951 ]]]	[[[11408.8088 , 25.5872183, 17.1171951]]]	[[[0.00000033,0.00000033,0.00000033,0.00000033]]]	[[[0.00000033,0.00000033,0.00000033]]]	[[[0.,0.,0.]]]	[1.]
{'N0': 951.536440475269, 'h_N': 9.053354884362331, 'r0': 0.7992939233334101, 'a0': 0.0018330554682060925, 'h0': 0.8624095914690211, 'alpha0': 0.0005621207676660418, 'eta0': 2.16620048517813, 'delta': 0.05548115553124568, 'n': 1.1065689331458808, 'nu': 1.9428773032389186, 'a_scale': 1.2363810360205563, 'id': 146600}	1	[0]	[[[ 0.74481047,4961.18021 , 23.7423996 , 43.5563343 ]]]	[[[4961.18021 , 23.7423996, 43.5563343]]]	[[[0.00000033,0.00000033,0.00000033,0.00000033]]]	[[[0.00000033,0.00000033,0.00000033]]]	[[[0.,0.,0.]]]	[1.]
{'N0': 1936.586412525167, 'h_N': 11.967599195364473, 'r0': 1.147417526334754, 'a0': 0.0010871463991299062, 'h0': 0.7274135832880191, 'alpha0': 0.0007225183380568991, 'eta0': 2.7919383667445405, 'delta': 0.033295136135266544, 'n': 1.8064929701525096, 'nu': 1.1950766103685706, 'a_scale': 3.30940986514989, 'id': 121800}	1	[0]	[[[ 117.288256,5709.86051 , 317.882883, 405.418092]]]	[[[5709.86051 , 317.882883, 405.418092]]]	[[[1.96022603,0.60779247,1.92044882,0.44508575]]]	[[[0.60779247,1.92044882,0.44508575]]]	[[[0.,0.,0.]]]	[1.]
{'N0': 1922.4814711445424, 'h_N': 7.26820977520592, 'r0': 1.5243292098162409, 'a0': 0.001852123054692909, 'h0': 0.6870700410212273, 'alpha0': 0.000681122779383539, 'eta0': 3.41844351387294, 'delta': 0.03719688876217955, 'n': 1.9524878961254721, 'nu': 1.4057233255977577, 'a_scale': 3.6128629533604215, 'id': 121000}	1	[0]	[[[ 148.823278,6076.55505 , 379.803297, 316.650222]]]	[[[6076.55505 , 379.803297, 316.650222]]]	[[[1.91710246,0.61807898,1.84022489,0.46757554]]]	[[[0.61807898,1.84022489,0.46757554]]]	[[[0.,0.,0.]]]	[1.]
{'N0': 939.9362608041154, 'h_N': 5.421041349069995, 'r0': 0.8061593848580635, 'a0': 0.0008398289945429787, 'h0': 1.8260543578392288, 'alpha0': 0.0006147942260143322, 'eta0': 4.656993224804066, 'delta': 0.03621620615875483, 'n': 1.144115113925844, 'nu': 1.9428132161971847, 'a_scale': 2.793144549345929, 'id': 135800}	1	[0]	[[[ 56.5104607,3782.47331 , 199.98702 , 71.8361948]]]	[[[3782.47331 , 199.98702 , 71.8361948]]]	[[[2.47928625,0.48780259,1.78849545,0.78951495]]]	[[[0.48780259,1.78849545,0.78951495]]]	[[[0.,0.,0.]]]	[1.]
{'N0': 569.7878950879114, 'h_N': 17.679533361401827, 'r0': 0.8363185061278626, 'a0': 0.0012817071145350039, 'h0': 1.3616618729697472, 'alpha0': 0.00029898617409889264, 'eta0': 4.506002426263436, 'delta': 0.04986968203338779, 'n': 1.9191165126913639, 'nu': 1.4009050100023615, 'a_scale': 1.0409085414525052, 'id': 147000}	1	[1]	[[[531.336067 , 13.5380798, 68.0412364, 0. ]]]	[[[13.5380798,68.0412364, 0. ]]]	[[[0.00000033,0.00000033,0.00000033,0. ]]]	[[[0.00000033,0.00000033,0. ]]]	[[[0.,0.,0.]]]	[1.]
{'N0': 795.251993881022, 'h_N': 12.121546445812243, 'r0': 1.622424347882497, 'a0': 0.0013661606771961864, 'h0': 2.037960316453736, 'alpha0': 0.0008648603898024897, 'eta0': 4.592409475184149, 'delta': 0.04141730479847079, 'n': 1.7728360923934912, 'nu': 1.233347702677705, 'a_scale': 3.8544965154200046, 'id': 127800}	1	[0]	[[[ 119.972789 ,2150.77931 , 305.561198 , 85.1615397]]]	[[[2150.77931 , 305.561198 , 85.1615397]]]	[[[1.59830904,0.7866484 ,1.09474018,0.61802415]]]	[[[0.7866484 ,1.09474018,0.61802415]]]	[[[0.,0.,0.]]]	[1.]
{'N0': 1788.275486020753, 'h_N': 14.300896656384566, 'r0': 0.8930643381277354, 'a0': 0.001213006780949258, 'h0': 0.98197991583418, 'alpha0': 0.0006369861106244613, 'eta0': 2.1602195243021756, 'delta': 0.038235038114188366, 'n': 1.3010547427415848, 'nu': 1.6962151225155844, 'a_scale': 1.1422798268471435, 'id': 147200}	1	[0]	[[[ 0.68705823,9540.18542 , 25.4699024 , 65.0591111 ]]]	[[[9540.18542 , 25.4699024, 65.0591111]]]	[[[0.00000033,0.00000033,0.00000033,0.00000033]]]	[[[0.00000033,0.00000033,0.00000033]]]	[[[0.,0.,0.]]]	[1.]
{'N0': 2150.7161453037243, 'h_N': 9.287367238297985, 'r0': 1.9219407688093533, 'a0': 0.0008719510328816854, 'h0': 1.6859364740795233, 'alpha0': 0.0005308780438472699, 'eta0': 4.470139904480245, 'delta': 0.0386242872878262, 'n': 1.6486982132983439, 'nu': 1.1057936153872916, 'a_scale': 2.6316507780758522, 'id': 124200}	1	[0]	[[[ 349.958314,5738.60969 , 776.717022, 239.334661]]]	[[[5738.60969 , 776.717022, 239.334661]]]	[[[1.53196833,0.82125892,1.19759949,0.6138899 ]]]	[[[0.82125892,1.19759949,0.6138899 ]]]	[[[0.,0.,0.]]]	[1.]
{'N0': 1123.9880480089632, 'h_N': 12.379124854463438, 'r0': 1.5083347568633365, 'a0': 0.0017223117930483967, 'h0': 1.3552802729187787, 'alpha0': 0.0003973056345133873, 'eta0': 2.951593839882121, 'delta': 0.03982801636454759, 'n': 1.3966181393661699, 'nu': 1.5354066872475678, 'a_scale': 3.512389195105792, 'id': 130600}	1	[0]	[[[ 18.5691062,4155.38297 , 150.931058 , 185.557961 ]]]	[[[4155.38297 , 150.931058, 185.557961]]]	[[[3.32654803,0.42390115,1.62396385,0.69953159]]]	[[[0.42390115,1.62396385,0.69953159]]]	[[[0.,0.,0.]]]	[1.]
{'N0': 1351.8478847947322, 'h_N': 19.258862973409215, 'r0': 0.911634869185426, 'a0': 0.001738723457731761, 'h0': 2.0578602179185292, 'alpha0': 0.000836111038496887, 'eta0': 3.9879065581912614, 'delta': 0.052288595677253316, 'n': 1.1816518208297309, 'nu': 1.6010136000504542, 'a_scale': 2.319509164669436, 'id': 134400}	1	[0]	[[[ 258.314141 ,4666.69438 , 415.106799 , 35.3021653]]]	[[[4666.69438 , 415.106799 , 35.3021653]]]	[[[1.6241193 ,0.70748569,1.43839416,0.67503666]]]	[[[0.70748569,1.43839416,0.67503666]]]	[[[0.,0.,0.]]]	[1.]
{'N0': 905.0218297598246, 'h_N': 10.158396511976147, 'r0': 0.5672526474253188, 'a0': 0.0013697216781952822, 'h0': 1.7602154069389095, 'alpha0': 0.000671934520674554, 'eta0': 5.225773893311347, 'delta': 0.033222724351203124, 'n': 1.1378177364770146, 'nu': 1.1024931486936507, 'a_scale': 3.7986250892881785, 'id': 131200}	1	[0]	[[[ 259.531318,1552.51264 , 375.644939, 108.648068]]]	[[[1552.51264 , 375.644939, 108.648068]]]	[[[1.02157236,1.17184058,1.02890109,0.24755644]]]	[[[1.17184058,1.02890109,0.24755644]]]	[[[0.,0.,0.]]]	[1.]
{'N0': 1389.8701601884313, 'h_N': 6.07726287674757, 'r0': 0.7572104564686617, 'a0': 0.0007796451518613772, 'h0': 1.7050961125856345, 'alpha0': 0.00040270774038750183, 'eta0': 4.488843348562499, 'delta': 0.042449372417663944, 'n': 1.5702454156740977, 'nu': 1.2949333269552552, 'a_scale': 2.5612336187098848, 'id': 128200}	2	[0,0]	[[[ 282.46398 ,3598.05294 , 488.769874 , 136.001022 ], [1295.43777 , 30.3927611 , 167.044464 , 0.32948235]]]	[[[3598.05294 , 488.769874 , 136.001022 ], [ 30.3927611 , 167.044464 , 0.32948235]]]	[[[1.36039094,0.85867778,1.20460086,0.34511272], [0.00001208,0.00016564,0.00003713,0.03409752]]]	[[[0.85867778,1.20460086,0.34511272], [0.00016564,0.00003713,0.03409752]]]	[[[0.,0.,0.], [0.,0.,0.]]]	[0.995,0.005]
{'N0': 1303.8153366126062, 'h_N': 15.657542162068571, 'r0': 0.662151633365121, 'a0': 0.0010367968440155838, 'h0': 1.9356367821071303, 'alpha0': 0.0003029963753584388, 'eta0': 3.9232252467335766, 'delta': 0.05370785780141385, 'n': 1.380518039476542, 'nu': 1.7911425446592808, 'a_scale': 2.1132822639464646, 'id': 134200}	1	[0]	[[[ 275.320935 ,4200.18549 , 407.197511 , 48.2419954]]]	[[[4200.18549 , 407.197511 , 48.2419954]]]	[[[1.49442382,0.75477221,1.39165885,0.60022145]]]	[[[0.75477221,1.39165885,0.60022145]]]	[[[0.,0.,0.]]]	[1.]
{'N0': 1862.084229354931, 'h_N': 8.365662119377868, 'r0': 1.7075933219730517, 'a0': 0.0016095724146138928, 'h0': 0.8681573412517536, 'alpha0': 0.0007417278348189088, 'eta0': 3.0131745432887147, 'delta': 0.03537148238838834, 'n': 1.1005817739721557, 'nu': 1.6490604743142092, 'a_scale': 1.6829457429582582, 'id': 149000}	2	[0,1]	[[[ 0.19203427,9821.16791 , 25.8519641 , 80.5721943 ], [1862.08361 , 0. , 0. , 0. ]]]	[[[9821.16791 , 25.8519641, 80.5721943], [ 0. , 0. , 0. ]]]	[[[0.00000033,0.00000033,0.00000033,0.00000033], [0.00000033,0. ,0. ,0. ]]]	[[[0.00000033,0.00000033,0.00000033], [0. ,0. ,0. ]]]	[[[0.,0.,0.], [0.,0.,0.]]]	[0.99,0.01]
{'N0': 1672.880725816508, 'h_N': 13.043758765262165, 'r0': 0.879067705317086, 'a0': 0.0006119157731059655, 'h0': 1.126662633063135, 'alpha0': 0.0003390289655290244, 'eta0': 2.690089700796925, 'delta': 0.058840863442870955, 'n': 1.8171872605013695, 'nu': 1.021843550438426, 'a_scale': 1.7870802763692408, 'id': 149200}	1	[1]	[[[1606.25064 , 25.6919994, 117.165894 , 0. ]]]	[[[ 25.6919994,117.165894 , 0. ]]]	[[[0.00000033,0.00000033,0.00000033,0. ]]]	[[[0.00000033,0.00000033,0. ]]]	[[[0.,0.,0.]]]	[1.]
{'N0': 2005.216240186953, 'h_N': 13.171068787178315, 'r0': 0.5171283415596649, 'a0': 0.0019089856340334672, 'h0': 1.2893953259126807, 'alpha0': 0.00041474639882790995, 'eta0': 2.9717188560744114, 'delta': 0.04295659833454139, 'n': 1.9719267588646028, 'nu': 1.0527887930037592, 'a_scale': 4.676449631438792, 'id': 149400}	1	[1]	[[[1985.66723 , 9.34059456, 33.7801836 , 0. ]]]	[[[ 9.34059456,33.7801836 , 0. ]]]	[[[0.00000033,0.00000033,0.00000033,0. ]]]	[[[0.00000033,0.00000033,0. ]]]	[[[0.,0.,0.]]]	[1.]
{'N0': 1268.322529733493, 'h_N': 13.011378761481684, 'r0': 1.2268549527779378, 'a0': 0.0010901111458633305, 'h0': 1.9543353420167262, 'alpha0': 0.00022582027998816525, 'eta0': 4.958421732782549, 'delta': 0.036949954150455634, 'n': 1.9765055944034362, 'nu': 1.527069327925901, 'a_scale': 3.289414831379331, 'id': 132400}	1	[0]	[[[ 178.206858,3964.24855 , 391.354229, 117.509847]]]	[[[3964.24855 , 391.354229, 117.509847]]]	[[[1.67812263,0.70443916,1.35615617,0.4598365 ]]]	[[[0.70443916,1.35615617,0.4598365 ]]]	[[[0.,0.,0.]]]	[1.]
{'N0': 1568.7944848367874, 'h_N': 16.55367463267397, 'r0': 1.4074614093098035, 'a0': 0.0014285783975220559, 'h0': 1.1017206085249032, 'alpha0': 0.0005616307340620398, 'eta0': 4.909102933866123, 'delta': 0.03918441686527173, 'n': 1.8296729671592062, 'nu': 1.828181099952174, 'a_scale': 2.0395670377477377, 'id': 131600}	1	[0]	[[[ 267.654027,5101.65056 , 447.226639, 106.526582]]]	[[[5101.65056 , 447.226639, 106.526582]]]	[[[1.55862069,0.74059279,1.55940924,0.49789618]]]	[[[0.74059279,1.55940924,0.49789618]]]	[[[0.,0.,0.]]]	[1.]
{'N0': 1316.884406923849, 'h_N': 6.589608026241475, 'r0': 0.8772285198781145, 'a0': 0.000965654697096315, 'h0': 1.328184999858998, 'alpha0': 0.0003886135011021948, 'eta0': 4.135398376721946, 'delta': 0.05375620708343948, 'n': 1.8625138201533544, 'nu': 1.4710608920385608, 'a_scale': 2.519816457815236, 'id': 125800}	2	[0,1]	[[[ 368.469264 ,2983.426 , 491.919062 , 102.956813 ], [1266.06073 , 17.8893555, 89.9346137, 0. ]]]	[[[2983.426 , 491.919062 , 102.956813 ], [ 17.8893555, 89.9346137, 0. ]]]	[[[1.14986843,1.01257818,1.17755216,0.29370033], [0.00000033,0.00000033,0.00000033,0. ]]]	[[[1.01257818,1.17755216,0.29370033], [0.00000033,0.00000033,0. ]]]	[[[0.,0.,0.], [0.,0.,0.]]]	[0.985,0.015]
{'N0': 773.3956228987734, 'h_N': 14.608334256034246, 'r0': 1.046330326099113, 'a0': 0.0014054811770434217, 'h0': 0.6048061219764518, 'alpha0': 0.00021739563533961593, 'eta0': 1.3657494358832547, 'delta': 0.041614933932785925, 'n': 1.5066968683325679, 'nu': 1.652391137088643, 'a_scale': 1.587122815466606, 'id': 149800}	1	[0]	[[[ 1.18560709,2337.90701 , 52.7344829 , 208.534648 ]]]	[[[2337.90701 , 52.7344829, 208.534648 ]]]	[[[0.00000033,0.00000033,0.00000033,0.00000033]]]	[[[0.00000033,0.00000033,0.00000033]]]	[[[0.,0.,0.]]]	[1.]
{'N0': 929.8365785028949, 'h_N': 10.141108267627157, 'r0': 1.2886758914046403, 'a0': 0.0012564915053570537, 'h0': 1.2591784796551924, 'alpha0': 0.0003235233100292077, 'eta0': 2.797993611652073, 'delta': 0.032131255290541214, 'n': 1.63933721134869, 'nu': 1.4155178860699746, 'a_scale': 2.1037303882308684, 'id': 148200}	1	[0]	[[[ 0.39079186,3568.87412 , 70.5562979 , 166.446866 ]]]	[[[3568.87412 , 70.5562979, 166.446866 ]]]	[[[0.,0.,0.,0.]]]	[[[0.,0.,0.]]]	[[[0.,0.,0.]]]	[1.]
{'N0': 784.8531342003984, 'h_N': 19.911871419901843, 'r0': 1.2141209350801097, 'a0': 0.0016703606278833088, 'h0': 0.6737017273640868, 'alpha0': 0.00047405703543345267, 'eta0': 4.531197037379345, 'delta': 0.05594572777903272, 'n': 1.5506852288208894, 'nu': 1.7086922192520833, 'a_scale': 1.5586308361079797, 'id': 120200}	1	[0]	[[[ 175.088028,1451.17763 , 276.797049, 130.071844]]]	[[[1451.17763 , 276.797049, 130.071844]]]	[[[1.11337212,1.03531286,1.08855401,0.11994236]]]	[[[1.03531286,1.08855401,0.11994236]]]	[[[0.,0.,0.]]]	[1.]
{'N0': 1210.1211192823434, 'h_N': 6.095313936118079, 'r0': 0.6463716878151216, 'a0': 0.0017442317508663502, 'h0': 2.2610566624678103, 'alpha0': 0.000806719355085722, 'eta0': 1.8912726557104254, 'delta': 0.0397674514055188, 'n': 1.8860985539620168, 'nu': 1.9184125128007157, 'a_scale': 1.978141900568951, 'id': 150400}	1	[0]	[[[ 0.41054253,6739.6121 , 15.5573552 , 13.7076747 ]]]	[[[6739.6121 , 15.5573552, 13.7076747]]]	[[[0.00000033,0.00000033,0.00000033,0.00000033]]]	[[[0.00000033,0.00000033,0.00000033]]]	[[[0.,0.,0.]]]	[1.]
{'N0': 1882.3842734168402, 'h_N': 18.38990750737678, 'r0': 1.07498738865584, 'a0': 0.00058495675368749, 'h0': 1.22633376952416, 'alpha0': 0.0007376386182605187, 'eta0': 3.0827219363348277, 'delta': 0.04324457441931142, 'n': 1.0971770057221926, 'nu': 1.15377882285129, 'a_scale': 1.0003600975266855, 'id': 132600}	1	[0]	[[[ 169.813346,6335.44959 , 539.838437, 197.631278]]]	[[[6335.44959 , 539.838437, 197.631278]]]	[[[1.93880968,0.61695119,1.52260301,0.57225628]]]	[[[0.61695119,1.52260301,0.57225628]]]	[[[0.,0.,0.]]]	[1.]
{'N0': 1012.5462949065915, 'h_N': 15.300245900391827, 'r0': 1.7361535442055402, 'a0': 0.000575366331333199, 'h0': 1.6552476245771155, 'alpha0': 0.0004672815387931189, 'eta0': 2.093410552957522, 'delta': 0.03649639427700133, 'n': 1.1563611333557784, 'nu': 1.1821152445599847, 'a_scale': 2.8225938219971756, 'id': 140000}	1	[0]	[[[ 1.66892391,3303.75224 , 214.287141 , 198.561172 ]]]	[[[3303.75224 , 214.287141, 198.561172]]]	[[[1.86843387,0.48586692,1.48092731,0.68293223]]]	[[[0.48586692,1.48092731,0.68293223]]]	[[[0.,0.,0.]]]	[1.]
{'N0': 1029.3171263029765, 'h_N': 8.323466294584371, 'r0': 1.3520991524749777, 'a0': 0.0017189764306672376, 'h0': 1.1111201466825018, 'alpha0': 0.0007837814238716541, 'eta0': 1.9626965164564008, 'delta': 0.0349032477462046, 'n': 1.5252918762785463, 'nu': 1.99029919914175, 'a_scale': 1.452770627009226, 'id': 150600}	1	[0]	[[[ 0.23448918,5540.08508 , 13.2141936 , 32.7072608 ]]]	[[[5540.08508 , 13.2141936, 32.7072608]]]	[[[0.00000033,0.00000033,0.00000033,0.00000033]]]	[[[0.00000033,0.00000033,0.00000033]]]	[[[0.,0.,0.]]]	[1.]
{'N0': 2084.3943383450746, 'h_N': 19.838362113687918, 'r0': 1.5775325172453407, 'a0': 0.002011583547901329, 'h0': 0.9265468990419349, 'alpha0': 0.0003851009320623487, 'eta0': 1.3348363078174403, 'delta': 0.032169251574425475, 'n': 1.2904136354541, 'nu': 1.6598709060264225, 'a_scale': 2.4547782472920874, 'id': 151000}	1	[0]	[[[ 0.45254099,10888.1312 , 30.5062787 , 101.02222 ]]]	[[[10888.1312 , 30.5062787, 101.02222 ]]]	[[[0.00000033,0.00000033,0.00000033,0.00000033]]]	[[[0.00000033,0.00000033,0.00000033]]]	[[[0.,0.,0.]]]	[1.]
{'N0': 1748.160585871282, 'h_N': 14.625336028334646, 'r0': 1.8314797863659495, 'a0': 0.0007630424680330444, 'h0': 1.778837574530034, 'alpha0': 0.0003626126597856979, 'eta0': 3.3111948475929873, 'delta': 0.04812877885948899, 'n': 1.7184448053570656, 'nu': 1.4952275931331775, 'a_scale': 3.417277110271659, 'id': 133000}	1	[0]	[[[ 165.420058,6535.99286 , 478.884474, 115.115321]]]	[[[6535.99286 , 478.884474, 115.115321]]]	[[[2.10114897,0.57262197,1.55050991,0.74617799]]]	[[[0.57262197,1.55050991,0.74617799]]]	[[[0.,0.,0.]]]	[1.]
{'N0': 1208.1507979109758, 'h_N': 13.26573800608709, 'r0': 0.5836111404046642, 'a0': 0.0015821549913464224, 'h0': 1.0455066490172977, 'alpha0': 0.0004949381348516102, 'eta0': 1.8191319953036278, 'delta': 0.031244522941108365, 'n': 1.366198544588273, 'nu': 1.7687481350836762, 'a_scale': 1.434645147886593, 'id': 151400}	1	[0]	[[[ 0.83498035,6237.31774 , 21.6983514 , 64.8907771 ]]]	[[[6237.31774 , 21.6983514, 64.8907771]]]	[[[0.00000033,0.00000033,0.00000033,0.00000033]]]	[[[0.00000033,0.00000033,0.00000033]]]	[[[0.,0.,0.]]]	[1.]
{'N0': 765.9207908904064, 'h_N': 19.439213370741264, 'r0': 1.8739127093934136, 'a0': 0.0008699011342311357, 'h0': 0.6405658422485867, 'alpha0': 0.0008431000266259679, 'eta0': 4.5898646039638, 'delta': 0.05266073253084406, 'n': 1.934403430507893, 'nu': 1.3805377514731236, 'a_scale': 1.844301803668296, 'id': 119000}	2	[0,0]	[[[ 102.908194 ,1079.38005 , 222.578612 , 221.587838 ], [ 575.54229 , 31.6041139, 115.925072 , 76.7728597]]]	[[[1079.38005 , 222.578612 , 221.587838 ], [ 31.6041139, 115.925072 , 76.7728597]]]	[[[1.22739291,0.93808272,0.91215659,0.06697724], [0. ,0. ,0. ,0. ]]]	[[[0.93808272,0.91215659,0.06697724], [0. ,0. ,0. ]]]	[[[0.,0.,0.], [0.,0.,0.]]]	[0.85,0.15]
{'N0': 2236.906378137677, 'h_N': 18.275455692985624, 'r0': 0.7250432429447728, 'a0': 0.0012644328937261708, 'h0': 1.398926340482464, 'alpha0': 0.0006620299089436596, 'eta0': 1.7388892824759374, 'delta': 0.031223683809503088, 'n': 1.287052738673243, 'nu': 1.689261194161539, 'a_scale': 1.2123806247953068, 'id': 151800}	1	[0]	[[[ 0.85597764,12298.3989 , 20.9881859 , 45.240015 ]]]	[[[12298.3989 , 20.9881859, 45.240015 ]]]	[[[0.00000033,0.00000033,0.00000033,0.00000033]]]	[[[0.00000033,0.00000033,0.00000033]]]	[[[0.,0.,0.]]]	[1.]
{'N0': 747.6644836665927, 'h_N': 10.066076320467348, 'r0': 1.2797548265610743, 'a0': 0.0011488553183622032, 'h0': 1.0457708812024535, 'alpha0': 0.0004814931038435858, 'eta0': 2.266156942424632, 'delta': 0.050055064571311744, 'n': 1.8842331469011637, 'nu': 1.3866713868599603, 'a_scale': 2.7823101164203408, 'id': 125600}	1	[0]	[[[ 37.8569781,2107.15623 , 146.083053 , 164.026349 ]]]	[[[2107.15623 , 146.083053, 164.026349]]]	[[[2.12149553,0.56300647,1.27031329,0.40715112]]]	[[[0.56300647,1.27031329,0.40715112]]]	[[[0.,0.,0.]]]	[1.]
{'N0': 1180.4280314331672, 'h_N': 7.2006291135319245, 'r0': 1.2310602626413156, 'a0': 0.0010109684607017707, 'h0': 1.3079003537666911, 'alpha0': 0.0003104980584999999, 'eta0': 4.260306359249818, 'delta': 0.030304742590509436, 'n': 1.8597382941060534, 'nu': 1.093429726394978, 'a_scale': 1.6127364347216138, 'id': 122200}	2	[0,1]	[[[ 198.866102 ,1191.17106 , 373.609862 , 357.802183 ], [1094.9571 , 12.1019764, 157.179355 , 0. ]]]	[[[1191.17106 , 373.609862 , 357.802183 ], [ 12.1019764, 157.179355 , 0. ]]]	[[[1.04960633,1.18986987,0.81065294,0.11204465], [0.00000033,0.00000033,0.00000033,0. ]]]	[[[1.18986987,0.81065294,0.11204465], [0.00000033,0.00000033,0. ]]]	[[[0.,0.,0.], [0.,0.,0.]]]	[0.93,0.07]
{'N0': 2119.8068979783475, 'h_N': 11.655323680240969, 'r0': 1.4859616292797864, 'a0': 0.0007059257273720144, 'h0': 0.6960900058876028, 'alpha0': 0.000768101420871238, 'eta0': 3.812553160949822, 'delta': 0.03915291769413762, 'n': 1.7672426421776306, 'nu': 1.5054671788084266, 'a_scale': 4.1447356116753085, 'id': 126600}	1	[0]	[[[ 229.138069,6919.14799 , 512.388213, 253.952876]]]	[[[6919.14799 , 512.388213, 253.952876]]]	[[[1.7620182 ,0.66238412,1.73090987,0.49545871]]]	[[[0.66238412,1.73090987,0.49545871]]]	[[[0.,0.,0.]]]	[1.]
{'N0': 1729.1518264011647, 'h_N': 17.60937118967179, 'r0': 1.4966520771841987, 'a0': 0.00122274751029429, 'h0': 2.067533538469442, 'alpha0': 0.0004483118660873701, 'eta0': 2.9381374281628343, 'delta': 0.04638191098684214, 'n': 1.9131541364056712, 'nu': 1.5241016419610103, 'a_scale': 3.6667919323805673, 'id': 136400}	1	[0]	[[[ 106.058266,7071.38396 , 380.272465, 114.464309]]]	[[[7071.38396 , 380.272465, 114.464309]]]	[[[2.53326896,0.48273328,1.7460496 ,0.99382213]]]	[[[0.48273328,1.7460496 ,0.99382213]]]	[[[0.,0.,0.]]]	[1.]
{'N0': 1499.091172298951, 'h_N': 5.62998027819607, 'r0': 0.8742580308236756, 'a0': 0.001676032403952014, 'h0': 2.0820482353839864, 'alpha0': 0.000528621390816108, 'eta0': 2.655130296867498, 'delta': 0.033989423216256906, 'n': 1.4930313233647707, 'nu': 1.9664546314547966, 'a_scale': 1.6672044872920582, 'id': 152600}	1	[0]	[[[ 0.23465221,8322.27481 , 17.1763097 , 20.7527798 ]]]	[[[8322.27481 , 17.1763097, 20.7527798]]]	[[[0.00000033,0.00000033,0.00000033,0.00000033]]]	[[[0.00000033,0.00000033,0.00000033]]]	[[[0.,0.,0.]]]	[1.]
{'N0': 739.1608154682016, 'h_N': 9.790108607506628, 'r0': 1.8895843349700687, 'a0': 0.0013751352613062668, 'h0': 1.932889664331144, 'alpha0': 0.0008470130726656135, 'eta0': 2.6456571412952767, 'delta': 0.046949073094047465, 'n': 1.0088279276992385, 'nu': 1.4548360338116193, 'a_scale': 3.1320896695684244, 'id': 143800}	2	[0,1]	[[[ 1.06506227,2846.08135 , 194.813772 , 85.0796394 ], [ 739.160569 , 0. , 0. , 0. ]]]	[[[2846.08135 , 194.813772 , 85.0796394], [ 0. , 0. , 0. ]]]	[[[1.79044597,0.46388627,1.57823841,1.0750463 ], [0.00000033,0. ,0. ,0. ]]]	[[[0.46388627,1.57823841,1.0750463 ], [0. ,0. ,0. ]]]	[[[0.,0.,0.], [0.,0.,0.]]]	[0.99,0.01]
{'N0': 840.1679654964366, 'h_N': 18.162633200557977, 'r0': 1.9372958488315224, 'a0': 0.0015568021591706057, 'h0': 2.150988927335094, 'alpha0': 0.0008529043340727821, 'eta0': 4.129585339275533, 'delta': 0.05195315728285871, 'n': 1.2572086771280688, 'nu': 1.8775399929284156, 'a_scale': 2.99277574776486, 'id': 133200}	1	[0]	[[[ 81.6850757,2649.71079 , 373.771587 , 60.0949378]]]	[[[2649.71079 , 373.771587 , 60.0949378]]]	[[[1.89392057,0.71341811,1.11262634,1.05224133]]]	[[[0.71341811,1.11262634,1.05224133]]]	[[[0.,0.,0.]]]	[1.]
{'N0': 2099.865757733992, 'h_N': 14.694254748289003, 'r0': 1.7261819778685596, 'a0': 0.001428293395358042, 'h0': 0.9796396651828534, 'alpha0': 0.0005614807484263924, 'eta0': 2.588905996501479, 'delta': 0.03751619868394414, 'n': 1.8329634262487045, 'nu': 1.7190246517700305, 'a_scale': 3.965817292590231, 'id': 154400}	1	[0]	[[[ 0.34816611,11265.3496 , 26.899392 , 70.8259927 ]]]	[[[11265.3496 , 26.899392 , 70.8259927]]]	[[[0.00000033,0.00000033,0.00000033,0.00000033]]]	[[[0.00000033,0.00000033,0.00000033]]]	[[[0.,0.,0.]]]	[1.]
{'N0': 971.6026361762928, 'h_N': 6.104457709053014, 'r0': 0.7770331690907504, 'a0': 0.0005604005052455872, 'h0': 0.8503777857882064, 'alpha0': 0.0006236586419075257, 'eta0': 1.9353667103042143, 'delta': 0.04867547409945741, 'n': 1.660601693197068, 'nu': 1.719187893538511, 'a_scale': 3.636503270623243, 'id': 155000}	1	[0]	[[[ 0.47189913,4844.46917 , 29.2218993 , 67.1146629 ]]]	[[[4844.46917 , 29.2218993, 67.1146629]]]	[[[0.00000033,0.00000033,0.00000033,0.00000033]]]	[[[0.00000033,0.00000033,0.00000033]]]	[[[0.,0.,0.]]]	[1.]
{'N0': 2132.683173908639, 'h_N': 14.247933715807047, 'r0': 0.6473269740434537, 'a0': 0.0009629558699944672, 'h0': 2.1458595227727835, 'alpha0': 0.000693187106548233, 'eta0': 4.1600868093034595, 'delta': 0.05338168913132862, 'n': 1.4004955777642505, 'nu': 1.5876831990504374, 'a_scale': 3.1363585233963938, 'id': 141400}	1	[0]	[[[ 538.137842 ,6832.0646 , 643.599205 , 35.8632082]]]	[[[6832.0646 , 643.599205 , 35.8632082]]]	[[[1.41777811,0.7932258 ,1.45105705,0.65594603]]]	[[[0.7932258 ,1.45105705,0.65594603]]]	[[[0.,0.,0.]]]	[1.]
{'N0': 1585.8041430600142, 'h_N': 10.848570884623065, 'r0': 1.042023906138912, 'a0': 0.0008504349869869663, 'h0': 1.113842188451935, 'alpha0': 0.0006223104564525572, 'eta0': 3.1738318682050046, 'delta': 0.04577179198168933, 'n': 1.927494565400613, 'nu': 1.2155314998417877, 'a_scale': 4.178929495183024, 'id': 129000}	1	[0]	[[[ 247.903392,4370.82689 , 455.937709, 206.114033]]]	[[[4370.82689 , 455.937709, 206.114033]]]	[[[1.47582418,0.7889259 ,1.41994847,0.42917964]]]	[[[0.7889259 ,1.41994847,0.42917964]]]	[[[0.,0.,0.]]]	[1.]
{'N0': 1203.6515028568651, 'h_N': 16.10530697430729, 'r0': 1.7243107287569863, 'a0': 0.0011758508654889847, 'h0': 0.9855798568980023, 'alpha0': 0.0006577431387990178, 'eta0': 3.8715334380880346, 'delta': 0.05050876903836543, 'n': 1.0179078461278084, 'nu': 1.8063266203718562, 'a_scale': 4.080931557256541, 'id': 137800}	2	[0,1]	[[[ 63.8818327,3300.70534 , 513.119707 , 180.486069 ], [1203.6511 , 0. , 0. , 0. ]]]	[[[3300.70534 , 513.119707, 180.486069], [ 0. , 0. , 0. ]]]	[[[2.22267022,0.79427502,1.15940429,0.84093731], [0.00000033,0. ,0. ,0. ]]]	[[[0.79427502,1.15940429,0.84093731], [0. ,0. ,0. ]]]	[[[0.,0.,0.], [0.,0.,0.]]]	[0.805,0.195]
{'N0': 2097.5510373049356, 'h_N': 10.914802091904445, 'r0': 0.8340671235036775, 'a0': 0.0005652210199085245, 'h0': 2.1350853962282423, 'alpha0': 0.0008564729071106032, 'eta0': 3.841725343456155, 'delta': 0.053362995399710816, 'n': 1.5813381025808706, 'nu': 1.0938312008158908, 'a_scale': 2.7723399224617484, 'id': 152400}	2	[1,0]	[[[1970.39111 , 46.7463959, 224.359666 , 0. ], [ 536.007452 ,5586.60525 , 818.374094 , 93.2815021]]]	[[[ 46.7463959, 224.359666 , 0. ], [5586.60525 , 818.374094 , 93.2815021]]]	[[[0.00000033,0.00000033,0.00000033,0. ], [1.31826155,0.88945816,1.14180535,0.5522418 ]]]	[[[0.00000033,0.00000033,0. ], [0.88945816,1.14180535,0.5522418 ]]]	[[[0.,0.,0.], [0.,0.,0.]]]	[0.855,0.145]
{'N0': 1522.1670636984252, 'h_N': 10.962659291999856, 'r0': 1.0022736422170668, 'a0': 0.0013672499462931064, 'h0': 1.3640138519136986, 'alpha0': 0.0006634038304442966, 'eta0': 3.3384171061052665, 'delta': 0.03621213188038111, 'n': 1.4895492532595185, 'nu': 1.615184182071038, 'a_scale': 3.3196340394430495, 'id': 153800}	1	[0]	[[[ 0.44456585,8061.3747 , 31.3502053 , 58.7168993 ]]]	[[[8061.3747 , 31.3502053, 58.7168993]]]	[[[0.,0.,0.,0.]]]	[[[0.,0.,0.]]]	[[[0.,0.,0.]]]	[1.]
{'N0': 701.6204107852002, 'h_N': 5.948122936534391, 'r0': 1.8953296985059236, 'a0': 0.001265653871583618, 'h0': 1.1479721064677482, 'alpha0': 0.00022159582376887247, 'eta0': 3.9639377328028482, 'delta': 0.04148162982879399, 'n': 1.3515702813138275, 'nu': 1.9386989403778565, 'a_scale': 3.3688220751369102, 'id': 138400}	1	[0]	[[[ 11.3865069,2325.86565 , 124.533766 , 135.139786 ]]]	[[[2325.86565 , 124.533766, 135.139786]]]	[[[3.2435368 ,0.47144002,1.51608488,0.55912341]]]	[[[0.47144002,1.51608488,0.55912341]]]	[[[0.,0.,0.]]]	[1.]
{'N0': 1934.3535793775502, 'h_N': 6.382468085647549, 'r0': 1.0779100226442604, 'a0': 0.001814998729458173, 'h0': 1.8259424258739099, 'alpha0': 0.00028087856438829345, 'eta0': 5.120701778130498, 'delta': 0.040211324111409055, 'n': 1.6615673255723342, 'nu': 1.6693686452923693, 'a_scale': 4.265800350073841, 'id': 139800}	1	[0]	[[[ 395.560115 ,6114.23531 , 610.562713 , 90.2432699]]]	[[[6114.23531 , 610.562713 , 90.2432699]]]	[[[1.48985205,0.78171871,1.4320825 ,0.52368658]]]	[[[0.78171871,1.4320825 ,0.52368658]]]	[[[0.,0.,0.]]]	[1.]
{'N0': 717.5324960965555, 'h_N': 15.467501029895466, 'r0': 0.8537200428669454, 'a0': 0.0005764046389681958, 'h0': 1.8590248207676843, 'alpha0': 0.0003694629641933565, 'eta0': 2.2671032537145552, 'delta': 0.0419119366420148, 'n': 1.765104064525444, 'nu': 1.5054919319268412, 'a_scale': 3.5792252754704537, 'id': 155200}	1	[0]	[[[ 0.99784381,3316.87926 , 60.6218164 , 64.6759267 ]]]	[[[3316.87926 , 60.6218164, 64.6759267]]]	[[[0.,0.,0.,0.]]]	[[[0.,0.,0.]]]	[[[0.,0.,0.]]]	[1.]
{'N0': 1913.5318889698092, 'h_N': 10.757798062302173, 'r0': 1.0262145125961037, 'a0': 0.0015230179740972616, 'h0': 0.7195164074291909, 'alpha0': 0.0007229369718185544, 'eta0': 2.166304442255567, 'delta': 0.044165439375123225, 'n': 1.334954013577784, 'nu': 1.1631328203789493, 'a_scale': 3.1205469840969418, 'id': 124800}	1	[0]	[[[ 202.324333,5336.92478 , 378.05259 , 358.911553]]]	[[[5336.92478 , 378.05259 , 358.911553]]]	[[[1.62141896,0.7166725 ,1.75409895,0.46500065]]]	[[[0.7166725 ,1.75409895,0.46500065]]]	[[[0.,0.,0.]]]	[1.]
{'N0': 1691.91976836546, 'h_N': 13.182686839644445, 'r0': 1.8454523207154359, 'a0': 0.001567939945980384, 'h0': 1.6318495912088815, 'alpha0': 0.00045691842569192524, 'eta0': 3.598311801067353, 'delta': 0.055611164298045176, 'n': 1.6018682543450429, 'nu': 1.3331537865229277, 'a_scale': 1.8209401111396493, 'id': 133800}	1	[0]	[[[ 272.329384,5065.45893 , 587.218387, 137.980272]]]	[[[5065.45893 , 587.218387, 137.980272]]]	[[[1.66705694,0.74058614,1.20653434,0.72890544]]]	[[[0.74058614,1.20653434,0.72890544]]]	[[[0.,0.,0.]]]	[1.]
{'N0': 1208.0256972593863, 'h_N': 12.125751050785809, 'r0': 1.207330125113748, 'a0': 0.001587442489094262, 'h0': 1.523880740387098, 'alpha0': 0.0004849535510951191, 'eta0': 2.4769454135752147, 'delta': 0.04662449599241249, 'n': 1.9788174647122057, 'nu': 1.1366729855022217, 'a_scale': 3.102992397696071, 'id': 133600}	2	[0,1]	[[[ 171.559437 ,3089.42003 , 364.533516 , 188.244246 ], [1159.03867 , 10.9231409, 88.7701438, 0. ]]]	[[[3089.42003 , 364.533516 , 188.244246 ], [ 10.9231409, 88.7701438, 0. ]]]	[[[1.53487494,0.77726207,1.18823834,0.40308906], [0.00000033,0.00000033,0.00000033,0. ]]]	[[[0.77726207,1.18823834,0.40308906], [0.00000033,0.00000033,0. ]]]	[[[0.,0.,0.], [0.,0.,0.]]]	[0.915,0.085]
{'N0': 1137.607593929529, 'h_N': 6.465812783587452, 'r0': 0.8645080997769626, 'a0': 0.0014907335035089296, 'h0': 1.2390858610598574, 'alpha0': 0.000552837742498603, 'eta0': 4.387203303637396, 'delta': 0.05694484764688562, 'n': 1.0742605827506173, 'nu': 1.74197150813088, 'a_scale': 3.7550336472169734, 'id': 138200}	2	[0,1]	[[[ 329.489911 ,2860.44666 , 429.455164 , 49.6572447], [1137.60721 , 0. , 0. , 0. ]]]	[[[2860.44666 , 429.455164 , 49.6572447], [ 0. , 0. , 0. ]]]	[[[1.19006931,0.97661338,1.23108804,0.29428803], [0.00000033,0. ,0. ,0. ]]]	[[[0.97661338,1.23108804,0.29428803], [0. ,0. ,0. ]]]	[[[0.,0.,0.], [0.,0.,0.]]]	[0.975,0.025]
{'N0': 746.0549137550144, 'h_N': 8.391179633501968, 'r0': 0.9345511209930548, 'a0': 0.0017609921555005383, 'h0': 1.974043148917265, 'alpha0': 0.0004950073074241525, 'eta0': 1.3268124861041832, 'delta': 0.04601477414840954, 'n': 1.4949531566353418, 'nu': 1.400712943410479, 'a_scale': 1.8699680312401736, 'id': 155400}	1	[0]	[[[ 0.52750177,3546.47198 , 64.9196696 , 56.2967685 ]]]	[[[3546.47198 , 64.9196696, 56.2967685]]]	[[[0.,0.,0.,0.]]]	[[[0.,0.,0.]]]	[[[0.,0.,0.]]]	[1.]
{'N0': 868.4083665820001, 'h_N': 6.872773182282246, 'r0': 1.6971300098225233, 'a0': 0.0009770692538749117, 'h0': 2.055278644847484, 'alpha0': 0.0002512451424614942, 'eta0': 3.5347311170149722, 'delta': 0.0544983763283104, 'n': 1.8642375941406617, 'nu': 1.7707304656518468, 'a_scale': 3.638795690872277, 'id': 140200}	1	[0]	[[[ 87.6340005,3165.74429 , 268.513421 , 52.5057517]]]	[[[3165.74429 , 268.513421 , 52.5057517]]]	[[[2.08915934,0.57860957,1.35492627,0.65747375]]]	[[[0.57860957,1.35492627,0.65747375]]]	[[[0.,0.,0.]]]	[1.]
{'N0': 992.6386577262597, 'h_N': 10.97415662135913, 'r0': 1.0937885636767641, 'a0': 0.002071751263644706, 'h0': 1.2797907318652366, 'alpha0': 0.000878283102195285, 'eta0': 5.21562736021715, 'delta': 0.052369912688056595, 'n': 1.186046879731538, 'nu': 1.5964263313376188, 'a_scale': 2.3878306406593817, 'id': 133400}	1	[0]	[[[ 297.009692 ,1957.91302 , 466.883186 , 65.5917886]]]	[[[1957.91302 , 466.883186 , 65.5917886]]]	[[[1.05877438,1.14159032,0.98215621,0.4251441 ]]]	[[[1.14159032,0.98215621,0.4251441 ]]]	[[[0.,0.,0.]]]	[1.]
{'N0': 574.1065098209092, 'h_N': 17.811299829007503, 'r0': 0.5766906587145826, 'a0': 0.001314995721713176, 'h0': 1.7245067299893848, 'alpha0': 0.00025603439774023954, 'eta0': 2.6475049762339657, 'delta': 0.030864911104053133, 'n': 1.95319814053867, 'nu': 1.149707580130307, 'a_scale': 4.357791872815203, 'id': 157400}	1	[1]	[[[543.358078 , 9.71207813, 54.7774108 , 0. ]]]	[[[ 9.71207813,54.7774108 , 0. ]]]	[[[0.00000033,0.00000033,0.00000033,0. ]]]	[[[0.00000033,0.00000033,0. ]]]	[[[0.,0.,0.]]]	[1.]
{'N0': 685.5543038863234, 'h_N': 18.258020784860527, 'r0': 1.661723979850595, 'a0': 0.0007770198209304435, 'h0': 1.4123291080811473, 'alpha0': 0.00036775944518587346, 'eta0': 3.839098742891182, 'delta': 0.0477852866499239, 'n': 1.7716120037150187, 'nu': 1.2198422043110204, 'a_scale': 4.596905150120142, 'id': 124600}	2	[0,1]	[[[ 85.3570123,705.43901 ,298.453445 ,198.182255 ], [557.3485 , 21.7572016,234.579208 , 0. ]]]	[[[705.43901 ,298.453445 ,198.182255 ], [ 21.7572016,234.579208 , 0. ]]]	[[[1.19945142,0.96353162,0.49096978,0.06106707], [0.00000033,0.00000033,0.00000033,0. ]]]	[[[0.96353162,0.49096978,0.06106707], [0.00000033,0.00000033,0. ]]]	[[[0.,0.,0.], [0.,0.,0.]]]	[0.935,0.065]
{'N0': 1636.7485935399086, 'h_N': 10.227208261399209, 'r0': 1.9234237328302228, 'a0': 0.0019413474219639707, 'h0': 1.5200633102259253, 'alpha0': 0.0008945870640687985, 'eta0': 4.910744185444138, 'delta': 0.04722248911321267, 'n': 1.1770808676648032, 'nu': 1.2522788830839284, 'a_scale': 4.66686086002152, 'id': 131000}	1	[0]	[[[ 347.967897,3860.76899 , 782.798273, 123.228643]]]	[[[3860.76899 , 782.798273, 123.228643]]]	[[[1.29538641,0.97246563,1.00344923,0.67669699]]]	[[[0.97246563,1.00344923,0.67669699]]]	[[[0.,0.,0.]]]	[1.]
{'N0': 1345.2438898472285, 'h_N': 17.09699777858193, 'r0': 1.1686442346324593, 'a0': 0.0009903405449202213, 'h0': 1.768845050860382, 'alpha0': 0.0005368631169247957, 'eta0': 3.391648556063784, 'delta': 0.053910052347771124, 'n': 1.7832981044134943, 'nu': 1.492612962784134, 'a_scale': 4.193876281252593, 'id': 140600}	1	[0]	[[[ 211.142113 ,4595.73181 , 413.502518 , 68.8043097]]]	[[[4595.73181 , 413.502518 , 68.8043097]]]	[[[1.70331369,0.68213323,1.41844402,0.64671452]]]	[[[0.68213323,1.41844402,0.64671452]]]	[[[0.,0.,0.]]]	[1.]
{'N0': 1272.2053882303428, 'h_N': 14.395484216771473, 'r0': 0.6230391908377799, 'a0': 0.0015934619324189801, 'h0': 0.6625589841858089, 'alpha0': 0.00031921410377416695, 'eta0': 4.55372012840496, 'delta': 0.042328860552888724, 'n': 1.7131034215612564, 'nu': 1.7234056296680147, 'a_scale': 2.1109103215638103, 'id': 128800}	2	[0,0]	[[[ 330.638945 ,2387.91188 , 366.904216 , 204.801352 ], [1228.56578 , 17.1403228 , 53.959376 , 7.48286765]]]	[[[2387.91188 , 366.904216 , 204.801352 ], [ 17.1403228 , 53.959376 , 7.48286765]]]	[[[1.02707351,1.10659767,1.38290691,0.27076274], [0.00000033,0.00000033,0.00000033,0.00000033]]]	[[[1.10659767,1.38290691,0.27076274], [0.00000033,0.00000033,0.00000033]]]	[[[0.,0.,0.], [0.,0.,0.]]]	[0.99,0.01]
{'N0': 712.2597377650364, 'h_N': 8.41868532489953, 'r0': 1.353505661189521, 'a0': 0.0006326839193901633, 'h0': 1.596673426128313, 'alpha0': 0.00029870407372559573, 'eta0': 4.553784572913338, 'delta': 0.04729540549749586, 'n': 1.9315844130365538, 'nu': 1.7596920424173774, 'a_scale': 1.6903531326518564, 'id': 141000}	1	[0]	[[[ 95.5871193,2218.26481 , 226.604898 , 67.3979066]]]	[[[2218.26481 , 226.604898 , 67.3979066]]]	[[[1.71610261,0.67885387,1.27898352,0.37252946]]]	[[[0.67885387,1.27898352,0.37252946]]]	[[[0.,0.,0.]]]	[1.]
{'N0': 2175.51935332369, 'h_N': 16.55894906991982, 'r0': 0.8777471657301388, 'a0': 0.0007298165637816658, 'h0': 0.5751562293084628, 'alpha0': 0.00084641392556306, 'eta0': 4.089864349062204, 'delta': 0.03127851466996484, 'n': 1.6363328698029127, 'nu': 1.9156315367176744, 'a_scale': 1.8174099489970952, 'id': 158400}	1	[0]	[[[ 0.6581544,11585.1644 , 15.1666631, 86.7552015]]]	[[[11585.1644 , 15.1666631, 86.7552015]]]	[[[0.00000033,0.00000033,0.00000033,0.00000033]]]	[[[0.00000033,0.00000033,0.00000033]]]	[[[0.,0.,0.]]]	[1.]
{'N0': 1397.6245887255595, 'h_N': 11.54096012956362, 'r0': 0.5192651974342015, 'a0': 0.0011338197538070319, 'h0': 0.9153438277064838, 'alpha0': 0.0002872640566137797, 'eta0': 4.809504941639736, 'delta': 0.03209436317631369, 'n': 1.3768165749920946, 'nu': 1.8487626297628443, 'a_scale': 3.8827493069760655, 'id': 142200}	1	[0]	[[[ 174.752158,4461.63413 , 228.569277, 199.676225]]]	[[[4461.63413 , 228.569277, 199.676225]]]	[[[1.67282461,0.66696739,1.94145041,0.50908821]]]	[[[0.66696739,1.94145041,0.50908821]]]	[[[0.,0.,0.]]]	[1.]
{'N0': 674.04352483315, 'h_N': 17.88595793072982, 'r0': 0.9382962239936791, 'a0': 0.0020758462945604933, 'h0': 1.949075854705859, 'alpha0': 0.00030620162422631016, 'eta0': 3.0680356914445883, 'delta': 0.059752648884055806, 'n': 1.9438462533207364, 'nu': 1.4219997538495455, 'a_scale': 3.65579491400691, 'id': 138600}	1	[0]	[[[ 184.216363 ,1447.74914 , 285.947718 , 52.7898161]]]	[[[1447.74914 , 285.947718 , 52.7898161]]]	[[[1.18259276,0.98329497,0.96408506,0.37874167]]]	[[[0.98329497,0.96408506,0.37874167]]]	[[[0.,0.,0.]]]	[1.]
{'N0': 1800.7872738786934, 'h_N': 11.339743409722175, 'r0': 1.8316990585010375, 'a0': 0.0015326480168571864, 'h0': 1.3717416499344264, 'alpha0': 0.0007742206350717268, 'eta0': 1.5584093727094053, 'delta': 0.044423487104563675, 'n': 1.7292019365897213, 'nu': 1.722624234022188, 'a_scale': 2.243315636833576, 'id': 158800}	1	[0]	[[[ 0.29281448,9912.76151 , 22.9001358 , 33.3648341 ]]]	[[[9912.76151 , 22.9001358, 33.3648341]]]	[[[0.00000033,0.00000033,0.00000033,0.00000033]]]	[[[0.00000033,0.00000033,0.00000033]]]	[[[0.,0.,0.]]]	[1.]
{'N0': 2098.612559315993, 'h_N': 10.847482621173612, 'r0': 1.1159758331055882, 'a0': 0.0005463286599007976, 'h0': 1.7534102538565215, 'alpha0': 0.0003696420036527925, 'eta0': 2.6661955350685957, 'delta': 0.03951509973405901, 'n': 1.3793424042404003, 'nu': 1.6085340935838854, 'a_scale': 3.707647590419253, 'id': 157800}	1	[0]	[[[ 0.4224818,11324.7759 , 46.190187 , 57.1628576]]]	[[[11324.7759 , 46.190187 , 57.1628576]]]	[[[0.,0.,0.,0.]]]	[[[0.,0.,0.]]]	[[[0.,0.,0.]]]	[1.]
{'N0': 912.3404751062055, 'h_N': 6.706985949633004, 'r0': 1.6905460244890844, 'a0': 0.0014849577189142186, 'h0': 1.6860278985084103, 'alpha0': 0.0005209524857651185, 'eta0': 3.3124241541329473, 'delta': 0.045635281662560374, 'n': 1.9725838003227416, 'nu': 1.6602272837095606, 'a_scale': 1.6910361126242859, 'id': 141800}	1	[0]	[[[ 55.5379339,3484.4029 , 206.660536 , 85.5265285]]]	[[[3484.4029 , 206.660536 , 85.5265285]]]	[[[2.41746737,0.50881138,1.63347495,0.73953967]]]	[[[0.50881138,1.63347495,0.73953967]]]	[[[0.,0.,0.]]]	[1.]
{'N0': 1478.0351754897388, 'h_N': 15.352854836932606, 'r0': 0.8786339770931804, 'a0': 0.0015679338473269218, 'h0': 2.1177534668352194, 'alpha0': 0.00023150561338899637, 'eta0': 2.185758865857812, 'delta': 0.052420794478900815, 'n': 1.970118074807048, 'nu': 1.1518055415960862, 'a_scale': 2.559682599466292, 'id': 159800}	1	[1]	[[[1440.78006 , 12.8363369, 66.0155917, 0. ]]]	[[[12.8363369,66.0155917, 0. ]]]	[[[0.00000033,0.00000033,0.00000033,0. ]]]	[[[0.00000033,0.00000033,0. ]]]	[[[0.,0.,0.]]]	[1.]
{'N0': 2156.089216687481, 'h_N': 9.105014563019278, 'r0': 1.7410682509321922, 'a0': 0.0009843950517738579, 'h0': 1.8004199142858321, 'alpha0': 0.0005951745126007584, 'eta0': 3.477456155466676, 'delta': 0.0319402260933048, 'n': 1.959403732294743, 'nu': 1.8739626368588733, 'a_scale': 2.082422825333712, 'id': 160200}	1	[0]	[[[ 0.17489219,11991.9151 , 18.8385095 , 29.4579754 ]]]	[[[11991.9151 , 18.8385095, 29.4579754]]]	[[[0.00000033,0.00000033,0.00000033,0.00000033]]]	[[[0.00000033,0.00000033,0.00000033]]]	[[[0.,0.,0.]]]	[1.]
{'N0': 1398.3886817050075, 'h_N': 12.912293532222435, 'r0': 1.6567727108377466, 'a0': 0.0009374393100724963, 'h0': 1.4774503079598262, 'alpha0': 0.0005745917272948649, 'eta0': 2.78010540879895, 'delta': 0.054151024481051496, 'n': 1.9447026138570038, 'nu': 1.768358463412048, 'a_scale': 4.089628151906551, 'id': 142000}	1	[0]	[[[ 69.8065794,5785.73531 , 259.756785 , 110.971348 ]]]	[[[5785.73531 , 259.756785, 110.971348]]]	[[[2.69978152,0.4549564 ,1.83241327,0.91606403]]]	[[[0.4549564 ,1.83241327,0.91606403]]]	[[[0.,0.,0.]]]	[1.]
{'N0': 1882.895923592689, 'h_N': 10.19421996820844, 'r0': 0.6261529398973007, 'a0': 0.0006623572674711947, 'h0': 1.63215081240346, 'alpha0': 0.000665492253060679, 'eta0': 2.363723009509526, 'delta': 0.05356387833633535, 'n': 1.224904335144139, 'nu': 1.9322390214321394, 'a_scale': 3.802415752795354, 'id': 159200}	1	[0]	[[[ 0.97850872,10503.8535 , 22.0924316 , 19.9301762 ]]]	[[[10503.8535 , 22.0924316, 19.9301762]]]	[[[0.,0.,0.,0.]]]	[[[0.,0.,0.]]]	[[[0.,0.,0.]]]	[1.]
{'N0': 1696.0317566047568, 'h_N': 6.499587264294146, 'r0': 0.933382947863626, 'a0': 0.0011657301400342752, 'h0': 1.4729790497877002, 'alpha0': 0.0004585438449550927, 'eta0': 4.786204743344528, 'delta': 0.04149825134231375, 'n': 1.9922019691162272, 'nu': 1.879983821208846, 'a_scale': 4.264468476697486, 'id': 144000}	1	[0]	[[[ 335.048061 ,5570.77189 , 486.626403 , 79.6769399]]]	[[[5570.77189 , 486.626403 , 79.6769399]]]	[[[1.51376047,0.75722968,1.5482604 ,0.58097357]]]	[[[0.75722968,1.5482604 ,0.58097357]]]	[[[0.,0.,0.]]]	[1.]
{'N0': 1965.422890448773, 'h_N': 18.158552289656654, 'r0': 0.9644765829933462, 'a0': 0.0019163585930636814, 'h0': 1.0790173418330884, 'alpha0': 0.0005456379778587146, 'eta0': 3.21204795752835, 'delta': 0.04599708871188907, 'n': 1.991087772001071, 'nu': 1.556597766601625, 'a_scale': 4.515346325684644, 'id': 139600}	1	[0]	[[[ 252.816993,6762.90981 , 451.889699, 180.125706]]]	[[[6762.90981 , 451.889699, 180.125706]]]	[[[1.74061589,0.65787731,1.74853816,0.65404871]]]	[[[0.65787731,1.74853816,0.65404871]]]	[[[0.,0.,0.]]]	[1.]
{'N0': 1666.8586117746465, 'h_N': 14.46906955696416, 'r0': 1.2082999086311468, 'a0': 0.0008703274487480639, 'h0': 1.0412248673917537, 'alpha0': 0.000405722569121439, 'eta0': 1.8521970955452245, 'delta': 0.0519477198636292, 'n': 1.3264781161382966, 'nu': 1.6667110283597864, 'a_scale': 2.835321216723358, 'id': 161200}	1	[0]	[[[ 0.71321037,8713.3601 , 43.9613704 , 73.4259683 ]]]	[[[8713.3601 , 43.9613704, 73.4259683]]]	[[[0.00000033,0.00000033,0.00000033,0.00000033]]]	[[[0.00000033,0.00000033,0.00000033]]]	[[[0.,0.,0.]]]	[1.]
{'N0': 1783.5825377261328, 'h_N': 6.575517376433268, 'r0': 1.719426867837481, 'a0': 0.001991539365921104, 'h0': 1.8159555157774951, 'alpha0': 0.0007218697428855788, 'eta0': 4.708292073340045, 'delta': 0.038662866581943914, 'n': 1.1522683117145762, 'nu': 1.6761789530132218, 'a_scale': 3.8030482073840655, 'id': 145800}	1	[0]	[[[ 201.188483 ,6812.78161 , 475.144582 , 85.9915851]]]	[[[6812.78161 , 475.144582 , 85.9915851]]]	[[[2.02981782,0.58301958,1.63826906,0.76960002]]]	[[[0.58301958,1.63826906,0.76960002]]]	[[[0.,0.,0.]]]	[1.]
{'N0': 1525.5960276906476, 'h_N': 6.448101768711648, 'r0': 0.9569953506932665, 'a0': 0.00103487559816783, 'h0': 1.2359104311512104, 'alpha0': 0.0008138187191303925, 'eta0': 2.383673744004323, 'delta': 0.05974420518575081, 'n': 1.9715151988621342, 'nu': 1.3478945947810221, 'a_scale': 3.380855671321522, 'id': 137200}	1	[0]	[[[ 226.276457,5113.99525 , 410.044465, 116.319252]]]	[[[5113.99525 , 410.044465, 116.319252]]]	[[[1.66542266,0.68975588,1.57849178,0.71058881]]]	[[[0.68975588,1.57849178,0.71058881]]]	[[[0.,0.,0.]]]	[1.]
{'N0': 673.9450205429786, 'h_N': 10.275360684726586, 'r0': 1.5174252244622233, 'a0': 0.0012115589773287853, 'h0': 2.2047021094322607, 'alpha0': 0.00044112099034075507, 'eta0': 2.0030787933653706, 'delta': 0.032846879218524166, 'n': 1.6686676544622165, 'nu': 1.6307591914952293, 'a_scale': 1.5139265879116468, 'id': 161800}	1	[0]	[[[ 0.25733022,3410.79512 , 31.795425 , 37.2980073 ]]]	[[[3410.79512 , 31.795425 , 37.2980073]]]	[[[0.00000033,0.00000033,0.00000033,0.00000033]]]	[[[0.00000033,0.00000033,0.00000033]]]	[[[0.,0.,0.]]]	[1.]
{'N0': 698.4061938101353, 'h_N': 15.615214244408772, 'r0': 1.559672624810299, 'a0': 0.0015974628622137884, 'h0': 1.0342339546197832, 'alpha0': 0.0002852574485253444, 'eta0': 1.3169354263877235, 'delta': 0.056449087761247844, 'n': 1.1112125357619334, 'nu': 1.5968415013548793, 'a_scale': 2.473983253917934, 'id': 162200}	1	[0]	[[[ 0.7978046,2968.17196 , 64.4234791, 89.6180602]]]	[[[2968.17196 , 64.4234791, 89.6180602]]]	[[[0.,0.,0.,0.]]]	[[[0.,0.,0.]]]	[[[0.,0.,0.]]]	[1.]
{'N0': 900.3804942995189, 'h_N': 5.1174634887662025, 'r0': 0.5660956731599156, 'a0': 0.0013411590593007255, 'h0': 0.751811218490578, 'alpha0': 0.0003957241857780527, 'eta0': 3.516954212950428, 'delta': 0.0448267019607531, 'n': 1.109337673584041, 'nu': 1.3178638401477425, 'a_scale': 1.4981379460776518, 'id': 137000}	1	[0]	[[[ 317.846153,1086.36777 , 338.614869, 132.454442]]]	[[[1086.36777 , 338.614869, 132.454442]]]	[[[0.80714697,1.48216117,1.1615285 ,0.28343916]]]	[[[1.48216117,1.1615285 ,0.28343916]]]	[[[0.,0.,0.]]]	[1.]
{'N0': 1524.718450986794, 'h_N': 12.940616927328872, 'r0': 1.6646378107736035, 'a0': 0.0011616480399030057, 'h0': 1.0138636317679477, 'alpha0': 0.0006114037788554839, 'eta0': 1.6441265658948852, 'delta': 0.03767960282321367, 'n': 1.0580512927545496, 'nu': 1.2874214644086377, 'a_scale': 1.113590860498101, 'id': 161000}	2	[0,1]	[[[ 0.37268945,7043.21316 , 68.2865465 , 159.038117 ], [1524.71794 , 0. , 0. , 0. ]]]	[[[7043.21316 , 68.2865465, 159.038117 ], [ 0. , 0. , 0. ]]]	[[[0. ,0. ,0. ,0. ], [0.00000033,0. ,0. ,0. ]]]	[[[0.,0.,0.], [0.,0.,0.]]]	[[[0.,0.,0.], [0.,0.,0.]]]	[0.985,0.015]
{'N0': 616.9833304064512, 'h_N': 17.62382342045873, 'r0': 0.526506210956811, 'a0': 0.0012248570930636655, 'h0': 0.5755437924934353, 'alpha0': 0.0007343457781416406, 'eta0': 2.6650515554933136, 'delta': 0.05189820886837031, 'n': 1.4255510664766207, 'nu': 1.5644324693261822, 'a_scale': 4.321473155354685, 'id': 130800}	1	[0]	[[[ 147.365001,1031.2555 , 134.708104, 135.479379]]]	[[[1031.2555 , 134.708104, 135.479379]]]	[[[0.9564353 ,1.08406897,1.45328069,0.3163771 ]]]	[[[1.08406897,1.45328069,0.3163771 ]]]	[[[0.,0.,0.]]]	[1.]
{'N0': 2233.27390246592, 'h_N': 8.32892577791071, 'r0': 0.5974518931064796, 'a0': 0.0006326858487279883, 'h0': 1.797197243177722, 'alpha0': 0.000836093666383504, 'eta0': 3.8472822647422404, 'delta': 0.05754895082016759, 'n': 1.0033172668520098, 'nu': 1.0018359858672077, 'a_scale': 1.922819460730182, 'id': 156000}	3	[1,1,1]	[[[ 0.88779064,12756.4878 , 0. , 0. ], [ 1222.5955 , 3015.38125 , 910.77488 , 0. ], [ 2233.27316 , 0. , 0. , 0. ]]]	[[[12756.4878 , 0. , 0. ], [ 3015.38125, 910.77488, 0. ], [ 0. , 0. , 0. ]]]	[[[0.00000033,0.00000033,0. ,0. ], [0.75464269,1.55953879,1.15792993,0. ], [0.00000033,0. ,0. ,0. ]]]	[[[0.00000033,0. ,0. ], [1.55953879,1.15792993,0. ], [0. ,0. ,0. ]]]	[[[0.,0.,0.], [0.,0.,0.], [0.,0.,0.]]]	[0.405,0.425,0.17 ]
{'N0': 711.8909398468863, 'h_N': 18.288368151722, 'r0': 0.9997691727159178, 'a0': 0.0016377535423456719, 'h0': 2.2797216280888364, 'alpha0': 0.0002161595205506319, 'eta0': 4.987395371470585, 'delta': 0.04453624489393798, 'n': 1.665551987175478, 'nu': 1.72357326786955, 'a_scale': 1.7582329380450934, 'id': 147800}	1	[0]	[[[ 112.516729 ,2202.94979 , 246.402801 , 51.7678524]]]	[[[2202.94979 , 246.402801 , 51.7678524]]]	[[[1.6512292 ,0.70422331,1.18091767,0.36993826]]]	[[[0.70422331,1.18091767,0.36993826]]]	[[[0.,0.,0.]]]	[1.]
{'N0': 1379.318551921393, 'h_N': 10.584612499624374, 'r0': 0.5476762265130843, 'a0': 0.0015304295748657139, 'h0': 1.5471402852967606, 'alpha0': 0.0007525798982758783, 'eta0': 3.2637384832966667, 'delta': 0.04185454663209563, 'n': 1.5160189837884581, 'nu': 1.548391297543823, 'a_scale': 4.0285061823102755, 'id': 146000}	1	[0]	[[[ 192.374424,4847.23878 , 284.843413, 116.755745]]]	[[[4847.23878 , 284.843413, 116.755745]]]	[[[1.72037172,0.65363388,1.82375527,0.80726625]]]	[[[0.65363388,1.82375527,0.80726625]]]	[[[0.,0.,0.]]]	[1.]
{'N0': 1683.5479771994858, 'h_N': 16.114634948918848, 'r0': 1.741069735651, 'a0': 0.0007310390649220219, 'h0': 1.5229747955212165, 'alpha0': 0.00025910240254446904, 'eta0': 3.882403516279283, 'delta': 0.03601305789306027, 'n': 1.8414149835912852, 'nu': 1.3255524270754202, 'a_scale': 2.331469369973291, 'id': 143000}	1	[0]	[[[ 130.945709,5309.29366 , 430.184897, 246.019116]]]	[[[5309.29366 , 430.184897, 246.019116]]]	[[[2.00333751,0.60699074,1.46240095,0.46321681]]]	[[[0.60699074,1.46240095,0.46321681]]]	[[[0.,0.,0.]]]	[1.]
{'N0': 791.3724871192181, 'h_N': 6.605108053046745, 'r0': 1.5932320071414439, 'a0': 0.0018391205662838192, 'h0': 1.436034258889625, 'alpha0': 0.0007712704420260577, 'eta0': 3.930033000674199, 'delta': 0.032291064316448945, 'n': 1.3410976164353972, 'nu': 1.000450827035789, 'a_scale': 3.672682381150252, 'id': 153200}	2	[0,1]	[[[ 3.31763658, 540.003975 , 209.512004 , 362.449881 ], [ 0.13663931,4521.34619 , 0. , 0. ]]]	[[[ 540.003975, 209.512004, 362.449881], [4521.34619 , 0. , 0. ]]]	[[[2.41930996,0.44721533,0.22677227,0.053096 ], [0.00000033,0.00000033,0. ,0. ]]]	[[[0.44721533,0.22677227,0.053096 ], [0.00000033,0. ,0. ]]]	[[[0.,0.,0.], [0.,0.,0.]]]	[0.995,0.005]
{'N0': 616.4549571692393, 'h_N': 16.325163375940214, 'r0': 1.6227733574838752, 'a0': 0.0009585232132285366, 'h0': 1.1462406099080211, 'alpha0': 0.0007293513493619611, 'eta0': 3.3730169060380444, 'delta': 0.034439270932898065, 'n': 1.5549849555881257, 'nu': 1.823455525195382, 'a_scale': 2.084784289861513, 'id': 163400}	1	[0]	[[[ 0.41225697,3033.1164 , 19.2970754 , 46.6800335 ]]]	[[[3033.1164 , 19.2970754, 46.6800335]]]	[[[0.00000033,0.00000033,0.00000033,0.00000033]]]	[[[0.00000033,0.00000033,0.00000033]]]	[[[0.,0.,0.]]]	[1.]
{'N0': 1726.629156140279, 'h_N': 12.72458869864564, 'r0': 1.4198131140674117, 'a0': 0.0013084415127280857, 'h0': 1.8427034576708539, 'alpha0': 0.0005905008706080692, 'eta0': 2.8670528624670895, 'delta': 0.049619616219093776, 'n': 1.4710759739141632, 'nu': 1.5255966920451556, 'a_scale': 1.8145615579464567, 'id': 146800}	1	[0]	[[[ 125.429901,6985.57403 , 397.424468, 104.524335]]]	[[[6985.57403 , 397.424468, 104.524335]]]	[[[2.38423776,0.50600083,1.7433717 ,0.95834708]]]	[[[0.50600083,1.7433717 ,0.95834708]]]	[[[0.,0.,0.]]]	[1.]
{'N0': 1553.1350270545363, 'h_N': 6.307321409930451, 'r0': 0.6951303363128059, 'a0': 0.0016799962163276383, 'h0': 0.8933858446601484, 'alpha0': 0.0005191373987442426, 'eta0': 2.155155238347778, 'delta': 0.04946008907057935, 'n': 1.017120019540911, 'nu': 1.1415021549692634, 'a_scale': 2.2524362522182644, 'id': 163800}	1	[1]	[[[1553.13451, 0. , 0. , 0. ]]]	[[[0.,0.,0.]]]	[[[0.00000033,0. ,0. ,0. ]]]	[[[0.,0.,0.]]]	[[[0.,0.,0.]]]	[1.]
{'N0': 1212.207402546068, 'h_N': 6.806709945468373, 'r0': 0.7741886435254781, 'a0': 0.0008697831842733055, 'h0': 0.6556045934927621, 'alpha0': 0.0006474809595180657, 'eta0': 2.6959410040608827, 'delta': 0.05516657869065368, 'n': 1.8884204869328487, 'nu': 1.8820196759397345, 'a_scale': 3.499411195584662, 'id': 162600}	1	[0]	[[[ 0.58879646,6196.6914 , 26.2912652 , 70.4771384 ]]]	[[[6196.6914 , 26.2912652, 70.4771384]]]	[[[0.,0.,0.,0.]]]	[[[0.,0.,0.]]]	[[[0.,0.,0.]]]	[1.]
{'N0': 1192.0330992720483, 'h_N': 10.371207048861804, 'r0': 1.0009332236483361, 'a0': 0.0011571703900165229, 'h0': 1.5465831628811104, 'alpha0': 0.0007371109353848155, 'eta0': 3.8003017145315905, 'delta': 0.050150832421702166, 'n': 1.7725557158593386, 'nu': 1.8194852771897776, 'a_scale': 2.5527995788601223, 'id': 147600}	1	[0]	[[[ 192.245741 ,4194.51891 , 330.228767 , 56.3947871]]]	[[[4194.51891 , 330.228767 , 56.3947871]]]	[[[1.6870079 ,0.67732268,1.56047654,0.66790739]]]	[[[0.67732268,1.56047654,0.66790739]]]	[[[0.,0.,0.]]]	[1.]
{'N0': 965.6584696213326, 'h_N': 6.6446829999635515, 'r0': 1.4587978327820301, 'a0': 0.0012219844100958446, 'h0': 1.5409757604307228, 'alpha0': 0.00038325050881959433, 'eta0': 3.7984917833752294, 'delta': 0.04455324698618306, 'n': 1.0152628918396562, 'nu': 1.7266974791363068, 'a_scale': 3.08012022062545, 'id': 150800}	2	[0,1]	[[[ 15.8083335,3137.25976 , 330.759912 , 140.279811 ], [ 965.658148 , 0. , 0. , 0. ]]]	[[[3137.25976 , 330.759912, 140.279811], [ 0. , 0. , 0. ]]]	[[[3.25948442,0.61657082,1.34346315,0.86256802], [0.00000033,0. ,0. ,0. ]]]	[[[0.61657082,1.34346315,0.86256802], [0. ,0. ,0. ]]]	[[[0.,0.,0.], [0.,0.,0.]]]	[0.92,0.08]
{'N0': 1444.4774758361696, 'h_N': 13.327968456019713, 'r0': 1.0430651294987636, 'a0': 0.0007514690739637684, 'h0': 1.8582358938796715, 'alpha0': 0.0007934427271029006, 'eta0': 1.5871206305909942, 'delta': 0.05038202656903315, 'n': 1.3036257334088013, 'nu': 1.5380165663442167, 'a_scale': 1.1182625188230089, 'id': 163600}	1	[0]	[[[ 0.71166819,7861.42406 , 36.6051969 , 30.2460422 ]]]	[[[7861.42406 , 36.6051969, 30.2460422]]]	[[[0.,0.,0.,0.]]]	[[[0.,0.,0.]]]	[[[0.,0.,0.]]]	[1.]
{'N0': 770.9528353698113, 'h_N': 15.540879939614873, 'r0': 1.0985903489436155, 'a0': 0.001502730578142393, 'h0': 1.1586902694892705, 'alpha0': 0.0002798142009822997, 'eta0': 4.495128294243244, 'delta': 0.04676674223043367, 'n': 1.685498271172829, 'nu': 1.170466695500119, 'a_scale': 3.2559172672458034, 'id': 165400}	1	[1]	[[[704.552568 , 16.5084725,119.763652 , 0. ]]]	[[[ 16.5084725,119.763652 , 0. ]]]	[[[0.00000033,0.00000033,0.00000033,0. ]]]	[[[0.00000033,0.00000033,0. ]]]	[[[0.,0.,0.]]]	[1.]
{'N0': 1159.762557336042, 'h_N': 6.658081238638021, 'r0': 0.6228415177023582, 'a0': 0.0017689358863070138, 'h0': 1.8370066156620322, 'alpha0': 0.00039517395116713796, 'eta0': 3.333867699446169, 'delta': 0.056548104622345635, 'n': 1.7597587576068938, 'nu': 1.976830100634095, 'a_scale': 3.9830776872824365, 'id': 148400}	1	[0]	[[[ 199.040805 ,4110.83243 , 299.920118 , 51.2001306]]]	[[[4110.83243 , 299.920118 , 51.2001306]]]	[[[1.68567936,0.66872722,1.57821942,0.8125693 ]]]	[[[0.66872722,1.57821942,0.8125693 ]]]	[[[0.,0.,0.]]]	[1.]
{'N0': 1274.547307563024, 'h_N': 5.584084791446207, 'r0': 0.9795607599195448, 'a0': 0.00132832735740986, 'h0': 1.568123269967184, 'alpha0': 0.00044578294649878173, 'eta0': 4.560145430149585, 'delta': 0.04738300252146362, 'n': 1.2244523506530096, 'nu': 1.1514235084758448, 'a_scale': 2.4009986962889034, 'id': 138000}	1	[0]	[[[ 323.740984,1987.27868 , 621.146983, 170.28004 ]]]	[[[1987.27868 , 621.146983, 170.28004 ]]]	[[[1.077038 ,1.13945163,0.80977791,0.13337567]]]	[[[1.13945163,0.80977791,0.13337567]]]	[[[0.,0.,0.]]]	[1.]
{'N0': 1486.8483367197655, 'h_N': 8.14757056773029, 'r0': 1.008777049302061, 'a0': 0.0014454967286293434, 'h0': 1.066742007036167, 'alpha0': 0.0003338915862320253, 'eta0': 2.7614280606490578, 'delta': 0.053873171514441945, 'n': 1.6224245259439978, 'nu': 1.5763165608245737, 'a_scale': 3.918199638694663, 'id': 140800}	1	[0]	[[[ 166.045277,4904.62858 , 343.155204, 174.561606]]]	[[[4904.62858 , 343.155204, 174.561606]]]	[[[1.79626368,0.64459095,1.60965335,0.57918029]]]	[[[0.64459095,1.60965335,0.57918029]]]	[[[0.,0.,0.]]]	[1.]
{'N0': 1992.5764358217934, 'h_N': 7.9063182898698985, 'r0': 1.5223220038724088, 'a0': 0.0019251898642896142, 'h0': 1.7415971209193246, 'alpha0': 0.0002407956159390655, 'eta0': 3.5671679805507903, 'delta': 0.04186541807817652, 'n': 1.4815496886785449, 'nu': 1.7474072918043078, 'a_scale': 4.343927777581058, 'id': 148600}	1	[0]	[[[ 106.237902,8093.67341 , 376.798213, 168.097078]]]	[[[8093.67341 , 376.798213, 168.097078]]]	[[[2.61595539,0.47048862,1.83586999,0.85815526]]]	[[[0.47048862,1.83586999,0.85815526]]]	[[[0.,0.,0.]]]	[1.]
{'N0': 1640.291845787394, 'h_N': 14.496635364498008, 'r0': 1.9716010601222562, 'a0': 0.001634557744253506, 'h0': 1.3993147545429452, 'alpha0': 0.0007898211404130841, 'eta0': 4.2878658081155026, 'delta': 0.05226099513979364, 'n': 1.3536260580226318, 'nu': 1.7202351376585, 'a_scale': 3.3128116038358026, 'id': 143600}	1	[0]	[[[ 326.884902 ,4772.44221 , 630.533908 , 89.5192313]]]	[[[4772.44221 , 630.533908 , 89.5192313]]]	[[[1.4341432 ,0.83856925,1.22669187,0.74798879]]]	[[[0.83856925,1.22669187,0.74798879]]]	[[[0.,0.,0.]]]	[1.]
{'N0': 1958.7913308052887, 'h_N': 11.040674500739263, 'r0': 1.1182725709150354, 'a0': 0.0006408668410723701, 'h0': 0.8284747119868028, 'alpha0': 0.0003513193552543337, 'eta0': 4.44442775615707, 'delta': 0.047626433001622885, 'n': 1.7995630712650872, 'nu': 1.246191436215406, 'a_scale': 3.8747694178251746, 'id': 131400}	2	[0,1]	[[[ 541.87812 ,2705.78107 , 741.784219, 342.276498], [1869.82731 , 21.77862 , 160.572546, 0. ]]]	[[[2705.78107 , 741.784219, 342.276498], [ 21.77862 , 160.572546, 0. ]]]	[[[0.94641088,1.28978944,1.03555152,0.15343866], [0.00000033,0.00000033,0.00000033,0. ]]]	[[[1.28978944,1.03555152,0.15343866], [0.00000033,0.00000033,0. ]]]	[[[0.,0.,0.], [0.,0.,0.]]]	[0.975,0.025]
{'N0': 686.2226480159842, 'h_N': 18.14575706664293, 'r0': 1.3459641177028843, 'a0': 0.0013061112615574313, 'h0': 0.9437171991862726, 'alpha0': 0.00047139851496607015, 'eta0': 3.8568827770148153, 'delta': 0.05268200701401366, 'n': 1.376853519288118, 'nu': 1.2256617152525555, 'a_scale': 1.750398085681466, 'id': 127000}	1	[0]	[[[104.885062,520.168936,298.631359,206.563329]]]	[[[520.168936,298.631359,206.563329]]]	[[[0.95294483,1.14326906,0.5025902 ,0.04374396]]]	[[[1.14326906,0.5025902 ,0.04374396]]]	[[[0.,0.,0.]]]	[1.]
{'N0': 1014.4908624623303, 'h_N': 5.74261218653848, 'r0': 1.7251084927974771, 'a0': 0.0007207543618648763, 'h0': 1.0042769068044661, 'alpha0': 0.0002980134449410486, 'eta0': 3.2086485837617404, 'delta': 0.04182672005165944, 'n': 1.477972044868126, 'nu': 1.9058352594177284, 'a_scale': 2.156582960887805, 'id': 167600}	1	[0]	[[[ 0.16438721,5049.81798 , 31.495737 , 70.8818935 ]]]	[[[5049.81798 , 31.495737 , 70.8818935]]]	[[[0.00000033,0.00000033,0.00000033,0.00000033]]]	[[[0.00000033,0.00000033,0.00000033]]]	[[[0.,0.,0.]]]	[1.]
{'N0': 1677.2822307434435, 'h_N': 10.387781583231742, 'r0': 0.6746767045976872, 'a0': 0.000651191640105645, 'h0': 1.9499109643166812, 'alpha0': 0.000630846853023003, 'eta0': 3.3977689372853987, 'delta': 0.053355803441961544, 'n': 1.647258353617651, 'nu': 1.6872700890720018, 'a_scale': 2.790835045262627, 'id': 154200}	1	[0]	[[[ 282.78366 ,6076.84396 , 453.033285 , 56.5072483]]]	[[[6076.84396 , 453.033285 , 56.5072483]]]	[[[1.71370035,0.66102281,1.58438484,0.86756975]]]	[[[0.66102281,1.58438484,0.86756975]]]	[[[0.,0.,0.]]]	[1.]
{'N0': 1632.5657788555961, 'h_N': 18.49872117548341, 'r0': 1.1078428900616695, 'a0': 0.0006649226792657104, 'h0': 1.2302017220360237, 'alpha0': 0.00023652491260816498, 'eta0': 4.862480663459592, 'delta': 0.03748978991199811, 'n': 1.738045334575163, 'nu': 1.2195160247937102, 'a_scale': 2.5568343089431935, 'id': 142400}	2	[0,1]	[[[ 300.639906 ,2588.19545 , 552.679914 , 364.599586 ], [1525.27836 , 20.9980454, 195.383044 , 0. ]]]	[[[2588.19545 , 552.679914 , 364.599586 ], [ 20.9980454, 195.383044 , 0. ]]]	[[[1.16434932,1.03182307,0.97160611,0.15336728], [0.00000033,0.00000033,0.00000033,0. ]]]	[[[1.03182307,0.97160611,0.15336728], [0.00000033,0.00000033,0. ]]]	[[[0.,0.,0.], [0.,0.,0.]]]	[0.965,0.035]
{'N0': 849.1342653297738, 'h_N': 5.566852974947048, 'r0': 0.7465344038407155, 'a0': 0.0016428392154671308, 'h0': 2.078443013877128, 'alpha0': 0.0008207601657547628, 'eta0': 4.898926122304022, 'delta': 0.056098615200517676, 'n': 1.3585580252717415, 'nu': 1.520301836685375, 'a_scale': 2.7368219999268417, 'id': 152800}	1	[0]	[[[ 222.892754 ,2182.33843 , 350.942425 , 36.2334904]]]	[[[2182.33843 , 350.942425 , 36.2334904]]]	[[[1.29170679,0.89781205,1.0584946 ,0.27988103]]]	[[[0.89781205,1.0584946 ,0.27988103]]]	[[[0.,0.,0.]]]	[1.]
{'N0': 1561.1778505503212, 'h_N': 13.59569305003541, 'r0': 0.532558592341102, 'a0': 0.0017245356636354826, 'h0': 0.5968344429602112, 'alpha0': 0.0003424097590136152, 'eta0': 3.765869523605124, 'delta': 0.0576404192508394, 'n': 1.8906489024254274, 'nu': 1.6660464715649637, 'a_scale': 4.478087319966994, 'id': 139000}	2	[0,1]	[[[ 869.208886 , 831.816743 , 605.93709 , 140.058318 ], [1541.63743 , 12.1915019, 32.8234677, 0. ]]]	[[[831.816743 ,605.93709 ,140.058318 ], [ 12.1915019, 32.8234677, 0. ]]]	[[[0.52068495,2.20757842,1.19877412,0.2736894 ], [0.00000033,0.00000033,0.00000033,0. ]]]	[[[2.20757842,1.19877412,0.2736894 ], [0.00000033,0.00000033,0. ]]]	[[[0.,0.,0.], [0.,0.,0.]]]	[0.965,0.035]
{'N0': 1793.170528576865, 'h_N': 5.664589623571221, 'r0': 0.5343306995423788, 'a0': 0.0012643173621474145, 'h0': 1.995542238810266, 'alpha0': 0.000852183463224045, 'eta0': 1.4610616904668168, 'delta': 0.033758912903615525, 'n': 1.7896878578803839, 'nu': 1.9665784384903375, 'a_scale': 1.8403694154352586, 'id': 168400}	1	[0]	[[[ 0.3894879,10060.5392 , 12.3905672, 15.9400487]]]	[[[10060.5392 , 12.3905672, 15.9400487]]]	[[[0.00000033,0.00000033,0.00000033,0.00000033]]]	[[[0.00000033,0.00000033,0.00000033]]]	[[[0.,0.,0.]]]	[1.]
{'N0': 1347.2431080952965, 'h_N': 5.0662850162592035, 'r0': 1.1977853333281743, 'a0': 0.0019553618163468825, 'h0': 0.6422340085167964, 'alpha0': 0.0006206958961359661, 'eta0': 2.6159406356949853, 'delta': 0.04265951462279748, 'n': 1.3957941404425493, 'nu': 1.5183371019576235, 'a_scale': 1.2069643104619647, 'id': 167800}	1	[0]	[[[ 0.2387393,6091.59948 , 44.1710724, 160.269938 ]]]	[[[6091.59948 , 44.1710724, 160.269938 ]]]	[[[0. ,0. ,0.00000001,0. ]]]	[[[0. ,0.00000001,0. ]]]	[[[0.,0.,0.]]]	[1.]
{'N0': 2169.2763309746515, 'h_N': 16.832372597221735, 'r0': 0.729146911498596, 'a0': 0.0012181360541985591, 'h0': 0.8060975783279343, 'alpha0': 0.0006760755380478079, 'eta0': 2.791880869229413, 'delta': 0.053861222152242705, 'n': 1.2315013256732956, 'nu': 1.5935012108024664, 'a_scale': 3.2546361693144403, 'id': 146400}	1	[0]	[[[ 490.872578,6278.84445 , 517.726847, 189.830659]]]	[[[6278.84445 , 517.726847, 189.830659]]]	[[[1.31634341,0.85287581,1.7465251 ,0.63911036]]]	[[[0.85287581,1.7465251 ,0.63911036]]]	[[[0.,0.,0.]]]	[1.]
{'N0': 1901.1276530086468, 'h_N': 8.348678711086048, 'r0': 1.578342525660542, 'a0': 0.0006639731039032516, 'h0': 1.1321934357102634, 'alpha0': 0.0004791000921001711, 'eta0': 5.0545244792495385, 'delta': 0.030391805341312292, 'n': 1.009085353923993, 'nu': 1.5520118094585338, 'a_scale': 4.478557597852051, 'id': 159600}	2	[0,1]	[[[ 41.8856158,5720.05377 , 619.71754 , 329.559116 ], [1901.12702 , 0. , 0. , 0. ]]]	[[[5720.05377 , 619.71754 , 329.559116], [ 0. , 0. , 0. ]]]	[[[3.05270484,0.69296952,1.45487115,0.78864461], [0.00000033,0. ,0. ,0. ]]]	[[[0.69296952,1.45487115,0.78864461], [0. ,0. ,0. ]]]	[[[0.,0.,0.], [0.,0.,0.]]]	[0.68,0.32]
{'N0': 1630.2439736521746, 'h_N': 19.359709150679933, 'r0': 1.9520696129952766, 'a0': 0.0014884286231249383, 'h0': 1.1597068617760284, 'alpha0': 0.0007610546782481609, 'eta0': 4.418225437100126, 'delta': 0.0435845011495162, 'n': 1.6805213678340958, 'nu': 1.2957028870597482, 'a_scale': 3.5261418186530964, 'id': 148800}	1	[0]	[[[ 267.751206,4799.66839 , 518.810575, 153.968408]]]	[[[4799.66839 , 518.810575, 153.968408]]]	[[[1.53132218,0.76722786,1.37648466,0.36870367]]]	[[[0.76722786,1.37648466,0.36870367]]]	[[[0.,0.,0.]]]	[1.]
{'N0': 2088.449183072377, 'h_N': 14.735733008112398, 'r0': 1.3832139064031552, 'a0': 0.0005548821141163915, 'h0': 1.8673416489171832, 'alpha0': 0.0004801820933669279, 'eta0': 3.631736761152092, 'delta': 0.03608139492374122, 'n': 1.963684323210296, 'nu': 1.1340031172294696, 'a_scale': 4.291424253065232, 'id': 153400}	1	[0]	[[[ 244.403556,6888.94161 , 599.918541, 199.34439 ]]]	[[[6888.94161 , 599.918541, 199.34439 ]]]	[[[1.80606948,0.6605919 ,1.48438574,0.58444168]]]	[[[0.6605919 ,1.48438574,0.58444168]]]	[[[0.,0.,0.]]]	[1.]
{'N0': 737.4673022143729, 'h_N': 16.288101339533053, 'r0': 0.758033279204081, 'a0': 0.0014524643445925824, 'h0': 1.9867163208440661, 'alpha0': 0.0002825108542913142, 'eta0': 4.406776242763551, 'delta': 0.03492900319022421, 'n': 1.2617747710811225, 'nu': 1.1134388637207113, 'a_scale': 2.390930506894051, 'id': 149600}	1	[0]	[[[251.453328 ,585.358687 ,438.684486 , 93.9281117]]]	[[[585.358687 ,438.684486 , 93.9281117]]]	[[[0.77587634,1.60006124,0.63688361,0.12094322]]]	[[[1.60006124,0.63688361,0.12094322]]]	[[[0.,0.,0.]]]	[1.]
{'N0': 1264.1467109179416, 'h_N': 10.653136473470784, 'r0': 0.817236781034632, 'a0': 0.0017416402531293565, 'h0': 0.9990481439206356, 'alpha0': 0.00034806345838705923, 'eta0': 1.7413887827968595, 'delta': 0.03135140936233121, 'n': 1.1424085243556585, 'nu': 1.896639430157604, 'a_scale': 1.7071416072262884, 'id': 169600}	1	[0]	[[[ 0.46958816,6561.46787 , 21.1754513 , 64.8362092 ]]]	[[[6561.46787 , 21.1754513, 64.8362092]]]	[[[0.00000033,0.00000033,0.00000033,0.00000033]]]	[[[0.00000033,0.00000033,0.00000033]]]	[[[0.,0.,0.]]]	[1.]
{'N0': 1157.516599119716, 'h_N': 10.48401208827604, 'r0': 1.3439589422344271, 'a0': 0.0006566649719225596, 'h0': 1.0526269128255312, 'alpha0': 0.0006594642150343658, 'eta0': 4.747794865856834, 'delta': 0.05727834128680587, 'n': 1.2448867703850595, 'nu': 1.5424374106890446, 'a_scale': 1.325172587235286, 'id': 142800}	1	[0]	[[[ 212.077366,1613.1801 , 677.739322, 189.004039]]]	[[[1613.1801 , 677.739322, 189.004039]]]	[[[1.1957015 ,1.28133326,0.73019601,0.73039444]]]	[[[1.28133326,0.73019601,0.73039444]]]	[[[0.,0.,0.]]]	[1.]
{'N0': 1888.768788688787, 'h_N': 15.541375122889834, 'r0': 0.8467284265915015, 'a0': 0.0009380245314269567, 'h0': 2.0526091270194486, 'alpha0': 0.0007344936399829848, 'eta0': 4.193037016888435, 'delta': 0.05903350767460694, 'n': 1.5341721304705624, 'nu': 1.453555306357682, 'a_scale': 4.2168536923320215, 'id': 155600}	1	[0]	[[[ 540.067198 ,5186.03471 , 694.177636 , 45.4399332]]]	[[[5186.03471 , 694.177636 , 45.4399332]]]	[[[1.27740495,0.90169909,1.21772079,0.72045574]]]	[[[0.90169909,1.21772079,0.72045574]]]	[[[0.,0.,0.]]]	[1.]
{'N0': 1691.6813472487584, 'h_N': 17.55330571209265, 'r0': 0.5776387227709698, 'a0': 0.0020738694176448197, 'h0': 0.5835908119190474, 'alpha0': 0.0006577128407296563, 'eta0': 2.268828859769598, 'delta': 0.05315393493119772, 'n': 1.5331274435501312, 'nu': 1.5569954592315722, 'a_scale': 3.3473920116385143, 'id': 143200}	1	[0]	[[[ 344.042329,4461.43219 , 240.689018, 273.339167]]]	[[[4461.43219 , 240.689018, 273.339167]]]	[[[1.27853822,0.853705 ,2.00932112,0.57084381]]]	[[[0.853705 ,2.00932112,0.57084381]]]	[[[0.,0.,0.]]]	[1.]
{'N0': 1295.929909525852, 'h_N': 10.796424194649829, 'r0': 1.116482872236717, 'a0': 0.0011438514269643436, 'h0': 2.0536549007265563, 'alpha0': 0.0004778822103289845, 'eta0': 3.3334297211057784, 'delta': 0.03886102234430727, 'n': 1.1927160200918223, 'nu': 1.2654530264034354, 'a_scale': 1.448324126536809, 'id': 156800}	1	[0]	[[[ 97.1505028,4654.29831 , 353.812062 , 122.372233 ]]]	[[[4654.29831 , 353.812062, 122.372233]]]	[[[2.1827695 ,0.55960116,1.50250835,0.68461849]]]	[[[0.55960116,1.50250835,0.68461849]]]	[[[0.,0.,0.]]]	[1.]
{'N0': 913.1002365842514, 'h_N': 11.267530281427952, 'r0': 0.5518854228541055, 'a0': 0.0018216996407987502, 'h0': 2.176663536409201, 'alpha0': 0.0006597837967339564, 'eta0': 4.057964432401423, 'delta': 0.03959774873313751, 'n': 1.2375500105481412, 'nu': 1.5593195996553753, 'a_scale': 2.1255808743256908, 'id': 159400}	1	[0]	[[[ 159.052927 ,3027.49944 , 249.612022 , 57.1662119]]]	[[[3027.49944 , 249.612022 , 57.1662119]]]	[[[1.59320327,0.71562754,1.53835181,0.74971893]]]	[[[0.71562754,1.53835181,0.74971893]]]	[[[0.,0.,0.]]]	[1.]
{'N0': 690.570781886257, 'h_N': 13.473997999881087, 'r0': 1.8954241210299458, 'a0': 0.0019831165022973045, 'h0': 1.294914794969382, 'alpha0': 0.00025453586694038836, 'eta0': 1.7150607719076392, 'delta': 0.052638885456508314, 'n': 1.0378650736161816, 'nu': 1.231632169181918, 'a_scale': 1.0665745883762916, 'id': 168800}	2	[0,1]	[[[ 1.44379161,1129.9558 , 241.940161 , 225.941441 ], [ 690.570552 , 0. , 0. , 0. ]]]	[[[1129.9558 , 241.940161, 225.941441], [ 0. , 0. , 0. ]]]	[[[0. ,0. ,0. ,0. ], [0.00000033,0. ,0. ,0. ]]]	[[[0.,0.,0.], [0.,0.,0.]]]	[[[0.,0.,0.], [0.,0.,0.]]]	[0.995,0.005]
{'N0': 2228.359138720242, 'h_N': 16.294238891752645, 'r0': 0.5038384989065613, 'a0': 0.0006950609827929919, 'h0': 2.179590648042855, 'alpha0': 0.00033575906464492964, 'eta0': 4.499768237715994, 'delta': 0.03298120698911057, 'n': 1.8450436060836826, 'nu': 1.3362286053275954, 'a_scale': 2.564258638497532, 'id': 158600}	1	[0]	[[[ 405.66302 ,7148.22644 , 618.368765, 151.734204]]]	[[[7148.22644 , 618.368765, 151.734204]]]	[[[1.52079483,0.74869157,1.56712739,0.69942414]]]	[[[0.74869157,1.56712739,0.69942414]]]	[[[0.,0.,0.]]]	[1.]
{'N0': 1023.4305411991975, 'h_N': 13.868715765855141, 'r0': 1.7673048171790717, 'a0': 0.0014350953023141264, 'h0': 1.0794898550679508, 'alpha0': 0.000298094800708347, 'eta0': 4.931463961179862, 'delta': 0.05840962827236214, 'n': 1.5985225243250225, 'nu': 1.3369539945471427, 'a_scale': 2.2621927042050127, 'id': 170000}	1	[1]	[[[902.373627 , 23.2138552,220.617537 , 0. ]]]	[[[ 23.2138552,220.617537 , 0. ]]]	[[[0.00000033,0.00000033,0.00000033,0. ]]]	[[[0.00000033,0.00000033,0. ]]]	[[[0.,0.,0.]]]	[1.]
{'N0': 2065.5206559961425, 'h_N': 12.742381096560191, 'r0': 0.8835952560679627, 'a0': 0.001687394934311574, 'h0': 1.0986065508125318, 'alpha0': 0.0008282724096955329, 'eta0': 2.3751273311093994, 'delta': 0.0553428370556826, 'n': 1.8139061495384432, 'nu': 1.168948984452384, 'a_scale': 3.848428932311635, 'id': 147400}	1	[0]	[[[ 403.166076,6073.87082 , 586.936112, 179.326059]]]	[[[6073.87082 , 586.936112, 179.326059]]]	[[[1.40992934,0.8112812 ,1.53772004,0.61773619]]]	[[[0.8112812 ,1.53772004,0.61773619]]]	[[[0.,0.,0.]]]	[1.]
{'N0': 1601.9537106181153, 'h_N': 13.987844553033902, 'r0': 0.5692029145308923, 'a0': 0.0018108081095571174, 'h0': 2.1509478184352933, 'alpha0': 0.00032181954400112175, 'eta0': 2.131492999496092, 'delta': 0.05596807356388127, 'n': 1.8515368569546866, 'nu': 1.0098317200400453, 'a_scale': 4.435106076519583, 'id': 170200}	1	[1]	[[[1575.78378 , 14.834299 , 44.4526875, 0. ]]]	[[[14.834299 ,44.4526875, 0. ]]]	[[[0.00000033,0.00000033,0.00000033,0. ]]]	[[[0.00000033,0.00000033,0. ]]]	[[[0.,0.,0.]]]	[1.]
{'N0': 875.9035301773982, 'h_N': 19.998732257827434, 'r0': 1.1022746855404475, 'a0': 0.0012338304704709027, 'h0': 1.6578937983032973, 'alpha0': 0.0003766628382086566, 'eta0': 2.84665677084293, 'delta': 0.04834614166162914, 'n': 1.3732341226682188, 'nu': 1.6462843346825302, 'a_scale': 1.7429865590763365, 'id': 158200}	1	[0]	[[[ 34.7763317,3337.17417 , 168.554456 , 104.380203 ]]]	[[[3337.17417 , 168.554456, 104.380203]]]	[[[2.65319232,0.4630449 ,1.55003519,0.77599883]]]	[[[0.4630449 ,1.55003519,0.77599883]]]	[[[0.,0.,0.]]]	[1.]
{'N0': 1191.3711957103465, 'h_N': 17.272652884335688, 'r0': 0.9229436196353641, 'a0': 0.0005207778392671235, 'h0': 0.5820065997852781, 'alpha0': 0.0005346369331194504, 'eta0': 2.188591500558686, 'delta': 0.044931187028390114, 'n': 1.733773016557039, 'nu': 1.7986417344931453, 'a_scale': 2.4699900056342603, 'id': 170600}	1	[0]	[[[ 1.04777727,5789.83333 , 26.4905273 , 101.466287 ]]]	[[[5789.83333 , 26.4905273, 101.466287 ]]]	[[[0.00000033,0.00000033,0.00000033,0.00000033]]]	[[[0.00000033,0.00000033,0.00000033]]]	[[[0.,0.,0.]]]	[1.]
{'N0': 623.6234080906524, 'h_N': 13.887504544241489, 'r0': 1.4356096470681687, 'a0': 0.0019213376486621751, 'h0': 1.5834809544100843, 'alpha0': 0.00046605055754182605, 'eta0': 1.710109070611442, 'delta': 0.03664911322527601, 'n': 1.6007805371575161, 'nu': 1.6809459996471723, 'a_scale': 2.2036076291173234, 'id': 171000}	1	[0]	[[[ 0.42598232,3054.69806 , 29.4151622 , 45.4431036 ]]]	[[[3054.69806 , 29.4151622, 45.4431036]]]	[[[0.00000033,0.00000033,0.00000033,0.00000033]]]	[[[0.00000033,0.00000033,0.00000033]]]	[[[0.,0.,0.]]]	[1.]
{'N0': 1459.838538311677, 'h_N': 12.318133150264597, 'r0': 0.9447487809020632, 'a0': 0.0007080993734199493, 'h0': 1.7631680563986463, 'alpha0': 0.00031678682617439046, 'eta0': 3.3266214853150444, 'delta': 0.03681566148333423, 'n': 1.9812989883128624, 'nu': 1.3606203752473074, 'a_scale': 3.5908039895939523, 'id': 156600}	1	[0]	[[[ 115.181002,5023.9807 , 330.904232, 180.451281]]]	[[[5023.9807 , 330.904232, 180.451281]]]	[[[2.05527201,0.58024386,1.60022539,0.64036332]]]	[[[0.58024386,1.60022539,0.64036332]]]	[[[0.,0.,0.]]]	[1.]
{'N0': 1370.4257406864344, 'h_N': 18.731068868082133, 'r0': 1.4521360205742755, 'a0': 0.0018582525857474422, 'h0': 0.6162899809397532, 'alpha0': 0.0006748129307440243, 'eta0': 1.4826343642814204, 'delta': 0.040197907779605024, 'n': 1.0261977967319762, 'nu': 1.3464946403323081, 'a_scale': 2.709347250307893, 'id': 171600}	2	[0,1]	[[[ 0.72115206,5844.22699 , 54.9644791 , 197.772717 ], [1370.42528 , 0. , 0. , 0. ]]]	[[[5844.22699 , 54.9644791, 197.772717 ], [ 0. , 0. , 0. ]]]	[[[0.00000033,0.00000033,0.00000033,0.00000033], [0.00000033,0. ,0. ,0. ]]]	[[[0.00000033,0.00000033,0.00000033], [0. ,0. ,0. ]]]	[[[0.,0.,0.], [0.,0.,0.]]]	[0.78,0.22]
{'N0': 1602.0998367555708, 'h_N': 16.386755804470873, 'r0': 1.6281233958209322, 'a0': 0.0010356297421344287, 'h0': 1.2309554907597402, 'alpha0': 0.00048231240701446384, 'eta0': 4.9446237228182675, 'delta': 0.05979679630067931, 'n': 1.7768492068389237, 'nu': 1.389956528524042, 'a_scale': 1.1054949482594763, 'id': 168600}	2	[1,0]	[[[1502.70812 , 21.0867996, 180.464728 , 0. ], [ 691.330732 ,1698.15556 , 840.488543 , 104.468243 ]]]	[[[ 21.0867996, 180.464728 , 0. ], [1698.15556 , 840.488543 , 104.468243 ]]]	[[[0.00000033,0.00000033,0.00000033,0. ], [0.7775817 ,1.63370679,0.84338777,0.0563631 ]]]	[[[0.00000033,0.00000033,0. ], [1.63370679,0.84338777,0.0563631 ]]]	[[[0.,0.,0.], [0.,0.,0.]]]	[0.885,0.115]
{'N0': 1313.0762599641594, 'h_N': 13.317117081458088, 'r0': 1.1037931359472708, 'a0': 0.0016938873681977193, 'h0': 1.3429616132760742, 'alpha0': 0.00033422147095402344, 'eta0': 3.543525778732934, 'delta': 0.04776798093255216, 'n': 1.9829209965128003, 'nu': 1.5836963871598286, 'a_scale': 4.361329735273335, 'id': 153600}	1	[0]	[[[ 185.852257,4185.38771 , 363.091211, 125.846573]]]	[[[4185.38771 , 363.091211, 125.846573]]]	[[[1.66042443,0.70094785,1.47864348,0.53088271]]]	[[[0.70094785,1.47864348,0.53088271]]]	[[[0.,0.,0.]]]	[1.]
{'N0': 2152.0796837671014, 'h_N': 16.62659472776531, 'r0': 1.3506789513706636, 'a0': 0.0007597738765092567, 'h0': 1.2341050990056637, 'alpha0': 0.0007646345662905459, 'eta0': 1.7531702404411247, 'delta': 0.039090842569929125, 'n': 1.7961207604553384, 'nu': 1.3988471907182471, 'a_scale': 2.2772436280251744, 'id': 171200}	1	[0]	[[[ 0.53596757,11394.0562 , 43.4433098 , 83.72546 ]]]	[[[11394.0562 , 43.4433098, 83.72546 ]]]	[[[0.00000033,0.00000033,0.00000033,0.00000033]]]	[[[0.00000033,0.00000033,0.00000033]]]	[[[0.,0.,0.]]]	[1.]
{'N0': 1476.8572648021532, 'h_N': 18.665305287760535, 'r0': 1.4961127308558737, 'a0': 0.0017929555867218215, 'h0': 0.9040954937859482, 'alpha0': 0.00035145379139892214, 'eta0': 4.322037838432753, 'delta': 0.03386884996768899, 'n': 1.963065419004085, 'nu': 1.4977433066346615, 'a_scale': 3.9940001473375615, 'id': 151200}	1	[0]	[[[ 122.130806,4329.45105 , 313.500913, 268.094401]]]	[[[4329.45105 , 313.500913, 268.094401]]]	[[[1.84380887,0.64297075,1.63382574,0.38133172]]]	[[[0.64297075,1.63382574,0.38133172]]]	[[[0.,0.,0.]]]	[1.]
{'N0': 1117.784573624468, 'h_N': 13.448775935485154, 'r0': 0.8355234084236618, 'a0': 0.0018553124342504008, 'h0': 1.2082316320433817, 'alpha0': 0.0006451989276634774, 'eta0': 3.0630517971220175, 'delta': 0.0568380275176413, 'n': 1.0070490898885254, 'nu': 1.5834292663285763, 'a_scale': 1.4276539959224617, 'id': 164400}	2	[0,1]	[[[ 497.226106 ,2113.38485 , 373.195965 , 32.8623905], [1117.7842 , 0. , 0. , 0. ]]]	[[[2113.38485 , 373.195965 , 32.8623905], [ 0. , 0. , 0. ]]]	[[[0.89834905,1.29340155,1.42300529,0.70370431], [0.00000033,0. ,0. ,0. ]]]	[[[1.29340155,1.42300529,0.70370431], [0. ,0. ,0. ]]]	[[[0.,0.,0.], [0.,0.,0.]]]	[0.63,0.37]
{'N0': 1501.1867701417896, 'h_N': 6.627191820888191, 'r0': 0.9242557974029484, 'a0': 0.0019280251565996658, 'h0': 1.482565013560158, 'alpha0': 0.0007315548488155956, 'eta0': 1.4890875553609175, 'delta': 0.05005181331006711, 'n': 1.9425227876905455, 'nu': 1.3897509621134971, 'a_scale': 3.9170678940423693, 'id': 170800}	1	[0]	[[[ 0.4182354,7823.2975 , 55.8415317, 63.5220163]]]	[[[7823.2975 , 55.8415317, 63.5220163]]]	[[[0.,0.,0.,0.]]]	[[[0.,0.,0.]]]	[[[0.,0.,0.]]]	[1.]
{'N0': 933.1230361446167, 'h_N': 19.597502382861403, 'r0': 0.6479067604776796, 'a0': 0.0012728534897253536, 'h0': 1.9880968960330012, 'alpha0': 0.0008867780004941192, 'eta0': 4.969042347287656, 'delta': 0.046267587474643504, 'n': 1.4923123598947936, 'nu': 1.0536376698251644, 'a_scale': 3.460464733534932, 'id': 173200}	1	[1]	[[[863.467159 , 29.0689135,121.757755 , 0. ]]]	[[[ 29.0689135,121.757755 , 0. ]]]	[[[0.00000033,0.00000033,0.00000033,0. ]]]	[[[0.00000033,0.00000033,0. ]]]	[[[0.,0.,0.]]]	[1.]
{'N0': 2195.3233053376007, 'h_N': 6.114559106497114, 'r0': 1.6949940806479553, 'a0': 0.0006539671458174852, 'h0': 1.6450109414703942, 'alpha0': 0.0005467678027409684, 'eta0': 2.718533140313931, 'delta': 0.05203652630097673, 'n': 1.4617709638395104, 'nu': 1.9100175548730216, 'a_scale': 2.4933576450443558, 'id': 171800}	1	[0]	[[[ 0.19862311,12239.9547 , 26.0152027 , 24.4786476 ]]]	[[[12239.9547 , 26.0152027, 24.4786476]]]	[[[0.,0.,0.,0.]]]	[[[0.,0.,0.]]]	[[[0.,0.,0.]]]	[1.]
{'N0': 1302.07254142622, 'h_N': 12.305348615806903, 'r0': 0.7863141752677638, 'a0': 0.0007251063882774221, 'h0': 0.7565197215223824, 'alpha0': 0.00022647347147001186, 'eta0': 3.5744598822362486, 'delta': 0.053504932455075566, 'n': 1.152566461953838, 'nu': 1.790201271916863, 'a_scale': 2.3306297662815822, 'id': 154000}	1	[0]	[[[ 208.5643 ,3576.28015 , 379.167349, 165.892424]]]	[[[3576.28015 , 379.167349, 165.892424]]]	[[[1.44734644,0.78810583,1.40134762,0.36416077]]]	[[[0.78810583,1.40134762,0.36416077]]]	[[[0.,0.,0.]]]	[1.]
{'N0': 1678.5799229306476, 'h_N': 7.303932130555232, 'r0': 1.6805657199045732, 'a0': 0.001987136473331987, 'h0': 0.5966545994120989, 'alpha0': 0.0006890432529816532, 'eta0': 4.618854993109994, 'delta': 0.043778281343272815, 'n': 1.7277621810072181, 'nu': 1.3778901291905856, 'a_scale': 3.4036796998858105, 'id': 142600}	1	[0]	[[[ 312.732188,3671.58927 , 537.658658, 272.684105]]]	[[[3671.58927 , 537.658658, 272.684105]]]	[[[1.25428799,0.949748 ,1.29864752,0.22154881]]]	[[[0.949748 ,1.29864752,0.22154881]]]	[[[0.,0.,0.]]]	[1.]
{'N0': 979.2181554721218, 'h_N': 8.917812662713057, 'r0': 1.1250782945289521, 'a0': 0.0007259518845417043, 'h0': 1.0133024158156039, 'alpha0': 0.0005654284522956989, 'eta0': 2.967708894397426, 'delta': 0.036633513581301576, 'n': 1.9263100725762263, 'nu': 1.7451393494337084, 'a_scale': 3.1169543917246503, 'id': 174000}	1	[0]	[[[ 0.34457637,4895.77698 , 25.9050844 , 67.4400498 ]]]	[[[4895.77698 , 25.9050844, 67.4400498]]]	[[[0.00000033,0.00000033,0.00000033,0.00000033]]]	[[[0.00000033,0.00000033,0.00000033]]]	[[[0.,0.,0.]]]	[1.]
{'N0': 2152.913261162156, 'h_N': 11.710023084318925, 'r0': 1.078984896704316, 'a0': 0.0009415093837974904, 'h0': 1.333294847201751, 'alpha0': 0.0004956892289828951, 'eta0': 3.1485338425631464, 'delta': 0.05835772876715967, 'n': 1.3706635523903772, 'nu': 1.1625964636029424, 'a_scale': 3.2229176560300155, 'id': 150000}	1	[0]	[[[ 454.385826,5454.81064 , 792.055403, 201.562197]]]	[[[5454.81064 , 792.055403, 201.562197]]]	[[[1.34072484,0.87588569,1.1608236 ,0.33827388]]]	[[[0.87588569,1.1608236 ,0.33827388]]]	[[[0.,0.,0.]]]	[1.]
{'N0': 2052.9458723668386, 'h_N': 7.755499231427023, 'r0': 0.8618988602678952, 'a0': 0.0011969361689301114, 'h0': 0.754593398346088, 'alpha0': 0.00041490783346646723, 'eta0': 3.816122930599892, 'delta': 0.04632231945451158, 'n': 1.4876840377866765, 'nu': 1.9086789585251958, 'a_scale': 4.727905144412485, 'id': 154800}	1	[0]	[[[ 354.15834 ,6632.13718 , 509.743074, 166.67626 ]]]	[[[6632.13718 , 509.743074, 166.67626 ]]]	[[[1.52195098,0.74195823,1.71311908,0.53136232]]]	[[[0.74195823,1.71311908,0.53136232]]]	[[[0.,0.,0.]]]	[1.]
{'N0': 2229.5072581317845, 'h_N': 11.660919536139794, 'r0': 1.047101289587755, 'a0': 0.0014734947084162706, 'h0': 2.107175972799646, 'alpha0': 0.0005801277798810528, 'eta0': 4.341828013137511, 'delta': 0.035345779786319094, 'n': 1.414623423797864, 'nu': 1.2536490508367593, 'a_scale': 3.771656722675934, 'id': 162400}	1	[0]	[[[ 328.712221,7778.97606 , 651.176184, 120.818964]]]	[[[7778.97606 , 651.176184, 120.818964]]]	[[[1.7279786 ,0.67586561,1.54802123,0.71843057]]]	[[[0.67586561,1.54802123,0.71843057]]]	[[[0.,0.,0.]]]	[1.]
{'N0': 1153.0460421523235, 'h_N': 15.468095067782448, 'r0': 0.5143171619700153, 'a0': 0.0008977492182476004, 'h0': 2.2462304131152244, 'alpha0': 0.0006416375482728665, 'eta0': 2.9052555280648202, 'delta': 0.04308726078237325, 'n': 1.0094874260583016, 'nu': 1.232216121330322, 'a_scale': 2.5452150266785907, 'id': 166400}	2	[0,1]	[[[ 231.403229 ,3647.60857 , 347.476858 , 61.6332198], [1153.04566 , 0. , 0. , 0. ]]]	[[[3647.60857 , 347.476858 , 61.6332198], [ 0. , 0. , 0. ]]]	[[[1.51140124,0.7652423 ,1.48359038,0.90691824], [0.00000033,0. ,0. ,0. ]]]	[[[0.7652423 ,1.48359038,0.90691824], [0. ,0. ,0. ]]]	[[[0.,0.,0.], [0.,0.,0.]]]	[0.92,0.08]
{'N0': 929.7231007636447, 'h_N': 13.841631338681571, 'r0': 1.6199103298521926, 'a0': 0.001681768418302273, 'h0': 1.2079825277427108, 'alpha0': 0.0002642454761920625, 'eta0': 1.9733576990989037, 'delta': 0.050718212884119755, 'n': 1.645771135639269, 'nu': 1.4590149350011852, 'a_scale': 3.8543410527841577, 'id': 173600}	1	[0]	[[[ 0.65690091,3668.64555 , 100.563339 , 145.443221 ]]]	[[[3668.64555 , 100.563339, 145.443221]]]	[[[0.,0.,0.,0.]]]	[[[0.,0.,0.]]]	[[[0.,0.,0.]]]	[1.]
{'N0': 817.9285148147351, 'h_N': 8.266405295551246, 'r0': 1.1013676092920945, 'a0': 0.0015227400824522077, 'h0': 2.0415359040348005, 'alpha0': 0.000263635028654186, 'eta0': 5.153537152364782, 'delta': 0.04959892822030727, 'n': 1.1556255152383332, 'nu': 1.4408298861511066, 'a_scale': 1.15922281195801, 'id': 160800}	1	[0]	[[[ 96.5424978,1950.13495 , 378.146846 , 111.750057 ]]]	[[[1950.13495 , 378.146846, 111.750057]]]	[[[1.71864105,0.71388562,0.77696264,0.18266538]]]	[[[0.71388562,0.77696264,0.18266538]]]	[[[0.,0.,0.]]]	[1.]
{'N0': 918.8814932652937, 'h_N': 6.822215160182205, 'r0': 1.615399672727353, 'a0': 0.0015003914257956735, 'h0': 1.508626031334506, 'alpha0': 0.00038601480206709607, 'eta0': 2.608042446223573, 'delta': 0.030250200308342048, 'n': 1.1450527368267753, 'nu': 1.501683386002331, 'a_scale': 2.1390609307302455, 'id': 176200}	1	[0]	[[[ 0.16054352,4275.90252 , 45.8121199 , 90.9429482 ]]]	[[[4275.90252 , 45.8121199, 90.9429482]]]	[[[0.00000033,0.00000033,0.00000033,0.00000033]]]	[[[0.00000033,0.00000033,0.00000033]]]	[[[0.,0.,0.]]]	[1.]
{'N0': 773.21608055466, 'h_N': 9.098832359024872, 'r0': 0.6013418233205403, 'a0': 0.001713862995655032, 'h0': 0.6414607650617076, 'alpha0': 0.0003161361903233707, 'eta0': 4.660243241108257, 'delta': 0.04096066367702699, 'n': 1.3164187852233855, 'nu': 1.56045010137323, 'a_scale': 2.227572708471747, 'id': 148000}	1	[0]	[[[238.977054,803.077757,264.896612,157.578265]]]	[[[803.077757,264.896612,157.578265]]]	[[[0.78309183,1.49876131,1.13016149,0.18669364]]]	[[[1.49876131,1.13016149,0.18669364]]]	[[[0.,0.,0.]]]	[1.]
{'N0': 1324.1938868288926, 'h_N': 6.830018779780141, 'r0': 1.875269778327923, 'a0': 0.0013297373472091754, 'h0': 1.6295520462657727, 'alpha0': 0.0005074796803318014, 'eta0': 3.5229903425890066, 'delta': 0.032086262944605974, 'n': 1.5260890673425376, 'nu': 1.7117995719573875, 'a_scale': 3.1622699118313826, 'id': 175200}	1	[0]	[[[ 0.12794906,7039.98903 , 27.5248195 , 48.2090471 ]]]	[[[7039.98903 , 27.5248195, 48.2090471]]]	[[[0.00000033,0.00000033,0.00000033,0.00000033]]]	[[[0.00000033,0.00000033,0.00000033]]]	[[[0.,0.,0.]]]	[1.]
{'N0': 1224.2227529542222, 'h_N': 15.112006652583572, 'r0': 1.4178845489780763, 'a0': 0.0017767886800399747, 'h0': 2.210301910397292, 'alpha0': 0.0002991769895888895, 'eta0': 2.8425055202072294, 'delta': 0.05739907067376144, 'n': 1.0781713612734527, 'nu': 1.7986001119387556, 'a_scale': 4.0298813582394315, 'id': 165200}	1	[0]	[[[ 69.1746374,5046.94129 , 305.61915 , 68.3037159]]]	[[[5046.94129 , 305.61915 , 68.3037159]]]	[[[2.72477279,0.47112736,1.56989293,1.07319569]]]	[[[0.47112736,1.56989293,1.07319569]]]	[[[0.,0.,0.]]]	[1.]
{'N0': 1356.9121129042096, 'h_N': 8.322546963385651, 'r0': 1.4483074963523133, 'a0': 0.001524151574019306, 'h0': 1.163712357920227, 'alpha0': 0.0008055726702491681, 'eta0': 2.3303385174085425, 'delta': 0.05198938846724353, 'n': 1.3877013317456164, 'nu': 1.4378100701395535, 'a_scale': 1.9707349395208311, 'id': 156400}	1	[0]	[[[ 74.05902 ,5159.90317 , 264.299287, 149.168933]]]	[[[5159.90317 , 264.299287, 149.168933]]]	[[[2.4132492 ,0.50415628,1.81663324,0.76203275]]]	[[[0.50415628,1.81663324,0.76203275]]]	[[[0.,0.,0.]]]	[1.]
{'N0': 1027.3140587946873, 'h_N': 9.70540001890804, 'r0': 0.9023631906536469, 'a0': 0.0006780029865431687, 'h0': 0.6965490944543786, 'alpha0': 0.000785831971524596, 'eta0': 2.404581478792049, 'delta': 0.04422820928702426, 'n': 1.7705533112473644, 'nu': 1.1656980277699698, 'a_scale': 1.184898913910707, 'id': 145400}	2	[0,0]	[[[ 105.69637 ,1992.23575 , 203.584974 , 289.372008 ], [ 931.833697 , 27.0204378, 114.693707 , 18.6244033]]]	[[[1992.23575 , 203.584974 , 289.372008 ], [ 27.0204378, 114.693707 , 18.6244033]]]	[[[1.40999475,0.79728107,1.30586124,0.24174272], [0.00000033,0.00000033,0.00000033,0.00000033]]]	[[[0.79728107,1.30586124,0.24174272], [0.00000033,0.00000033,0.00000033]]]	[[[0.,0.,0.], [0.,0.,0.]]]	[0.99,0.01]
{'N0': 826.8787478204923, 'h_N': 10.714616642270745, 'r0': 0.6844362156535186, 'a0': 0.0006441758679241805, 'h0': 2.100500759308493, 'alpha0': 0.0003263767626267101, 'eta0': 4.264181699738433, 'delta': 0.048020459063855436, 'n': 1.742198615363725, 'nu': 1.765612559985647, 'a_scale': 2.617653293481113, 'id': 164600}	1	[0]	[[[ 141.597572 ,2705.15756 , 262.27626 , 45.2978621]]]	[[[2705.15756 , 262.27626 , 45.2978621]]]	[[[1.61309954,0.70526186,1.33635401,0.54617923]]]	[[[0.70526186,1.33635401,0.54617923]]]	[[[0.,0.,0.]]]	[1.]
{'N0': 1943.4701799726151, 'h_N': 6.039027421391996, 'r0': 1.3336486306524342, 'a0': 0.0007723711099198837, 'h0': 0.9337391672469548, 'alpha0': 0.0007224267371733932, 'eta0': 4.190447447034527, 'delta': 0.038969549242685766, 'n': 1.1649851310214343, 'nu': 1.1882052124743119, 'a_scale': 2.693062443697079, 'id': 151600}	2	[0,0]	[[[ 205.100222,5015.48603 , 615.764157, 332.37419 ], [ 184.503472,5801.7923 , 539.785598, 284.635425]]]	[[[5015.48603 , 615.764157, 332.37419 ], [5801.7923 , 539.785598, 284.635425]]]	[[[1.71239868,0.78335975,1.32330053,0.58481862], [1.86842409,0.64451859,1.4882681 ,0.39650124]]]	[[[0.78335975,1.32330053,0.58481862], [0.64451859,1.4882681 ,0.39650124]]]	[[[0.,0.,0.], [0.,0.,0.]]]	[0.99,0.01]
{'N0': 1942.1529771027128, 'h_N': 11.68227417444579, 'r0': 0.6868904190313181, 'a0': 0.0014340813053165947, 'h0': 2.0678646768416735, 'alpha0': 0.0004916579204306542, 'eta0': 3.322807857782693, 'delta': 0.049601151005290764, 'n': 1.6606127812529716, 'nu': 1.3204485871265372, 'a_scale': 2.3133972477680897, 'id': 163200}	1	[0]	[[[ 402.041207 ,6214.65791 , 595.970582 , 84.9430146]]]	[[[6214.65791 , 595.970582 , 84.9430146]]]	[[[1.50154517,0.7631012 ,1.4432149 ,0.75180139]]]	[[[0.7631012 ,1.4432149 ,0.75180139]]]	[[[0.,0.,0.]]]	[1.]
{'N0': 1683.1349348128417, 'h_N': 18.366625829515954, 'r0': 0.864728840577077, 'a0': 0.0008753953148109112, 'h0': 1.3975810213092297, 'alpha0': 0.0005457061709142868, 'eta0': 2.9412064776759532, 'delta': 0.03698305616026474, 'n': 1.6480474630709032, 'nu': 1.5789255274513851, 'a_scale': 2.114784699116497, 'id': 175800}	1	[0]	[[[ 0.89093158,8886.49791 , 37.550959 , 66.7049723 ]]]	[[[8886.49791 , 37.550959 , 66.7049723]]]	[[[0.,0.,0.,0.]]]	[[[0.,0.,0.]]]	[[[0.,0.,0.]]]	[1.]
{'N0': 1253.2856417818186, 'h_N': 5.140427267002936, 'r0': 0.8518119597983845, 'a0': 0.0008425919230528036, 'h0': 1.8753793688944933, 'alpha0': 0.0008078877723765987, 'eta0': 1.6301206786359193, 'delta': 0.030732261001355024, 'n': 1.4314275296119223, 'nu': 1.2228243230426046, 'a_scale': 3.0821112192844833, 'id': 176000}	1	[0]	[[[ 0.22353082,6199.16632 , 55.5284849 , 86.3490385 ]]]	[[[6199.16632 , 55.5284849, 86.3490385]]]	[[[0.,0.,0.,0.]]]	[[[0.,0.,0.]]]	[[[0.,0.,0.]]]	[1.]
{'N0': 1108.8928714736721, 'h_N': 5.907228526745194, 'r0': 1.008752719190126, 'a0': 0.0007596204323215438, 'h0': 1.1199633166191718, 'alpha0': 0.00040567785698280965, 'eta0': 3.5365219176403664, 'delta': 0.04633508971705992, 'n': 1.211908928542292, 'nu': 1.7872549873078372, 'a_scale': 2.464043021420311, 'id': 162000}	1	[0]	[[[ 76.745774,4022.43126 , 254.153425, 120.376999]]]	[[[4022.43126 , 254.153425, 120.376999]]]	[[[2.18455144,0.54398262,1.66510359,0.59281486]]]	[[[0.54398262,1.66510359,0.59281486]]]	[[[0.,0.,0.]]]	[1.]
{'N0': 2231.928456888765, 'h_N': 10.886181155220644, 'r0': 0.5657820635753089, 'a0': 0.00067899199238327, 'h0': 0.6547704525970082, 'alpha0': 0.0007747387576481306, 'eta0': 1.554115699141813, 'delta': 0.037081691241768855, 'n': 1.9281426233771777, 'nu': 1.216357799520826, 'a_scale': 1.2228823778847924, 'id': 175000}	1	[0]	[[[ 1.00763172,9862.24391 , 70.0721728 , 291.147981 ]]]	[[[9862.24391 , 70.0721728, 291.147981 ]]]	[[[0.,0.,0.,0.]]]	[[[0.,0.,0.]]]	[[[0.,0.,0.]]]	[1.]
{'N0': 1065.6893317917984, 'h_N': 9.112890775454227, 'r0': 0.5094627745264136, 'a0': 0.0009805489208873854, 'h0': 2.05582886348324, 'alpha0': 0.000836750819643639, 'eta0': 1.8889673591133462, 'delta': 0.05810130576716245, 'n': 1.9079801187964334, 'nu': 1.163973037403347, 'a_scale': 3.3444487110942527, 'id': 168200}	2	[0,1]	[[[ 216.808199 ,3328.98852 , 310.25548 , 63.3354431], [1036.45388 , 19.219481 , 48.7866037, 0. ]]]	[[[3328.98852 , 310.25548 , 63.3354431], [ 19.219481 , 48.7866037, 0. ]]]	[[[1.48282849,0.75494983,1.42227404,0.89718532], [0.00000033,0.00000033,0.00000033,0. ]]]	[[[0.75494983,1.42227404,0.89718532], [0.00000033,0.00000033,0. ]]]	[[[0.,0.,0.], [0.,0.,0.]]]	[0.62,0.38]
{'N0': 1556.7448063552438, 'h_N': 17.8434930473557, 'r0': 1.8335523676364567, 'a0': 0.0013067709343918665, 'h0': 1.698321589691921, 'alpha0': 0.00045627064369898696, 'eta0': 1.6138762751078097, 'delta': 0.034501419709527345, 'n': 1.819083295086958, 'nu': 1.931216490030454, 'a_scale': 1.483277083311632, 'id': 177000}	1	[0]	[[[ 0.35493211,8580.49273 , 18.3500764 , 28.0476784 ]]]	[[[8580.49273 , 18.3500764, 28.0476784]]]	[[[0.00000033,0.00000033,0.00000033,0.00000033]]]	[[[0.00000033,0.00000033,0.00000033]]]	[[[0.,0.,0.]]]	[1.]
{'N0': 2216.60495968944, 'h_N': 9.97043552164257, 'r0': 1.0447356900642675, 'a0': 0.0016913514948433326, 'h0': 0.7221452592755216, 'alpha0': 0.0006314021785658691, 'eta0': 5.182159388404752, 'delta': 0.034547566860214485, 'n': 1.136337689935674, 'nu': 1.0393646613786034, 'a_scale': 2.224547757058244, 'id': 150200}	2	[0,1]	[[[ 612.525192 , 2913.71647 , 824.254423 , 408.88824 ], [ 0.34098022,12664.3614 , 0. , 0. ]]]	[[[ 2913.71647 , 824.254423, 408.88824 ], [12664.3614 , 0. , 0. ]]]	[[[0.9133066 ,1.38212874,1.11093854,0.17719326], [0.00000033,0.00000033,0. ,0. ]]]	[[[1.38212874,1.11093854,0.17719326], [0.00000033,0. ,0. ]]]	[[[0.,0.,0.], [0.,0.,0.]]]	[0.995,0.005]
{'N0': 647.5339875256353, 'h_N': 14.562419031393805, 'r0': 1.8339565464959449, 'a0': 0.0014161758997668912, 'h0': 1.4915731032008215, 'alpha0': 0.00046332264391473735, 'eta0': 2.7634023410148143, 'delta': 0.05673059331447488, 'n': 1.7449872071182102, 'nu': 1.3811407803148341, 'a_scale': 3.79660890398168, 'id': 158000}	1	[0]	[[[ 44.6169518,1914.34697 , 200.128195 , 100.671969 ]]]	[[[1914.34697 , 200.128195, 100.671969]]]	[[[2.09596106,0.57512204,1.07382019,0.37762332]]]	[[[0.57512204,1.07382019,0.37762332]]]	[[[0.,0.,0.]]]	[1.]
{'N0': 1331.871764524099, 'h_N': 15.473345363144286, 'r0': 0.6124069294519572, 'a0': 0.0014130131874802287, 'h0': 1.0606932458369178, 'alpha0': 0.0007206557579192824, 'eta0': 3.419508281083995, 'delta': 0.035433625330226426, 'n': 1.546465430649002, 'nu': 1.342244076498601, 'a_scale': 3.818675990576861, 'id': 160600}	1	[0]	[[[ 176.542222,3930.49274 , 277.395325, 199.373953]]]	[[[3930.49274 , 277.395325, 199.373953]]]	[[[1.54739548,0.72851731,1.7473856 ,0.52476885]]]	[[[0.72851731,1.7473856 ,0.52476885]]]	[[[0.,0.,0.]]]	[1.]
{'N0': 1125.8444436753387, 'h_N': 18.083930955854704, 'r0': 1.2630143640055242, 'a0': 0.0005762361883730205, 'h0': 1.27902712131413, 'alpha0': 0.0004955206152360166, 'eta0': 3.799982838174798, 'delta': 0.03697939832278094, 'n': 1.6827965093142359, 'nu': 1.1686001750748929, 'a_scale': 2.3666544244987144, 'id': 159000}	1	[0]	[[[ 82.5544161,2667.07943 , 285.410764 , 264.593978 ]]]	[[[2667.07943 , 285.410764, 264.593978]]]	[[[1.81302438,0.64753448,1.14123538,0.23898848]]]	[[[0.64753448,1.14123538,0.23898848]]]	[[[0.,0.,0.]]]	[1.]
{'N0': 1489.2260968907617, 'h_N': 18.204437153879812, 'r0': 1.1363155194711454, 'a0': 0.00116750741466591, 'h0': 0.7567830450393322, 'alpha0': 0.0008238613094098611, 'eta0': 1.8849362755062966, 'delta': 0.05350151046376676, 'n': 1.1025429829107032, 'nu': 1.1563307403256249, 'a_scale': 2.2350914003530464, 'id': 155800}	1	[0]	[[[ 125.054575,4388.44659 , 336.441718, 259.97685 ]]]	[[[4388.44659 , 336.441718, 259.97685 ]]]	[[[1.80078866,0.65220513,1.57380247,0.48388402]]]	[[[0.65220513,1.57380247,0.48388402]]]	[[[0.,0.,0.]]]	[1.]
{'N0': 1113.6068267168162, 'h_N': 15.274071617099466, 'r0': 0.9242928292854288, 'a0': 0.0006648925000741975, 'h0': 2.2327531288566114, 'alpha0': 0.00034643791963015914, 'eta0': 2.078897549313381, 'delta': 0.0327738406936521, 'n': 1.862694082734477, 'nu': 1.7789112173920665, 'a_scale': 1.0231828578679838, 'id': 179800}	1	[0]	[[[ 0.59801033,5985.53866 , 27.4067763 , 31.7398595 ]]]	[[[5985.53866 , 27.4067763, 31.7398595]]]	[[[0.00000033,0.00000033,0.00000033,0.00000033]]]	[[[0.00000033,0.00000033,0.00000033]]]	[[[0.,0.,0.]]]	[1.]
{'N0': 1061.9005281059112, 'h_N': 12.30685698244502, 'r0': 0.945789388377307, 'a0': 0.001179145317291401, 'h0': 2.2923685910108986, 'alpha0': 0.0008484694453471398, 'eta0': 1.8946577160878346, 'delta': 0.0482834641717355, 'n': 1.3803831427368385, 'nu': 1.649426678548365, 'a_scale': 3.569654908368676, 'id': 177600}	1	[0]	[[[ 0.69203461,5814.939 , 27.6371941 , 18.0077546 ]]]	[[[5814.939 , 27.6371941, 18.0077546]]]	[[[0.,0.,0.,0.]]]	[[[0.,0.,0.]]]	[[[0.,0.,0.]]]	[1.]
{'N0': 1799.10618767181, 'h_N': 7.285486523500474, 'r0': 1.7468199498749923, 'a0': 0.0014781289966539293, 'h0': 1.2750314320230582, 'alpha0': 0.0005871525220897199, 'eta0': 3.2640888617561163, 'delta': 0.055141609847257786, 'n': 1.8472903803074758, 'nu': 1.0096280183774908, 'a_scale': 1.7964513986789068, 'id': 180400}	1	[1]	[[[1717.86161 , 14.7171051, 148.346288 , 0. ]]]	[[[ 14.7171051,148.346288 , 0. ]]]	[[[0.00000033,0.00000033,0.00000033,0. ]]]	[[[0.00000033,0.00000033,0. ]]]	[[[0.,0.,0.]]]	[1.]
{'N0': 1132.5220564119877, 'h_N': 5.916081675708313, 'r0': 1.1500081983407406, 'a0': 0.0011727481823558695, 'h0': 1.7297217662965914, 'alpha0': 0.0003898043690946922, 'eta0': 3.3549708714427022, 'delta': 0.05503122477159584, 'n': 1.115226793439538, 'nu': 1.0171936007817128, 'a_scale': 2.843572995563756, 'id': 153000}	1	[1]	[[[482.897523,766.990576,971.899372, 0. ]]]	[[[766.990576,971.899372, 0. ]]]	[[[0.72258123,1.8325513 ,0.51831864,0. ]]]	[[[1.8325513 ,0.51831864,0. ]]]	[[[0.,0.,0.]]]	[1.]
{'N0': 2036.3556296554752, 'h_N': 7.657688986390806, 'r0': 1.4535392694497726, 'a0': 0.0015424372494775805, 'h0': 1.5556288753982879, 'alpha0': 0.0003326610727428452, 'eta0': 3.5919982945918782, 'delta': 0.0401139076407748, 'n': 1.8755540524236698, 'nu': 1.5009092391781276, 'a_scale': 3.837811611056994, 'id': 163000}	1	[0]	[[[ 181.408555,7467.3379 , 483.995941, 181.395307]]]	[[[7467.3379 , 483.995941, 181.395307]]]	[[[2.07017192,0.57722411,1.69314369,0.70281455]]]	[[[0.57722411,1.69314369,0.70281455]]]	[[[0.,0.,0.]]]	[1.]
{'N0': 928.0324229255793, 'h_N': 16.711639234171024, 'r0': 1.8183788103077214, 'a0': 0.0009443078739949809, 'h0': 0.6192753283469027, 'alpha0': 0.00024562032458040107, 'eta0': 2.820697696274456, 'delta': 0.04219514503531578, 'n': 1.0836892877421525, 'nu': 1.9195907442962354, 'a_scale': 2.4472438291467147, 'id': 181000}	1	[0]	[[[ 0.49768093,4252.87571 , 32.8353777 , 103.217588 ]]]	[[[4252.87571 , 32.8353777, 103.217588 ]]]	[[[0.00000033,0.00000033,0.00000033,0.00000033]]]	[[[0.00000033,0.00000033,0.00000033]]]	[[[0.,0.,0.]]]	[1.]
{'N0': 706.8554463036273, 'h_N': 10.053257112536842, 'r0': 1.9296081240807954, 'a0': 0.0005922870503449363, 'h0': 1.1154513355556623, 'alpha0': 0.0006815340790205734, 'eta0': 3.732595533286339, 'delta': 0.05492470387200733, 'n': 1.997200752208954, 'nu': 1.5592660850229052, 'a_scale': 4.459821005798097, 'id': 161400}	1	[0]	[[[ 82.4581451,2118.41781 , 212.36885 , 87.776101 ]]]	[[[2118.41781 , 212.36885 , 87.776101]]]	[[[1.76952888,0.65966272,1.30200023,0.35955358]]]	[[[0.65966272,1.30200023,0.35955358]]]	[[[0.,0.,0.]]]	[1.]
{'N0': 1144.1488947339412, 'h_N': 6.560701363122131, 'r0': 0.6866820326750087, 'a0': 0.0019418023137010223, 'h0': 2.1443126008707214, 'alpha0': 0.00036926109133699993, 'eta0': 4.017676393858599, 'delta': 0.0382544209265276, 'n': 1.2384228309988503, 'nu': 1.3188791988745476, 'a_scale': 3.132157038820705, 'id': 167000}	1	[0]	[[[ 201.618048,3347.06312 , 364.756008, 101.658824]]]	[[[3347.06312 , 364.756008, 101.658824]]]	[[[1.51018339,0.77812303,1.3322555 ,0.54636224]]]	[[[0.77812303,1.3322555 ,0.54636224]]]	[[[0.,0.,0.]]]	[1.]
{'N0': 696.4858016884141, 'h_N': 7.181957861108397, 'r0': 1.734645274922257, 'a0': 0.001388158877461831, 'h0': 1.706981403804359, 'alpha0': 0.0007730340289534847, 'eta0': 5.1498382761540125, 'delta': 0.04956392432732511, 'n': 1.0387397585750229, 'nu': 1.558534347167596, 'a_scale': 2.300544437012417, 'id': 166600}	1	[0]	[[[ 15.5736642,1189.22678 , 633.732499 , 85.0833749]]]	[[[1189.22678 , 633.732499 , 85.0833749]]]	[[[1.51903081,1.20049564,0.70282408,0.87264823]]]	[[[1.20049564,0.70282408,0.87264823]]]	[[[0.,0.,0.]]]	[1.]
{'N0': 1931.556181912784, 'h_N': 18.7253492848171, 'r0': 1.2104564598042291, 'a0': 0.0005940435511877164, 'h0': 0.6885621054341372, 'alpha0': 0.00035513690164528343, 'eta0': 4.109282455990623, 'delta': 0.0383245483629222, 'n': 1.7425144876961636, 'nu': 1.460432844305906, 'a_scale': 4.183975366294842, 'id': 156200}	1	[0]	[[[ 210.667299,5177.38074 , 457.981645, 355.933862]]]	[[[5177.38074 , 457.981645, 355.933862]]]	[[[1.59846344,0.72759605,1.56059068,0.32704269]]]	[[[0.72759605,1.56059068,0.32704269]]]	[[[0.,0.,0.]]]	[1.]
{'N0': 1261.8286857251362, 'h_N': 10.863302357224427, 'r0': 1.649355412616122, 'a0': 0.0010642259993442187, 'h0': 1.3795752927168274, 'alpha0': 0.000780039563877476, 'eta0': 4.460083515036406, 'delta': 0.03457828842804557, 'n': 1.6448849321085766, 'nu': 1.6246048223974854, 'a_scale': 4.524834808616519, 'id': 167400}	1	[0]	[[[ 103.603146,4667.17958 , 292.182243, 116.07121 ]]]	[[[4667.17958 , 292.182243, 116.07121 ]]]	[[[2.10986654,0.56403438,1.75634886,0.64623231]]]	[[[0.56403438,1.75634886,0.64623231]]]	[[[0.,0.,0.]]]	[1.]
{'N0': 636.8883805206146, 'h_N': 10.131777778220467, 'r0': 1.145180323806731, 'a0': 0.0016936614691375757, 'h0': 0.7878667727978544, 'alpha0': 0.0008953680139439351, 'eta0': 5.001946866738388, 'delta': 0.054469579005992814, 'n': 1.207915200021243, 'nu': 1.6003512946006078, 'a_scale': 3.6491706833100626, 'id': 154600}	1	[0]	[[[132.848789,984.712699,298.657739,107.86437 ]]]	[[[984.712699,298.657739,107.86437 ]]]	[[[1.07426546,1.14803598,0.84882794,0.31883118]]]	[[[1.14803598,0.84882794,0.31883118]]]	[[[0.,0.,0.]]]	[1.]
{'N0': 1388.515183407997, 'h_N': 5.196826877563016, 'r0': 1.1206317525863025, 'a0': 0.0012495288754316093, 'h0': 0.9399293997706001, 'alpha0': 0.0008683794532086196, 'eta0': 3.7425540018831303, 'delta': 0.04034501994120926, 'n': 1.5289088437966671, 'nu': 1.6498505345742096, 'a_scale': 3.545357258383558, 'id': 164000}	1	[0]	[[[ 134.542636,4917.48531 , 306.067334, 143.812832]]]	[[[4917.48531 , 306.067334, 143.812832]]]	[[[1.92089094,0.60354855,1.80316319,0.59069518]]]	[[[0.60354855,1.80316319,0.59069518]]]	[[[0.,0.,0.]]]	[1.]
{'N0': 1502.5896268819492, 'h_N': 8.691333169942977, 'r0': 1.9737556351632035, 'a0': 0.0018396578307529274, 'h0': 0.6055815132890947, 'alpha0': 0.0008686428459927791, 'eta0': 2.5230339543966913, 'delta': 0.042199995148376954, 'n': 1.589012550482257, 'nu': 1.4742163165981668, 'a_scale': 2.919726616327573, 'id': 160400}	1	[0]	[[[ 18.9720766,5328.33599 , 117.785433 , 304.109025 ]]]	[[[5328.33599 , 117.785433, 304.109025]]]	[[[3.4524196 ,0.41342856,1.99240562,0.58913652]]]	[[[0.41342856,1.99240562,0.58913652]]]	[[[0.,0.,0.]]]	[1.]
{'N0': 1583.096397930019, 'h_N': 17.882890851200404, 'r0': 1.3161978474644314, 'a0': 0.0019997306875971996, 'h0': 0.665829474935768, 'alpha0': 0.0003488689356362604, 'eta0': 4.377039263836876, 'delta': 0.04962577383400278, 'n': 1.2847512656605142, 'nu': 1.9296989983423036, 'a_scale': 1.1351830163506607, 'id': 160000}	1	[0]	[[[ 327.872408,4332.24805 , 503.908651, 143.03629 ]]]	[[[4332.24805 , 503.908651, 143.03629 ]]]	[[[1.33186105,0.86679572,1.40394779,0.31300927]]]	[[[0.86679572,1.40394779,0.31300927]]]	[[[0.,0.,0.]]]	[1.]
{'N0': 1178.2290383885388, 'h_N': 5.952095125811635, 'r0': 1.0110615778721936, 'a0': 0.0013538073903174934, 'h0': 1.5553836300448425, 'alpha0': 0.0003657945014507339, 'eta0': 2.432875184531043, 'delta': 0.05096693632021944, 'n': 1.1591287782044697, 'nu': 1.0840951874140532, 'a_scale': 2.267149085211247, 'id': 157600}	1	[0]	[[[ 198.573208,2091.07659 , 518.769089, 210.713788]]]	[[[2091.07659 , 518.769089, 210.713788]]]	[[[1.31340869,0.93384796,0.78617335,0.21603457]]]	[[[0.93384796,0.78617335,0.21603457]]]	[[[0.,0.,0.]]]	[1.]
{'N0': 1535.3124348681854, 'h_N': 5.204934307213627, 'r0': 1.8743927093488468, 'a0': 0.0018352744410336107, 'h0': 1.8637778973918404, 'alpha0': 0.00039375510340991575, 'eta0': 2.2440992230927646, 'delta': 0.05351827530106357, 'n': 1.7784684246207547, 'nu': 1.7635587563509616, 'a_scale': 1.6261284786096184, 'id': 181400}	1	[0]	[[[ 0.16039105,8378.58757 , 39.27226 , 29.9151537 ]]]	[[[8378.58757 , 39.27226 , 29.9151537]]]	[[[0.,0.,0.,0.]]]	[[[0.,0.,0.]]]	[[[0.,0.,0.]]]	[1.]
{'N0': 1454.3836361788203, 'h_N': 13.78050056645179, 'r0': 0.7636802523590327, 'a0': 0.0010127902250201457, 'h0': 1.7473085812745401, 'alpha0': 0.0006537803667499862, 'eta0': 5.006087598800321, 'delta': 0.03126147266817084, 'n': 1.2287042839267488, 'nu': 1.3719453665849004, 'a_scale': 2.430498243712678, 'id': 169400}	1	[0]	[[[ 198.214287,4840.10996 , 411.262031, 118.891796]]]	[[[4840.10996 , 411.262031, 118.891796]]]	[[[1.69417522,0.68745933,1.55706504,0.59012752]]]	[[[0.68745933,1.55706504,0.59012752]]]	[[[0.,0.,0.]]]	[1.]
{'N0': 643.1590689845783, 'h_N': 19.919184893890385, 'r0': 1.0009386938513325, 'a0': 0.0007189789075090554, 'h0': 1.9058689795743797, 'alpha0': 0.0007321221082029747, 'eta0': 4.970522391365813, 'delta': 0.03216370310368696, 'n': 1.4615842681215505, 'nu': 1.481921905639453, 'a_scale': 4.3183491731528605, 'id': 169800}	1	[0]	[[[ 44.9281172,2187.74378 , 169.994414 , 77.9271213]]]	[[[2187.74378 , 169.994414 , 77.9271213]]]	[[[2.10964463,0.55859987,1.48111713,0.55617857]]]	[[[0.55859987,1.48111713,0.55617857]]]	[[[0.,0.,0.]]]	[1.]
{'N0': 610.2514665377972, 'h_N': 6.821358955889332, 'r0': 1.7335692047421871, 'a0': 0.001554200717589568, 'h0': 0.657434945587239, 'alpha0': 0.0007659040574017434, 'eta0': 4.855262359290887, 'delta': 0.046773002414061446, 'n': 1.9352732547571607, 'nu': 1.5570366346628985, 'a_scale': 1.7166265655246984, 'id': 152000}	1	[0]	[[[ 75.7077717,1131.18622 , 167.538194 , 154.165121 ]]]	[[[1131.18622 , 167.538194, 154.165121]]]	[[[1.39430022,0.84555011,1.12659836,0.14697804]]]	[[[0.84555011,1.12659836,0.14697804]]]	[[[0.,0.,0.]]]	[1.]
{'N0': 1870.6561706905004, 'h_N': 16.66057874561983, 'r0': 1.8165489554630454, 'a0': 0.001934994531170561, 'h0': 1.7641148322021065, 'alpha0': 0.0004647269851469635, 'eta0': 4.860529268765589, 'delta': 0.03883488149307355, 'n': 1.827604240669413, 'nu': 1.8471762193446746, 'a_scale': 2.1271402225437885, 'id': 169000}	1	[0]	[[[ 273.434023 ,6852.98961 , 502.171324 , 81.9214203]]]	[[[6852.98961 , 502.171324 , 81.9214203]]]	[[[1.79463586,0.64873136,1.62771899,0.69303602]]]	[[[0.64873136,1.62771899,0.69303602]]]	[[[0.,0.,0.]]]	[1.]
{'N0': 1950.5053590867226, 'h_N': 16.29973405668013, 'r0': 1.6502859656885926, 'a0': 0.0015049962925515843, 'h0': 0.7237982707118853, 'alpha0': 0.0008610588530161629, 'eta0': 1.5734761263399428, 'delta': 0.05032455277082244, 'n': 1.3760286117984544, 'nu': 1.7425589804349606, 'a_scale': 1.0965418494406887, 'id': 184200}	1	[0]	[[[ 0.54417824,10517.4426 , 22.8334923 , 60.5480289 ]]]	[[[10517.4426 , 22.8334923, 60.5480289]]]	[[[0.00000033,0.00000033,0.00000033,0.00000033]]]	[[[0.00000033,0.00000033,0.00000033]]]	[[[0.,0.,0.]]]	[1.]
{'N0': 638.303371856374, 'h_N': 14.731842911811766, 'r0': 1.0049683529138038, 'a0': 0.001527800582660131, 'h0': 1.4047750874634322, 'alpha0': 0.00043891361721484155, 'eta0': 2.377676361162579, 'delta': 0.037993621118799586, 'n': 1.0639529434556643, 'nu': 1.0193209722570833, 'a_scale': 1.6979334508983002, 'id': 184600}	2	[0,1]	[[[ 8.71328897,365.972503 ,323.034219 ,245.329084 ], [638.303159 , 0. , 0. , 0. ]]]	[[[365.972503,323.034219,245.329084], [ 0. , 0. , 0. ]]]	[[[0.00000033,0.00000033,0.00000033,0.00000033], [0.00000033,0. ,0. ,0. ]]]	[[[0.00000033,0.00000033,0.00000033], [0. ,0. ,0. ]]]	[[[0.,0.,0.], [0.,0.,0.]]]	[0.995,0.005]
{'N0': 2155.5529466050866, 'h_N': 9.129149486596283, 'r0': 1.5322639157405658, 'a0': 0.0014401364050861758, 'h0': 2.195005408075061, 'alpha0': 0.0008306444600992928, 'eta0': 4.975870761549038, 'delta': 0.045956396905696244, 'n': 1.1185027802678813, 'nu': 1.3645179615695788, 'a_scale': 1.0498976287164459, 'id': 166200}	1	[0]	[[[ 453.880121 ,5982.93132 , 967.028578 , 88.2660388]]]	[[[5982.93132 , 967.028578 , 88.2660388]]]	[[[1.42616182,0.87452669,1.08607034,1.04710104]]]	[[[0.87452669,1.08607034,1.04710104]]]	[[[0.,0.,0.]]]	[1.]
{'N0': 1114.1127069689715, 'h_N': 19.332482996855447, 'r0': 1.7474566106140723, 'a0': 0.0019273532300535324, 'h0': 1.2161105344038767, 'alpha0': 0.0007935864282747233, 'eta0': 4.400619521759893, 'delta': 0.04322824143722531, 'n': 1.0893115953011323, 'nu': 1.7042834395981568, 'a_scale': 4.003830020484555, 'id': 165800}	2	[0,1]	[[[ 117.337386,3418.27956 , 369.551496, 126.076405], [1114.11234 , 0. , 0. , 0. ]]]	[[[3418.27956 , 369.551496, 126.076405], [ 0. , 0. , 0. ]]]	[[[1.80110851,0.71381818,1.327647 ,0.72223059], [0.00000033,0. ,0. ,0. ]]]	[[[0.71381818,1.327647 ,0.72223059], [0. ,0. ,0. ]]]	[[[0.,0.,0.], [0.,0.,0.]]]	[0.995,0.005]
{'N0': 712.6022758688861, 'h_N': 15.60018296309436, 'r0': 1.997394821701556, 'a0': 0.0010417786889755768, 'h0': 1.857388908170601, 'alpha0': 0.00029825004057386725, 'eta0': 2.5484818447246917, 'delta': 0.04451956947400686, 'n': 1.9257386385094288, 'nu': 1.1422648992932212, 'a_scale': 3.8474826366297252, 'id': 165600}	2	[0,1]	[[[ 88.3359191,881.619151 ,331.837457 ,182.957349 ], [601.495332 , 14.5180868,204.724535 , 0. ]]]	[[[881.619151 ,331.837457 ,182.957349 ], [ 14.5180868,204.724535 , 0. ]]]	[[[1.33411798,0.92322756,0.50658763,0.1109409 ], [0.00000033,0.00000033,0.00000033,0. ]]]	[[[0.92322756,0.50658763,0.1109409 ], [0.00000033,0.00000033,0. ]]]	[[[0.,0.,0.], [0.,0.,0.]]]	[0.715,0.285]
{'N0': 1258.0134035624258, 'h_N': 8.230233866768307, 'r0': 0.5569482142601396, 'a0': 0.001728531131878667, 'h0': 0.8755999122319686, 'alpha0': 0.0005277472691871155, 'eta0': 3.982585734756245, 'delta': 0.03712945075422194, 'n': 1.573803906223965, 'nu': 1.3436247204802056, 'a_scale': 4.462252955684404, 'id': 161600}	1	[0]	[[[ 285.130118,2498.37017 , 333.883099, 223.157436]]]	[[[2498.37017 , 333.883099, 223.157436]]]	[[[1.09948262,1.03897151,1.44799298,0.3391497 ]]]	[[[1.03897151,1.44799298,0.3391497 ]]]	[[[0.,0.,0.]]]	[1.]
{'N0': 2085.067228553612, 'h_N': 9.084057166610986, 'r0': 0.7173440645618465, 'a0': 0.0019375476919526393, 'h0': 1.4444939608422294, 'alpha0': 0.0005316370984996977, 'eta0': 1.6274795071476762, 'delta': 0.05386447638179076, 'n': 1.0206514411026273, 'nu': 1.1312863006580303, 'a_scale': 3.3478102773789224, 'id': 185000}	1	[1]	[[[2085.06653, 0. , 0. , 0. ]]]	[[[0.,0.,0.]]]	[[[0.00000033,0. ,0. ,0. ]]]	[[[0.,0.,0.]]]	[[[0.,0.,0.]]]	[1.]
{'N0': 2209.09279491746, 'h_N': 10.181153520520928, 'r0': 1.9948656352743928, 'a0': 0.0007616926983359227, 'h0': 1.2813506313028695, 'alpha0': 0.0007035615880479146, 'eta0': 2.3073243375237524, 'delta': 0.046109227281571394, 'n': 1.8522576936778719, 'nu': 1.1899411140608498, 'a_scale': 4.076340118880367, 'id': 164200}	1	[0]	[[[ 154.326679,8229.89919 , 507.866168, 214.819742]]]	[[[8229.89919 , 507.866168, 214.819742]]]	[[[2.22193431,0.54618973,1.78327513,0.76200158]]]	[[[0.54618973,1.78327513,0.76200158]]]	[[[0.,0.,0.]]]	[1.]
{'N0': 798.5078247329288, 'h_N': 11.135605193140092, 'r0': 1.2519510499879343, 'a0': 0.0013047753708367157, 'h0': 1.0334578910751238, 'alpha0': 0.0006300504518109792, 'eta0': 3.785117234496906, 'delta': 0.043218017954445416, 'n': 1.299169257098411, 'nu': 1.183463147413067, 'a_scale': 4.593415921920339, 'id': 166000}	1	[0]	[[[ 33.9137697,1329.73919 , 208.003193 , 262.346306 ]]]	[[[1329.73919 , 208.003193, 262.346306]]]	[[[1.91207813,0.59261287,0.74467348,0.11318366]]]	[[[0.59261287,0.74467348,0.11318366]]]	[[[0.,0.,0.]]]	[1.]
{'N0': 1623.4185289726936, 'h_N': 18.622172449714633, 'r0': 1.439887972255257, 'a0': 0.0009209460241631148, 'h0': 1.1940994447471014, 'alpha0': 0.00028051704084684607, 'eta0': 4.8870228184227, 'delta': 0.05665421680563604, 'n': 1.0445062671052203, 'nu': 1.090943753533286, 'a_scale': 1.890442397069082, 'id': 157200}	2	[1,1]	[[[ 692.355442, 798.287724,1492.28402 , 0. ], [1623.41799 , 0. , 0. , 0. ]]]	[[[ 798.287724,1492.28402 , 0. ], [ 0. , 0. , 0. ]]]	[[[0.66509716,2.09991269,0.47279363,0. ], [0.00000033,0. ,0. ,0. ]]]	[[[2.09991269,0.47279363,0. ], [0. ,0. ,0. ]]]	[[[0.,0.,0.], [0.,0.,0.]]]	[0.94,0.06]
{'N0': 1422.590226405633, 'h_N': 6.536123941462459, 'r0': 1.344312162545764, 'a0': 0.0007368645297558306, 'h0': 1.496571510323482, 'alpha0': 0.0008330535098876972, 'eta0': 3.4838063556713976, 'delta': 0.05205992025606042, 'n': 1.6774366578184399, 'nu': 1.4035270545465175, 'a_scale': 4.619367971394772, 'id': 168000}	1	[0]	[[[ 216.758355 ,4824.87069 , 437.343891 , 80.6200456]]]	[[[4824.87069 , 437.343891 , 80.6200456]]]	[[[1.69832971,0.68782929,1.44983317,0.5981349 ]]]	[[[0.68782929,1.44983317,0.5981349 ]]]	[[[0.,0.,0.]]]	[1.]
{'N0': 2091.839483192644, 'h_N': 6.8791815325324706, 'r0': 1.7114506311184017, 'a0': 0.0011205089162409105, 'h0': 0.9365143291072386, 'alpha0': 0.0007239159033868958, 'eta0': 4.256415905417638, 'delta': 0.0503310260298189, 'n': 1.3953613753438054, 'nu': 1.3553810282154282, 'a_scale': 2.827173636157048, 'id': 157000}	1	[0]	[[[ 440.446356,5073.9032 , 797.816007, 211.811011]]]	[[[5073.9032 , 797.816007, 211.811011]]]	[[[1.28987264,0.94800646,1.19303945,0.54126709]]]	[[[0.94800646,1.19303945,0.54126709]]]	[[[0.,0.,0.]]]	[1.]
{'N0': 858.7732257627496, 'h_N': 8.274641710073988, 'r0': 1.4047569782013842, 'a0': 0.0016350758706004252, 'h0': 1.734854179776808, 'alpha0': 0.0004811803342377101, 'eta0': 2.307616768910096, 'delta': 0.04392617288083948, 'n': 1.5433569621814567, 'nu': 1.476985041008525, 'a_scale': 3.0095640676485442, 'id': 183600}	1	[0]	[[[ 0.3176687,4148.94299 , 57.7037801, 63.34249 ]]]	[[[4148.94299 , 57.7037801, 63.34249 ]]]	[[[0. ,0. ,0.00000001,0. ]]]	[[[0. ,0.00000001,0. ]]]	[[[0.,0.,0.]]]	[1.]
{'N0': 584.532270943227, 'h_N': 16.30588323063179, 'r0': 0.8489594150323527, 'a0': 0.0011744098747051574, 'h0': 1.5123368684537293, 'alpha0': 0.0008348429884968818, 'eta0': 3.182227597169713, 'delta': 0.03698589903096987, 'n': 1.689587578269331, 'nu': 1.8685964013958412, 'a_scale': 2.6082115582480063, 'id': 185600}	1	[0]	[[[ 0.82307988,3024.10273 , 17.4298339 , 28.1571374 ]]]	[[[3024.10273 , 17.4298339, 28.1571374]]]	[[[0.00000033,0.00000033,0.00000033,0.00000033]]]	[[[0.00000033,0.00000033,0.00000033]]]	[[[0.,0.,0.]]]	[1.]
{'N0': 1014.9832012090936, 'h_N': 7.562479875960641, 'r0': 1.1284610528847576, 'a0': 0.001006010392285469, 'h0': 2.0645935923595555, 'alpha0': 0.00031212870186293686, 'eta0': 2.1387971558931396, 'delta': 0.052434149123890855, 'n': 1.4382036383681165, 'nu': 1.7858564891011226, 'a_scale': 4.067488853816872, 'id': 184800}	1	[0]	[[[ 0.395819 ,5416.29947 , 41.3671555, 27.87706 ]]]	[[[5416.29947 , 41.3671555, 27.87706 ]]]	[[[0.,0.,0.,0.]]]	[[[0.,0.,0.]]]	[[[0.,0.,0.]]]	[1.]
{'N0': 680.129687712222, 'h_N': 14.576532650076182, 'r0': 0.7760339179838673, 'a0': 0.0018950565346082476, 'h0': 2.2282684589626305, 'alpha0': 0.0006394092735166244, 'eta0': 1.5552553531909123, 'delta': 0.05070539617306451, 'n': 1.125318497248252, 'nu': 1.7328664988892766, 'a_scale': 1.0784405355161322, 'id': 187000}	1	[0]	[[[ 1.09105032,3640.71645 , 27.6902097 , 16.9441117 ]]]	[[[3640.71645 , 27.6902097, 16.9441117]]]	[[[0.00000033,0.00000033,0.00000033,0.00000033]]]	[[[0.00000033,0.00000033,0.00000033]]]	[[[0.,0.,0.]]]	[1.]
{'N0': 593.4700981682452, 'h_N': 12.21302696118168, 'r0': 1.4341111998982767, 'a0': 0.0008951064782792176, 'h0': 1.8285955132662022, 'alpha0': 0.0003057570103185693, 'eta0': 4.3451158755565675, 'delta': 0.03385148121147014, 'n': 1.0745538300526996, 'nu': 1.4120993853930608, 'a_scale': 2.90212062374893, 'id': 177400}	1	[0]	[[[ 1.87065545,1620.94126 , 198.728995 , 126.04281 ]]]	[[[1620.94126 , 198.728995, 126.04281 ]]]	[[[1.39666695,0.58063531,1.1371186 ,0.53650897]]]	[[[0.58063531,1.1371186 ,0.53650897]]]	[[[0.,0.,0.]]]	[1.]
{'N0': 807.1058928780099, 'h_N': 13.648272497163946, 'r0': 1.0947244493289225, 'a0': 0.001937865791023528, 'h0': 0.9228208554865756, 'alpha0': 0.000520416808992613, 'eta0': 4.958665357891419, 'delta': 0.03951061089357235, 'n': 1.7584255631771293, 'nu': 1.17032950525291, 'a_scale': 1.2122608714994514, 'id': 186800}	1	[1]	[[[753.991587 , 11.1524737, 96.4775823, 0. ]]]	[[[11.1524737,96.4775823, 0. ]]]	[[[0.00000033,0.00000033,0.00000033,0. ]]]	[[[0.00000033,0.00000033,0. ]]]	[[[0.,0.,0.]]]	[1.]
{'N0': 2047.3693991887521, 'h_N': 7.705449080589565, 'r0': 1.8496467838042778, 'a0': 0.0011390955948454458, 'h0': 0.6746923844909027, 'alpha0': 0.000605850384793689, 'eta0': 4.501377902056423, 'delta': 0.053248213766786054, 'n': 1.86376362480382, 'nu': 1.3069245704877566, 'a_scale': 1.7733820720997406, 'id': 152200}	2	[0,1]	[[[ 524.388894 ,3681.67423 , 767.092751 , 293.654081 ], [1955.49056 , 15.1739409, 168.248546 , 0. ]]]	[[[3681.67423 , 767.092751 , 293.654081 ], [ 15.1739409, 168.248546 , 0. ]]]	[[[1.06939317,1.13571512,1.11720153,0.144585 ], [0.00000033,0.00000033,0.00000033,0. ]]]	[[[1.13571512,1.11720153,0.144585 ], [0.00000033,0.00000033,0. ]]]	[[[0.,0.,0.], [0.,0.,0.]]]	[0.97,0.03]
{'N0': 1337.0078379055171, 'h_N': 17.67770859261342, 'r0': 1.3213708020662984, 'a0': 0.0009799947751844003, 'h0': 1.735404876435485, 'alpha0': 0.0007639245033990442, 'eta0': 2.7580445640833977, 'delta': 0.03155648882836711, 'n': 1.076552726967627, 'nu': 1.4916190896312782, 'a_scale': 3.307588611132951, 'id': 185800}	1	[0]	[[[ 0.46683151,7089.14754 , 31.2860206 , 49.3778213 ]]]	[[[7089.14754 , 31.2860206, 49.3778213]]]	[[[0.,0.,0.,0.]]]	[[[0.,0.,0.]]]	[[[0.,0.,0.]]]	[1.]
{'N0': 1594.88355220934, 'h_N': 19.964116791642006, 'r0': 1.5843373872469426, 'a0': 0.0006338088667038721, 'h0': 1.2222748307153601, 'alpha0': 0.000510064085305991, 'eta0': 3.2227878525413454, 'delta': 0.054133281915612286, 'n': 1.48245209221945, 'nu': 1.8297582088433282, 'a_scale': 3.1631023661182094, 'id': 169200}	1	[0]	[[[ 153.866749,6103.8615 , 388.57157 , 103.785035]]]	[[[6103.8615 , 388.57157 , 103.785035]]]	[[[2.06939961,0.56230522,1.6914944 ,0.71943368]]]	[[[0.56230522,1.6914944 ,0.71943368]]]	[[[0.,0.,0.]]]	[1.]
{'N0': 926.0901898324659, 'h_N': 8.88635557154317, 'r0': 0.6350222972432689, 'a0': 0.0005558974580665574, 'h0': 0.8079440197124863, 'alpha0': 0.0008827489776384717, 'eta0': 1.8352361980515313, 'delta': 0.0477534066363043, 'n': 1.2950859623972653, 'nu': 1.0608897037878722, 'a_scale': 3.8855987538477246, 'id': 166800}	1	[0]	[[[ 72.6295991,1760.34949 , 217.567652 , 267.596949 ]]]	[[[1760.34949 , 217.567652, 267.596949]]]	[[[1.47478374,0.71571199,1.02141611,0.22541211]]]	[[[0.71571199,1.02141611,0.22541211]]]	[[[0.,0.,0.]]]	[1.]
{'N0': 944.4641767900157, 'h_N': 5.020190596069192, 'r0': 0.556842707905692, 'a0': 0.0012090213389274016, 'h0': 1.604782788834763, 'alpha0': 0.0006297498067538552, 'eta0': 1.436034614119028, 'delta': 0.046427665967428644, 'n': 1.3354984761279427, 'nu': 1.6240253632565607, 'a_scale': 1.8011586747199542, 'id': 189200}	1	[0]	[[[ 0.49997879,4965.49251 , 32.123161 , 36.0724616 ]]]	[[[4965.49251 , 32.123161 , 36.0724616]]]	[[[0.00000033,0.00000033,0.00000033,0.00000033]]]	[[[0.00000033,0.00000033,0.00000033]]]	[[[0.,0.,0.]]]	[1.]
{'N0': 1457.9996394568057, 'h_N': 5.10489897882919, 'r0': 0.8137354977992801, 'a0': 0.0018572096271907597, 'h0': 0.6783856845097451, 'alpha0': 0.0006632222074561437, 'eta0': 2.6766472104811934, 'delta': 0.036306322375097205, 'n': 1.008561885501282, 'nu': 1.9327858428012583, 'a_scale': 2.7917920424916534, 'id': 189400}	2	[0,1]	[[[ 0.25871784,7704.99526 , 16.8609688 , 62.4929445 ], [1457.99915 , 0. , 0. , 0. ]]]	[[[7704.99526 , 16.8609688, 62.4929445], [ 0. , 0. , 0. ]]]	[[[0.00000033,0.00000033,0.00000033,0.00000033], [0.00000033,0. ,0. ,0. ]]]	[[[0.00000033,0.00000033,0.00000033], [0. ,0. ,0. ]]]	[[[0.,0.,0.], [0.,0.,0.]]]	[0.435,0.565]
{'N0': 1625.9983655631886, 'h_N': 10.257754933847966, 'r0': 0.6415826731818497, 'a0': 0.0008714167308169154, 'h0': 1.2975052850755033, 'alpha0': 0.0007362393933811354, 'eta0': 4.925002474715749, 'delta': 0.05274155585770558, 'n': 1.62329633014682, 'nu': 1.9300027235367, 'a_scale': 1.38696448415377, 'id': 172800}	1	[0]	[[[ 575.414319 ,4037.77514 , 531.541376 , 38.6410775]]]	[[[4037.77514 , 531.541376 , 38.6410775]]]	[[[1.08002791,1.03818547,1.37318594,0.31912022]]]	[[[1.03818547,1.37318594,0.31912022]]]	[[[0.,0.,0.]]]	[1.]
{'N0': 1946.8184704635385, 'h_N': 11.853224359485495, 'r0': 1.3245121122240238, 'a0': 0.001650703259846121, 'h0': 0.6606009483709245, 'alpha0': 0.0005505276704851006, 'eta0': 2.397149525812118, 'delta': 0.03536952817369593, 'n': 1.2050274095294875, 'nu': 1.1781995334235962, 'a_scale': 3.825564498814541, 'id': 162800}	1	[0]	[[[ 97.8486127,5138.08654 , 285.130862 , 496.956721 ]]]	[[[5138.08654 , 285.130862, 496.956721]]]	[[[1.98954771,0.61011241,1.79369627,0.37098729]]]	[[[0.61011241,1.79369627,0.37098729]]]	[[[0.,0.,0.]]]	[1.]
{'N0': 1837.2808502566572, 'h_N': 10.59682107867708, 'r0': 0.7158201448357144, 'a0': 0.0016313902960674186, 'h0': 1.1224021081722908, 'alpha0': 0.0007099119582833466, 'eta0': 5.007167480945167, 'delta': 0.05531592334032061, 'n': 1.0714977529769008, 'nu': 1.7610414822738498, 'a_scale': 2.7778710029060756, 'id': 180200}	2	[1,0]	[[[1837.28024 , 0. , 0. , 0. ], [ 997.711922 ,2441.67736 , 702.795564 , 24.6305497]]]	[[[ 0. , 0. , 0. ], [2441.67736 , 702.795564 , 24.6305497]]]	[[[0.00000033,0. ,0. ,0. ], [0.72143571,1.63943139,1.22418915,0.22267877]]]	[[[0. ,0. ,0. ], [1.63943139,1.22418915,0.22267877]]]	[[[0.,0.,0.], [0.,0.,0.]]]	[0.425,0.575]
{'N0': 2082.175520534035, 'h_N': 6.817628787021912, 'r0': 0.6902687442029541, 'a0': 0.001597921841419688, 'h0': 1.8090880462883838, 'alpha0': 0.00024882807723057196, 'eta0': 4.62983161079454, 'delta': 0.0466803424546785, 'n': 1.520814848448147, 'nu': 1.5597460857632592, 'a_scale': 3.100566227213754, 'id': 172200}	1	[0]	[[[ 589.329251 ,5534.93582 , 718.163045 , 89.2285911]]]	[[[5534.93582 , 718.163045 , 89.2285911]]]	[[[1.22981266,0.93508953,1.31572045,0.45872457]]]	[[[0.93508953,1.31572045,0.45872457]]]	[[[0.,0.,0.]]]	[1.]
{'N0': 1908.626798108248, 'h_N': 5.049995390191488, 'r0': 1.4298004233677482, 'a0': 0.0008830678912890603, 'h0': 1.649734650724637, 'alpha0': 0.0006215332556867312, 'eta0': 1.5905071765703256, 'delta': 0.05860876128976632, 'n': 1.1733999687888008, 'nu': 1.4043848631217934, 'a_scale': 1.886090010527803, 'id': 187800}	1	[0]	[[[ 0.23192462,10180.3398 , 71.031397 , 55.4875062 ]]]	[[[10180.3398 , 71.031397 , 55.4875062]]]	[[[0.,0.,0.,0.]]]	[[[0.,0.,0.]]]	[[[0.,0.,0.]]]	[1.]
{'N0': 1096.3482043748077, 'h_N': 6.029910213871267, 'r0': 0.6795405484123647, 'a0': 0.0014141718258291643, 'h0': 0.6991867628158881, 'alpha0': 0.00046631675053780415, 'eta0': 1.478173092653953, 'delta': 0.05438067326739424, 'n': 1.0105520099413723, 'nu': 1.313249292578234, 'a_scale': 1.3520375428162776, 'id': 188400}	2	[0,1]	[[[ 0.87288072,3961.53568 , 107.829505 , 214.703672 ], [1096.34784 , 0. , 0. , 0. ]]]	[[[3961.53568 , 107.829505, 214.703672], [ 0. , 0. , 0. ]]]	[[[0. ,0. ,0. ,0. ], [0.00000033,0. ,0. ,0. ]]]	[[[0.,0.,0.], [0.,0.,0.]]]	[[[0.,0.,0.], [0.,0.,0.]]]	[0.895,0.105]
{'N0': 1521.0722975339809, 'h_N': 17.80818458799748, 'r0': 0.8680031343080141, 'a0': 0.0006122429250840293, 'h0': 1.987005206905995, 'alpha0': 0.0005571662474782782, 'eta0': 2.1699368402251826, 'delta': 0.046156198871093845, 'n': 1.1211535322812451, 'nu': 1.034883402827544, 'a_scale': 1.1471845421002658, 'id': 178400}	1	[0]	[[[ 94.5859331,4934.82668 , 465.294507 , 196.732274 ]]]	[[[4934.82668 , 465.294507, 196.732274]]]	[[[2.61767497,0.54632293,1.19753543,0.72877417]]]	[[[0.54632293,1.19753543,0.72877417]]]	[[[0.,0.,0.]]]	[1.]
{'N0': 2099.754104255526, 'h_N': 7.282121417968733, 'r0': 0.9000275998304832, 'a0': 0.001261620491196258, 'h0': 1.6569481747626271, 'alpha0': 0.00022121610199094975, 'eta0': 4.248664205030794, 'delta': 0.04747979831845382, 'n': 1.1144622535893713, 'nu': 1.7628185542302743, 'a_scale': 2.1146242725333266, 'id': 174800}	1	[0]	[[[ 457.908281 ,6565.44648 , 652.161637 , 91.5067392]]]	[[[6565.44648 , 652.161637 , 91.5067392]]]	[[[1.45243174,0.79682953,1.45311319,0.59051111]]]	[[[0.79682953,1.45311319,0.59051111]]]	[[[0.,0.,0.]]]	[1.]
{'N0': 1070.9421466139206, 'h_N': 12.849710921843634, 'r0': 0.5219933675852027, 'a0': 0.0020237275773626173, 'h0': 0.9625957835734016, 'alpha0': 0.0006414692722881533, 'eta0': 1.4553364185917583, 'delta': 0.0556822410450076, 'n': 1.2830511758272571, 'nu': 1.9112469505089753, 'a_scale': 2.273079367049119, 'id': 190600}	1	[0]	[[[ 1.65441477,5714.19609 , 21.3911184 , 36.0672345 ]]]	[[[5714.19609 , 21.3911184, 36.0672345]]]	[[[0.00000033,0.00000033,0.00000033,0.00000033]]]	[[[0.00000033,0.00000033,0.00000033]]]	[[[0.,0.,0.]]]	[1.]
{'N0': 593.3764544223252, 'h_N': 9.665845864490702, 'r0': 0.5816125570797261, 'a0': 0.0017394173850021279, 'h0': 0.9179769311631809, 'alpha0': 0.0005248742185591477, 'eta0': 1.7088484614772743, 'delta': 0.05925937012000594, 'n': 1.6802295502046753, 'nu': 1.748627241614358, 'a_scale': 2.7712356852592803, 'id': 190400}	1	[0]	[[[ 1.3875494,2745.65364 , 34.6957678, 57.934831 ]]]	[[[2745.65364 , 34.6957678, 57.934831 ]]]	[[[0.00000033,0.00000033,0.00000033,0.00000033]]]	[[[0.00000033,0.00000033,0.00000033]]]	[[[0.,0.,0.]]]	[1.]
{'N0': 989.1425821148222, 'h_N': 17.49367140696289, 'r0': 1.6863228150132612, 'a0': 0.0018146531673768897, 'h0': 0.9666220584678127, 'alpha0': 0.00027374491030809293, 'eta0': 3.4811592407323757, 'delta': 0.04561286490998466, 'n': 1.9076811038088124, 'nu': 1.063726503667319, 'a_scale': 1.6490275201293518, 'id': 190800}	1	[1]	[[[922.797339 , 10.4489382,121.6594 , 0. ]]]	[[[ 10.4489382,121.6594 , 0. ]]]	[[[0.00000033,0.00000033,0.00000033,0. ]]]	[[[0.00000033,0.00000033,0. ]]]	[[[0.,0.,0.]]]	[1.]
{'N0': 628.5281645056199, 'h_N': 18.715970763850663, 'r0': 0.6328942002384743, 'a0': 0.0008231646014512287, 'h0': 1.115462056586837, 'alpha0': 0.0005661162574544538, 'eta0': 2.7604818990164706, 'delta': 0.0511283603332455, 'n': 1.1280167084745636, 'nu': 1.3091383198579578, 'a_scale': 2.814554819263713, 'id': 179400}	1	[0]	[[[ 23.7774936,1695.5122 , 178.512836 , 132.777189 ]]]	[[[1695.5122 , 178.512836, 132.777189]]]	[[[1.8120972 ,0.52219004,1.01268945,0.35971699]]]	[[[0.52219004,1.01268945,0.35971699]]]	[[[0.,0.,0.]]]	[1.]
{'N0': 1983.6348208440077, 'h_N': 18.062318426501747, 'r0': 1.1683317706823224, 'a0': 0.0017869194124288776, 'h0': 1.5258349921867194, 'alpha0': 0.0007866928666922601, 'eta0': 3.2386970764402934, 'delta': 0.056482162743807074, 'n': 1.4382888295833056, 'nu': 1.392205595823994, 'a_scale': 1.8060384837293504, 'id': 172400}	1	[0]	[[[ 379.026606 ,6591.51215 , 608.903186 , 79.7710444]]]	[[[6591.51215 , 608.903186 , 79.7710444]]]	[[[1.56115717,0.73780952,1.46579318,0.66633635]]]	[[[0.73780952,1.46579318,0.66633635]]]	[[[0.,0.,0.]]]	[1.]
{'N0': 1696.1175073553188, 'h_N': 16.701600201329974, 'r0': 1.087894643091416, 'a0': 0.001567475276213164, 'h0': 1.8115470058071759, 'alpha0': 0.0004661560835215421, 'eta0': 1.935826606587017, 'delta': 0.03349121005341434, 'n': 1.390645747009056, 'nu': 1.5057229028838732, 'a_scale': 2.6387773177734815, 'id': 191200}	1	[0]	[[[ 0.57188724,9009.16969 , 41.2815039 , 60.39199 ]]]	[[[9009.16969 , 41.2815039, 60.39199 ]]]	[[[0.00000033,0.00000033,0.00000033,0.00000033]]]	[[[0.00000033,0.00000033,0.00000033]]]	[[[0.,0.,0.]]]	[1.]
{'N0': 1812.391821430752, 'h_N': 7.669139712694969, 'r0': 0.6144627234676638, 'a0': 0.001393885031525054, 'h0': 1.8610924983024126, 'alpha0': 0.0006457405059310941, 'eta0': 4.499766954471082, 'delta': 0.04275252800024129, 'n': 1.210350064899763, 'nu': 1.6742818147058853, 'a_scale': 2.734402606873622, 'id': 178000}	1	[0]	[[[ 433.759532 ,5701.67449 , 529.175694 , 62.3628477]]]	[[[5701.67449 , 529.175694 , 62.3628477]]]	[[[1.39973041,0.81054977,1.53411167,0.69750948]]]	[[[0.81054977,1.53411167,0.69750948]]]	[[[0.,0.,0.]]]	[1.]
{'N0': 1871.631517470751, 'h_N': 7.94754518344762, 'r0': 1.3086730790624728, 'a0': 0.002055418404797019, 'h0': 1.7924400211272242, 'alpha0': 0.0003280242232969076, 'eta0': 4.300015078183702, 'delta': 0.03715156173881217, 'n': 1.6113940299703267, 'nu': 1.250196750444367, 'a_scale': 2.0288016246750784, 'id': 173000}	1	[0]	[[[ 267.978696,5626.93484 , 581.931335, 193.119697]]]	[[[5626.93484 , 581.931335, 193.119697]]]	[[[1.63463171,0.73113022,1.35946433,0.4576116 ]]]	[[[0.73113022,1.35946433,0.4576116 ]]]	[[[0.,0.,0.]]]	[1.]
{'N0': 641.464941588568, 'h_N': 13.642729161539778, 'r0': 1.723064483489909, 'a0': 0.0013599399382570475, 'h0': 1.0280784286936058, 'alpha0': 0.0006677476563151768, 'eta0': 1.7566352434580619, 'delta': 0.03639359531525794, 'n': 1.0629329223189081, 'nu': 1.7705754887785843, 'a_scale': 3.9396217079472633, 'id': 191800}	1	[0]	[[[ 0.33939845,3187.80377 , 20.2050898 , 45.1436237 ]]]	[[[3187.80377 , 20.2050898, 45.1436237]]]	[[[0.00000033,0.00000033,0.00000033,0.00000033]]]	[[[0.00000033,0.00000033,0.00000033]]]	[[[0.,0.,0.]]]	[1.]
{'N0': 1646.1587304163747, 'h_N': 9.09047647340262, 'r0': 1.5711385032783574, 'a0': 0.0015022989582121552, 'h0': 0.9784820240143899, 'alpha0': 0.0006911587258782152, 'eta0': 3.237589829636378, 'delta': 0.05728534326481717, 'n': 1.772711719834719, 'nu': 1.3655317328178445, 'a_scale': 4.717801050457213, 'id': 167200}	1	[0]	[[[ 303.265437,4721.50436 , 530.995754, 146.262889]]]	[[[4721.50436 , 530.995754, 146.262889]]]	[[[1.44695194,0.80974275,1.36947676,0.41396341]]]	[[[0.80974275,1.36947676,0.41396341]]]	[[[0.,0.,0.]]]	[1.]
{'N0': 1272.5357362573786, 'h_N': 16.354822746574918, 'r0': 1.049523755766597, 'a0': 0.0016221654802639103, 'h0': 1.8948162354688394, 'alpha0': 0.0006077696602211088, 'eta0': 4.816306633720583, 'delta': 0.05127275102916733, 'n': 1.3987342634045892, 'nu': 1.3620450706323644, 'a_scale': 3.3827266624845986, 'id': 174600}	1	[0]	[[[ 308.317131 ,3237.14695 , 518.182559 , 76.4939157]]]	[[[3237.14695 , 518.182559 , 76.4939157]]]	[[[1.30835286,0.90181796,1.07414785,0.3956579 ]]]	[[[0.90181796,1.07414785,0.3956579 ]]]	[[[0.,0.,0.]]]	[1.]
{'N0': 717.7035120302859, 'h_N': 5.529810156179153, 'r0': 0.7200181999223854, 'a0': 0.001528391917942436, 'h0': 1.7131138029911064, 'alpha0': 0.0006018362530495785, 'eta0': 4.5371595614097, 'delta': 0.043036300903475364, 'n': 1.090784075446964, 'nu': 1.1224095233269673, 'a_scale': 3.131228705937778, 'id': 171400}	1	[0]	[[[203.414983 ,965.229841 ,390.889853 , 85.9272233]]]	[[[965.229841 ,390.889853 , 85.9272233]]]	[[[0.98898374,1.24628957,0.74781555,0.14477851]]]	[[[1.24628957,0.74781555,0.14477851]]]	[[[0.,0.,0.]]]	[1.]
{'N0': 871.9503516356542, 'h_N': 19.70954956628013, 'r0': 1.11693972082458, 'a0': 0.001347052325315145, 'h0': 1.4944052957487983, 'alpha0': 0.000543352536118885, 'eta0': 4.2528144763003315, 'delta': 0.05146609226347329, 'n': 1.7855502808361938, 'nu': 1.4479501333462923, 'a_scale': 2.7632042998427764, 'id': 173400}	2	[0,0]	[[[ 174.676021 ,2283.29057 , 310.488948 , 82.7921589], [ 801.243269 , 19.0752454, 105.678315 , 7.0488695]]]	[[[2283.29057 , 310.488948 , 82.7921589], [ 19.0752454, 105.678315 , 7.0488695]]]	[[[1.38480759,0.83644285,1.15338646,0.27730808], [0. ,0. ,0. ,0. ]]]	[[[0.83644285,1.15338646,0.27730808], [0. ,0. ,0. ]]]	[[[0.,0.,0.], [0.,0.,0.]]]	[0.995,0.005]
{'N0': 726.8687447006904, 'h_N': 11.440759255864819, 'r0': 0.6157211867263748, 'a0': 0.0019142368798750933, 'h0': 1.813116997626272, 'alpha0': 0.0006633722521879463, 'eta0': 1.5243413753086348, 'delta': 0.04786549167491802, 'n': 1.4758017431842636, 'nu': 1.2417191211373275, 'a_scale': 2.709620846371715, 'id': 177200}	1	[0]	[[[ 60.4764312,2471.59684 , 145.644 , 97.4670006]]]	[[[2471.59684 , 145.644 , 97.4670006]]]	[[[1.97219751,0.58235554,1.47645232,0.80246074]]]	[[[0.58235554,1.47645232,0.80246074]]]	[[[0.,0.,0.]]]	[1.]
{'N0': 2121.21713959752, 'h_N': 14.50105912238666, 'r0': 0.706770972319313, 'a0': 0.0009453923170102341, 'h0': 1.3543527911602309, 'alpha0': 0.0005493448835945944, 'eta0': 3.90934130321556, 'delta': 0.052231157302238, 'n': 1.9940011753189153, 'nu': 1.5056874457596172, 'a_scale': 1.1318460134585293, 'id': 174200}	1	[0]	[[[ 623.233113 ,5609.74061 , 693.473931 , 92.4269104]]]	[[[5609.74061 , 693.473931 , 92.4269104]]]	[[[1.18667099,0.95504542,1.39084572,0.50791052]]]	[[[0.95504542,1.39084572,0.50791052]]]	[[[0.,0.,0.]]]	[1.]
{'N0': 2164.9629451233104, 'h_N': 18.613092815661375, 'r0': 1.4893918269500976, 'a0': 0.0007885310825792876, 'h0': 0.5907738288043608, 'alpha0': 0.0005929462530297775, 'eta0': 3.408488361958625, 'delta': 0.0471150718220555, 'n': 1.0257593501826552, 'nu': 1.7282026387582041, 'a_scale': 3.2915617573973996, 'id': 179000}	2	[0,1]	[[[ 189.540275,7711.30106 , 528.955796, 214.961209], [2164.96222 , 0. , 0. , 0. ]]]	[[[7711.30106 , 528.955796, 214.961209], [ 0. , 0. , 0. ]]]	[[[1.99553913,0.5949852 ,1.7512724 ,0.56449551], [0.00000033,0. ,0. ,0. ]]]	[[[0.5949852 ,1.7512724 ,0.56449551], [0. ,0. ,0. ]]]	[[[0.,0.,0.], [0.,0.,0.]]]	[0.715,0.285]
{'N0': 1902.249318152982, 'h_N': 8.670930038508175, 'r0': 1.8846222341797358, 'a0': 0.0013171497189740666, 'h0': 1.0611255230912486, 'alpha0': 0.0008694057512015045, 'eta0': 3.0041743394496305, 'delta': 0.03535743205539405, 'n': 1.8010279942859913, 'nu': 1.2857130381724633, 'a_scale': 3.5787143497548892, 'id': 172000}	1	[0]	[[[ 100.640492,6931.0679 , 362.126863, 246.820276]]]	[[[6931.0679 , 362.126863, 246.820276]]]	[[[2.33904734,0.52488996,1.95973003,0.66160992]]]	[[[0.52488996,1.95973003,0.66160992]]]	[[[0.,0.,0.]]]	[1.]
{'N0': 1775.8481411418363, 'h_N': 12.630062712217583, 'r0': 1.448469555833461, 'a0': 0.0015103519979914899, 'h0': 0.6061628554701177, 'alpha0': 0.00031380943157505533, 'eta0': 4.737291324136924, 'delta': 0.048664950714349633, 'n': 1.4835698401617727, 'nu': 1.1803757171701728, 'a_scale': 2.0082710091930327, 'id': 193200}	1	[1]	[[[1655.08079 , 23.3624214, 220.022013 , 0. ]]]	[[[ 23.3624214,220.022013 , 0. ]]]	[[[0.00000033,0.00000033,0.00000033,0. ]]]	[[[0.00000033,0.00000033,0. ]]]	[[[0.,0.,0.]]]	[1.]
{'N0': 1323.9906392227008, 'h_N': 9.790619283947802, 'r0': 1.799880427508876, 'a0': 0.0009386062923884188, 'h0': 0.9878911238877242, 'alpha0': 0.0006923732690887386, 'eta0': 4.707690884097035, 'delta': 0.05967620212443511, 'n': 1.4300248604581225, 'nu': 1.6355828817747375, 'a_scale': 1.4570298054305297, 'id': 165000}	1	[0]	[[[ 458.569861,1835.94203 , 616.280214, 135.23243 ]]]	[[[1835.94203 , 616.280214, 135.23243 ]]]	[[[0.88041566,1.42571482,0.85772909,0.60297454]]]	[[[1.42571482,0.85772909,0.60297454]]]	[[[0.,0.,0.]]]	[1.]
{'N0': 1455.757157649741, 'h_N': 18.526136439052546, 'r0': 1.1980651038684298, 'a0': 0.0011946382239782754, 'h0': 0.8131902541467628, 'alpha0': 0.0005281379682038425, 'eta0': 1.8250500268805432, 'delta': 0.03672318047419612, 'n': 1.1736148298932747, 'nu': 1.229817193199187, 'a_scale': 3.167803896570456, 'id': 180000}	1	[0]	[[[ 4.05537437,4300.50657 , 144.988499 , 387.201912 ]]]	[[[4300.50657 , 144.988499, 387.201912]]]	[[[2.49503934,0.44984036,1.55716227,0.48388139]]]	[[[0.44984036,1.55716227,0.48388139]]]	[[[0.,0.,0.]]]	[1.]
{'N0': 1122.7760591807055, 'h_N': 14.641763690699339, 'r0': 1.0243244956458457, 'a0': 0.0008415186404076557, 'h0': 1.0686995610330015, 'alpha0': 0.00032867886364462966, 'eta0': 4.654695179076679, 'delta': 0.05957940332702234, 'n': 1.398210313946044, 'nu': 1.4246401778890605, 'a_scale': 3.7562294430212892, 'id': 164800}	2	[0,1]	[[[ 353.088883 ,1300.19113 , 571.353244 , 148.82795 ], [ 962.116529 , 54.2107546, 285.067717 , 0. ]]]	[[[1300.19113 , 571.353244 , 148.82795 ], [ 54.2107546, 285.067717 , 0. ]]]	[[[0.87681144,1.3626158 ,0.7632104 ,0.06043137], [0.00000033,0.00000033,0.00000033,0. ]]]	[[[1.3626158 ,0.7632104 ,0.06043137], [0.00000033,0.00000033,0. ]]]	[[[0.,0.,0.], [0.,0.,0.]]]	[0.99,0.01]
{'N0': 1953.568780222319, 'h_N': 18.716242340657466, 'r0': 1.868391646421561, 'a0': 0.0019847920538432, 'h0': 1.9554314831579453, 'alpha0': 0.0005742916100907123, 'eta0': 4.421414079014577, 'delta': 0.0382095746037915, 'n': 1.5998929134702409, 'nu': 1.1070549352485717, 'a_scale': 3.5389261081373196, 'id': 186600}	2	[0,0]	[[[1821.10338 , 15.6390126 , 230.714147 , 4.59256775], [ 327.496635 ,5554.95404 , 684.747649 , 180.980247 ]]]	[[[ 15.6390126 , 230.714147 , 4.59256775], [5554.95404 , 684.747649 , 180.980247 ]]]	[[[0. ,0. ,0. ,0. ], [1.57299315,0.78797878,1.23261269,0.67406634]]]	[[[0. ,0. ,0. ], [0.78797878,1.23261269,0.67406634]]]	[[[0.,0.,0.], [0.,0.,0.]]]	[0.64,0.36]
{'N0': 678.3653285802717, 'h_N': 12.602936126447979, 'r0': 1.849936528876147, 'a0': 0.001315913165631007, 'h0': 1.5926456155334296, 'alpha0': 0.0005043896618943365, 'eta0': 3.8676851902827973, 'delta': 0.04053139830509265, 'n': 1.7786998305186708, 'nu': 1.8201490755856091, 'a_scale': 2.3162198372377505, 'id': 180600}	1	[0]	[[[ 26.5721134,2587.08682 , 131.290431 , 80.5420099]]]	[[[2587.08682 , 131.290431 , 80.5420099]]]	[[[2.72063982,0.46155731,1.65705364,0.674814 ]]]	[[[0.46155731,1.65705364,0.674814 ]]]	[[[0.,0.,0.]]]	[1.]
{'N0': 1475.5105446337916, 'h_N': 7.134624355186981, 'r0': 0.9931437478410088, 'a0': 0.001606880797406651, 'h0': 1.9375844239446895, 'alpha0': 0.0007559615853525504, 'eta0': 2.008966249661351, 'delta': 0.03555682076677582, 'n': 1.379739612815064, 'nu': 1.195370734279684, 'a_scale': 2.5262400370001936, 'id': 180800}	1	[0]	[[[ 53.1438806,5983.36965 , 231.056666 , 157.280801 ]]]	[[[5983.36965 , 231.056666, 157.280801]]]	[[[2.81245544,0.44860081,2.05912633,0.99938454]]]	[[[0.44860081,2.05912633,0.99938454]]]	[[[0.,0.,0.]]]	[1.]
{'N0': 1095.3271048035313, 'h_N': 12.640398855701235, 'r0': 1.4673189415298569, 'a0': 0.0011435959030170148, 'h0': 1.231385789326346, 'alpha0': 0.00041303451730402335, 'eta0': 5.239698861866419, 'delta': 0.04812217480475986, 'n': 1.4902420007120403, 'nu': 1.025354563580278, 'a_scale': 1.1573703821563712, 'id': 194800}	1	[1]	[[[939.733629 , 29.5513163,283.652905 , 0. ]]]	[[[ 29.5513163,283.652905 , 0. ]]]	[[[0.,0.,0.,0.]]]	[[[0.,0.,0.]]]	[[[0.,0.,0.]]]	[1.]
{'N0': 1055.0121699528718, 'h_N': 7.276865190833854, 'r0': 1.9301904346442558, 'a0': 0.0010510146604505114, 'h0': 1.9063135446746915, 'alpha0': 0.0007423479145677581, 'eta0': 1.5390985706163207, 'delta': 0.04469805408394932, 'n': 1.7251789267331883, 'nu': 1.5797654426675969, 'a_scale': 2.120506214457336, 'id': 195600}	1	[0]	[[[ 0.18398537,5660.26689 , 31.304091 , 29.6708767 ]]]	[[[5660.26689 , 31.304091 , 29.6708767]]]	[[[0.00000033,0.00000033,0.00000033,0.00000033]]]	[[[0.00000033,0.00000033,0.00000033]]]	[[[0.,0.,0.]]]	[1.]
{'N0': 2011.100706840568, 'h_N': 9.149518133916509, 'r0': 1.6140099825905327, 'a0': 0.001778045451719802, 'h0': 1.802691367683054, 'alpha0': 0.00027110529840599414, 'eta0': 4.189186927547423, 'delta': 0.05571454833941293, 'n': 1.7471968142479928, 'nu': 1.7414135761518152, 'a_scale': 4.592628786424603, 'id': 178200}	1	[0]	[[[ 438.827161 ,6508.15046 , 643.871228 , 57.1882763]]]	[[[6508.15046 , 643.871228 , 57.1882763]]]	[[[1.5115148 ,0.76860535,1.38990537,0.48890882]]]	[[[0.76860535,1.38990537,0.48890882]]]	[[[0.,0.,0.]]]	[1.]
{'N0': 1823.7455803364273, 'h_N': 15.380765880828143, 'r0': 1.936264594992955, 'a0': 0.0007976811259226712, 'h0': 1.5602694243087738, 'alpha0': 0.0005890268476939734, 'eta0': 3.4365383047060543, 'delta': 0.035019190600308836, 'n': 1.0397777474727863, 'nu': 1.540685723515173, 'a_scale': 3.959936343111151, 'id': 183800}	2	[0,1]	[[[ 4.43697603,7178.24337 , 294.440778 , 253.253595 ], [1823.74497 , 0. , 0. , 0. ]]]	[[[7178.24337 , 294.440778, 253.253595], [ 0. , 0. , 0. ]]]	[[[4.14348461,0.44730521,1.94431781,0.99142098], [0.00000033,0. ,0. ,0. ]]]	[[[0.44730521,1.94431781,0.99142098], [0. ,0. ,0. ]]]	[[[0.,0.,0.], [0.,0.,0.]]]	[0.965,0.035]
{'N0': 1160.9372312685557, 'h_N': 8.556752082450062, 'r0': 1.232140882222756, 'a0': 0.0005492814472615425, 'h0': 0.8460525224887465, 'alpha0': 0.0003122933542978304, 'eta0': 2.7675496164501823, 'delta': 0.05341795056187969, 'n': 1.9528508051466078, 'nu': 1.8016951956214236, 'a_scale': 4.176742216608142, 'id': 174400}	1	[0]	[[[ 42.3010086,4221.47995 , 153.714323 , 185.666447 ]]]	[[[4221.47995 , 153.714323, 185.666447]]]	[[[2.6599436 ,0.45901798,1.70538483,0.60754243]]]	[[[0.45901798,1.70538483,0.60754243]]]	[[[0.,0.,0.]]]	[1.]
{'N0': 871.1594399168405, 'h_N': 9.11321526153914, 'r0': 1.006877837762584, 'a0': 0.0016817783869296488, 'h0': 1.9527403802496512, 'alpha0': 0.00034714785975448463, 'eta0': 4.138756680819449, 'delta': 0.032755063707009625, 'n': 1.920903048103417, 'nu': 1.5839842268393034, 'a_scale': 1.7548880787693797, 'id': 182000}	1	[0]	[[[ 44.9792363,3144.91469 , 170.684046 , 115.313193 ]]]	[[[3144.91469 , 170.684046, 115.313193]]]	[[[2.41270466,0.50749082,1.61183696,0.65197856]]]	[[[0.50749082,1.61183696,0.65197856]]]	[[[0.,0.,0.]]]	[1.]
{'N0': 972.1586138897198, 'h_N': 18.267861397819395, 'r0': 0.9284156563304173, 'a0': 0.001300144511861444, 'h0': 1.698429879439096, 'alpha0': 0.0004902280526995666, 'eta0': 3.5672765748105517, 'delta': 0.030800682225082383, 'n': 1.9114016337741848, 'nu': 1.4929505606723321, 'a_scale': 3.064354709952499, 'id': 183400}	1	[0]	[[[ 18.1392372,3596.154 , 112.660259 , 164.873573 ]]]	[[[3596.154 , 112.660259, 164.873573]]]	[[[3.11546489,0.42986704,1.60020814,0.73469535]]]	[[[0.42986704,1.60020814,0.73469535]]]	[[[0.,0.,0.]]]	[1.]
{'N0': 775.7402800176382, 'h_N': 9.058788620924755, 'r0': 0.6112127049148062, 'a0': 0.001826376246890673, 'h0': 1.3209073930522695, 'alpha0': 0.000363515190747932, 'eta0': 5.167811879158908, 'delta': 0.0363797003615508, 'n': 1.885954404583103, 'nu': 1.2083617191862932, 'a_scale': 2.3870032602261486, 'id': 196200}	1	[1]	[[[747.968278 , 9.56004795, 49.214758 , 0. ]]]	[[[ 9.56004795,49.214758 , 0. ]]]	[[[0.00000033,0.00000033,0.00000033,0. ]]]	[[[0.00000033,0.00000033,0. ]]]	[[[0.,0.,0.]]]	[1.]
{'N0': 1477.9122707396364, 'h_N': 11.02728891567709, 'r0': 1.7880925522460587, 'a0': 0.002012179267831592, 'h0': 1.103008158578653, 'alpha0': 0.0005834530429575724, 'eta0': 2.945433172361416, 'delta': 0.04602501533835202, 'n': 1.6557704013714232, 'nu': 1.3908245790664837, 'a_scale': 3.744232584895769, 'id': 172600}	1	[0]	[[[ 118.381697,5046.55742 , 348.546175, 181.426113]]]	[[[5046.55742 , 348.546175, 181.426113]]]	[[[2.02937126,0.59074601,1.6455288 ,0.57095809]]]	[[[0.59074601,1.6455288 ,0.57095809]]]	[[[0.,0.,0.]]]	[1.]
{'N0': 2134.331972726717, 'h_N': 18.610119023169204, 'r0': 1.316945125053014, 'a0': 0.0009408922684272709, 'h0': 2.159320357622299, 'alpha0': 0.0006956199781933109, 'eta0': 2.5486157940603764, 'delta': 0.03557159223014953, 'n': 1.3642491741550866, 'nu': 1.5852591721780267, 'a_scale': 1.8686276938663067, 'id': 194600}	1	[0]	[[[ 0.53387751,11809.7821 , 29.4856104 , 32.0165513 ]]]	[[[11809.7821 , 29.4856104, 32.0165513]]]	[[[0.,0.,0.,0.]]]	[[[0.,0.,0.]]]	[[[0.,0.,0.]]]	[1.]
{'N0': 1677.1786067926228, 'h_N': 16.40827034281416, 'r0': 1.6739109513033044, 'a0': 0.0013637895246177794, 'h0': 1.2176536397123763, 'alpha0': 0.0008429766228743031, 'eta0': 3.392868765260118, 'delta': 0.033685029435707885, 'n': 1.8859507639324258, 'nu': 1.3612925655112555, 'a_scale': 4.378991610812584, 'id': 178600}	1	[0]	[[[ 92.9948236,6231.73644 , 318.031481 , 202.22845 ]]]	[[[6231.73644 , 318.031481, 202.22845 ]]]	[[[2.34394899,0.51991127,1.95071135,0.68627529]]]	[[[0.51991127,1.95071135,0.68627529]]]	[[[0.,0.,0.]]]	[1.]
{'N0': 650.2936101936843, 'h_N': 19.18259556194448, 'r0': 1.7748642160932069, 'a0': 0.002046144775704611, 'h0': 1.183542213403252, 'alpha0': 0.0008882435418117967, 'eta0': 4.1156788241365, 'delta': 0.032603670158729496, 'n': 1.851916098700256, 'nu': 1.6058652376234765, 'a_scale': 4.091457513766525, 'id': 181200}	1	[0]	[[[ 23.6603789,2261.52399 , 104.728471 , 109.10455 ]]]	[[[2261.52399 , 104.728471, 109.10455 ]]]	[[[2.55553228,0.48250798,1.7918115 ,0.52894336]]]	[[[0.48250798,1.7918115 ,0.52894336]]]	[[[0.,0.,0.]]]	[1.]
{'N0': 703.9577602508052, 'h_N': 16.196952625664366, 'r0': 1.3027092095762194, 'a0': 0.0013265653691814509, 'h0': 2.019510735660709, 'alpha0': 0.0003899019172636807, 'eta0': 5.109816328646111, 'delta': 0.03782812453640886, 'n': 1.8866991790881174, 'nu': 1.591621844759386, 'a_scale': 3.3812467932716013, 'id': 182800}	1	[0]	[[[ 87.631403 ,2236.48132 , 219.332402 , 67.5985786]]]	[[[2236.48132 , 219.332402 , 67.5985786]]]	[[[1.76345815,0.66500845,1.306684 ,0.42737307]]]	[[[0.66500845,1.306684 ,0.42737307]]]	[[[0.,0.,0.]]]	[1.]
{'N0': 827.7764543113235, 'h_N': 6.034276983616911, 'r0': 1.8124982214843606, 'a0': 0.0011821179846778073, 'h0': 0.5915878549572824, 'alpha0': 0.0002562818335699541, 'eta0': 1.3642017259217984, 'delta': 0.04428711299063452, 'n': 1.3861119576676124, 'nu': 1.8207990980802635, 'a_scale': 2.4412859240414915, 'id': 196600}	1	[0]	[[[ 0.21073074,3424.27809 , 34.7982384 , 130.594853 ]]]	[[[3424.27809 , 34.7982384, 130.594853 ]]]	[[[0.00000033,0.00000033,0.00000033,0.00000033]]]	[[[0.00000033,0.00000033,0.00000033]]]	[[[0.,0.,0.]]]	[1.]
{'N0': 1415.679227029092, 'h_N': 19.429327062860366, 'r0': 1.7778836166716208, 'a0': 0.0012831427940502554, 'h0': 1.7427536318734382, 'alpha0': 0.00033384546524123967, 'eta0': 1.958884921276, 'delta': 0.0403150701145369, 'n': 1.544677719048191, 'nu': 1.6121471489645889, 'a_scale': 1.649448886817101, 'id': 197000}	1	[0]	[[[ 0.49159646,7430.88428 , 46.104599 , 56.2129358 ]]]	[[[7430.88428 , 46.104599 , 56.2129358]]]	[[[0.00000033,0.00000033,0.00000033,0.00000033]]]	[[[0.00000033,0.00000033,0.00000033]]]	[[[0.,0.,0.]]]	[1.]
{'N0': 1006.556845678859, 'h_N': 12.197094215543666, 'r0': 0.82027508711906, 'a0': 0.0010110207280501172, 'h0': 1.4444247664199303, 'alpha0': 0.0002980179675064488, 'eta0': 4.446891547845878, 'delta': 0.042355680181176046, 'n': 1.6243937419742416, 'nu': 1.922321428654079, 'a_scale': 2.6887606425317654, 'id': 182200}	1	[0]	[[[ 139.468191 ,3381.23058 , 267.421219 , 83.1118709]]]	[[[3381.23058 , 267.421219 , 83.1118709]]]	[[[1.7046987 ,0.66954423,1.5351029 ,0.52593782]]]	[[[0.66954423,1.5351029 ,0.52593782]]]	[[[0.,0.,0.]]]	[1.]
{'N0': 1495.6207275023535, 'h_N': 12.610213764828384, 'r0': 0.9649539535551903, 'a0': 0.0015684501341937799, 'h0': 1.218780812037462, 'alpha0': 0.0007682018992873099, 'eta0': 2.282733383888745, 'delta': 0.044865541718719176, 'n': 1.122490523673405, 'nu': 1.3590510713713293, 'a_scale': 4.537141108344326, 'id': 179200}	1	[0]	[[[ 107.476119,5474.3188 , 252.879219, 184.219099]]]	[[[5474.3188 , 252.879219, 184.219099]]]	[[[2.14966733,0.55188581,1.91931602,0.79724209]]]	[[[0.55188581,1.91931602,0.79724209]]]	[[[0.,0.,0.]]]	[1.]
{'N0': 1254.5623382220247, 'h_N': 14.03578885153948, 'r0': 1.1792499828873666, 'a0': 0.0008957759572395412, 'h0': 0.857643042178085, 'alpha0': 0.0007627747691463708, 'eta0': 2.2571886894219095, 'delta': 0.049991683969493814, 'n': 1.3752321881958693, 'nu': 1.1467119941825514, 'a_scale': 2.579080566530884, 'id': 170400}	1	[0]	[[[ 100.833255,3293.89077 , 294.866036, 261.93863 ]]]	[[[3293.89077 , 294.866036, 261.93863 ]]]	[[[1.75788774,0.6622033 ,1.36891443,0.346419 ]]]	[[[0.6622033 ,1.36891443,0.346419 ]]]	[[[0.,0.,0.]]]	[1.]
{'N0': 909.2880528405722, 'h_N': 9.550336567013197, 'r0': 1.5189828167748352, 'a0': 0.0015932021306439095, 'h0': 1.0537355787306086, 'alpha0': 0.0005878573545118226, 'eta0': 5.058798020341157, 'delta': 0.04068788195873044, 'n': 1.4398351582709747, 'nu': 1.8930460858389382, 'a_scale': 3.39996781699798, 'id': 175400}	1	[0]	[[[ 121.836225,2510.43698 , 287.174787, 121.865756]]]	[[[2510.43698 , 287.174787, 121.865756]]]	[[[1.57881139,0.78806973,1.3149607 ,0.58111537]]]	[[[0.78806973,1.3149607 ,0.58111537]]]	[[[0.,0.,0.]]]	[1.]
{'N0': 1603.4274330578803, 'h_N': 6.880357037548134, 'r0': 1.1809628676607773, 'a0': 0.001024861087029282, 'h0': 0.9172233834682662, 'alpha0': 0.0006909464780750807, 'eta0': 3.039820200228381, 'delta': 0.030950570064323297, 'n': 1.0870776626777974, 'nu': 1.67499828053426, 'a_scale': 2.594706241814893, 'id': 198000}	2	[0,1]	[[[ 0.20250246,8397.82584 , 22.9234591 , 75.5756629 ], [1603.4269 , 0. , 0. , 0. ]]]	[[[8397.82584 , 22.9234591, 75.5756629], [ 0. , 0. , 0. ]]]	[[[0.00000033,0.00000033,0.00000033,0.00000033], [0.00000033,0. ,0. ,0. ]]]	[[[0.00000033,0.00000033,0.00000033], [0. ,0. ,0. ]]]	[[[0.,0.,0.], [0.,0.,0.]]]	[0.995,0.005]
{'N0': 589.457008517976, 'h_N': 15.955898980042331, 'r0': 0.9809228276141599, 'a0': 0.0017185141231427236, 'h0': 1.5162876424724963, 'alpha0': 0.00028702448565444893, 'eta0': 3.4061345857839296, 'delta': 0.037203328012605175, 'n': 1.3628200984520693, 'nu': 1.3434761783050582, 'a_scale': 1.1543128676892636, 'id': 181600}	1	[0]	[[[ 32.0238366,1194.25344 , 154.505076 , 165.841825 ]]]	[[[1194.25344 , 154.505076, 165.841825]]]	[[[1.85654614,0.61026827,0.80508035,0.21137337]]]	[[[0.61026827,0.80508035,0.21137337]]]	[[[0.,0.,0.]]]	[1.]
{'N0': 584.6277565316708, 'h_N': 5.317501829697852, 'r0': 1.8374637634755613, 'a0': 0.0015243556444124796, 'h0': 0.8798995579010641, 'alpha0': 0.0007106906480844856, 'eta0': 4.435522045298056, 'delta': 0.05709679912960583, 'n': 1.069555772524304, 'nu': 1.137544266750788, 'a_scale': 1.0313776155219736, 'id': 199000}	1	[0]	[[[ 3.47165267,261.251222 ,451.577843 ,184.174074 ]]]	[[[261.251222,451.577843,184.174074]]]	[[[0.00000033,0.00000033,0.00000033,0.00000033]]]	[[[0.00000033,0.00000033,0.00000033]]]	[[[0.,0.,0.]]]	[1.]
{'N0': 743.338248153565, 'h_N': 16.766639674954646, 'r0': 0.9538540625032932, 'a0': 0.0007548462551365472, 'h0': 1.3081961751846984, 'alpha0': 0.0008492057221625616, 'eta0': 5.194603922314781, 'delta': 0.03823172874876882, 'n': 1.4013437247885927, 'nu': 1.8539929215420043, 'a_scale': 3.357159553295884, 'id': 182400}	1	[0]	[[[ 92.2584828,2155.32966 , 235.105289 , 92.8574911]]]	[[[2155.32966 , 235.105289 , 92.8574911]]]	[[[1.61132586,0.75397322,1.31427269,0.65749417]]]	[[[0.75397322,1.31427269,0.65749417]]]	[[[0.,0.,0.]]]	[1.]
{'N0': 2112.4540494468984, 'h_N': 15.272135813700379, 'r0': 1.203507092601982, 'a0': 0.0013754037157275145, 'h0': 1.1178834122101104, 'alpha0': 0.0008799406667018831, 'eta0': 3.7555933209586576, 'delta': 0.030041890077238613, 'n': 1.1283641294025675, 'nu': 1.3098665115480204, 'a_scale': 3.1486720219031574, 'id': 183000}	1	[0]	[[[ 169.060727,7514.72235 , 428.656976, 249.535835]]]	[[[7514.72235 , 428.656976, 249.535835]]]	[[[2.03279268,0.58563253,1.94587489,0.66617675]]]	[[[0.58563253,1.94587489,0.66617675]]]	[[[0.,0.,0.]]]	[1.]
{'N0': 1515.7861842909, 'h_N': 11.748686122941185, 'r0': 0.9125783670899967, 'a0': 0.002031438002530191, 'h0': 1.8379464476260436, 'alpha0': 0.00023403482096315625, 'eta0': 2.1371358856614933, 'delta': 0.04269516540933057, 'n': 1.6687462171801473, 'nu': 1.708907810231874, 'a_scale': 4.017674458336978, 'id': 200600}	1	[0]	[[[ 0.62348015,8038.08493 , 48.6550557 , 51.460174 ]]]	[[[8038.08493 , 48.6550557, 51.460174 ]]]	[[[0.00000033,0.00000033,0.00000033,0.00000033]]]	[[[0.00000033,0.00000033,0.00000033]]]	[[[0.,0.,0.]]]	[1.]
{'N0': 1870.9929047925925, 'h_N': 19.013087105776712, 'r0': 0.687441412941086, 'a0': 0.0014929969565304023, 'h0': 0.8085462119748893, 'alpha0': 0.0004692828458697509, 'eta0': 3.0275936596772555, 'delta': 0.03852613419553127, 'n': 1.7813123223134886, 'nu': 1.7049949790122958, 'a_scale': 4.717655358099629, 'id': 200800}	1	[0]	[[[ 1.26051911,9630.35806 , 32.8289481 , 103.92782 ]]]	[[[9630.35806 , 32.8289481, 103.92782 ]]]	[[[0.00000033,0.00000033,0.00000033,0.00000033]]]	[[[0.00000033,0.00000033,0.00000033]]]	[[[0.,0.,0.]]]	[1.]
{'N0': 680.0373460650396, 'h_N': 15.843327374468682, 'r0': 1.1793774555530157, 'a0': 0.0009135957249244876, 'h0': 0.9478204320867097, 'alpha0': 0.0008046827727943492, 'eta0': 3.021938559682016, 'delta': 0.04220954330315858, 'n': 1.2428988020199152, 'nu': 1.128231708580827, 'a_scale': 1.2825906818260797, 'id': 187600}	1	[0]	[[[ 7.25424227,1078.70317 , 166.189248 , 246.350087 ]]]	[[[1078.70317 , 166.189248, 246.350087]]]	[[[1.67794934,0.53133937,0.71370209,0.17679202]]]	[[[0.53133937,0.71370209,0.17679202]]]	[[[0.,0.,0.]]]	[1.]
{'N0': 944.9415173549007, 'h_N': 17.686246103395177, 'r0': 1.9803273363720089, 'a0': 0.001758891477567972, 'h0': 1.8669740086520272, 'alpha0': 0.000859935519341957, 'eta0': 4.878452571270268, 'delta': 0.03136771257913719, 'n': 1.1968524760923058, 'nu': 1.3063614853210581, 'a_scale': 2.504570305732315, 'id': 183200}	1	[0]	[[[ 60.3605042,2923.22785 , 311.907923 , 129.193 ]]]	[[[2923.22785 , 311.907923, 129.193 ]]]	[[[2.10999801,0.66487228,1.36004571,0.7699986 ]]]	[[[0.66487228,1.36004571,0.7699986 ]]]	[[[0.,0.,0.]]]	[1.]
{'N0': 2139.216456040607, 'h_N': 17.262246923672183, 'r0': 1.3753040258473972, 'a0': 0.0007651614286769107, 'h0': 0.7953848229486138, 'alpha0': 0.0007999288436292174, 'eta0': 3.742413573322807, 'delta': 0.03872345778198767, 'n': 1.4093181826825343, 'nu': 1.3599544326339115, 'a_scale': 3.1325127303841027, 'id': 177800}	1	[0]	[[[ 226.147798,6882.96797 , 546.624427, 260.534024]]]	[[[6882.96797 , 546.624427, 260.534024]]]	[[[1.75868291,0.66530961,1.66561498,0.49351454]]]	[[[0.66530961,1.66561498,0.49351454]]]	[[[0.,0.,0.]]]	[1.]
{'N0': 2074.591805810938, 'h_N': 7.233875763943505, 'r0': 1.489566635971309, 'a0': 0.0020769681833216988, 'h0': 2.2300758754557943, 'alpha0': 0.0006810179243448977, 'eta0': 4.393292734924584, 'delta': 0.039150538237943226, 'n': 1.2048595344668551, 'nu': 1.6233386713355777, 'a_scale': 4.654534490025318, 'id': 187200}	1	[0]	[[[ 243.484631 ,8121.45371 , 543.348321 , 75.7405805]]]	[[[8121.45371 , 543.348321 , 75.7405805]]]	[[[2.0302624 ,0.58159332,1.6698647 ,0.88426165]]]	[[[0.58159332,1.6698647 ,0.88426165]]]	[[[0.,0.,0.]]]	[1.]
{'N0': 1137.058960014356, 'h_N': 5.823984019121902, 'r0': 1.9519156407245815, 'a0': 0.0017365158811342048, 'h0': 1.952051008963999, 'alpha0': 0.0003223827529483562, 'eta0': 4.246133612164403, 'delta': 0.05047079321983075, 'n': 1.8345987263346224, 'nu': 1.6878052792540814, 'a_scale': 1.8350810545150056, 'id': 184000}	1	[0]	[[[ 172.10748 ,3887.83737 , 366.01493 , 56.3051041]]]	[[[3887.83737 , 366.01493 , 56.3051041]]]	[[[1.76634362,0.67103503,1.35742077,0.51774852]]]	[[[0.67103503,1.35742077,0.51774852]]]	[[[0.,0.,0.]]]	[1.]
{'N0': 867.3258761606797, 'h_N': 17.738526472717297, 'r0': 1.8720987925969894, 'a0': 0.0009921526742714551, 'h0': 2.098540511386254, 'alpha0': 0.0004652869622076371, 'eta0': 3.292607091338453, 'delta': 0.04646954235002438, 'n': 1.702445372699676, 'nu': 1.9463815973495637, 'a_scale': 1.2028224313492284, 'id': 199800}	1	[0]	[[[ 0.4778006,4687.68799 , 25.9204811, 20.3841935]]]	[[[4687.68799 , 25.9204811, 20.3841935]]]	[[[0. ,0. ,0.00000001,0. ]]]	[[[0. ,0.00000001,0. ]]]	[[[0.,0.,0.]]]	[1.]
{'N0': 1977.601613187566, 'h_N': 13.077146344856422, 'r0': 1.7007002141861354, 'a0': 0.001483234786953992, 'h0': 2.079848185749744, 'alpha0': 0.00042753216904993534, 'eta0': 1.934390899902533, 'delta': 0.0444626294544193, 'n': 1.4999952466181075, 'nu': 1.4894963135092247, 'a_scale': 2.429202521359464, 'id': 200200}	1	[0]	[[[ 0.37238324,10668.499 , 58.2724412 , 49.3720615 ]]]	[[[10668.499 , 58.2724412, 49.3720615]]]	[[[0.,0.,0.,0.]]]	[[[0.,0.,0.]]]	[[[0.,0.,0.]]]	[1.]
{'N0': 595.8867450008928, 'h_N': 16.7081072603197, 'r0': 1.639530081893387, 'a0': 0.0009821449166292143, 'h0': 1.8498611147289379, 'alpha0': 0.0007211365399292398, 'eta0': 2.5631605423871004, 'delta': 0.03336448446735136, 'n': 1.0236968431918012, 'nu': 1.6462491894673352, 'a_scale': 3.8725337741400545, 'id': 202600}	1	[0]	[[[ 0.38660146,3062.01124 , 24.1633298 , 29.1441854 ]]]	[[[3062.01124 , 24.1633298, 29.1441854]]]	[[[0.00000033,0.00000033,0.00000033,0.00000033]]]	[[[0.00000033,0.00000033,0.00000033]]]	[[[0.,0.,0.]]]	[1.]
{'N0': 1014.9867959376979, 'h_N': 9.303725501581464, 'r0': 0.7728837536795579, 'a0': 0.0018409963532461282, 'h0': 1.263282711099506, 'alpha0': 0.0007923800490927989, 'eta0': 5.084282584593734, 'delta': 0.040775344772634614, 'n': 1.285495468636884, 'nu': 1.445692139952206, 'a_scale': 4.446881551207864, 'id': 184400}	1	[0]	[[[ 231.515536 ,2579.76365 , 351.903697 , 90.4784907]]]	[[[2579.76365 , 351.903697 , 90.4784907]]]	[[[1.26266462,0.91655536,1.28612938,0.32737726]]]	[[[0.91655536,1.28612938,0.32737726]]]	[[[0.,0.,0.]]]	[1.]
{'N0': 639.9070603422094, 'h_N': 9.245709758470602, 'r0': 0.9053600057316467, 'a0': 0.0019420630014643043, 'h0': 1.2643276849090412, 'alpha0': 0.0007141469189879322, 'eta0': 5.132365709933154, 'delta': 0.05975094792488961, 'n': 1.5969507512944774, 'nu': 1.2083091012683576, 'a_scale': 4.224331687074357, 'id': 202800}	1	[1]	[[[587.33417 , 20.1385812, 92.4913167, 0. ]]]	[[[20.1385812,92.4913167, 0. ]]]	[[[0.00000033,0.00000033,0.00000033,0. ]]]	[[[0.00000033,0.00000033,0. ]]]	[[[0.,0.,0.]]]	[1.]
{'N0': 1141.3347151171488, 'h_N': 19.2417851318021, 'r0': 1.1770817325261742, 'a0': 0.000640737944059797, 'h0': 0.8216334082338748, 'alpha0': 0.0008067884053653835, 'eta0': 4.83405042272215, 'delta': 0.040486477592751695, 'n': 1.2642600331538112, 'nu': 1.658037376551308, 'a_scale': 4.192476433115665, 'id': 181800}	1	[0]	[[[ 136.138829,2996.99555 , 386.904802, 171.46764 ]]]	[[[2996.99555 , 386.904802, 171.46764 ]]]	[[[1.51446518,0.80841152,1.27661359,0.53574277]]]	[[[0.80841152,1.27661359,0.53574277]]]	[[[0.,0.,0.]]]	[1.]
{'N0': 2060.115728734957, 'h_N': 11.327754940697677, 'r0': 1.2788737073183112, 'a0': 0.00204677498853466, 'h0': 1.5305809806847959, 'alpha0': 0.00032980239099591313, 'eta0': 4.574625592913703, 'delta': 0.048702949663484124, 'n': 1.3994211812009985, 'nu': 1.974473322782634, 'a_scale': 3.899478421480206, 'id': 186200}	1	[0]	[[[ 447.450305 ,6765.40575 , 618.275893 , 62.7549238]]]	[[[6765.40575 , 618.275893 , 62.7549238]]]	[[[1.4864279 ,0.77025346,1.48764956,0.54134741]]]	[[[0.77025346,1.48764956,0.54134741]]]	[[[0.,0.,0.]]]	[1.]
{'N0': 1795.7335915065669, 'h_N': 9.861322991092099, 'r0': 1.6839068998265914, 'a0': 0.001956113764156612, 'h0': 0.6750439618422043, 'alpha0': 0.000615073440921735, 'eta0': 2.441664302477135, 'delta': 0.05786342932946904, 'n': 1.1765292766088347, 'nu': 1.4958249015944447, 'a_scale': 2.798220551744218, 'id': 173800}	1	[0]	[[[ 170.506156,5907.39127 , 399.943831, 236.059442]]]	[[[5907.39127 , 399.943831, 236.059442]]]	[[[1.86709013,0.63147123,1.71876792,0.53278076]]]	[[[0.63147123,1.71876792,0.53278076]]]	[[[0.,0.,0.]]]	[1.]
{'N0': 759.2226339769427, 'h_N': 19.702646365910432, 'r0': 0.7155488747227355, 'a0': 0.0011826578779499106, 'h0': 2.0239891456944332, 'alpha0': 0.0005514870776632813, 'eta0': 3.891040708542806, 'delta': 0.04545273174673381, 'n': 1.218348354518545, 'nu': 1.1875769304065589, 'a_scale': 1.0597790196582884, 'id': 188000}	1	[0]	[[[ 135.514259 ,1725.54236 , 318.003284 , 95.2721648]]]	[[[1725.54236 , 318.003284 , 95.2721648]]]	[[[1.37648731,0.83857872,0.89719292,0.25604125]]]	[[[0.83857872,0.89719292,0.25604125]]]	[[[0.,0.,0.]]]	[1.]
{'N0': 735.8933261625882, 'h_N': 19.992499069095956, 'r0': 1.1767538328627443, 'a0': 0.0016350270464408996, 'h0': 2.197631898525441, 'alpha0': 0.0005077105534121379, 'eta0': 1.9924606577544757, 'delta': 0.03908569303740775, 'n': 1.6167259058007541, 'nu': 1.513440457721341, 'a_scale': 3.084821297135364, 'id': 202400}	1	[0]	[[[ 0.78552413,3690.53963 , 43.8343538 , 41.0819807 ]]]	[[[3690.53963 , 43.8343538, 41.0819807]]]	[[[0.,0.,0.,0.]]]	[[[0.,0.,0.]]]	[[[0.,0.,0.]]]	[1.]
{'N0': 827.9300887848108, 'h_N': 6.135800101820939, 'r0': 1.4499282472182404, 'a0': 0.0010003655330590674, 'h0': 1.9799665797590438, 'alpha0': 0.0008439526469246548, 'eta0': 2.6174805186984678, 'delta': 0.052786902314880146, 'n': 1.901332520801243, 'nu': 1.1373053689970885, 'a_scale': 2.9585113637892775, 'id': 195200}	2	[0,1]	[[[ 92.3635727,2475.22193 , 287.399436 , 93.3390529], [ 743.908044 , 17.6238517, 152.625178 , 0. ]]]	[[[2475.22193 , 287.399436 , 93.3390529], [ 17.6238517, 152.625178 , 0. ]]]	[[[1.96884489,0.66981799,1.10872667,0.7461499 ], [0.00000033,0.00000033,0.00000033,0. ]]]	[[[0.66981799,1.10872667,0.7461499 ], [0.00000033,0.00000033,0. ]]]	[[[0.,0.,0.], [0.,0.,0.]]]	[0.435,0.565]
{'N0': 1196.2812982634516, 'h_N': 9.628542143973732, 'r0': 1.947443162484693, 'a0': 0.0012362146031549993, 'h0': 1.4338846035724715, 'alpha0': 0.0008206676469551032, 'eta0': 2.53720152951286, 'delta': 0.04668441984611842, 'n': 1.0829079626214924, 'nu': 1.5849446154473468, 'a_scale': 4.691061975293929, 'id': 202000}	1	[0]	[[[ 0.25517623,6345.85204 , 34.112698 , 41.9494921 ]]]	[[[6345.85204 , 34.112698 , 41.9494921]]]	[[[0. ,0. ,0.00000002,0.00000001]]]	[[[0. ,0.00000002,0.00000001]]]	[[[0.,0.,0.]]]	[1.]
{'N0': 1177.8823769734845, 'h_N': 19.91647292121046, 'r0': 0.751319989687857, 'a0': 0.001998918428115815, 'h0': 2.046309027151575, 'alpha0': 0.00032866868257498444, 'eta0': 3.3413745617042614, 'delta': 0.04309147129894806, 'n': 1.1930750398629355, 'nu': 1.4093828359895404, 'a_scale': 4.718746684794825, 'id': 189800}	1	[0]	[[[ 185.945992 ,3750.1824 , 336.668892 , 97.7722438]]]	[[[3750.1824 , 336.668892 , 97.7722438]]]	[[[1.62108872,0.71539603,1.43474716,0.68200246]]]	[[[0.71539603,1.43474716,0.68200246]]]	[[[0.,0.,0.]]]	[1.]
{'N0': 901.4654190354438, 'h_N': 8.641908555067143, 'r0': 1.2537138068683416, 'a0': 0.0018551436920488003, 'h0': 1.7917285891981591, 'alpha0': 0.0006426842324682106, 'eta0': 2.657667383518705, 'delta': 0.05183813390092541, 'n': 1.0451564373685702, 'nu': 1.221292284717224, 'a_scale': 3.5657817592340515, 'id': 189600}	3	[0,1,0]	[[[ 66.3315021,3005.25388 , 295.829936 , 94.7958795], [ 901.465119 , 0. , 0. , 0. ], [ 54.4384772,2958.80475 , 281.672595 , 111.926972 ]]]	[[[3005.25388 , 295.829936 , 94.7958795], [ 0. , 0. , 0. ], [2958.80475 , 281.672595 , 111.926972 ]]]	[[[2.18044325,0.57950951,1.24481486,0.57803888], [0.00000033,0. ,0. ,0. ], [2.78728675,0.56421289,1.22128352,0.8370354 ]]]	[[[0.57950951,1.24481486,0.57803888], [0. ,0. ,0. ], [0.56421289,1.22128352,0.8370354 ]]]	[[[0.,0.,0.], [0.,0.,0.], [0.,0.,0.]]]	[0.65,0.04,0.31]
{'N0': 1647.941848939183, 'h_N': 13.875866811123313, 'r0': 1.085921095911042, 'a0': 0.0019608341780222574, 'h0': 1.6214985472378929, 'alpha0': 0.000749103168521256, 'eta0': 4.231480373084519, 'delta': 0.053470493660769995, 'n': 1.5333467561543948, 'nu': 1.0327632223097827, 'a_scale': 4.099651939120951, 'id': 203600}	1	[1]	[[[1571.46166 , 21.7090919, 137.054749 , 0. ]]]	[[[ 21.7090919,137.054749 , 0. ]]]	[[[0.00000033,0.00000033,0.00000033,0. ]]]	[[[0.00000033,0.00000033,0. ]]]	[[[0.,0.,0.]]]	[1.]
{'N0': 1432.1091900704323, 'h_N': 7.743643921754941, 'r0': 1.936428276294682, 'a0': 0.0006663321902373614, 'h0': 1.672088781436367, 'alpha0': 0.0005497558545483631, 'eta0': 4.247437722826561, 'delta': 0.04856576799029851, 'n': 1.3346768772300475, 'nu': 1.4721043721581688, 'a_scale': 4.397550333982187, 'id': 179600}	1	[0]	[[[ 172.139488,3900.76075 , 658.096534, 142.096445]]]	[[[3900.76075 , 658.096534, 142.096445]]]	[[[1.63337948,0.82256353,1.07008909,0.87863397]]]	[[[0.82256353,1.07008909,0.87863397]]]	[[[0.,0.,0.]]]	[1.]
{'N0': 1919.713419731268, 'h_N': 6.114017103449604, 'r0': 0.7374201240521608, 'a0': 0.0016980722794531916, 'h0': 1.7849338187703516, 'alpha0': 0.00033361337941043847, 'eta0': 4.666478841485675, 'delta': 0.03153032974859325, 'n': 1.6160018449017788, 'nu': 1.356177808833535, 'a_scale': 1.1919930310629598, 'id': 188800}	1	[0]	[[[ 277.121561,6095.98095 , 521.007676, 186.376589]]]	[[[6095.98095 , 521.007676, 186.376589]]]	[[[1.6274433 ,0.71715114,1.56413479,0.5775752 ]]]	[[[0.71715114,1.56413479,0.5775752 ]]]	[[[0.,0.,0.]]]	[1.]
{'N0': 1248.7138787914914, 'h_N': 5.094334917061239, 'r0': 1.8581823346985107, 'a0': 0.001358342062172721, 'h0': 2.1895848251329797, 'alpha0': 0.0003176135872043427, 'eta0': 4.122067100656891, 'delta': 0.05053637191810206, 'n': 1.8007243378282731, 'nu': 1.0988851190882452, 'a_scale': 2.9589425368351083, 'id': 204400}	1	[1]	[[[1137.87887 , 17.3018701, 203.292766 , 0. ]]]	[[[ 17.3018701,203.292766 , 0. ]]]	[[[0.00000033,0.00000033,0.00000033,0. ]]]	[[[0.00000033,0.00000033,0. ]]]	[[[0.,0.,0.]]]	[1.]
{'N0': 1095.1412959316096, 'h_N': 14.316516664768688, 'r0': 1.8718410030434018, 'a0': 0.0014058062905141881, 'h0': 1.8303404787918165, 'alpha0': 0.0008678078575159001, 'eta0': 2.397670388112591, 'delta': 0.036840886636791546, 'n': 1.7665723064700496, 'nu': 1.5410394354501902, 'a_scale': 1.8542255145275355, 'id': 203800}	1	[0]	[[[ 0.30879433,5831.85266 , 28.615833 , 36.7666457 ]]]	[[[5831.85266 , 28.615833 , 36.7666457]]]	[[[0.,0.,0.,0.]]]	[[[0.,0.,0.]]]	[[[0.,0.,0.]]]	[1.]
{'N0': 638.0662482722738, 'h_N': 8.253369795557722, 'r0': 1.9811825571408372, 'a0': 0.0019366754419348638, 'h0': 0.720537040974756, 'alpha0': 0.0007139881228779838, 'eta0': 3.513797371670649, 'delta': 0.05947789298039862, 'n': 1.3516067901552757, 'nu': 1.3097504220953984, 'a_scale': 3.368823531534706, 'id': 175600}	1	[0]	[[[ 23.8365372,709.911049 ,192.335571 ,241.446323 ]]]	[[[709.911049,192.335571,241.446323]]]	[[[1.97258886,0.80784285,0.63166805,0.17976426]]]	[[[0.80784285,0.63166805,0.17976426]]]	[[[0.,0.,0.]]]	[1.]
{'N0': 1516.37545802924, 'h_N': 12.40885816971985, 'r0': 0.9735936798876773, 'a0': 0.0009486245352656815, 'h0': 1.474375798054354, 'alpha0': 0.0002629194971929709, 'eta0': 3.9366527713430446, 'delta': 0.041317934264396075, 'n': 1.2201970583775, 'nu': 1.2949692485064856, 'a_scale': 1.9246961910667926, 'id': 186400}	1	[0]	[[[ 182.652032,4126.92925 , 471.654029, 224.88861 ]]]	[[[4126.92925 , 471.654029, 224.88861 ]]]	[[[1.64635069,0.72149757,1.22355603,0.34308933]]]	[[[0.72149757,1.22355603,0.34308933]]]	[[[0.,0.,0.]]]	[1.]
{'N0': 563.262400598242, 'h_N': 12.848386314723115, 'r0': 0.5631009910347423, 'a0': 0.001400021937495622, 'h0': 2.235090979181157, 'alpha0': 0.0005794165831233931, 'eta0': 2.178737893302725, 'delta': 0.04256681564704133, 'n': 1.6327238347279356, 'nu': 1.4721683347050458, 'a_scale': 3.386156630061516, 'id': 204200}	1	[0]	[[[ 1.27210196,2694.65663 , 49.2001392 , 40.0343815 ]]]	[[[2694.65663 , 49.2001392, 40.0343815]]]	[[[0.,0.,0.,0.]]]	[[[0.,0.,0.]]]	[[[0.,0.,0.]]]	[1.]
{'N0': 1691.160222048332, 'h_N': 16.116985922253054, 'r0': 0.9484662108844368, 'a0': 0.0008615591634957773, 'h0': 1.7962457997284884, 'alpha0': 0.0005497763221535718, 'eta0': 2.364590977069571, 'delta': 0.047973355755202875, 'n': 1.5351546377814325, 'nu': 1.052153465789559, 'a_scale': 1.563163500827287, 'id': 197600}	2	[1,0]	[[[1573.38646 , 34.388458, 210.738403, 0. ], [ 241.067729,4901.90337 , 540.466814, 190.200517]]]	[[[ 34.388458, 210.738403, 0. ], [4901.90337 , 540.466814, 190.200517]]]	[[[0.00000033,0.00000033,0.00000033,0. ], [1.61563041,0.72837206,1.2359421 ,0.50072041]]]	[[[0.00000033,0.00000033,0. ], [0.72837206,1.2359421 ,0.50072041]]]	[[[0.,0.,0.], [0.,0.,0.]]]	[0.55,0.45]
{'N0': 1961.9486334783228, 'h_N': 12.726410003291033, 'r0': 1.3609914953988145, 'a0': 0.001655069227892792, 'h0': 2.197524067412667, 'alpha0': 0.0005976991318044875, 'eta0': 2.468516721253153, 'delta': 0.046098698491120554, 'n': 1.0631220210900043, 'nu': 1.1598845579113402, 'a_scale': 1.6226887018932052, 'id': 192600}	2	[0,1]	[[[ 224.218442,7318.77516 , 537.052679, 107.122675], [1961.94798 , 0. , 0. , 0. ]]]	[[[7318.77516 , 537.052679, 107.122675], [ 0. , 0. , 0. ]]]	[[[1.99783823,0.60239401,1.60534488,0.9764513 ], [0.00000033,0. ,0. ,0. ]]]	[[[0.60239401,1.60534488,0.9764513 ], [0. ,0. ,0. ]]]	[[[0.,0.,0.], [0.,0.,0.]]]	[0.965,0.035]
{'N0': 1091.986446062666, 'h_N': 12.820868405877501, 'r0': 1.1085607449300325, 'a0': 0.0012446323867945173, 'h0': 1.2624565098054692, 'alpha0': 0.0005433687204844834, 'eta0': 4.242947794032137, 'delta': 0.043345534292499203, 'n': 1.0115914122359766, 'nu': 1.4650297671716903, 'a_scale': 2.4698706831691046, 'id': 195400}	2	[1,0]	[[[1091.98608 , 0. , 0. , 0. ], [ 120.77924 ,3485.19111 , 352.418913, 108.532816]]]	[[[ 0. , 0. , 0. ], [3485.19111 , 352.418913, 108.532816]]]	[[[0.00000033,0. ,0. ,0. ], [1.81657252,0.66403958,1.37021589,0.44769406]]]	[[[0. ,0. ,0. ], [0.66403958,1.37021589,0.44769406]]]	[[[0.,0.,0.], [0.,0.,0.]]]	[0.275,0.725]
{'N0': 1626.7510432572028, 'h_N': 12.7584815843397, 'r0': 1.285147150025755, 'a0': 0.001243599180050467, 'h0': 1.2828456867160412, 'alpha0': 0.00030177098901098566, 'eta0': 1.8518632845353151, 'delta': 0.03634433114893276, 'n': 1.5494508675755827, 'nu': 1.1955558437694855, 'a_scale': 4.094798746531058, 'id': 185400}	1	[0]	[[[ 46.3677463,4909.24316 , 247.736207 , 367.080421 ]]]	[[[4909.24316 , 247.736207, 367.080421]]]	[[[2.56370892,0.50965601,1.4544257 ,0.4969392 ]]]	[[[0.50965601,1.4544257 ,0.4969392 ]]]	[[[0.,0.,0.]]]	[1.]
{'N0': 1131.2926344715993, 'h_N': 10.715529317691104, 'r0': 1.4316297021391453, 'a0': 0.0007404061598185231, 'h0': 1.9063238062890415, 'alpha0': 0.0007345593988070392, 'eta0': 3.0860748404258604, 'delta': 0.05530844507900809, 'n': 1.5966454530763003, 'nu': 1.4948836894260724, 'a_scale': 4.437357220409598, 'id': 191600}	1	[0]	[[[ 116.293259 ,4289.5786 , 327.960302 , 56.2576025]]]	[[[4289.5786 , 327.960302 , 56.2576025]]]	[[[2.080513 ,0.56954014,1.489516 ,0.80217436]]]	[[[0.56954014,1.489516 ,0.80217436]]]	[[[0.,0.,0.]]]	[1.]
{'N0': 1434.300812612829, 'h_N': 6.886953377097985, 'r0': 0.7458749177324597, 'a0': 0.0006684164773025436, 'h0': 1.8451712302774015, 'alpha0': 0.000376325462331673, 'eta0': 3.757001070960811, 'delta': 0.03811976905906895, 'n': 1.2569448155301677, 'nu': 1.5133184843523195, 'a_scale': 1.2068545580667336, 'id': 193400}	1	[0]	[[[ 125.751902,5254.91276 , 342.783593, 128.912707]]]	[[[5254.91276 , 342.783593, 128.912707]]]	[[[2.0678686 ,0.57172527,1.65329374,0.7314489 ]]]	[[[0.57172527,1.65329374,0.7314489 ]]]	[[[0.,0.,0.]]]	[1.]
{'N0': 1197.7120767020508, 'h_N': 8.710887445956622, 'r0': 0.8716612796610761, 'a0': 0.0018732094181330167, 'h0': 1.6406325140062534, 'alpha0': 0.0006421727461965505, 'eta0': 5.120629002492802, 'delta': 0.04924002429233989, 'n': 1.452294437420167, 'nu': 1.8153982319533875, 'a_scale': 2.1593235883316906, 'id': 192800}	1	[0]	[[[ 305.552958 ,3594.45987 , 380.375683 , 38.2172195]]]	[[[3594.45987 , 380.375683 , 38.2172195]]]	[[[1.35401864,0.83935189,1.38833566,0.34675532]]]	[[[0.83935189,1.38833566,0.34675532]]]	[[[0.,0.,0.]]]	[1.]
{'N0': 1435.707249503979, 'h_N': 8.881627162244826, 'r0': 1.289500190978164, 'a0': 0.0014126550884345813, 'h0': 2.034987069022818, 'alpha0': 0.00040606458580770067, 'eta0': 3.7947725496547116, 'delta': 0.040202830102497755, 'n': 1.687749417122571, 'nu': 1.7366335780088697, 'a_scale': 4.522537940825109, 'id': 193600}	1	[0]	[[[ 87.5080773,5840.78648 , 295.538771 , 105.375642 ]]]	[[[5840.78648 , 295.538771, 105.375642]]]	[[[2.52604426,0.48327613,1.78868909,0.88894701]]]	[[[0.48327613,1.78868909,0.88894701]]]	[[[0.,0.,0.]]]	[1.]
{'N0': 1498.649952660911, 'h_N': 7.484019993524269, 'r0': 1.1947575820056926, 'a0': 0.0012205844180400718, 'h0': 0.8939949376896067, 'alpha0': 0.00036941026152222936, 'eta0': 4.276724649683823, 'delta': 0.05151648261712076, 'n': 1.160357050885406, 'nu': 1.2795088111788604, 'a_scale': 1.2044470315981577, 'id': 176800}	1	[0]	[[[ 271.485434,2631.84579 , 572.309599, 288.176774]]]	[[[2631.84579 , 572.309599, 288.176774]]]	[[[1.22080863,0.9900078 ,0.95770384,0.13181728]]]	[[[0.9900078 ,0.95770384,0.13181728]]]	[[[0.,0.,0.]]]	[1.]
{'N0': 1126.0936322740067, 'h_N': 12.707086761814242, 'r0': 1.6948018160086604, 'a0': 0.0018921551743471328, 'h0': 2.1837721065141653, 'alpha0': 0.0008455356519252901, 'eta0': 3.976811507783102, 'delta': 0.04025018881768596, 'n': 1.5855162363394062, 'nu': 1.4601339993872493, 'a_scale': 2.879240222993965, 'id': 194200}	1	[0]	[[[ 111.379406 ,4285.61727 , 309.72568 , 62.5289718]]]	[[[4285.61727 , 309.72568 , 62.5289718]]]	[[[2.09094617,0.56986393,1.57291571,0.79565098]]]	[[[0.56986393,1.57291571,0.79565098]]]	[[[0.,0.,0.]]]	[1.]
{'N0': 2072.5839222295717, 'h_N': 19.321703759116147, 'r0': 1.2277407399912101, 'a0': 0.0010297741356761565, 'h0': 1.553974675779632, 'alpha0': 0.000583695597558925, 'eta0': 2.996503722309464, 'delta': 0.0491792405732516, 'n': 1.630153319962871, 'nu': 1.270875159808348, 'a_scale': 1.9409354975498938, 'id': 190000}	1	[0]	[[[ 282.416578,7153.01317 , 593.967462, 139.023168]]]	[[[7153.01317 , 593.967462, 139.023168]]]	[[[1.75837678,0.6643795 ,1.52927834,0.69293475]]]	[[[0.6643795 ,1.52927834,0.69293475]]]	[[[0.,0.,0.]]]	[1.]
{'N0': 2123.251373664583, 'h_N': 10.34789351680827, 'r0': 1.8214639925969245, 'a0': 0.0008630654997423378, 'h0': 0.6265277196088447, 'alpha0': 0.00030699617955255785, 'eta0': 2.5869635939483837, 'delta': 0.05661319937045023, 'n': 1.9457898163725824, 'nu': 1.6683746160475645, 'a_scale': 1.5772155457076678, 'id': 178800}	1	[0]	[[[ 160.776149,7245.83796 , 406.647168, 297.954977]]]	[[[7245.83796 , 406.647168, 297.954977]]]	[[[2.04581357,0.5762019 ,1.8140371 ,0.51915615]]]	[[[0.5762019 ,1.8140371 ,0.51915615]]]	[[[0.,0.,0.]]]	[1.]
{'N0': 1108.3663541919987, 'h_N': 18.71004566735881, 'r0': 1.0396782529065223, 'a0': 0.0013876520351274913, 'h0': 0.6298887104126812, 'alpha0': 0.0005247544510869667, 'eta0': 5.037053447980608, 'delta': 0.048134727814048484, 'n': 1.0903299234897872, 'nu': 1.7835534354336795, 'a_scale': 2.5678345442421135, 'id': 188200}	1	[0]	[[[ 246.721817,2588.40917 , 400.914048, 122.009692]]]	[[[2588.40917 , 400.914048, 122.009692]]]	[[[1.21709906,0.95736158,1.23015145,0.19864202]]]	[[[0.95736158,1.23015145,0.19864202]]]	[[[0.,0.,0.]]]	[1.]
{'N0': 2106.3173622721424, 'h_N': 19.224188431014323, 'r0': 1.8832407257806751, 'a0': 0.00146944109605898, 'h0': 1.5770849550151569, 'alpha0': 0.0004551582672649481, 'eta0': 3.6771813722647395, 'delta': 0.04208152565873665, 'n': 1.1576400634406245, 'nu': 1.0025307304572717, 'a_scale': 1.3703980696715758, 'id': 185200}	2	[0,1]	[[[ 185.126282 , 4559.8219 , 757.193588 , 449.091275 ], [ 0.43938781,12033.5844 , 0. , 0. ]]]	[[[ 4559.8219 , 757.193588, 449.091275], [12033.5844 , 0. , 0. ]]]	[[[1.78609456,0.71930031,0.88602623,0.24926698], [0.00000033,0.00000033,0. ,0. ]]]	[[[0.71930031,0.88602623,0.24926698], [0.00000033,0. ,0. ]]]	[[[0.,0.,0.], [0.,0.,0.]]]	[0.965,0.035]
{'N0': 1718.4739744496553, 'h_N': 14.903329078057807, 'r0': 1.0837901901052156, 'a0': 0.0008421346264544732, 'h0': 1.269628558677628, 'alpha0': 0.0007864582142629649, 'eta0': 3.2390249083486364, 'delta': 0.058653319336193735, 'n': 1.7383620468530474, 'nu': 1.346901066574934, 'a_scale': 1.480613367858021, 'id': 189000}	1	[0]	[[[ 365.816077 ,5119.10464 , 561.226478 , 99.0644529]]]	[[[5119.10464 , 561.226478 , 99.0644529]]]	[[[1.41214965,0.81449317,1.37438526,0.50096745]]]	[[[0.81449317,1.37438526,0.50096745]]]	[[[0.,0.,0.]]]	[1.]
{'N0': 1678.428173543409, 'h_N': 8.51783283898819, 'r0': 0.7642910701287001, 'a0': 0.0006514178594513759, 'h0': 0.6870432426809253, 'alpha0': 0.00036712748950995717, 'eta0': 2.2205048530853513, 'delta': 0.04333256140724865, 'n': 1.7438549647636512, 'nu': 1.3649815781102383, 'a_scale': 1.8222605338086386, 'id': 182600}	1	[0]	[[[ 114.418723,4529.14066 , 202.139411, 413.331315]]]	[[[4529.14066 , 202.139411, 413.331315]]]	[[[1.82614965,0.62522353,1.6584577 ,0.41775441]]]	[[[0.62522353,1.6584577 ,0.41775441]]]	[[[0.,0.,0.]]]	[1.]
{'N0': 662.3997897088693, 'h_N': 18.543412612207486, 'r0': 1.6362269023817633, 'a0': 0.0008644442483739492, 'h0': 2.2492967503400734, 'alpha0': 0.00023195546346530546, 'eta0': 3.3726648570172064, 'delta': 0.047935973770033266, 'n': 1.9108175854707303, 'nu': 1.381136845818395, 'a_scale': 2.05106770430948, 'id': 195000}	2	[0,0]	[[[ 37.1137142,1803.01443 , 240.855594 , 113.275974 ], [ 45.9095765,1854.58859 , 244.606285 , 100.948281 ]]]	[[[1803.01443 , 240.855594, 113.275974], [1854.58859 , 244.606285, 100.948281]]]	[[[2.64232718,0.56479567,0.83596137,0.53049621], [2.13090512,0.57545918,0.85558278,0.33967005]]]	[[[0.56479567,0.83596137,0.53049621], [0.57545918,0.85558278,0.33967005]]]	[[[0.,0.,0.], [0.,0.,0.]]]	[0.2,0.8]
{'N0': 1295.1042433948705, 'h_N': 18.788836589646202, 'r0': 0.7928725703726239, 'a0': 0.0019212662797660047, 'h0': 1.3439941299510976, 'alpha0': 0.0006086529526036852, 'eta0': 5.182879227857869, 'delta': 0.04945605259837437, 'n': 1.5738628815375053, 'nu': 1.61919659285588, 'a_scale': 3.7228120341522106, 'id': 192200}	1	[0]	[[[ 437.230638 ,2868.25056 , 481.119611 , 62.7205319]]]	[[[2868.25056 , 481.119611 , 62.7205319]]]	[[[1.05308081,1.09052953,1.21804349,0.23682445]]]	[[[1.09052953,1.21804349,0.23682445]]]	[[[0.,0.,0.]]]	[1.]
{'N0': 795.9529749280817, 'h_N': 19.575157986944376, 'r0': 0.7877986296118173, 'a0': 0.0018230458490013808, 'h0': 1.1648214598943762, 'alpha0': 0.00043718335165563577, 'eta0': 3.63595266564317, 'delta': 0.047413563921443226, 'n': 1.5199406449650514, 'nu': 1.7945565652715096, 'a_scale': 3.3209897252819243, 'id': 192000}	1	[0]	[[[ 107.625559 ,2508.66728 , 193.602958 , 91.2534748]]]	[[[2508.66728 , 193.602958 , 91.2534748]]]	[[[1.6344556 ,0.68442965,1.53035536,0.49273553]]]	[[[0.68442965,1.53035536,0.49273553]]]	[[[0.,0.,0.]]]	[1.]
{'N0': 1578.7944712901403, 'h_N': 7.661283209500107, 'r0': 0.7504060871285656, 'a0': 0.0005607636476639686, 'h0': 1.2271597506279375, 'alpha0': 0.0002283499204314719, 'eta0': 4.830580411047322, 'delta': 0.03605672066821572, 'n': 1.9188781568484168, 'nu': 1.520320504805547, 'a_scale': 2.6058993480451518, 'id': 191000}	1	[0]	[[[ 256.723137,4242.87016 , 444.950197, 213.823979]]]	[[[4242.87016 , 444.950197, 213.823979]]]	[[[1.43691367,0.80529477,1.42301251,0.37281257]]]	[[[0.80529477,1.42301251,0.37281257]]]	[[[0.,0.,0.]]]	[1.]
{'N0': 1068.8367433782057, 'h_N': 14.369319539037141, 'r0': 1.1241046731422368, 'a0': 0.0016380623331261844, 'h0': 0.6068246200091587, 'alpha0': 0.00040272420800332954, 'eta0': 5.092687107322994, 'delta': 0.049634281686816446, 'n': 1.8500282865456865, 'nu': 1.5097058891664519, 'a_scale': 1.206309225908836, 'id': 176400}	2	[0,1]	[[[ 386.636713 , 878.086858 , 447.843742 , 181.11124 ], [1021.46735 , 12.11988 , 85.3249165, 0. ]]]	[[[878.086858 ,447.843742 ,181.11124 ], [ 12.11988 , 85.3249165, 0. ]]]	[[[0.72228446,1.76361986,0.95816678,0.09889674], [0.00000033,0.00000033,0.00000033,0. ]]]	[[[1.76361986,0.95816678,0.09889674], [0.00000033,0.00000033,0. ]]]	[[[0.,0.,0.], [0.,0.,0.]]]	[0.955,0.045]
{'N0': 1469.4113065177478, 'h_N': 7.232507832719031, 'r0': 1.404601611062728, 'a0': 0.0009426739907692073, 'h0': 2.1391122162217426, 'alpha0': 0.0005758747866289435, 'eta0': 2.77444339260901, 'delta': 0.03309954355761835, 'n': 1.513788289528256, 'nu': 1.3618241035957859, 'a_scale': 2.6831031177425455, 'id': 199400}	1	[0]	[[[ 17.2251769,6098.09675 , 196.245081 , 174.83107 ]]]	[[[6098.09675 , 196.245081, 174.83107 ]]]	[[[3.96249642,0.38636244,1.93575021,1.00322105]]]	[[[0.38636244,1.93575021,1.00322105]]]	[[[0.,0.,0.]]]	[1.]
{'N0': 2100.6791783921426, 'h_N': 14.81316896461837, 'r0': 0.6554197656026557, 'a0': 0.0009374150482775612, 'h0': 0.8158718364467321, 'alpha0': 0.0005753571600613966, 'eta0': 4.591461423125817, 'delta': 0.04622933594576163, 'n': 1.2903782177287069, 'nu': 1.6079496439655694, 'a_scale': 3.3278237737829555, 'id': 190200}	1	[0]	[[[ 680.29 ,4567.12263 , 732.810435, 144.700796]]]	[[[4567.12263 , 732.810435, 144.700796]]]	[[[1.02330485,1.11888051,1.34086613,0.35825241]]]	[[[1.11888051,1.34086613,0.35825241]]]	[[[0.,0.,0.]]]	[1.]
{'N0': 1774.8753970423968, 'h_N': 9.726614541810601, 'r0': 0.568659804725623, 'a0': 0.0013184639543101328, 'h0': 1.4323961926904272, 'alpha0': 0.00047223951516929476, 'eta0': 3.052067595419807, 'delta': 0.0546545434663917, 'n': 1.7525619478662309, 'nu': 1.9888067972858519, 'a_scale': 3.069157543811211, 'id': 196000}	1	[0]	[[[ 231.74273 ,6837.27918 , 309.85348 , 113.438063]]]	[[[6837.27918 , 309.85348 , 113.438063]]]	[[[1.9008189 ,0.58569051,1.93525608,0.94775461]]]	[[[0.58569051,1.93525608,0.94775461]]]	[[[0.,0.,0.]]]	[1.]
{'N0': 704.958673311738, 'h_N': 7.530966855005872, 'r0': 1.4769442979949223, 'a0': 0.0013658360997529841, 'h0': 2.217709898924044, 'alpha0': 0.000724489422975021, 'eta0': 3.495896238022566, 'delta': 0.05296814093420132, 'n': 1.9819596494001794, 'nu': 1.6095069064757213, 'a_scale': 2.653192171501433, 'id': 198200}	1	[0]	[[[ 80.8700384,2593.13799 , 217.086629 , 34.3301276]]]	[[[2593.13799 , 217.086629 , 34.3301276]]]	[[[2.01156579,0.59426797,1.39042995,0.73441839]]]	[[[0.59426797,1.39042995,0.73441839]]]	[[[0.,0.,0.]]]	[1.]
{'N0': 1146.6576146188231, 'h_N': 15.461270607691363, 'r0': 1.940878763036736, 'a0': 0.0011224961169562864, 'h0': 2.1344918617143143, 'alpha0': 0.0005793053193596892, 'eta0': 3.1693479144000953, 'delta': 0.04980157298363531, 'n': 1.976435168128989, 'nu': 1.4992442424217272, 'a_scale': 3.7587838365975075, 'id': 197800}	1	[0]	[[[ 100.051261 ,4440.85301 , 315.826858 , 63.4564269]]]	[[[4440.85301 , 315.826858 , 63.4564269]]]	[[[2.2331115 ,0.54338214,1.53404448,0.8600767 ]]]	[[[0.54338214,1.53404448,0.8600767 ]]]	[[[0.,0.,0.]]]	[1.]
{'N0': 749.6989915941074, 'h_N': 6.8995981339772, 'r0': 1.9270955586860903, 'a0': 0.001789478642891573, 'h0': 1.7401063212670487, 'alpha0': 0.0002769036473051443, 'eta0': 2.535806059309029, 'delta': 0.053824578858428604, 'n': 1.5309332814760517, 'nu': 1.5442521726498897, 'a_scale': 2.4492451760982523, 'id': 193800}	1	[0]	[[[ 24.3798509,2674.50892 , 189.549343 , 97.5504347]]]	[[[2674.50892 , 189.549343 , 97.5504347]]]	[[[2.85017764,0.4718575 ,1.30350941,0.66749692]]]	[[[0.4718575 ,1.30350941,0.66749692]]]	[[[0.,0.,0.]]]	[1.]
{'N0': 1953.9173581459297, 'h_N': 18.10162867225737, 'r0': 1.5795403486252022, 'a0': 0.0005645780038557155, 'h0': 2.208424266840323, 'alpha0': 0.0006507073759608928, 'eta0': 4.474567882178439, 'delta': 0.04753703647780133, 'n': 1.6245074435871185, 'nu': 1.9479965449649348, 'a_scale': 1.2640882577091144, 'id': 197400}	1	[0]	[[[ 277.630974 ,6781.21765 , 620.630678 , 99.8463439]]]	[[[6781.21765 , 620.630678 , 99.8463439]]]	[[[1.849547 ,0.66811116,1.3529949 ,1.11865143]]]	[[[0.66811116,1.3529949 ,1.11865143]]]	[[[0.,0.,0.]]]	[1.]
{'N0': 1026.1914082392097, 'h_N': 17.179530837991674, 'r0': 1.2013257300342128, 'a0': 0.001914697719075721, 'h0': 2.0104329589456347, 'alpha0': 0.0007837764169596797, 'eta0': 2.4765037709621613, 'delta': 0.05478994307432909, 'n': 1.1938654411089016, 'nu': 1.525073916510618, 'a_scale': 2.1946778281197776, 'id': 200400}	1	[0]	[[[ 63.6141715,4183.48244 , 235.075828 , 65.8418021]]]	[[[4183.48244 , 235.075828 , 65.8418021]]]	[[[2.52282056,0.48245216,1.66736852,1.05387325]]]	[[[0.48245216,1.66736852,1.05387325]]]	[[[0.,0.,0.]]]	[1.]
{'N0': 627.202111460875, 'h_N': 15.81644413093981, 'r0': 1.761073463404731, 'a0': 0.0007159973617933614, 'h0': 2.0019660945782176, 'alpha0': 0.0006357013310672597, 'eta0': 3.891684666133879, 'delta': 0.05134837219471439, 'n': 1.428967313734732, 'nu': 1.4010894323458705, 'a_scale': 2.187789413648119, 'id': 194400}	1	[0]	[[[ 47.7144029,1579.36097 , 324.129851 , 81.6516623]]]	[[[1579.36097 , 324.129851 , 81.6516623]]]	[[[1.80564773,0.81951235,0.9473954 ,0.86086418]]]	[[[0.81951235,0.9473954 ,0.86086418]]]	[[[0.,0.,0.]]]	[1.]
{'N0': 1268.348233767797, 'h_N': 6.028315680843122, 'r0': 1.1627171929764104, 'a0': 0.0020046352582566186, 'h0': 0.8578483668709648, 'alpha0': 0.0003499177449484783, 'eta0': 2.9091558060638585, 'delta': 0.05661747934828542, 'n': 1.281275684965848, 'nu': 1.1221517245284232, 'a_scale': 1.326263125766956, 'id': 176600}	1	[0]	[[[521.432072,779.260395,661.248912,161.721659]]]	[[[779.260395,661.248912,161.721659]]]	[[[0.66747463,1.96194548,0.79774344,0.14582469]]]	[[[1.96194548,0.79774344,0.14582469]]]	[[[0.,0.,0.]]]	[1.]
{'N0': 1665.0491375479573, 'h_N': 11.121259088457993, 'r0': 1.7900290208139367, 'a0': 0.0017990491817268237, 'h0': 0.9083001681070948, 'alpha0': 0.0005840871111880841, 'eta0': 3.711913837847604, 'delta': 0.04447435163922544, 'n': 1.2501747930863287, 'nu': 1.5647055143648552, 'a_scale': 2.19898829431264, 'id': 191400}	1	[0]	[[[ 173.763246,5591.62199 , 438.507419, 174.370822]]]	[[[5591.62199 , 438.507419, 174.370822]]]	[[[1.84868031,0.63914836,1.6079696 ,0.50324041]]]	[[[0.63914836,1.6079696 ,0.50324041]]]	[[[0.,0.,0.]]]	[1.]
{'N0': 1799.9652223678409, 'h_N': 11.17192790881725, 'r0': 0.7102940990622354, 'a0': 0.0018709686804091888, 'h0': 1.3431568575845352, 'alpha0': 0.0005299164417346563, 'eta0': 3.312307285645738, 'delta': 0.04175655550500273, 'n': 1.5382495845458117, 'nu': 1.4940029300619373, 'a_scale': 4.613323892697668, 'id': 195800}	1	[0]	[[[ 242.480338,6151.36566 , 400.986445, 166.991347]]]	[[[6151.36566 , 400.986445, 166.991347]]]	[[[1.71223826,0.66716602,1.76599908,0.7080469 ]]]	[[[0.66716602,1.76599908,0.7080469 ]]]	[[[0.,0.,0.]]]	[1.]
{'N0': 877.097215245703, 'h_N': 10.489334678623795, 'r0': 1.6879364687637248, 'a0': 0.001147168899733743, 'h0': 2.273895763821956, 'alpha0': 0.0002365712348885637, 'eta0': 1.4910446080758717, 'delta': 0.03567517823571254, 'n': 1.5631593264473018, 'nu': 1.001946437818951, 'a_scale': 4.562939902157867, 'id': 188600}	2	[0,1]	[[[191.195484 ,613.492821 ,555.126977 ,176.825578 ], [698.075217 , 21.9459759,330.341617 , 0. ]]]	[[[613.492821 ,555.126977 ,176.825578 ], [ 21.9459759,330.341617 , 0. ]]]	[[[0.91821454,1.4129866 ,0.43923733,0.08865073], [0.00000033,0.00000033,0.00000033,0. ]]]	[[[1.4129866 ,0.43923733,0.08865073], [0.00000033,0.00000033,0. ]]]	[[[0.,0.,0.], [0.,0.,0.]]]	[0.905,0.095]
{'N0': 2107.909076658295, 'h_N': 6.196806386445522, 'r0': 1.9112442646720873, 'a0': 0.0017714163604034632, 'h0': 1.9724734549150866, 'alpha0': 0.000577730751913429, 'eta0': 3.8357512191680114, 'delta': 0.045549328548963035, 'n': 1.6314246160248915, 'nu': 1.3137676775649954, 'a_scale': 4.366717164721164, 'id': 198600}	1	[0]	[[[ 310.380811 ,7425.50732 , 649.750049 , 95.5208972]]]	[[[7425.50732 , 649.750049 , 95.5208972]]]	[[[1.78093412,0.66492738,1.46238133,0.68232586]]]	[[[0.66492738,1.46238133,0.68232586]]]	[[[0.,0.,0.]]]	[1.]
{'N0': 582.5158979673989, 'h_N': 13.805360070376068, 'r0': 1.19593042634524, 'a0': 0.0011314733661807156, 'h0': 2.277304467984536, 'alpha0': 0.00076629216265653, 'eta0': 4.200285546199261, 'delta': 0.04029543559061996, 'n': 1.2971525315573704, 'nu': 1.9313081802875673, 'a_scale': 4.432698810685247, 'id': 204600}	1	[0]	[[[ 20.3155117,2378.77083 , 128.69449 , 48.3319437]]]	[[[2378.77083 , 128.69449 , 48.3319437]]]	[[[2.93791667,0.43198406,1.63035669,0.88552824]]]	[[[0.43198406,1.63035669,0.88552824]]]	[[[0.,0.,0.]]]	[1.]
{'N0': 1525.4947662902887, 'h_N': 6.63592887187912, 'r0': 1.9992203561759951, 'a0': 0.0017984549381106784, 'h0': 1.605306178116882, 'alpha0': 0.0005754916875389595, 'eta0': 2.1663476370574943, 'delta': 0.03370358789926696, 'n': 1.3252881568820667, 'nu': 1.1489214587787466, 'a_scale': 3.226156867763477, 'id': 196800}	1	[0]	[[[ 37.1400294,5642.55009 , 266.835546 , 223.652456 ]]]	[[[5642.55009 , 266.835546, 223.652456]]]	[[[3.0039624 ,0.45716622,1.87100379,0.72716253]]]	[[[0.45716622,1.87100379,0.72716253]]]	[[[0.,0.,0.]]]	[1.]
{'N0': 1962.3089831022955, 'h_N': 13.592097905296407, 'r0': 1.6324497351111669, 'a0': 0.001429280873866562, 'h0': 1.7744179690593087, 'alpha0': 0.00037163041257650005, 'eta0': 1.6529902078836898, 'delta': 0.033531699728577606, 'n': 1.1366469174857539, 'nu': 1.1007586587775091, 'a_scale': 3.4996976356913203, 'id': 199200}	1	[0]	[[[ 43.8088046,7172.74438 , 335.775348 , 301.937526 ]]]	[[[7172.74438 , 335.775348, 301.937526]]]	[[[3.04535872,0.45699885,1.78065844,0.7464926 ]]]	[[[0.45699885,1.78065844,0.7464926 ]]]	[[[0.,0.,0.]]]	[1.]
{'N0': 876.5394194877167, 'h_N': 7.848877109108205, 'r0': 1.9298869329484627, 'a0': 0.0005988227296813677, 'h0': 1.0551155745224838, 'alpha0': 0.0008696857009228604, 'eta0': 4.646094730683822, 'delta': 0.03892482034554602, 'n': 1.8905006424481077, 'nu': 1.828537742120153, 'a_scale': 3.1901782495500557, 'id': 199600}	1	[0]	[[[ 86.4123549,2972.55865 , 216.872875 , 96.405099 ]]]	[[[2972.55865 , 216.872875, 96.405099]]]	[[[1.9168747 ,0.61412294,1.63729521,0.54398476]]]	[[[0.61412294,1.63729521,0.54398476]]]	[[[0.,0.,0.]]]	[1.]
{'N0': 1689.2925421640225, 'h_N': 7.980461769705823, 'r0': 1.9304290952445795, 'a0': 0.0012719101339442557, 'h0': 1.153114266658286, 'alpha0': 0.0007990815845447529, 'eta0': 3.4361325026264753, 'delta': 0.03860553715104725, 'n': 1.5529862166912185, 'nu': 1.666893684783893, 'a_scale': 2.1358539805739323, 'id': 202200}	1	[0]	[[[ 41.0768665,7042.49618 , 204.662754 , 191.194526 ]]]	[[[7042.49618 , 204.662754, 191.194526]]]	[[[3.28222276,0.39937607,2.17490302,0.84651787]]]	[[[0.39937607,2.17490302,0.84651787]]]	[[[0.,0.,0.]]]	[1.]
{'N0': 1359.4411490018083, 'h_N': 11.13742143293771, 'r0': 1.5253792794002206, 'a0': 0.001907085696097142, 'h0': 1.062988392851874, 'alpha0': 0.0005924223317234911, 'eta0': 4.0794772278354685, 'delta': 0.04102008016516323, 'n': 1.4315558390311947, 'nu': 1.1757883414179868, 'a_scale': 2.6269898504936986, 'id': 192400}	1	[0]	[[[ 153.412537,3210.80652 , 391.148759, 271.758456]]]	[[[3210.80652 , 391.148759, 271.758456]]]	[[[1.58206759,0.7522403 ,1.20577889,0.22840867]]]	[[[0.7522403 ,1.20577889,0.22840867]]]	[[[0.,0.,0.]]]	[1.]
{'N0': 1781.7753155976195, 'h_N': 9.413901243644013, 'r0': 1.7778174895505015, 'a0': 0.0013442233672824988, 'h0': 1.8393015437469984, 'alpha0': 0.0007877678001670189, 'eta0': 4.884727685214266, 'delta': 0.04161053849033862, 'n': 1.2797145464077695, 'nu': 1.1225154908549209, 'a_scale': 2.215242625338056, 'id': 200000}	2	[0,0]	[[[ 341.491422,4394.372 , 809.167875, 150.695582], [ 285.933576,4940.4476 , 719.32771 , 155.448057]]]	[[[4394.372 , 809.167875, 150.695582], [4940.4476 , 719.32771 , 155.448057]]]	[[[1.39343641,0.92266071,1.03448458,0.80010833], [1.55820527,0.79231672,1.12831894,0.5897564 ]]]	[[[0.92266071,1.03448458,0.80010833], [0.79231672,1.12831894,0.5897564 ]]]	[[[0.,0.,0.], [0.,0.,0.]]]	[0.695,0.305]
{'N0': 1758.7484523933601, 'h_N': 6.615005328471261, 'r0': 1.3168411447297723, 'a0': 0.0010104560185533254, 'h0': 1.1662697712343832, 'alpha0': 0.0005110243924994712, 'eta0': 4.2311812887600535, 'delta': 0.049526302005256234, 'n': 1.1087323774698792, 'nu': 1.4686224883054781, 'a_scale': 4.133886670744301, 'id': 196400}	1	[0]	[[[ 290.227243,4739.23145 , 679.809713, 173.400259]]]	[[[4739.23145 , 679.809713, 173.400259]]]	[[[1.48031951,0.84132974,1.18530826,0.63081096]]]	[[[0.84132974,1.18530826,0.63081096]]]	[[[0.,0.,0.]]]	[1.]
{'N0': 1994.9662257275072, 'h_N': 14.60965216108667, 'r0': 0.9171924244159579, 'a0': 0.0013139458685039727, 'h0': 1.1964165297797933, 'alpha0': 0.0002177924134962997, 'eta0': 4.748019000127767, 'delta': 0.04862598485957222, 'n': 1.9255830560798302, 'nu': 1.675015522398751, 'a_scale': 4.7276754232888845, 'id': 201000}	2	[0,1]	[[[ 607.955609 ,4601.30599 , 714.662725 , 126.195971 ], [1952.9286 , 12.8303356, 75.0356843, 0. ]]]	[[[4601.30599 , 714.662725 , 126.195971 ], [ 12.8303356, 75.0356843, 0. ]]]	[[[1.10901067,1.04870255,1.26841217,0.31293853], [0.00000033,0.00000033,0.00000033,0. ]]]	[[[1.04870255,1.26841217,0.31293853], [0.00000033,0.00000033,0. ]]]	[[[0.,0.,0.], [0.,0.,0.]]]	[0.995,0.005]
{'N0': 1666.1862174663054, 'h_N': 6.634571941197792, 'r0': 1.6057443809097802, 'a0': 0.00166067832360659, 'h0': 1.4757435451139598, 'alpha0': 0.0004008280692936362, 'eta0': 2.836925073282246, 'delta': 0.0479938840956809, 'n': 1.207811484122892, 'nu': 1.1163164231627385, 'a_scale': 2.9628653584534748, 'id': 198400}	1	[0]	[[[ 144.84997 ,4506.31608 , 529.038354, 281.385336]]]	[[[4506.31608 , 529.038354, 281.385336]]]	[[[1.89025385,0.65284509,1.09986354,0.32391879]]]	[[[0.65284509,1.09986354,0.32391879]]]	[[[0.,0.,0.]]]	[1.]
{'N0': 1960.5156391213263, 'h_N': 16.201366048724278, 'r0': 1.7645841526726975, 'a0': 0.0014840809745338278, 'h0': 0.7546677364653385, 'alpha0': 0.00025285818698256903, 'eta0': 4.000440424996975, 'delta': 0.057651006971110655, 'n': 1.6011413088364672, 'nu': 1.4365641985803592, 'a_scale': 4.677285676257817, 'id': 187400}	2	[0,1]	[[[ 425.120697 ,3827.30473 , 706.209276 , 305.611792 ], [1846.54853 , 21.4633408, 207.825263 , 0. ]]]	[[[3827.30473 , 706.209276 , 305.611792 ], [ 21.4633408, 207.825263 , 0. ]]]	[[[1.17814269,1.01708512,1.10205533,0.16009806], [0.00000033,0.00000033,0.00000033,0. ]]]	[[[1.01708512,1.10205533,0.16009806], [0.00000033,0.00000033,0. ]]]	[[[0.,0.,0.], [0.,0.,0.]]]	[0.995,0.005]
{'N0': 1891.4049273173912, 'h_N': 8.691725514971479, 'r0': 1.9603827567234209, 'a0': 0.0009297006060291969, 'h0': 1.2668911869778077, 'alpha0': 0.00023489027106960935, 'eta0': 3.822283980381132, 'delta': 0.059445956428049236, 'n': 1.6490400552182827, 'nu': 1.6912093630648464, 'a_scale': 1.110132126791923, 'id': 203200}	1	[0]	[[[ 335.530044,6092.63444 , 597.079162, 107.674699]]]	[[[6092.63444 , 597.079162, 107.674699]]]	[[[1.60270693,0.72541815,1.37958366,0.40970074]]]	[[[0.72541815,1.37958366,0.40970074]]]	[[[0.,0.,0.]]]	[1.]
{'N0': 1690.7009892129133, 'h_N': 13.836274930045583, 'r0': 0.8762953003390772, 'a0': 0.001936125318807323, 'h0': 0.7592988167257475, 'alpha0': 0.0007328276100023584, 'eta0': 4.095790471086861, 'delta': 0.04647422445177523, 'n': 1.5570167602060363, 'nu': 1.292568068060788, 'a_scale': 3.680605625399851, 'id': 197200}	2	[0,1]	[[[ 455.090294 ,3339.84824 , 581.398474 , 213.331914 ], [1635.4815 , 16.8760293, 98.5580264, 0. ]]]	[[[3339.84824 , 581.398474 , 213.331914 ], [ 16.8760293, 98.5580264, 0. ]]]	[[[1.05334343,1.11181912,1.27842965,0.28646446], [0.00000033,0.00000033,0.00000033,0. ]]]	[[[1.11181912,1.27842965,0.28646446], [0.00000033,0.00000033,0. ]]]	[[[0.,0.,0.], [0.,0.,0.]]]	[0.995,0.005]
{'N0': 1457.3720178920885, 'h_N': 9.841557454810761, 'r0': 1.723302048215613, 'a0': 0.0019742495263747675, 'h0': 0.8522054103523052, 'alpha0': 0.00040946980172712743, 'eta0': 3.644257671112988, 'delta': 0.04343479989123336, 'n': 1.754570135529074, 'nu': 1.3168267913175242, 'a_scale': 1.8292126757609353, 'id': 194000}	1	[0]	[[[ 159.551638,3550.2929 , 376.82846 , 296.634794]]]	[[[3550.2929 , 376.82846 , 296.634794]]]	[[[1.58832799,0.75011837,1.34124605,0.27411752]]]	[[[0.75011837,1.34124605,0.27411752]]]	[[[0.,0.,0.]]]	[1.]
{'N0': 1099.0256890479143, 'h_N': 11.955920576891796, 'r0': 1.5215276430140823, 'a0': 0.0019530682508678385, 'h0': 0.9103061149279204, 'alpha0': 0.0004904432640514158, 'eta0': 3.529628756635297, 'delta': 0.05342113182554442, 'n': 1.484125185747026, 'nu': 1.114360559097355, 'a_scale': 2.7543221582166653, 'id': 186000}	2	[0,1]	[[[372.943122 ,720.38602 ,549.938427 ,191.901091 ], [991.448693 , 21.8433362,195.650486 , 0. ]]]	[[[720.38602 ,549.938427 ,191.901091 ], [ 21.8433362,195.650486 , 0. ]]]	[[[0.73099071,1.78664258,0.73374138,0.0975797 ], [0.00000033,0.00000033,0.00000033,0. ]]]	[[[1.78664258,0.73374138,0.0975797 ], [0.00000033,0.00000033,0. ]]]	[[[0.,0.,0.], [0.,0.,0.]]]	[0.98,0.02]
{'N0': 1890.331817474537, 'h_N': 10.579497978212972, 'r0': 0.7184734120437789, 'a0': 0.0016570071623961814, 'h0': 0.8828118643401602, 'alpha0': 0.0004025684267244026, 'eta0': 4.521955726939694, 'delta': 0.03860850623233617, 'n': 1.458042618412483, 'nu': 1.28819871570762, 'a_scale': 3.5887696049808975, 'id': 201200}	2	[0,1]	[[[ 488.299577 ,3523.223 , 614.940104 , 285.855415 ], [1825.65265 , 19.9757843, 115.373224 , 0. ]]]	[[[3523.223 , 614.940104 , 285.855415 ], [ 19.9757843, 115.373224 , 0. ]]]	[[[1.04337327,1.1270851 ,1.29724909,0.28845596], [0.00000033,0.00000033,0.00000033,0. ]]]	[[[1.1270851 ,1.29724909,0.28845596], [0.00000033,0.00000033,0. ]]]	[[[0.,0.,0.], [0.,0.,0.]]]	[0.995,0.005]
{'N0': 1871.5932721035654, 'h_N': 11.359434897535227, 'r0': 0.9895270743167908, 'a0': 0.0011098967748169662, 'h0': 0.9263383977885222, 'alpha0': 0.0005815225309176614, 'eta0': 4.71460503830574, 'delta': 0.04036762742982833, 'n': 1.8170815137103313, 'nu': 1.3005651470077815, 'a_scale': 1.0380754229871356, 'id': 201600}	1	[0]	[[[ 422.32377 ,4294.57536 , 624.023194, 228.252796]]]	[[[4294.57536 , 624.023194, 228.252796]]]	[[[1.20025426,0.97835168,1.31356687,0.30122501]]]	[[[0.97835168,1.31356687,0.30122501]]]	[[[0.,0.,0.]]]	[1.]
{'N0': 1084.769890872446, 'h_N': 12.359940227236985, 'r0': 0.9961474714267106, 'a0': 0.002022585942356192, 'h0': 1.8620271667857462, 'alpha0': 0.00036354145351338407, 'eta0': 3.545008736813378, 'delta': 0.05803526352104099, 'n': 1.2290956003666718, 'nu': 1.243211629586305, 'a_scale': 4.36068593774861, 'id': 203400}	1	[0]	[[[ 300.146546 ,2092.43098 , 536.741152 , 83.2695839]]]	[[[2092.43098 , 536.741152 , 83.2695839]]]	[[[1.14370646,1.04924499,0.85750236,0.23351883]]]	[[[1.04924499,0.85750236,0.23351883]]]	[[[0.,0.,0.]]]	[1.]
{'N0': 1078.2525690435978, 'h_N': 13.280663091685595, 'r0': 0.6109824109702284, 'a0': 0.001448444585964284, 'h0': 0.5872062452581306, 'alpha0': 0.00032065873228737346, 'eta0': 3.5985556525198206, 'delta': 0.048072998897429865, 'n': 1.0949773070705517, 'nu': 1.8739343646405362, 'a_scale': 1.896649509747561, 'id': 204000}	2	[0,1]	[[[ 368.287169,1786.15105 , 327.049338, 139.363195], [1078.25221 , 0. , 0. , 0. ]]]	[[[1786.15105 , 327.049338, 139.363195], [ 0. , 0. , 0. ]]]	[[[0.89642126,1.29422154,1.43323696,0.38373571], [0.00000033,0. ,0. ,0. ]]]	[[[1.29422154,1.43323696,0.38373571], [0. ,0. ,0. ]]]	[[[0.,0.,0.], [0.,0.,0.]]]	[0.99,0.01]
{'N0': 1411.8125442218554, 'h_N': 19.836440796085018, 'r0': 1.2640579001103562, 'a0': 0.001504810659790505, 'h0': 0.9639845144235566, 'alpha0': 0.00039414805450778255, 'eta0': 2.5820634236235986, 'delta': 0.05910941837498489, 'n': 1.7730372955593356, 'nu': 1.2365626616152174, 'a_scale': 2.5774442268320974, 'id': 198800}	2	[0,1]	[[[ 279.606933,2855.57474 , 456.50407 , 242.936945], [1351.00868 , 16.48579 , 109.217524, 0. ]]]	[[[2855.57474 , 456.50407 , 242.936945], [ 16.48579 , 109.217524, 0. ]]]	[[[1.2293247 ,0.95586928,1.12549183,0.28206296], [0.00000033,0.00000033,0.00000033,0. ]]]	[[[0.95586928,1.12549183,0.28206296], [0.00000033,0.00000033,0. ]]]	[[[0.,0.,0.], [0.,0.,0.]]]	[0.99,0.01]
{'N0': 1839.4662475449345, 'h_N': 7.830953547441951, 'r0': 1.9497434341871962, 'a0': 0.0006036536362327283, 'h0': 1.1072344051364036, 'alpha0': 0.00030237731291251734, 'eta0': 4.003788402653248, 'delta': 0.04771641602444399, 'n': 1.4016731320454023, 'nu': 1.4038577883636412, 'a_scale': 3.0608364345029124, 'id': 203000}	1	[0]	[[[ 206.024963,4730.91549 , 655.360861, 285.001396]]]	[[[4730.91549 , 655.360861, 285.001396]]]	[[[1.64494698,0.79075168,1.17945681,0.54307068]]]	[[[0.79075168,1.17945681,0.54307068]]]	[[[0.,0.,0.]]]	[1.]
{'N0': 907.6259615351455, 'h_N': 14.427450969470963, 'r0': 0.6244399015487752, 'a0': 0.0018121221834173531, 'h0': 0.5800819261793619, 'alpha0': 0.0007748337658833348, 'eta0': 1.6229432014697456, 'delta': 0.05841176178268166, 'n': 1.672383850366233, 'nu': 1.3377964300781746, 'a_scale': 3.9006326282230566, 'id': 201400}	2	[0,1]	[[[ 193.459237 ,1689.14101 , 154.090697 , 209.618365 ], [ 877.225491 , 16.5170391, 51.8754084, 0. ]]]	[[[1689.14101 , 154.090697 , 209.618365 ], [ 16.5170391, 51.8754084, 0. ]]]	[[[1.06028271,1.00889504,1.58149805,0.3923682 ], [0.00000033,0.00000033,0.00000033,0. ]]]	[[[1.00889504,1.58149805,0.3923682 ], [0.00000033,0.00000033,0. ]]]	[[[0.,0.,0.], [0.,0.,0.]]]	[0.995,0.005]
{'N0': 2239.681095913972, 'h_N': 14.718923328354636, 'r0': 1.4630359491331806, 'a0': 0.0017050561173077114, 'h0': 0.7749014856993558, 'alpha0': 0.0002456514159501989, 'eta0': 1.4821520073847863, 'delta': 0.05631338229058, 'n': 1.297907000034865, 'nu': 1.0182750533984488, 'a_scale': 3.7641520798717476, 'id': 193000}	2	[0,1]	[[[ 783.988452 ,1489.47458 , 992.631862 , 416.084441 ], [2064.58514 , 38.7862711, 317.380064 , 0. ]]]	[[[1489.47458 , 992.631862 , 416.084441 ], [ 38.7862711, 317.380064 , 0. ]]]	[[[0.72141859,1.83133801,0.84200083,0.17337901], [0.00000033,0.00000033,0.00000033,0. ]]]	[[[1.83133801,0.84200083,0.17337901], [0.00000033,0.00000033,0. ]]]	[[[0.,0.,0.], [0.,0.,0.]]]	[0.995,0.005]
{'N0': 2238.1425826975383, 'h_N': 17.98528303678772, 'r0': 1.5168545484028833, 'a0': 0.0009248789775630749, 'h0': 0.5760530620441676, 'alpha0': 0.000657737444389943, 'eta0': 1.4920843289997217, 'delta': 0.05494359566206103, 'n': 1.872939394912105, 'nu': 1.124241528598807, 'a_scale': 2.4875096575003512, 'id': 201800}	2	[0,1]	[[[ 169.287124 ,5980.8594 , 387.240926 , 508.314102 ], [2157.23256 , 16.8864817, 146.999231 , 0. ]]]	[[[5980.8594 , 387.240926 , 508.314102 ], [ 16.8864817, 146.999231 , 0. ]]]	[[[1.76771969,0.66245721,1.68060626,0.40413905], [0.00000033,0.00000033,0.00000033,0. ]]]	[[[0.66245721,1.68060626,0.40413905], [0.00000033,0.00000033,0. ]]]	[[[0.,0.,0.], [0.,0.,0.]]]	[0.995,0.005]
```
