## Supplementary material for "Top predators govern multitrophic diversity effects in tritrophic food webs": Code and data: 1-data_4096-200.out (part 1 of 3)

```
{'B_diff': 1.0, 'N0': 676.0906808175608, 'h_N': 6.339006071498943, 'r0': 1.8989207899999618, 'a0': 0.000877513209746414, 'h0': 1.5741685344706187, 'alpha0': 0.0003291052554700791, 'eta0': 3.0780203954505936, 'delta': 0.05036218748365869, 'n': 1.7198109979175682, 'nu': 1.2335313203218732, 'a_scale': 2.307283225917653, 'id': 3000}	1	[0]	[[[ 3.34569494,227.7206351 ,242.569824 ,306.452019 ]]]	[[[171.976587,242.569824,306.452019]]]	[[[0.00000033,0.00000033,0.00000033,0.00000033]]]	[[[0.00000033,0.00000033,0.00000033]]]	[[[0.00000033,0. ,0. ]]]	[1.]
{'B_diff': 0.75, 'N0': 1370.8735828562467, 'h_N': 7.522527649891565, 'r0': 0.7837443492098801, 'a0': 0.002028057158537458, 'h0': 1.96930792800093, 'alpha0': 0.00022134666937556458, 'eta0': 4.062048499066394, 'delta': 0.035359648422734806, 'n': 1.9449917619874175, 'nu': 1.0931282957984512, 'a_scale': 4.612819083544952, 'id': 9200}	1	[1]	[[[1320.09066 , 11.38669459, 91.4162063 , 0. ]]]	[[[ 7.54248076,91.4162063 , 0. ]]]	[[[0.00000033,0.00000033,0.00000033,0. ]]]	[[[0.00000033,0.00000033,0. ]]]	[[[0.00000033,0. ,0. ]]]	[1.]
{'B_diff': 0.75, 'N0': 816.4828795106896, 'h_N': 11.52764253985657, 'r0': 1.8383136510076927, 'a0': 0.0008837911218890542, 'h0': 1.1181492511417344, 'alpha0': 0.0005910964301893177, 'eta0': 1.3190744125109644, 'delta': 0.046206698155968534, 'n': 1.8001389808011448, 'nu': 1.4203643658415768, 'a_scale': 4.1718188216393575, 'id': 11600}	1	[0]	[[[ 0.40752602,2924.948493 , 54.2266048 , 116.103471 ]]]	[[[2015.63274 , 54.2266048, 116.103471 ]]]	[[[0.00000033,0.00000033,0.00000033,0.00000033]]]	[[[0.00000033,0.00000033,0.00000033]]]	[[[0.00000033,0. ,0. ]]]	[1.]
{'B_diff': 0.5, 'N0': 1139.3156446548123, 'h_N': 13.092211872566356, 'r0': 1.247438777837728, 'a0': 0.0018510463311871394, 'h0': 1.3422868466971596, 'alpha0': 0.0007111820947071941, 'eta0': 4.089931428995048, 'delta': 0.057889693355934774, 'n': 1.7259212034254967, 'nu': 1.112039485239295, 'a_scale': 3.258034609545429, 'id': 13000}	1	[1]	[[[1054.45796 , 20.86142433, 152.498566 , 0. ]]]	[[[ 13.5397333,152.498566 , 0. ]]]	[[[0.00000033,0.00000033,0.00000033,0. ]]]	[[[0.00000033,0.00000033,0. ]]]	[[[0.00000033,0. ,0. ]]]	[1.]
{'B_diff': 1.0, 'N0': 935.4951558399225, 'h_N': 18.2057745315339, 'r0': 1.2474376361983512, 'a0': 0.0017040818519447856, 'h0': 0.7712224259023189, 'alpha0': 0.00034373699223708343, 'eta0': 1.4578429237875998, 'delta': 0.05419006912574802, 'n': 1.2814386317230382, 'nu': 1.013737447479392, 'a_scale': 3.9050702719395827, 'id': 4600}	1	[1]	[[[710.780294 , 39.29945928,404.86788 , 0. ]]]	[[[ 37.213366,404.86788 , 0. ]]]	[[[0.00000033,0.00000033,0.00000033,0. ]]]	[[[0.00000033,0.00000033,0. ]]]	[[[0.00000033,0. ,0. ]]]	[1.]
{'B_diff': 0.25, 'N0': 1228.6788665844097, 'h_N': 13.266209588021459, 'r0': 1.4525222964399398, 'a0': 0.0019180567554835533, 'h0': 0.9820695737559015, 'alpha0': 0.0005372552732204899, 'eta0': 3.9763802646696242, 'delta': 0.04785887943316222, 'n': 1.5712935815045184, 'nu': 1.0446801352721966, 'a_scale': 3.7334156127551816, 'id': 4800}	1	[1]	[[[1110.02177 , 21.92896403, 216.292121 , 0. ]]]	[[[ 13.1935253,216.292121 , 0. ]]]	[[[0.00000033,0.00000033,0.00000033,0. ]]]	[[[0.00000033,0.00000033,0. ]]]	[[[0.00000033,0. ,0. ]]]	[1.]
{'B_diff': 0.5, 'N0': 648.3086112554998, 'h_N': 13.690817929956616, 'r0': 0.5870391344191979, 'a0': 0.0007384848008747822, 'h0': 1.10316802052912, 'alpha0': 0.0005766915862935304, 'eta0': 1.7853343349793784, 'delta': 0.04673692527274837, 'n': 1.4212919827859718, 'nu': 1.5943726337005946, 'a_scale': 3.4794121210610602, 'id': 4200}	1	[0]	[[[ 1.55627659,2541.683035 , 37.8921377 , 76.0387778 ]]]	[[[1887.35832 , 37.8921377, 76.0387778]]]	[[[0.00000033,0.00000033,0.00000033,0.00000033]]]	[[[0.00000033,0.00000033,0.00000033]]]	[[[0.00000033,0. ,0. ]]]	[1.]
{'B_diff': 0.5, 'N0': 1191.8019291144756, 'h_N': 9.359114638446954, 'r0': 0.9808120945227587, 'a0': 0.0009452710607925649, 'h0': 1.4904516475967746, 'alpha0': 0.00022524126210675158, 'eta0': 5.1797851367926375, 'delta': 0.050764957479859846, 'n': 1.6373079954477756, 'nu': 1.2671866590473377, 'a_scale': 4.1597737559976125, 'id': 1000}	1	[1]	[[[1071.16534 , 32.6980921, 215.608299 , 0. ]]]	[[[ 21.8504162,215.608299 , 0. ]]]	[[[0.00000033,0.00000033,0.00000033,0. ]]]	[[[0.00000033,0.00000033,0. ]]]	[[[0.00000033,0. ,0. ]]]	[1.]
{'B_diff': 0.5, 'N0': 1579.8346037918327, 'h_N': 14.701793832578458, 'r0': 0.689493657182148, 'a0': 0.0016838760637040504, 'h0': 0.6470290642512456, 'alpha0': 0.0005549848166643466, 'eta0': 4.788417344408202, 'delta': 0.03335828981609246, 'n': 1.0123949764165059, 'nu': 1.6877651879077942, 'a_scale': 1.3928503832029646, 'id': 5800}	1	[1]	[[[1579.83408, 0. , 0. , 0. ]]]	[[[0.,0.,0.]]]	[[[0.00000033,0. ,0. ,0. ]]]	[[[0.,0.,0.]]]	[[[0.,0.,0.]]]	[1.]
{'B_diff': 1.0, 'N0': 1364.7077132181307, 'h_N': 9.69531290969621, 'r0': 1.022040029329205, 'a0': 0.0009571828606264223, 'h0': 1.2735109832760068, 'alpha0': 0.0007112758142725854, 'eta0': 2.1604597215294437, 'delta': 0.042517663992106394, 'n': 1.8699892338434023, 'nu': 1.8760235163245031, 'a_scale': 2.942076914706009, 'id': 8600}	1	[0]	[[[ 0.44743306,5813.52052 , 19.0168612 , 42.0835296 ]]]	[[[4171.22552 , 19.0168612, 42.0835296]]]	[[[0.00000033,0.00000033,0.00000033,0.00000033]]]	[[[0.00000033,0.00000033,0.00000033]]]	[[[0.00000033,0. ,0. ]]]	[1.]
{'B_diff': 0.25, 'N0': 1977.7256704847825, 'h_N': 13.204151672839796, 'r0': 0.9926429531006573, 'a0': 0.0016065416034008772, 'h0': 1.817642138258838, 'alpha0': 0.0002582552718074904, 'eta0': 1.9453283969280435, 'delta': 0.04687763171624637, 'n': 1.511347781226432, 'nu': 1.7490350662895793, 'a_scale': 4.702220128107861, 'id': 12000}	1	[0]	[[[ 0.68891251,10408.84739 , 44.3729722 , 43.9532695 ]]]	[[[6382.44214 , 44.3729722, 43.9532695]]]	[[[0.00000033,0.00000033,0.00000033,0.00000033]]]	[[[0.00000033,0.00000033,0.00000033]]]	[[[0.00000033,0. ,0. ]]]	[1.]
{'B_diff': 1.0, 'N0': 932.6130069156687, 'h_N': 16.14529789194299, 'r0': 1.9181532252484308, 'a0': 0.0019334904127840662, 'h0': 1.5607704217501805, 'alpha0': 0.00038771696248679835, 'eta0': 1.8803472866931836, 'delta': 0.05192342530413584, 'n': 1.4126140270228489, 'nu': 1.9648463822031537, 'a_scale': 1.9645003381888309, 'id': 7800}	1	[0]	[[[ 0.490468 ,3499.180796 , 25.4117113, 39.0929148]]]	[[[3069.1685 , 25.4117113, 39.0929148]]]	[[[0.00000033,0.00000033,0.00000033,0.00000033]]]	[[[0.00000033,0.00000033,0.00000033]]]	[[[0.00000033,0. ,0. ]]]	[1.]
{'B_diff': 0.25, 'N0': 1819.0787777421986, 'h_N': 14.792389614072198, 'r0': 1.2276531996997788, 'a0': 0.001692279099296649, 'h0': 0.9477651954815584, 'alpha0': 0.0005916264899168787, 'eta0': 1.7149526301292568, 'delta': 0.032778923769486636, 'n': 1.4475645937641795, 'nu': 1.7506786674284964, 'a_scale': 4.253071765473415, 'id': 7200}	1	[0]	[[[ 0.43560914,9351.11762 , 20.7625735 , 68.5281295 ]]]	[[[5878.35962 , 20.7625735, 68.5281295]]]	[[[0.00000033,0.00000033,0.00000033,0.00000033]]]	[[[0.00000033,0.00000033,0.00000033]]]	[[[0.00000033,0. ,0. ]]]	[1.]
{'B_diff': 0.75, 'N0': 1984.636735153013, 'h_N': 16.696084850802787, 'r0': 1.3267093810672468, 'a0': 0.001624448144224545, 'h0': 1.8907842044538732, 'alpha0': 0.0002255675586289605, 'eta0': 2.0970970604515258, 'delta': 0.03696449791342517, 'n': 1.4755199441144777, 'nu': 1.9428734000160333, 'a_scale': 2.55210062096175, 'id': 6800}	1	[0]	[[[ 0.50110957,8738.99734 , 28.0210182 , 44.8731893 ]]]	[[[6924.69312 , 28.0210182, 44.8731893]]]	[[[0.,0.,0.,0.]]]	[[[0.,0.,0.]]]	[[[0.,0.,0.]]]	[1.]
{'B_diff': 0.5, 'N0': 1663.3091244583086, 'h_N': 13.701650077635145, 'r0': 0.8361364544777445, 'a0': 0.0019565988874727623, 'h0': 1.219051481255701, 'alpha0': 0.00045904248304335054, 'eta0': 3.4535126569051586, 'delta': 0.031504329736307346, 'n': 1.4060929155629913, 'nu': 1.9668239552257145, 'a_scale': 1.1512178650744176, 'id': 7400}	1	[0]	[[[ 0.57057471,7872.17943 , 18.4876527 , 53.4146972 ]]]	[[[5904.67404 , 18.4876527, 53.4146972]]]	[[[0.,0.,0.,0.]]]	[[[0.,0.,0.]]]	[[[0.,0.,0.]]]	[1.]
{'B_diff': 0.75, 'N0': 582.4955692852046, 'h_N': 13.576825980489591, 'r0': 1.3719538575189394, 'a0': 0.0012575639993324314, 'h0': 1.7066642877841576, 'alpha0': 0.00081044172282161, 'eta0': 1.3104833722551013, 'delta': 0.043694796214781575, 'n': 1.2151943626778574, 'nu': 1.958565789977437, 'a_scale': 3.2927037147875926, 'id': 400}	1	[0]	[[[ 0.48490377,2286.991613 , 14.8684793 , 22.7718274 ]]]	[[[2174.28689 , 14.8684793, 22.7718274]]]	[[[0.,0.,0.,0.]]]	[[[0.,0.,0.]]]	[[[0.,0.,0.]]]	[1.]
{'B_diff': 0.5, 'N0': 1482.8050525291715, 'h_N': 5.0560212322729905, 'r0': 1.1112435776722112, 'a0': 0.001847061071960737, 'h0': 0.7307203099418103, 'alpha0': 0.0008056761357726237, 'eta0': 2.1036672063421777, 'delta': 0.04030144536589653, 'n': 1.0860528490062196, 'nu': 1.7322957958361622, 'a_scale': 3.4380047871911907, 'id': 5000}	2	[0,1]	[[[ 0.21242026,6108.6023337 , 21.5408527 , 85.619274 ], [1482.80456 , 0. , 0. , 0. ]]]	[[[6074.62554 , 21.5408527, 85.619274 ], [ 0. , 0. , 0. ]]]	[[[0. ,0. ,0. ,0. ], [0.00000033,0. ,0. ,0. ]]]	[[[0.,0.,0.], [0.,0.,0.]]]	[[[0.,0.,0.], [0.,0.,0.]]]	[0.97,0.03]
{'B_diff': 1.0, 'N0': 987.4235607417229, 'h_N': 9.99799224472807, 'r0': 1.5762867901000415, 'a0': 0.0012707846896967082, 'h0': 1.3599661496469329, 'alpha0': 0.0005049689393578693, 'eta0': 2.3706155450161717, 'delta': 0.05150095358080069, 'n': 1.675354733504716, 'nu': 1.7401576065833346, 'a_scale': 1.182815378663084, 'id': 7000}	1	[0]	[[[ 0.38382708,3813.006578 , 35.1741629 , 59.8100996 ]]]	[[[2930.8967 , 35.1741629, 59.8100996]]]	[[[0.,0.,0.,0.]]]	[[[0.,0.,0.]]]	[[[0.,0.,0.]]]	[1.]
{'B_diff': 1.0, 'N0': 1947.0698855060816, 'h_N': 13.325949876182737, 'r0': 0.7770290430779337, 'a0': 0.0013371059911550171, 'h0': 1.1281559314265173, 'alpha0': 0.0005143413189957525, 'eta0': 2.260294162143659, 'delta': 0.05423044826381754, 'n': 1.1347439110379791, 'nu': 1.9800373460903913, 'a_scale': 2.6015539030245787, 'id': 10200}	1	[0]	[[[ 1.05557522,7058.6980155 , 23.2653053 , 51.816276 ]]]	[[[7041.56036 , 23.2653053, 51.816276 ]]]	[[[0.,0.,0.,0.]]]	[[[0.,0.,0.]]]	[[[0.,0.,0.]]]	[1.]
{'B_diff': 0.25, 'N0': 1822.6654545756605, 'h_N': 6.4241218944723855, 'r0': 0.9281336015556765, 'a0': 0.0018293852287023763, 'h0': 2.122471667400588, 'alpha0': 0.0005502972439814156, 'eta0': 2.092057065169809, 'delta': 0.030354767853450263, 'n': 1.7825395690513846, 'nu': 1.339785637197513, 'a_scale': 1.6018037248619854, 'id': 0}	1	[0]	[[[ 0.2372548,9333.22443 , 53.5289854, 75.0350386]]]	[[[5363.74549 , 53.5289854, 75.0350386]]]	[[[0.,0.,0.,0.]]]	[[[0.,0.,0.]]]	[[[0.,0.,0.]]]	[1.]
{'B_diff': 0.25, 'N0': 1889.1997859715173, 'h_N': 16.46990327029191, 'r0': 0.9501965045238636, 'a0': 0.0009439361553078567, 'h0': 2.019488208029296, 'alpha0': 0.0008442847971916989, 'eta0': 2.2777914473118264, 'delta': 0.055761570910857705, 'n': 1.8443836518764432, 'nu': 1.8275170765226214, 'a_scale': 3.518776706039293, 'id': 1600}	1	[0]	[[[ 1.0490238,10333.24725 , 23.7000662, 15.6315445]]]	[[[5882.67753 , 23.7000662, 15.6315445]]]	[[[0.,0.,0.,0.]]]	[[[0.,0.,0.]]]	[[[0.,0.,0.]]]	[1.]
{'B_diff': 0.25, 'N0': 1675.6769272756428, 'h_N': 14.692514916133193, 'r0': 1.577392765640648, 'a0': 0.0007298407302518495, 'h0': 1.7433007863653633, 'alpha0': 0.00022354481509869695, 'eta0': 1.3187534250721902, 'delta': 0.03690931422580837, 'n': 1.8446321315493583, 'nu': 1.2514514501806202, 'a_scale': 3.56384208174922, 'id': 6400}	1	[0]	[[[ 0.48711192,6821.04528 , 163.03496 , 228.524859 ]]]	[[[3883.05732 , 163.03496 , 228.524859]]]	[[[0.,0.,0.,0.]]]	[[[0.,0.,0.]]]	[[[0.,0.,0.]]]	[1.]
{'B_diff': 1.0, 'N0': 669.1678667403091, 'h_N': 17.829596502442215, 'r0': 0.9182580373026556, 'a0': 0.001049263307608668, 'h0': 1.946584533332417, 'alpha0': 0.0006025746733969851, 'eta0': 2.4599453961472832, 'delta': 0.05406864890167179, 'n': 1.3517185106564773, 'nu': 1.8573951353534959, 'a_scale': 2.434724376395169, 'id': 5400}	1	[0]	[[[ 1.23906324,2428.018388 , 26.9957623 , 30.0930507 ]]]	[[[2207.89824 , 26.9957623, 30.0930507]]]	[[[0.,0.,0.,0.]]]	[[[0.,0.,0.]]]	[[[0.,0.,0.]]]	[1.]
{'B_diff': 1.0, 'N0': 1556.2214830861615, 'h_N': 17.260225428292802, 'r0': 1.5337947121760829, 'a0': 0.0020688541102354, 'h0': 2.108102406608128, 'alpha0': 0.0006311176847556737, 'eta0': 2.7814464847500755, 'delta': 0.0493094748377783, 'n': 1.5938819663951118, 'nu': 1.8290706600600788, 'a_scale': 2.6454259515753806, 'id': 3800}	1	[0]	[[[ 0.59698384,6424.70181 , 26.6467524 , 28.3371965 ]]]	[[[5118.22508 , 26.6467524, 28.3371965]]]	[[[0.,0.,0.,0.]]]	[[[0.,0.,0.]]]	[[[0.,0.,0.]]]	[1.]
{'B_diff': 0.5, 'N0': 834.1892661091804, 'h_N': 18.72974060046193, 'r0': 1.6278102229486475, 'a0': 0.0013826506506112216, 'h0': 0.8643230644426998, 'alpha0': 0.0003528051053721305, 'eta0': 2.045245576785215, 'delta': 0.04666099497601506, 'n': 1.3425553071977232, 'nu': 1.4507607317732052, 'a_scale': 2.915691776328657, 'id': 8200}	1	[0]	[[[ 1.04358608,2240.987244 , 78.7683411 , 210.874191 ]]]	[[[1762.10801 , 78.7683411, 210.874191 ]]]	[[[0.,0.,0.,0.]]]	[[[0.,0.,0.]]]	[[[0.,0.,0.]]]	[1.]
{'B_diff': 0.75, 'N0': 812.8706028119772, 'h_N': 8.268918515654242, 'r0': 1.272722929154111, 'a0': 0.0018559425506139058, 'h0': 0.6896699072755209, 'alpha0': 0.00040082736218289867, 'eta0': 2.2250812231124533, 'delta': 0.05922575381633364, 'n': 1.2826424881773648, 'nu': 1.783254617344023, 'a_scale': 3.379723933981063, 'id': 14800}	1	[0]	[[[ 0.56311899,2579.365236 , 40.8101669 , 123.086852 ]]]	[[[2334.18026 , 40.8101669, 123.086852 ]]]	[[[0.00000033,0.00000033,0.00000033,0.00000033]]]	[[[0.00000033,0.00000033,0.00000033]]]	[[[0.00000033,0. ,0. ]]]	[1.]
{'B_diff': 1.0, 'N0': 1276.962408522315, 'h_N': 18.768882595955603, 'r0': 0.7921157607128237, 'a0': 0.0008958773592255522, 'h0': 1.0763280184331723, 'alpha0': 0.00036527733456349876, 'eta0': 2.9661800449390503, 'delta': 0.046313253528526284, 'n': 1.4040276781840926, 'nu': 1.9538915457224824, 'a_scale': 1.6166551878967343, 'id': 15000}	1	[0]	[[[ 1.31273561,4652.695829 , 27.6972943 , 74.67705 ]]]	[[[4101.54743 , 27.6972943, 74.67705 ]]]	[[[0.00000033,0.00000033,0.00000033,0.00000033]]]	[[[0.00000033,0.00000033,0.00000033]]]	[[[0.00000033,0. ,0. ]]]	[1.]
{'B_diff': 0.5, 'N0': 1373.370037614211, 'h_N': 13.503860420442399, 'r0': 1.6812959898281576, 'a0': 0.001928116065520074, 'h0': 0.5949014507304133, 'alpha0': 0.0008565263390103576, 'eta0': 1.8451407684571397, 'delta': 0.03363550094925827, 'n': 1.893102990492656, 'nu': 1.8317310932619528, 'a_scale': 2.269931007023435, 'id': 15400}	1	[0]	[[[ 0.30864961,6503.66468 , 15.2230098 , 84.4502032 ]]]	[[[4047.81429 , 15.2230098, 84.4502032]]]	[[[0.00000033,0.00000033,0.00000033,0.00000033]]]	[[[0.00000033,0.00000033,0.00000033]]]	[[[0.00000033,0. ,0. ]]]	[1.]
{'B_diff': 0.75, 'N0': 1571.335522714908, 'h_N': 11.119306428767647, 'r0': 0.9418262043716588, 'a0': 0.0011415721829258966, 'h0': 1.9684606762222288, 'alpha0': 0.0008039623443495996, 'eta0': 1.6771453965475347, 'delta': 0.03873543477860046, 'n': 1.4392526189369428, 'nu': 1.2483571695637061, 'a_scale': 4.3956841743181645, 'id': 2800}	1	[0]	[[[ 0.54375806,6324.78215 , 64.5705379 , 93.8835302 ]]]	[[[5123.04406 , 64.5705379, 93.8835302]]]	[[[0.,0.,0.,0.]]]	[[[0.,0.,0.]]]	[[[0.,0.,0.]]]	[1.]
{'B_diff': 0.5, 'N0': 2166.4738239247217, 'h_N': 9.397433912054316, 'r0': 1.1584726319212855, 'a0': 0.0018237323959679637, 'h0': 1.5552954615703962, 'alpha0': 0.0007160628302434985, 'eta0': 4.800039574708363, 'delta': 0.03230759862867925, 'n': 1.879539190768711, 'nu': 1.8903818925868667, 'a_scale': 2.1221314727539555, 'id': 12200}	1	[0]	[[[ 0.27900451,11076.46877 , 18.8656885 , 37.9676859 ]]]	[[[6913.92244 , 18.8656885, 37.9676859]]]	[[[0.,0.,0.,0.]]]	[[[0.,0.,0.]]]	[[[0.,0.,0.]]]	[1.]
{'B_diff': 0.25, 'N0': 632.9033933043887, 'h_N': 17.946118826244273, 'r0': 1.0849773799003064, 'a0': 0.0018206845343840066, 'h0': 0.8270266343026123, 'alpha0': 0.0007584207317839324, 'eta0': 4.012744533392931, 'delta': 0.034400984108115304, 'n': 1.7206519743461481, 'nu': 1.9995448089612795, 'a_scale': 4.099816969639673, 'id': 16800}	1	[0]	[[[ 0.69824439,2980.80276 , 15.381463 , 55.2644247 ]]]	[[[1731.84587 , 15.381463 , 55.2644247]]]	[[[0.00000033,0.00000033,0.00000033,0.00000033]]]	[[[0.00000033,0.00000033,0.00000033]]]	[[[0.00000033,0. ,0. ]]]	[1.]
{'B_diff': 0.25, 'N0': 611.4869683087144, 'h_N': 8.200903100446522, 'r0': 1.9335594130399596, 'a0': 0.0013476475711601797, 'h0': 1.8565523804927957, 'alpha0': 0.0008162136497948157, 'eta0': 1.9343063421496156, 'delta': 0.0485673280472263, 'n': 1.7219259267335623, 'nu': 1.8007166580380987, 'a_scale': 1.485032412271433, 'id': 19200}	1	[0]	[[[ 0.22769297,3165.31346 , 21.5600465 , 19.5855744 ]]]	[[[1838.60205 , 21.5600465, 19.5855744]]]	[[[0.00000033,0.00000033,0.00000033,0.00000033]]]	[[[0.00000033,0.00000033,0.00000033]]]	[[[0.00000033,0. ,0. ]]]	[1.]
{'B_diff': 1.0, 'N0': 2185.008344476373, 'h_N': 7.337376052442095, 'r0': 1.8589939752928726, 'a0': 0.0007492358947540101, 'h0': 1.9595952219381227, 'alpha0': 0.00034717280074915484, 'eta0': 1.3943303048506495, 'delta': 0.04558262844537658, 'n': 1.7620696242789693, 'nu': 1.552059862259391, 'a_scale': 1.237033188816615, 'id': 19000}	1	[0]	[[[ 0.19708985,9098.43057 , 54.3109842 , 67.2322965 ]]]	[[[6764.46719 , 54.3109842, 67.2322965]]]	[[[0.00000033,0.00000033,0.00000033,0.00000033]]]	[[[0.00000033,0.00000033,0.00000033]]]	[[[0.00000033,0. ,0. ]]]	[1.]
{'B_diff': 0.25, 'N0': 752.9679469160226, 'h_N': 8.14789129053067, 'r0': 1.0127215897158754, 'a0': 0.001226265860394941, 'h0': 1.3744822107006285, 'alpha0': 0.0008220228148118326, 'eta0': 3.030242533426774, 'delta': 0.0392956917139881, 'n': 1.2362203414927955, 'nu': 1.9534660345330126, 'a_scale': 2.4144733194573207, 'id': 17600}	1	[0]	[[[ 0.35532183,3762.549 , 16.059073 , 28.1526381 ]]]	[[[2748.59346 , 16.059073 , 28.1526381]]]	[[[0.,0.,0.,0.]]]	[[[0.,0.,0.]]]	[[[0.,0.,0.]]]	[1.]
{'B_diff': 0.75, 'N0': 1700.6163123706092, 'h_N': 16.25162543132743, 'r0': 1.8600076169297668, 'a0': 0.0007976209369921004, 'h0': 0.6376356075138395, 'alpha0': 0.00042697314530367543, 'eta0': 1.9433952263440935, 'delta': 0.038689815312604625, 'n': 1.429785503396226, 'nu': 1.811191119803264, 'a_scale': 4.159507520642079, 'id': 18000}	1	[0]	[[[ 0.39939378,6712.98839 , 25.6126057 , 132.04836 ]]]	[[[5470.16126 , 25.6126057, 132.04836 ]]]	[[[0.,0.,0.,0.]]]	[[[0.,0.,0.]]]	[[[0.,0.,0.]]]	[1.]
{'B_diff': 1.0, 'N0': 1793.7767238663926, 'h_N': 18.445218604164744, 'r0': 1.0645313189034662, 'a0': 0.000890434192457051, 'h0': 1.6629267811405533, 'alpha0': 0.0008812721194581979, 'eta0': 5.011471792718397, 'delta': 0.05668015383853233, 'n': 1.6207902349110315, 'nu': 1.3084504030169737, 'a_scale': 3.8337316531102004, 'id': 11000}	2	[0,0]	[[[1572.98687 , 51.3938024, 253.749457 , 46.2558086], [ 445.020508 ,2778.0435014, 620.733877 , 185.205721 ]]]	[[[ 40.4413295, 253.749457 , 46.2558086], [2727.8517 , 620.733877 , 185.205721 ]]]	[[[0. ,0. ,0. ,0. ], [1.13829784,1.0594736 ,0.9364524 ,0.12184357]]]	[[[0. ,0. ,0. ], [1.0635571 ,0.9364524 ,0.12184357]]]	[[[0. ,0. ,0. ], [0.92404301,0. ,0. ]]]	[0.92,0.08]
{'B_diff': 1.0, 'N0': 656.0351064720302, 'h_N': 8.868749442815275, 'r0': 0.5757419022729927, 'a0': 0.001225827022761332, 'h0': 2.127079624405057, 'alpha0': 0.0006981912943411617, 'eta0': 2.989829955282625, 'delta': 0.041422891245882644, 'n': 1.1367902142169526, 'nu': 1.9315243389924115, 'a_scale': 1.59229105298604, 'id': 18200}	1	[0]	[[[ 0.75095217,2304.11180866, 18.7554597 , 25.7633666 ]]]	[[[2297.9921 , 18.7554597, 25.7633666]]]	[[[0.,0.,0.,0.]]]	[[[0.,0.,0.]]]	[[[0.,0.,0.]]]	[1.]
{'B_diff': 1.0, 'N0': 707.2964510522652, 'h_N': 10.014232441587037, 'r0': 1.133203851943672, 'a0': 0.0013854860219709958, 'h0': 1.5539017537534896, 'alpha0': 0.0004995425782784538, 'eta0': 1.3868582525822775, 'delta': 0.031377199964209325, 'n': 1.9938034775431834, 'nu': 1.915743645005968, 'a_scale': 1.1458606439615355, 'id': 21400}	1	[0]	[[[ 0.31981977,2904.343943 , 16.670506 , 40.8300727 ]]]	[[[2013.82481 , 16.670506 , 40.8300727]]]	[[[0.00000033,0.00000033,0.00000033,0.00000033]]]	[[[0.00000033,0.00000033,0.00000033]]]	[[[0.00000033,0. ,0. ]]]	[1.]
{'B_diff': 0.25, 'N0': 1030.8991044553736, 'h_N': 10.354408543788423, 'r0': 1.5060641674457962, 'a0': 0.001312750206790822, 'h0': 0.9786143715635423, 'alpha0': 0.0007304103256436495, 'eta0': 1.807726758898561, 'delta': 0.054481600331332064, 'n': 1.1014927634198908, 'nu': 1.4711699885876586, 'a_scale': 4.518919099941243, 'id': 20800}	1	[0]	[[[ 0.46849877,4457.546504 , 50.6803734 , 88.6388232 ]]]	[[[4059.05289 , 50.6803734, 88.6388232]]]	[[[0.,0.,0.,0.]]]	[[[0.,0.,0.]]]	[[[0.,0.,0.]]]	[1.]
{'B_diff': 0.25, 'N0': 1654.1588395007423, 'h_N': 14.638749865565009, 'r0': 1.0798396353914603, 'a0': 0.0018087932378226944, 'h0': 1.695760591930255, 'alpha0': 0.00021894747081642034, 'eta0': 4.479809461300711, 'delta': 0.0334304130574101, 'n': 1.049371465878787, 'nu': 1.6521459141251675, 'a_scale': 3.512982500638878, 'id': 13600}	3	[1,0,1]	[[[1654.15829 , 0. , 0. , 0. ], [ 157.573431 ,5230.8693005, 330.952806 , 181.3194 ], [ 157.644938 ,5226.11671 , 331.957461 , 181.409771 ]]]	[[[ 0. , 0. , 0. ], [5228.47833 , 330.952806, 181.3194 ], [5226.11671 , 331.957461, 181.409771]]]	[[[0.00000033,0. ,0. ,0. ], [1.95803088,0.61107982,1.69213904,0.59830501], [1.95980518,0.61166283,1.68430798,0.59854866]]]	[[[0. ,0. ,0. ], [0.61109119,1.69213904,0.59830501], [0.61166283,1.68430798,0.59854866]]]	[[[0. ,0. ,0. ], [0.58874923,0. ,0. ], [0. ,0. ,0. ]]]	[0.425,0.525,0.05 ]
{'B_diff': 0.25, 'N0': 640.4840740276081, 'h_N': 10.05660457918933, 'r0': 1.0681706702893468, 'a0': 0.0008699434563752623, 'h0': 1.0457481985275459, 'alpha0': 0.00038579489213783394, 'eta0': 3.292570932069829, 'delta': 0.033314568805554286, 'n': 1.2124406642842496, 'nu': 1.3683813918198355, 'a_scale': 3.3156168383330664, 'id': 8000}	1	[0]	[[[ 1.23536826,1342.397285 , 98.4170546 , 208.428955 ]]]	[[[1047.93607 , 98.4170546, 208.428955 ]]]	[[[0.7423717 ,0.41422791,0.861382 ,0.25179134]]]	[[[0.43027668,0.861382 ,0.25179134]]]	[[[0.35762845,0. ,0. ]]]	[1.]
{'B_diff': 1.0, 'N0': 2003.5976451561844, 'h_N': 6.270796498108778, 'r0': 0.5052134480065071, 'a0': 0.0008771134915223108, 'h0': 1.9185555778600465, 'alpha0': 0.000428759056785376, 'eta0': 2.2266005058028453, 'delta': 0.03726863979358559, 'n': 1.8878313832615738, 'nu': 1.7671072538020796, 'a_scale': 2.780915540426548, 'id': 22200}	1	[0]	[[[ 0.5234719,8688.01204 , 27.6057958, 43.9232278]]]	[[[6200.56433 , 27.6057958, 43.9232278]]]	[[[0.00000033,0.00000033,0.00000033,0.00000033]]]	[[[0.00000033,0.00000033,0.00000033]]]	[[[0.00000033,0. ,0. ]]]	[1.]
{'B_diff': 0.5, 'N0': 2211.3368851419064, 'h_N': 17.786512169381993, 'r0': 1.688909212715539, 'a0': 0.000662853301322594, 'h0': 1.5129346641022603, 'alpha0': 0.0007061471231539064, 'eta0': 2.049958575413893, 'delta': 0.03235724311138364, 'n': 1.1527966721350191, 'nu': 1.0425788540010685, 'a_scale': 4.04122192569257, 'id': 3400}	5	[0,1,1,1,1]	[[[ 40.6134207 , 6620.2680406 , 368.326891 , 331.049019 ], [ 0.34742182,11989.08855 , 0. , 0. ], [ 0.34742182,10111.5670926 , 0. , 0. ], [ 0.34742182,15131.46887 , 0. , 0. ], [ 0.34742182,13562.43428 , 0. , 0. ]]]	[[[ 6561.17719 , 368.326891, 331.049019], [ 6762.11211 , 0. , 0. ], [10099.9281 , 0. , 0. ], [ 1175.65827 , 0. , 0. ], [ 3965.05306 , 0. , 0. ]]]	[[[3.20312187,0.48909478,1.92957863,0.77723686], [0.00000033,0.00000033,0. ,0. ], [0.00000033,0.00000033,0. ,0. ], [0.00000033,0.00000033,0. ,0. ], [0.00000033,0.00000033,0. ,0. ]]]	[[[0.48982292,1.92957863,0.77723686], [0.00000033,0. ,0. ], [0.00000033,0. ,0. ], [0.00000033,0. ,0. ], [0.00000033,0. ,0. ]]]	[[[0.41503062,0. ,0. ], [0.00000033,0. ,0. ], [0.00000033,0. ,0. ], [0.00000033,0. ,0. ], [0.00000033,0. ,0. ]]]	[0.665,0.085,0.225,0.02 ,0.005]
{'B_diff': 0.25, 'N0': 2111.7436688361786, 'h_N': 15.435225483128892, 'r0': 1.9722747130401344, 'a0': 0.001622778542493402, 'h0': 1.4006089037862992, 'alpha0': 0.0005188781922692938, 'eta0': 3.973847839268465, 'delta': 0.05458419487669765, 'n': 1.4435358157453706, 'nu': 1.0108359103499258, 'a_scale': 2.8381249702415574, 'id': 10400}	2	[1,0]	[[[1879.09298 , 35.7516884, 426.469994 , 0. ], [ 661.419697 ,2014.524097 ,1189.77566 , 274.005704 ]]]	[[[ 22.5143341, 426.469994 , 0. ], [1589.96156 ,1189.77566 , 274.005704 ]]]	[[[0.00000033,0.00000033,0.00000033,0. ], [0.87556662,1.50585585,0.66919985,0.08034374]]]	[[[0.00000033,0.00000033,0. ], [1.53200752,0.66919985,0.08034374]]]	[[[0.00000033,0. ,0. ], [1.42501545,0. ,0. ]]]	[0.68,0.32]
{'B_diff': 0.25, 'N0': 2076.6952530579774, 'h_N': 19.510387356876123, 'r0': 0.9098863966910857, 'a0': 0.0012117361565145775, 'h0': 0.7714496637554155, 'alpha0': 0.0008165361459014033, 'eta0': 2.56776406704906, 'delta': 0.056099794091120744, 'n': 1.2837778621686964, 'nu': 1.8647164739686168, 'a_scale': 2.307356484058153, 'id': 22400}	1	[0]	[[[ 1.35176796,10713.37436 , 23.8195915 , 54.7120034 ]]]	[[[7460.55408 , 23.8195915, 54.7120034]]]	[[[0.,0.,0.,0.]]]	[[[0.,0.,0.]]]	[[[0.,0.,0.]]]	[1.]
{'B_diff': 1.0, 'N0': 696.8901610530698, 'h_N': 9.17886564008525, 'r0': 1.330731394569573, 'a0': 0.0008233461674685003, 'h0': 1.5515831292827205, 'alpha0': 0.0005080746104275001, 'eta0': 4.915278247769413, 'delta': 0.041131572006782136, 'n': 1.2472465252284228, 'nu': 1.646572332329424, 'a_scale': 4.637187348664462, 'id': 600}	1	[0]	[[[ 7.68875185,1134.4393247 , 281.674628 , 151.851499 ]]]	[[[1120.87318 , 281.674628, 151.851499]]]	[[[1.35100638,0.84022177,1.02082103,0.53610598]]]	[[[0.843748 ,1.02082103,0.53610598]]]	[[[0.56013695,0. ,0. ]]]	[1.]
{'B_diff': 0.75, 'N0': 1341.1813958793928, 'h_N': 14.71186283520239, 'r0': 1.7173766827032346, 'a0': 0.0009985475738680542, 'h0': 1.8266022586686592, 'alpha0': 0.0007435461225248567, 'eta0': 1.360287400161618, 'delta': 0.040226163774738366, 'n': 1.5596432888523353, 'nu': 1.8401180666073838, 'a_scale': 2.036758457891087, 'id': 22800}	1	[0]	[[[ 0.36718805,6051.72187 , 17.6338235 , 25.9729084 ]]]	[[[4583.10947 , 17.6338235, 25.9729084]]]	[[[0.,0.,0.,0.]]]	[[[0.,0.,0.]]]	[[[0.,0.,0.]]]	[1.]
{'B_diff': 0.75, 'N0': 1604.9784841003122, 'h_N': 13.717607265654262, 'r0': 1.4742748004231294, 'a0': 0.000729742778461038, 'h0': 1.1839427624440155, 'alpha0': 0.00043849421737608067, 'eta0': 2.8927366921565723, 'delta': 0.03266622333666067, 'n': 1.367488158175656, 'nu': 1.043914088814058, 'a_scale': 4.027409242928025, 'id': 7600}	1	[0]	[[[ 3.69398579,1375.64382 , 263.812983 , 713.709 ]]]	[[[1229.64047 , 263.812983, 713.709 ]]]	[[[1.18478332,0.50924859,0.47353952,0.09043712]]]	[[[0.52603021,0.47353952,0.09043712]]]	[[[0.38091932,0. ,0. ]]]	[1.]
{'B_diff': 0.5, 'N0': 1556.9507733856735, 'h_N': 7.252000740740526, 'r0': 0.9785396422846777, 'a0': 0.0008141102055669696, 'h0': 1.67219081545019, 'alpha0': 0.00039110574378937356, 'eta0': 2.070305669457677, 'delta': 0.05714809787330358, 'n': 1.0203786849559424, 'nu': 1.0835741278727422, 'a_scale': 2.9119579559297444, 'id': 200}	3	[0,1,1]	[[[ 4.47713168,3361.14178062, 590.727372 , 313.619191 ], [1556.95025 , 0. , 0. , 0. ], [ 4.48583627,3360.0275 , 591.557878 , 313.430799 ]]]	[[[3361.14178 , 590.727372, 313.619191], [ 0. , 0. , 0. ], [3360.0275 , 591.557878, 313.430799]]]	[[[1.84509258,0.58213293,0.91761783,0.49225372], [0.00000033,0. ,0. ,0. ], [1.84143998,0.58213845,0.91622065,0.49280122]]]	[[[0.58213293,0.91761783,0.49225372], [0. ,0. ,0. ], [0.58213845,0.91622065,0.49280122]]]	[[[0.42654027,0. ,0. ], [0. ,0. ,0. ], [0. ,0. ,0. ]]]	[0.92 ,0.055,0.025]
{'B_diff': 1.0, 'N0': 852.0203173696729, 'h_N': 5.714108389561917, 'r0': 0.6450059203323963, 'a0': 0.0017934286073012814, 'h0': 1.1343492487147095, 'alpha0': 0.0003161181680654616, 'eta0': 1.5765163462762828, 'delta': 0.04961407330553223, 'n': 1.815068913583934, 'nu': 1.7717086095233565, 'a_scale': 1.1923043959233979, 'id': 23000}	1	[0]	[[[ 0.58826383,3144.544964 , 37.7937934 , 80.7328124 ]]]	[[[2295.70356 , 37.7937934, 80.7328124]]]	[[[0.00000033,0.00000033,0.00000033,0.00000033]]]	[[[0.00000033,0.00000033,0.00000033]]]	[[[0.00000033,0. ,0. ]]]	[1.]
{'B_diff': 0.25, 'N0': 1398.3274372560563, 'h_N': 18.347139421137737, 'r0': 1.066153158701625, 'a0': 0.0017519503424712971, 'h0': 0.8026228718813881, 'alpha0': 0.0003984890368745155, 'eta0': 4.171031262091559, 'delta': 0.041785335889448036, 'n': 1.4160089288117776, 'nu': 1.0317145072292333, 'a_scale': 3.8543252165851962, 'id': 23200}	1	[1]	[[[1276.29998 , 26.66826469, 220.959858 , 0. ]]]	[[[ 17.0116326,220.959858 , 0. ]]]	[[[0.00000033,0.00000033,0.00000033,0. ]]]	[[[0.00000033,0.00000033,0. ]]]	[[[0.00000033,0. ,0. ]]]	[1.]
{'B_diff': 0.75, 'N0': 952.4140863796603, 'h_N': 15.287343482749252, 'r0': 1.8118843671091267, 'a0': 0.002028238988476102, 'h0': 2.057841957150366, 'alpha0': 0.00030056531280568867, 'eta0': 1.8239704165548976, 'delta': 0.05391527475771175, 'n': 1.388680760105765, 'nu': 1.1774059723939265, 'a_scale': 1.489296198057844, 'id': 3600}	1	[0]	[[[ 10.6792264,1567.930146 , 304.426438 , 259.930855 ]]]	[[[1438.45381 , 304.426438, 259.930855]]]	[[[3.58300641,0.47828863,0.51311418,0.23762782]]]	[[[0.49037855,0.51311418,0.23762782]]]	[[[0.551836,0. ,0. ]]]	[1.]
{'B_diff': 0.25, 'N0': 1437.7170651722097, 'h_N': 10.552002855532217, 'r0': 1.4386657357911146, 'a0': 0.00164232970470401, 'h0': 2.1494921425702396, 'alpha0': 0.0008021642311234223, 'eta0': 4.0946923401196615, 'delta': 0.04185951921788919, 'n': 1.5996176776662852, 'nu': 1.5993669036960374, 'a_scale': 4.093687419450998, 'id': 800}	1	[0]	[[[ 158.961128 ,5141.399701 , 367.89193 , 68.1684023]]]	[[[4220.83743 , 367.89193 , 68.1684023]]]	[[[2.0214477 ,0.5857148 ,1.61473999,0.78760529]]]	[[[0.5932773 ,1.61473999,0.78760529]]]	[[[0.56019477,0. ,0. ]]]	[1.]
{'B_diff': 0.25, 'N0': 2054.6562912183244, 'h_N': 8.974457999366438, 'r0': 0.5716866119239521, 'a0': 0.0008427422344960693, 'h0': 1.8803844419346143, 'alpha0': 0.0006305285458816854, 'eta0': 4.577076818586624, 'delta': 0.0556121393423428, 'n': 1.615522255523162, 'nu': 1.8368695392925036, 'a_scale': 1.6784835144278483, 'id': 4000}	1	[0]	[[[ 650.8918 ,5436.914074 , 600.566756 , 32.3696859]]]	[[[4540.09746 , 600.566756 , 32.3696859]]]	[[[1.21158819,0.91943389,1.42449219,0.41581933]]]	[[[0.92939878,1.42449219,0.41581933]]]	[[[0.88205826,0. ,0. ]]]	[1.]
{'B_diff': 0.5, 'N0': 643.0835848417437, 'h_N': 17.466263285300986, 'r0': 1.327222316158628, 'a0': 0.0009757725255064442, 'h0': 1.6975528399641147, 'alpha0': 0.00033135192243953943, 'eta0': 3.0112270735348234, 'delta': 0.042707357191238096, 'n': 1.0818481847467272, 'nu': 1.0873486025738184, 'a_scale': 2.992040370044257, 'id': 23400}	1	[0]	[[[ 5.05257254,418.94158829,380.832024 ,214.422057 ]]]	[[[417.154058,380.832024,214.422057]]]	[[[0.00000033,0.00000033,0.00000033,0.00000033]]]	[[[0.00000033,0.00000033,0.00000033]]]	[[[0.00000033,0. ,0. ]]]	[1.]
{'B_diff': 0.75, 'N0': 607.0385361372525, 'h_N': 5.531410896121133, 'r0': 0.5527074699293193, 'a0': 0.000748162812118221, 'h0': 2.0804359769795155, 'alpha0': 0.0008089050765741152, 'eta0': 2.286697566839778, 'delta': 0.055744445612429167, 'n': 1.9863036118508086, 'nu': 1.2316821889953187, 'a_scale': 2.7282418296254227, 'id': 5200}	2	[0,1]	[[[ 96.3779105 ,1241.0268863 , 172.916158 , 80.4519455 ], [ 557.987663 , 24.77783467, 83.0742446 , 0. ]]]	[[[1162.27814 , 172.916158 , 80.4519455], [ 16.2555612, 83.0742446, 0. ]]]	[[[1.42492936,0.80012133,1.02770856,0.38049237], [0.00000033,0.00000033,0.00000033,0. ]]]	[[[0.81693483,1.02770856,0.38049237], [0.00000033,0.00000033,0. ]]]	[[[0.67478499,0. ,0. ], [0.00000033,0. ,0. ]]]	[0.73,0.27]
{'B_diff': 0.75, 'N0': 720.2079717197953, 'h_N': 15.557171433755274, 'r0': 1.6027057741261426, 'a0': 0.0014699602903407308, 'h0': 0.7808399769673975, 'alpha0': 0.00022708306371872064, 'eta0': 2.912808771501373, 'delta': 0.045890930357980156, 'n': 1.4738342914379596, 'nu': 1.999034479568818, 'a_scale': 1.4817557073720529, 'id': 23600}	1	[0]	[[[ 0.63244234,2428.530616 , 32.1371062 , 108.964112 ]]]	[[[1926.24407 , 32.1371062, 108.964112 ]]]	[[[0.00000033,0.00000033,0.00000033,0.00000033]]]	[[[0.00000033,0.00000033,0.00000033]]]	[[[0.00000033,0. ,0. ]]]	[1.]
{'B_diff': 0.25, 'N0': 1728.475450584085, 'h_N': 9.364437645923097, 'r0': 1.3095367835541183, 'a0': 0.0008372944128429435, 'h0': 0.9951090636532107, 'alpha0': 0.000821621483673565, 'eta0': 4.1496305282908965, 'delta': 0.039572520128859826, 'n': 1.3075544254074665, 'nu': 1.9763482159716097, 'a_scale': 4.533379302840814, 'id': 11200}	1	[0]	[[[ 112.390484,6488.844106, 291.059608, 135.751224]]]	[[[5667.39237 , 291.059608, 135.751224]]]	[[[2.37896926,0.48862661,2.05025822,0.7305159 ]]]	[[[0.49106668,2.05025822,0.7305159 ]]]	[[[0.47434354,0. ,0. ]]]	[1.]
{'B_diff': 1.0, 'N0': 683.9373090728652, 'h_N': 12.29807942327982, 'r0': 1.549216943484685, 'a0': 0.0015210889912495235, 'h0': 0.89250616357099, 'alpha0': 0.0005798438208427962, 'eta0': 1.4813118252609863, 'delta': 0.03931935239256397, 'n': 1.9932658645606636, 'nu': 1.3091000298893196, 'a_scale': 1.5229684404155504, 'id': 24600}	1	[0]	[[[ 0.86834424,1206.920799 , 67.7825314 , 239.117972 ]]]	[[[836.972552 , 67.7825314,239.117972 ]]]	[[[0.00000033,0.00000033,0.00000033,0.00000033]]]	[[[0.00000033,0.00000033,0.00000033]]]	[[[0.00000033,0. ,0. ]]]	[1.]
{'B_diff': 0.25, 'N0': 905.5599441433774, 'h_N': 18.830622251417992, 'r0': 1.1695314322481953, 'a0': 0.001186610213550982, 'h0': 1.8913111620301826, 'alpha0': 0.0008422112185220196, 'eta0': 2.3657897981712273, 'delta': 0.04385644343747908, 'n': 1.5033677587695258, 'nu': 1.1332009090380284, 'a_scale': 3.4715911466165843, 'id': 9600}	1	[0]	[[[ 51.9326108,2853.756702 , 226.449015 , 120.373429 ]]]	[[[2328.19699 , 226.449015, 120.373429]]]	[[[2.23244754,0.53923631,1.3616942 ,0.55835946]]]	[[[0.55002899,1.3616942 ,0.55835946]]]	[[[0.5036033,0. ,0. ]]]	[1.]
{'B_diff': 0.5, 'N0': 782.0762373575278, 'h_N': 17.849227784250573, 'r0': 1.7166446506589401, 'a0': 0.000896192267056306, 'h0': 0.9124546234207371, 'alpha0': 0.00023750095981417657, 'eta0': 4.83875355998326, 'delta': 0.05919941760414373, 'n': 1.3962788918624236, 'nu': 1.3528868978697521, 'a_scale': 1.5341058810696806, 'id': 25000}	1	[1]	[[[461.786039, 57.514808,582.341825, 0. ]]]	[[[ 43.4314975,582.341825 , 0. ]]]	[[[0.00000033,0.00000033,0.00000033,0. ]]]	[[[0.00000033,0.00000033,0. ]]]	[[[0.00000033,0. ,0. ]]]	[1.]
{'B_diff': 0.5, 'N0': 872.148996683673, 'h_N': 7.541971066353864, 'r0': 1.6923913183226196, 'a0': 0.0007002714148375462, 'h0': 1.4009932852593683, 'alpha0': 0.0007783497337752973, 'eta0': 2.6690699626573062, 'delta': 0.043105882476728336, 'n': 1.153224641196916, 'nu': 1.0602907589515778, 'a_scale': 4.215768649794187, 'id': 20200}	1	[0]	[[[ 1.16295697,1602.1899715 , 256.1136 , 241.942108 ]]]	[[[1550.10748 , 256.1136 , 241.942108]]]	[[[1.09956764,0.57899607,0.8976923 ,0.3192449 ]]]	[[[0.58413332,0.8976923 ,0.3192449 ]]]	[[[0.42864569,0. ,0. ]]]	[1.]
{'B_diff': 1.0, 'N0': 1659.3717307791262, 'h_N': 7.843124190284999, 'r0': 1.0297226280267144, 'a0': 0.0009648052935149205, 'h0': 1.3170729392815015, 'alpha0': 0.0005222724253285548, 'eta0': 4.67917710782558, 'delta': 0.03201718723941144, 'n': 1.5277693419775706, 'nu': 1.759428119169709, 'a_scale': 2.206485899499259, 'id': 1400}	1	[0]	[[[ 93.0737684,4460.7557739, 219.124687 , 176.852086 ]]]	[[[4427.22413 , 219.124687, 176.852086]]]	[[[2.2760578 ,0.51146529,1.91794526,0.50835414]]]	[[[0.51203969,1.91794526,0.50835414]]]	[[[0.46220914,0. ,0. ]]]	[1.]
{'B_diff': 0.75, 'N0': 655.5564811227689, 'h_N': 6.501857227513501, 'r0': 1.403283081900351, 'a0': 0.0016037240250250042, 'h0': 0.854000089178497, 'alpha0': 0.0002879510553647772, 'eta0': 3.1875471247155707, 'delta': 0.04869510523419879, 'n': 1.0494349510209728, 'nu': 1.694858322281429, 'a_scale': 1.9428256347675017, 'id': 20400}	2	[0,1]	[[[ 0.61858125,1429.31924019, 96.3839213 , 161.747469 ], [ 0.61855488,1429.3822 , 96.4015234 , 161.730842 ]]]	[[[1429.31657 , 96.3839213, 161.747469 ], [1429.3822 , 96.4015234, 161.730842 ]]]	[[[0.67020585,0.38893432,0.97228391,0.32682032], [0.67024329,0.38893286,0.9721405 ,0.32684171]]]	[[[0.38893462,0.97228391,0.32682032], [0.38893286,0.9721405 ,0.32684171]]]	[[[0.22954902,0. ,0. ], [0. ,0. ,0. ]]]	[0.995,0.005]
{'B_diff': 0.5, 'N0': 845.3364029796668, 'h_N': 5.752745364164778, 'r0': 0.8378965972447915, 'a0': 0.000542948015728871, 'h0': 1.4460448289734296, 'alpha0': 0.0006003141816394747, 'eta0': 2.7564531920476254, 'delta': 0.050583557346650945, 'n': 1.8813354173937564, 'nu': 1.9593258104185618, 'a_scale': 1.5110705953617183, 'id': 24200}	1	[0]	[[[ 0.3986789,4161.21879 , 22.400084 , 28.637721 ]]]	[[[2596.41968 , 22.400084, 28.637721]]]	[[[0.,0.,0.,0.]]]	[[[0.,0.,0.]]]	[[[0.,0.,0.]]]	[1.]
{'B_diff': 0.5, 'N0': 704.7926032233, 'h_N': 10.325743130207437, 'r0': 1.0435600316674853, 'a0': 0.0007108450704632552, 'h0': 2.176323735369496, 'alpha0': 0.0007019235640425058, 'eta0': 3.559402369980023, 'delta': 0.038297939493153785, 'n': 1.2609115712515102, 'nu': 1.1524857727177777, 'a_scale': 3.561187369130446, 'id': 18600}	1	[0]	[[[ 16.4162499,1532.559792 , 256.624472 , 141.093042 ]]]	[[[1408.92603 , 256.624472, 141.093042]]]	[[[2.40651903,0.70488092,1.05547364,0.59614589]]]	[[[0.71521131,1.05547364,0.59614589]]]	[[[0.59405072,0. ,0. ]]]	[1.]
{'B_diff': 0.5, 'N0': 1613.6856377005545, 'h_N': 14.633300681631619, 'r0': 0.816093613367527, 'a0': 0.000993821313142481, 'h0': 1.5240667364498321, 'alpha0': 0.00067921768578596, 'eta0': 3.471512904766004, 'delta': 0.03173562325262216, 'n': 1.29791555731466, 'nu': 1.2248729238701177, 'a_scale': 2.1051452048767154, 'id': 6600}	1	[0]	[[[ 108.447437 ,4572.6425394, 294.966656 , 219.486115 ]]]	[[[4518.58682 , 294.966656, 219.486115]]]	[[[2.02190593,0.58179066,1.71344253,0.51956948]]]	[[[0.58262421,1.71344253,0.51956948]]]	[[[0.53053273,0. ,0. ]]]	[1.]
{'B_diff': 0.25, 'N0': 1823.8042971634334, 'h_N': 7.952508057042018, 'r0': 1.023219681033795, 'a0': 0.0012465045749539688, 'h0': 1.850174170161184, 'alpha0': 0.0007417529796598703, 'eta0': 4.4292173782874436, 'delta': 0.0414840440050499, 'n': 1.3791455334480363, 'nu': 1.460002691452653, 'a_scale': 4.185181089474185, 'id': 15200}	1	[0]	[[[ 292.708264 ,5833.588266 , 517.265647 , 86.1873096]]]	[[[5102.19164 , 517.265647 , 86.1873096]]]	[[[1.66166657,0.69700154,1.49618887,0.61818194]]]	[[[0.70143372,1.49618887,0.61818194]]]	[[[0.6722804,0. ,0. ]]]	[1.]
{'B_diff': 0.25, 'N0': 1792.4105701074202, 'h_N': 13.379679511183264, 'r0': 1.68442869117916, 'a0': 0.0013873531574909474, 'h0': 1.7115463026688977, 'alpha0': 0.0008897473817634929, 'eta0': 2.703735441454738, 'delta': 0.05021495252823639, 'n': 1.3904599294861288, 'nu': 1.4127762221775662, 'a_scale': 3.0013661965601797, 'id': 8800}	1	[0]	[[[ 124.770052,6650.289377, 401.245691, 111.703244]]]	[[[5828.34535 , 401.245691, 111.703244]]]	[[[2.36866017,0.51004349,1.74561323,0.89236826]]]	[[[0.51506615,1.74561323,0.89236826]]]	[[[0.48221852,0. ,0. ]]]	[1.]
{'B_diff': 0.5, 'N0': 2099.1587980011027, 'h_N': 12.927542918287621, 'r0': 0.7150796474745353, 'a0': 0.0006600983426871983, 'h0': 1.0980492713027517, 'alpha0': 0.000644182614911658, 'eta0': 1.415571550188796, 'delta': 0.03224534249808431, 'n': 1.2365739562403832, 'nu': 1.5245885711321492, 'a_scale': 2.292800122590621, 'id': 25800}	1	[0]	[[[ 0.66745172,9249.48091 , 29.7112329 , 96.6434139 ]]]	[[[8031.79856 , 29.7112329, 96.6434139]]]	[[[0.,0.,0.,0.]]]	[[[0.,0.,0.]]]	[[[0.,0.,0.]]]	[1.]
{'B_diff': 1.0, 'N0': 1886.915248886351, 'h_N': 14.065822305922778, 'r0': 1.5550697773225546, 'a0': 0.0013178265166205179, 'h0': 1.4094165458673107, 'alpha0': 0.0008565625042446478, 'eta0': 2.228310572010222, 'delta': 0.033036775825220785, 'n': 1.7322688923658882, 'nu': 1.4893659042282457, 'a_scale': 3.3993500580547673, 'id': 26200}	1	[0]	[[[ 0.33050173,7715.28454 , 28.9687356 , 78.0299316 ]]]	[[[5799.17867 , 28.9687356, 78.0299316]]]	[[[0.,0.,0.,0.]]]	[[[0.,0.,0.]]]	[[[0.,0.,0.]]]	[1.]
{'B_diff': 0.75, 'N0': 1302.0873635073908, 'h_N': 15.868054644311751, 'r0': 1.8816912578367742, 'a0': 0.0010537857503979996, 'h0': 1.673251294770349, 'alpha0': 0.000629172418015031, 'eta0': 4.182011257509347, 'delta': 0.034966772815640194, 'n': 1.8613788869091237, 'nu': 1.4453954795439574, 'a_scale': 3.4675602035230577, 'id': 12400}	1	[0]	[[[ 81.543501,3563.909505, 250.599738, 156.249543]]]	[[[3377.32267 , 250.599738, 156.249543]]]	[[[2.15255916,0.5567345 ,1.60779021,0.50302903]]]	[[[0.56117788,1.60779021,0.50302903]]]	[[[0.51058964,0. ,0. ]]]	[1.]
{'B_diff': 0.5, 'N0': 984.4857585645659, 'h_N': 13.015799301548578, 'r0': 0.9172678147203555, 'a0': 0.0012218640804969997, 'h0': 1.2973604613071208, 'alpha0': 0.0007309318361956917, 'eta0': 4.372562079986021, 'delta': 0.032849427854343936, 'n': 1.5103649835592354, 'nu': 1.3666788700591788, 'a_scale': 2.294684311530532, 'id': 9000}	1	[0]	[[[ 72.0489293,2513.958507 , 196.456946 , 166.98616 ]]]	[[[2386.77857 , 196.456946, 166.98616 ]]]	[[[1.86852617,0.62350143,1.52007233,0.35610372]]]	[[[0.62724877,1.52007233,0.35610372]]]	[[[0.57605515,0. ,0. ]]]	[1.]
{'B_diff': 0.75, 'N0': 2049.1100439153865, 'h_N': 7.987687936145831, 'r0': 1.0228735141142635, 'a0': 0.0015184502219923804, 'h0': 1.1669424775993207, 'alpha0': 0.000418186871450513, 'eta0': 1.4560267239408478, 'delta': 0.05975920990633573, 'n': 1.5147778013729996, 'nu': 1.810649824539745, 'a_scale': 1.5376977740382072, 'id': 26800}	1	[0]	[[[ 0.52395739,9037.59299 , 33.847953 , 53.7502258 ]]]	[[[7004.89833 , 33.847953 , 53.7502258]]]	[[[0.00000033,0.00000033,0.00000033,0.00000033]]]	[[[0.00000033,0.00000033,0.00000033]]]	[[[0.00000033,0. ,0. ]]]	[1.]
{'B_diff': 0.5, 'N0': 788.9838187207461, 'h_N': 19.763860907289573, 'r0': 0.7593592444211874, 'a0': 0.001539487775767032, 'h0': 1.6889664905391346, 'alpha0': 0.0005532777304379836, 'eta0': 2.1278325463404424, 'delta': 0.030054517118251262, 'n': 1.2009443699866464, 'nu': 1.5844736720412596, 'a_scale': 3.3589887870533834, 'id': 26600}	1	[0]	[[[ 0.96159272,3185.264877 , 28.7012174 , 62.5884813 ]]]	[[[2873.47518 , 28.7012174, 62.5884813]]]	[[[0.00000033,0.00000033,0.00000033,0.00000033]]]	[[[0.00000033,0.00000033,0.00000033]]]	[[[0.00000033,0. ,0. ]]]	[1.]
{'B_diff': 0.25, 'N0': 1694.8051106545843, 'h_N': 5.558391649633556, 'r0': 1.832888248762171, 'a0': 0.0010546085454016516, 'h0': 1.9982020903016426, 'alpha0': 0.0006386397190301749, 'eta0': 3.142997258579161, 'delta': 0.03899727192265339, 'n': 1.024337338197744, 'nu': 1.2041677186429616, 'a_scale': 1.453925820203375, 'id': 20000}	3	[0,1,1]	[[[ 51.0492103 ,5215.83860412, 526.787531 , 209.987267 ], [ 50.7460135 ,5219.83684 , 524.757497 , 210.429888 ], [1694.80455 , 0. , 0. , 0. ]]]	[[[5215.71852 , 526.787531, 209.987267], [5219.83684 , 524.757497, 210.429888], [ 0. , 0. , 0. ]]]	[[[3.17569718,0.61082312,1.45550998,1.06819484], [3.19464101,0.61044725,1.46118368,1.06422966], [0.00000033,0. ,0. ,0. ]]]	[[[0.61082414,1.45550998,1.06819484], [0.61044725,1.46118368,1.06422966], [0. ,0. ,0. ]]]	[[[0.56783814,0. ,0. ], [0. ,0. ,0. ], [0. ,0. ,0. ]]]	[0.885,0.025,0.09 ]
{'B_diff': 1.0, 'N0': 596.1113094618964, 'h_N': 17.6554282017183, 'r0': 1.4076715628497651, 'a0': 0.0010694777808942621, 'h0': 1.3727841128220808, 'alpha0': 0.0006072236150840729, 'eta0': 2.146638132875461, 'delta': 0.037408403640460046, 'n': 1.5924832682227446, 'nu': 1.5662228807870915, 'a_scale': 2.5947119943420547, 'id': 27800}	1	[0]	[[[ 0.65285972,1905.193279 , 33.6800327 , 83.2860555 ]]]	[[[1518.76215 , 33.6800327, 83.2860555]]]	[[[0.00000033,0.00000033,0.00000033,0.00000033]]]	[[[0.00000033,0.00000033,0.00000033]]]	[[[0.00000033,0. ,0. ]]]	[1.]
{'B_diff': 1.0, 'N0': 1503.357274195037, 'h_N': 13.07355070677256, 'r0': 1.5748467349740027, 'a0': 0.0008953617078853338, 'h0': 2.297581012234997, 'alpha0': 0.0008651269312654813, 'eta0': 2.856060395816655, 'delta': 0.05110814861558173, 'n': 1.7690116986560898, 'nu': 1.179437169559536, 'a_scale': 4.434160611990325, 'id': 14200}	1	[0]	[[[ 126.596575,3845.911376, 348.141942, 122.519948]]]	[[[3748.44412 , 348.141942, 122.519948]]]	[[[2.08230695,0.57597794,1.37120001,0.53951031]]]	[[[0.57946184,1.37120001,0.53951031]]]	[[[0.50892486,0. ,0. ]]]	[1.]
{'B_diff': 0.75, 'N0': 2182.716399937647, 'h_N': 6.937890496370531, 'r0': 1.3840580802291558, 'a0': 0.0018707890699546262, 'h0': 1.8414049937835684, 'alpha0': 0.0003329078856590761, 'eta0': 4.55075145506888, 'delta': 0.03696509434961769, 'n': 1.1733394514994393, 'nu': 1.3480845481449433, 'a_scale': 1.0270885110583847, 'id': 10800}	1	[0]	[[[ 200.769082 ,5617.81087456, 501.974167 , 226.576636 ]]]	[[[5615.74966 , 501.974167, 226.576636]]]	[[[1.92628809,0.62448355,1.43171371,0.41282131]]]	[[[0.62451058,1.43171371,0.41282131]]]	[[[0.5723258,0. ,0. ]]]	[1.]
{'B_diff': 0.25, 'N0': 1296.2545090857002, 'h_N': 9.904438732268058, 'r0': 1.5383020181343494, 'a0': 0.0016714262702847192, 'h0': 1.3233719922701814, 'alpha0': 0.0004288339454475899, 'eta0': 2.5363499953696786, 'delta': 0.04121160767935071, 'n': 1.6231420941675108, 'nu': 1.4504086996775705, 'a_scale': 2.8035897211782785, 'id': 16000}	1	[0]	[[[ 10.91021 ,4367.496537, 146.18236 , 235.75704 ]]]	[[[3619.56946, 146.18236, 235.75704]]]	[[[3.79542384,0.41846337,1.53130376,0.6886136 ]]]	[[[0.43679587,1.53130376,0.6886136 ]]]	[[[0.3546774,0. ,0. ]]]	[1.]
{'B_diff': 1.0, 'N0': 1218.602416980748, 'h_N': 7.704333361817361, 'r0': 1.8894173264483065, 'a0': 0.0010577959085216874, 'h0': 2.16927375180863, 'alpha0': 0.00041339761362842013, 'eta0': 2.314908722837687, 'delta': 0.055544059820582053, 'n': 1.277918670140775, 'nu': 1.587207979502295, 'a_scale': 4.449825455709913, 'id': 19800}	1	[0]	[[[ 2.25120056,3291.8085625 , 205.362746 , 155.326936 ]]]	[[[3248.03343 , 205.362746, 155.326936]]]	[[[3.72539808,0.43571081,1.53158445,0.91850972]]]	[[[0.43821542,1.53158445,0.91850972]]]	[[[0.26559553,0. ,0. ]]]	[1.]
{'B_diff': 0.25, 'N0': 2237.686455760487, 'h_N': 11.376746208962452, 'r0': 0.7371577761745169, 'a0': 0.0012542686357545534, 'h0': 1.4996646361355346, 'alpha0': 0.0005370602684191562, 'eta0': 2.4245952923435725, 'delta': 0.052551752879732, 'n': 1.9150044682966099, 'nu': 1.7009037559055105, 'a_scale': 4.067776238533352, 'id': 26400}	1	[0]	[[[ 0.91096259,12025.58127 , 37.8409021 , 40.9537581 ]]]	[[[6782.53427 , 37.8409021, 40.9537581]]]	[[[0.,0.,0.,0.]]]	[[[0.,0.,0.]]]	[[[0.,0.,0.]]]	[1.]
{'B_diff': 0.5, 'N0': 1124.1766941303913, 'h_N': 12.366385379585052, 'r0': 1.1905652108402078, 'a0': 0.002002744017395435, 'h0': 1.9046971777565116, 'alpha0': 0.0004100905491006483, 'eta0': 3.9283710939496155, 'delta': 0.03689278314948193, 'n': 1.4782130442219672, 'nu': 1.0450395305100952, 'a_scale': 1.4546177116019536, 'id': 10600}	2	[0,1]	[[[ 188.407958 ,1176.320973 , 450.296627 , 278.607521 ], [ 992.836944 , 20.96762952, 239.898286 , 0. ]]]	[[[1073.7705 , 450.296627 , 278.607521 ], [ 15.0491379, 239.898286 , 0. ]]]	[[[1.11365606,1.12941054,0.6480489 ,0.09332957], [0.00000033,0.00000033,0.00000033,0. ]]]	[[[1.14676661,0.6480489 ,0.09332957], [0.00000033,0.00000033,0. ]]]	[[[1.00201794,0. ,0. ], [0.00000033,0. ,0. ]]]	[0.65,0.35]
{'B_diff': 0.5, 'N0': 1266.0552313969215, 'h_N': 14.992028301452835, 'r0': 1.5358951352100525, 'a0': 0.000931312443063089, 'h0': 2.149133211009782, 'alpha0': 0.000678181207111481, 'eta0': 4.109878507843384, 'delta': 0.05811548856231376, 'n': 1.9087956361821514, 'nu': 1.697071838102067, 'a_scale': 1.0186273983194638, 'id': 13800}	1	[0]	[[[ 275.602456 ,3126.42381 , 468.237875 , 53.5820159]]]	[[[2772.38134 , 468.237875 , 53.5820159]]]	[[[1.41436964,0.84506106,1.14387843,0.7493 ]]]	[[[0.86168019,1.14387843,0.7493 ]]]	[[[0.77875787,0. ,0. ]]]	[1.]
{'B_diff': 1.0, 'N0': 1986.089506121066, 'h_N': 12.820342769823256, 'r0': 1.855100577270423, 'a0': 0.0018768445817094683, 'h0': 1.8592327459510471, 'alpha0': 0.0008101736504084409, 'eta0': 2.663738739738811, 'delta': 0.04689154395515792, 'n': 1.2033816744855452, 'nu': 1.2694313965026094, 'a_scale': 1.0323920489282703, 'id': 12600}	1	[0]	[[[ 98.0946704 ,5427.45306808, 361.649594 , 169.19511 ]]]	[[[5425.6188 , 361.649594, 169.19511 ]]]	[[[2.50598134,0.48946993,1.67118715,0.70066612]]]	[[[0.48950073,1.67118715,0.70066612]]]	[[[0.4240962,0. ,0. ]]]	[1.]
{'B_diff': 0.5, 'N0': 1921.6697550753001, 'h_N': 11.062136419083206, 'r0': 1.042592361225299, 'a0': 0.0006027066809113205, 'h0': 0.6279588165252582, 'alpha0': 0.0005689362148672641, 'eta0': 3.3817581876313696, 'delta': 0.03598005235442938, 'n': 1.1711922924312281, 'nu': 1.9575638237508013, 'a_scale': 1.3045540819052759, 'id': 28200}	1	[0]	[[[ 0.43300572,8250.414415 , 18.5367909 , 94.126938 ]]]	[[[7683.66494 , 18.5367909, 94.126938 ]]]	[[[0.,0.,0.,0.]]]	[[[0.,0.,0.]]]	[[[0.,0.,0.]]]	[1.]
{'B_diff': 0.5, 'N0': 589.7971717277364, 'h_N': 6.228969282604113, 'r0': 0.9461821823731552, 'a0': 0.0019713781806059323, 'h0': 0.878713356027739, 'alpha0': 0.0005726099856331082, 'eta0': 3.49634333687277, 'delta': 0.03617204199977284, 'n': 1.3156483562050514, 'nu': 1.8984801156352422, 'a_scale': 1.6691773562714987, 'id': 29800}	1	[0]	[[[ 0.31951191,2271.360926 , 20.5384881 , 72.631188 ]]]	[[[1827.02891 , 20.5384881, 72.631188 ]]]	[[[0.00000033,0.00000033,0.00000033,0.00000033]]]	[[[0.00000033,0.00000033,0.00000033]]]	[[[0.00000033,0. ,0. ]]]	[1.]
{'B_diff': 0.25, 'N0': 1515.7454125574773, 'h_N': 17.156933345147213, 'r0': 1.0638178014026058, 'a0': 0.0009484496040937613, 'h0': 2.152380190587811, 'alpha0': 0.0005235271845667899, 'eta0': 1.5863474414191396, 'delta': 0.04106871846003725, 'n': 1.9685703006485546, 'nu': 1.5916988097912887, 'a_scale': 3.8279824411546044, 'id': 29600}	1	[0]	[[[ 0.72486972,8073.31255 , 35.7098311 , 33.1420577 ]]]	[[[4525.12861 , 35.7098311, 33.1420577]]]	[[[0.00000033,0.00000033,0.00000033,0.00000033]]]	[[[0.00000033,0.00000033,0.00000033]]]	[[[0.00000033,0. ,0. ]]]	[1.]
{'B_diff': 0.75, 'N0': 2031.7799567375125, 'h_N': 6.879052400820031, 'r0': 0.6054458068067384, 'a0': 0.002059866597042887, 'h0': 1.6556896299509667, 'alpha0': 0.0006431473144513991, 'eta0': 4.088425225340522, 'delta': 0.053885642253099796, 'n': 1.4906541739440127, 'nu': 1.8024384549160708, 'a_scale': 2.7255097334934995, 'id': 15600}	1	[0]	[[[ 570.010399 ,4532.8443813, 514.351822 , 62.4626611]]]	[[[4514.06414 , 514.351822 , 62.4626611]]]	[[[1.23484924,0.92361378,1.41639412,0.46740608]]]	[[[0.92414275,1.41639412,0.46740608]]]	[[[0.84439167,0. ,0. ]]]	[1.]
{'B_diff': 0.75, 'N0': 2149.3517471701734, 'h_N': 12.262288027258428, 'r0': 0.8201881156279252, 'a0': 0.0007929784145604211, 'h0': 1.7571323958696756, 'alpha0': 0.0008793765509790797, 'eta0': 3.869570820424236, 'delta': 0.05507556872708494, 'n': 1.9820205910801731, 'nu': 1.5199020657486668, 'a_scale': 2.6432036700357675, 'id': 16400}	1	[0]	[[[ 541.564782,5044.175877, 562.320758, 70.22015 ]]]	[[[4895.45646 , 562.320758, 70.22015 ]]]	[[[1.32073119,0.87253329,1.3952497 ,0.48136507]]]	[[[0.87638268,1.3952497 ,0.48136507]]]	[[[0.80127441,0. ,0. ]]]	[1.]
{'B_diff': 0.5, 'N0': 933.0735903225972, 'h_N': 10.819834050201267, 'r0': 0.713536231173431, 'a0': 0.0014175115776249182, 'h0': 1.8932793705169573, 'alpha0': 0.000234618416257664, 'eta0': 4.158247214511309, 'delta': 0.05576358927524215, 'n': 1.6011714314234675, 'nu': 1.4015070995600045, 'a_scale': 4.481067386338662, 'id': 11400}	2	[0,1]	[[[411.327129 ,873.322098 ,466.308141 , 56.9217288 ], [858.186673 , 30.64973609,130.039526 , 0. ]]]	[[[771.165179 ,466.308141 , 56.9217288], [ 20.7655715,130.039526 , 0. ]]]	[[[0.74841545,1.62029057,0.81985429,0.16256968], [0.00000033,0.00000033,0.00000033,0. ]]]	[[[1.6503491 ,0.81985429,0.16256968], [0.00000033,0.00000033,0. ]]]	[[[1.45045688,0. ,0. ], [0.00000033,0. ,0. ]]]	[0.925,0.075]
{'B_diff': 0.25, 'N0': 2126.467510323222, 'h_N': 10.420627099939257, 'r0': 1.865576227888176, 'a0': 0.0009009790989894018, 'h0': 2.2128511268648814, 'alpha0': 0.0006929677562953081, 'eta0': 4.158529030641327, 'delta': 0.05060025219003088, 'n': 1.2960879372820928, 'nu': 1.4872426020522136, 'a_scale': 2.2764661771892625, 'id': 2400}	1	[0]	[[[ 305.529674,5927.140423, 916.677262, 123.46591 ]]]	[[[5189.53166 , 916.677262, 123.46591 ]]]	[[[1.66280786,0.77639249,1.10678244,1.11976824]]]	[[[0.78735318,1.10678244,1.11976824]]]	[[[0.71662281,0. ,0. ]]]	[1.]
{'B_diff': 0.5, 'N0': 986.9819291205193, 'h_N': 14.13681604812564, 'r0': 0.6024198227350113, 'a0': 0.0013282388631953611, 'h0': 1.3733179240186812, 'alpha0': 0.000703112399588475, 'eta0': 3.830987121034147, 'delta': 0.05701636350815536, 'n': 1.6517062299162935, 'nu': 1.6872132635528647, 'a_scale': 1.561932167814277, 'id': 16200}	1	[0]	[[[ 259.464627 ,2200.538586 , 290.623678 , 62.4022041]]]	[[[2096.25091 , 290.623678 , 62.4022041]]]	[[[1.19253956,0.94180711,1.28887621,0.35058242]]]	[[[0.94769653,1.28887621,0.35058242]]]	[[[0.86391962,0. ,0. ]]]	[1.]
{'B_diff': 0.25, 'N0': 1744.6375630619768, 'h_N': 19.46303466678959, 'r0': 1.7281697912538547, 'a0': 0.0008482269635309504, 'h0': 1.7506379580232883, 'alpha0': 0.00045611375680440253, 'eta0': 4.274033600399449, 'delta': 0.05243335911020035, 'n': 1.717915838456002, 'nu': 1.3048322765883982, 'a_scale': 3.9140058986308848, 'id': 3200}	1	[0]	[[[ 342.534245,4280.94384 , 699.518019, 143.018908]]]	[[[3276.58314 , 699.518019, 143.018908]]]	[[[1.40713852,0.86573581,1.06266596,0.51495121]]]	[[[0.88316242,1.06266596,0.51495121]]]	[[[0.82435743,0. ,0. ]]]	[1.]
{'B_diff': 0.25, 'N0': 642.4199551704506, 'h_N': 13.288399401237665, 'r0': 0.5737280981035535, 'a0': 0.0005430743560322957, 'h0': 0.8297851332379726, 'alpha0': 0.0004192896420351837, 'eta0': 2.0216243959797335, 'delta': 0.03527659893915054, 'n': 1.2480303516357876, 'nu': 1.9123381713319874, 'a_scale': 1.3687491259493714, 'id': 31200}	1	[0]	[[[ 1.07644536,2839.150851 , 20.5911803 , 64.8349844 ]]]	[[[2047.21028 , 20.5911803, 64.8349844]]]	[[[0.00000033,0.00000033,0.00000033,0.00000033]]]	[[[0.00000033,0.00000033,0.00000033]]]	[[[0.00000033,0. ,0. ]]]	[1.]
{'B_diff': 0.5, 'N0': 1798.3287023036778, 'h_N': 8.220947004222861, 'r0': 1.1024186486112593, 'a0': 0.001613828715891672, 'h0': 1.7869083288399705, 'alpha0': 0.000532632984246564, 'eta0': 3.971471478243964, 'delta': 0.05579091602434783, 'n': 1.561309097142146, 'nu': 1.3357015409014974, 'a_scale': 1.1754801903510157, 'id': 2600}	1	[0]	[[[ 400.080021,4113.917293, 603.083257, 122.019808]]]	[[[3890.68742 , 603.083257, 122.019808]]]	[[[1.35004259,0.88474188,1.15381837,0.45982379]]]	[[[0.89244328,1.15381837,0.45982379]]]	[[[0.8370994,0. ,0. ]]]	[1.]
{'B_diff': 0.75, 'N0': 1440.3335613641666, 'h_N': 11.515646455316919, 'r0': 1.1884128922828487, 'a0': 0.001556050296265208, 'h0': 1.7797986627209845, 'alpha0': 0.00039506174842948716, 'eta0': 2.1667442967551303, 'delta': 0.0526115065467576, 'n': 1.5479007481103944, 'nu': 1.124181677411195, 'a_scale': 3.472148308020742, 'id': 14000}	2	[1,0]	[[[1306.03982 , 28.07593341, 241.928897 , 0. ], [ 135.578436 ,2710.1728655 , 397.255385 , 280.260228 ]]]	[[[ 21.3876196, 241.928897 , 0. ], [2636.24214 , 397.255385 , 280.260228 ]]]	[[[0.00000033,0.00000033,0.00000033,0. ], [1.6914428 ,0.72289014,0.89548749,0.24738907]]]	[[[0.00000033,0.00000033,0. ], [0.72890895,0.89548749,0.24738907]]]	[[[0.00000033,0. ,0. ], [0.616984 ,0. ,0. ]]]	[0.195,0.805]
{'B_diff': 0.75, 'N0': 2025.3714719440172, 'h_N': 16.914401292703225, 'r0': 1.7755378272222422, 'a0': 0.0005359499998030205, 'h0': 1.9282508729346814, 'alpha0': 0.00035695958088353, 'eta0': 1.8470218226853634, 'delta': 0.030082309364957486, 'n': 1.4443036500593749, 'nu': 1.4326475716542668, 'a_scale': 2.8942956313084682, 'id': 31600}	1	[0]	[[[ 0.3249407,8319.32693 , 54.4653698, 109.46406 ]]]	[[[6717.40254 , 54.4653698, 109.46406 ]]]	[[[0.00000033,0.00000033,0.00000033,0.00000033]]]	[[[0.00000033,0.00000033,0.00000033]]]	[[[0.00000033,0. ,0. ]]]	[1.]
{'B_diff': 0.75, 'N0': 942.9822410199884, 'h_N': 13.392551874840603, 'r0': 1.4009986672452603, 'a0': 0.0018913698953350057, 'h0': 1.943400383271349, 'alpha0': 0.0005090927327835627, 'eta0': 3.8485799375343452, 'delta': 0.056923304809392755, 'n': 1.6426962519921657, 'nu': 1.4871246963328346, 'a_scale': 1.9445957244802083, 'id': 1200}	2	[0,0]	[[[ 145.213464 ,2022.6018757, 317.586479 , 94.4621485], [ 101.281549 ,2408.277465 , 247.594623 , 89.9113202]]]	[[[1942.46934 , 317.586479 , 94.4621485], [2288.70063 , 247.594623 , 89.9113202]]]	[[[1.53858765,0.79503567,1.03679066,0.51224976], [1.9372675 ,0.60399538,1.18806435,0.29393238]]]	[[[0.80322061,1.03679066,0.51224976], [0.60986436,1.18806435,0.29393238]]]	[[[0.71881868,0. ,0. ], [0.57083908,0. ,0. ]]]	[0.815,0.185]
{'B_diff': 1.0, 'N0': 1912.3845938628533, 'h_N': 18.22681915681755, 'r0': 1.495458687855283, 'a0': 0.0012086658938529002, 'h0': 1.5788380372226127, 'alpha0': 0.000623995802688224, 'eta0': 2.165579180974044, 'delta': 0.05542835118295447, 'n': 1.2261423621656702, 'nu': 1.158399645361467, 'a_scale': 4.5089091364576745, 'id': 13400}	1	[0]	[[[ 85.8862341 ,4640.88004196, 380.582842 , 253.319648 ]]]	[[[4635.97074 , 380.582842, 253.319648]]]	[[[2.3873427 ,0.51336618,1.36773716,0.45483489]]]	[[[0.51350697,1.36773716,0.45483489]]]	[[[0.41355072,0. ,0. ]]]	[1.]
{'B_diff': 1.0, 'N0': 995.8003573118278, 'h_N': 19.54873103046364, 'r0': 1.880266306750156, 'a0': 0.0012561706681781977, 'h0': 0.8198967816146722, 'alpha0': 0.0008105333395510364, 'eta0': 2.430545647953327, 'delta': 0.059043954750999966, 'n': 1.5928992077929855, 'nu': 1.7823620658173598, 'a_scale': 2.7571275294881494, 'id': 30200}	1	[0]	[[[ 0.73825194,3686.833511 , 28.4516783 , 75.4946111 ]]]	[[[2938.45901 , 28.4516783, 75.4946111]]]	[[[0.,0.,0.,0.]]]	[[[0.,0.,0.]]]	[[[0.,0.,0.]]]	[1.]
{'B_diff': 0.25, 'N0': 1830.4157673814639, 'h_N': 14.520337526079173, 'r0': 1.1651004929370326, 'a0': 0.0012082567566449626, 'h0': 1.171485426229458, 'alpha0': 0.0008192832015892256, 'eta0': 1.4506539614985106, 'delta': 0.04677771840745237, 'n': 1.4707506149618015, 'nu': 1.1692358901999953, 'a_scale': 3.9823687194260415, 'id': 14400}	1	[0]	[[[ 67.7735872,6329.408845 , 252.906747 , 253.765059 ]]]	[[[5715.85678 , 252.906747, 253.765059]]]	[[[2.56365598,0.47886411,2.00516391,0.76105485]]]	[[[0.48463288,2.00516391,0.76105485]]]	[[[0.43934494,0. ,0. ]]]	[1.]
{'B_diff': 1.0, 'N0': 809.9617931594929, 'h_N': 9.256705559701532, 'r0': 1.2358998545651219, 'a0': 0.0010392764897185014, 'h0': 1.1145768780964258, 'alpha0': 0.0006696184340707691, 'eta0': 3.2648532926575333, 'delta': 0.05384144535961244, 'n': 1.5351672278768271, 'nu': 1.4724065215467608, 'a_scale': 3.7602351319719443, 'id': 6200}	1	[0]	[[[ 39.4167121,1637.4446065, 153.504964 , 165.979452 ]]]	[[[1586.66401 , 153.504964, 165.979452]]]	[[[2.15860228,0.5469992 ,1.22784797,0.29232761]]]	[[[0.55039102,1.22784797,0.29232761]]]	[[[0.47558808,0. ,0. ]]]	[1.]
{'B_diff': 1.0, 'N0': 763.7014626599217, 'h_N': 5.829085678382091, 'r0': 1.147357083348126, 'a0': 0.0020251572375747915, 'h0': 0.7543708701781826, 'alpha0': 0.0004761519373927568, 'eta0': 3.144462147256771, 'delta': 0.03730944014526208, 'n': 1.3077636184839914, 'nu': 1.5996013262569058, 'a_scale': 4.135284268081258, 'id': 31800}	1	[0]	[[[ 0.36337801,1673.661912 , 40.2127656 , 198.516395 ]]]	[[[1561.65204 , 40.2127656, 198.516395 ]]]	[[[0.,0.,0.,0.]]]	[[[0.,0.,0.]]]	[[[0.,0.,0.]]]	[1.]
{'B_diff': 0.5, 'N0': 2187.814879567143, 'h_N': 14.185707386404133, 'r0': 1.6101036770029507, 'a0': 0.0008002140271519907, 'h0': 1.7063818718033554, 'alpha0': 0.0006547505602407127, 'eta0': 2.117404805899796, 'delta': 0.04520009143547738, 'n': 1.3594110866609064, 'nu': 1.6187864364678124, 'a_scale': 1.305688095771085, 'id': 32200}	1	[0]	[[[ 0.42724176,10443.94965 , 33.5277365 , 43.1475034 ]]]	[[[8103.07265 , 33.5277365, 43.1475034]]]	[[[0.00000033,0.00000033,0.00000033,0.00000033]]]	[[[0.00000033,0.00000033,0.00000033]]]	[[[0.00000033,0. ,0. ]]]	[1.]
{'B_diff': 0.5, 'N0': 577.6088685904665, 'h_N': 12.611724714713398, 'r0': 1.4222977897920395, 'a0': 0.0017584585768457932, 'h0': 1.8688378750262256, 'alpha0': 0.0004948969406457835, 'eta0': 5.0833137772942525, 'delta': 0.04068864435890606, 'n': 1.3416491304980376, 'nu': 1.8154995899042365, 'a_scale': 3.546579589263406, 'id': 17800}	1	[0]	[[[ 42.8823531,1278.9623624, 209.619924 , 94.0009424]]]	[[[1186.97579 , 209.619924 , 94.0009424]]]	[[[1.76373299,0.77634155,1.07152073,0.64660446]]]	[[[0.78453237,1.07152073,0.64660446]]]	[[[0.68293361,0. ,0. ]]]	[1.]
{'B_diff': 0.75, 'N0': 1391.2367843939383, 'h_N': 14.310757732208195, 'r0': 1.668903961967422, 'a0': 0.0008667000941148704, 'h0': 1.397704493945321, 'alpha0': 0.00024049758182180165, 'eta0': 3.023951889439184, 'delta': 0.05639226060781215, 'n': 1.5218434068124096, 'nu': 1.8868647688842866, 'a_scale': 3.78883262768184, 'id': 18800}	1	[0]	[[[ 74.111319,4069.794697, 250.647735, 136.967693]]]	[[[3935.9642 , 250.647735, 136.967693]]]	[[[2.41865848,0.49322567,1.61347576,0.58988636]]]	[[[0.49627871,1.61347576,0.58988636]]]	[[[0.43677374,0. ,0. ]]]	[1.]
{'B_diff': 0.25, 'N0': 1734.7111959490278, 'h_N': 5.8892543625209965, 'r0': 1.3916253895705868, 'a0': 0.0005439953676208511, 'h0': 1.6246840094125121, 'alpha0': 0.0006306844454629512, 'eta0': 3.9470329779854167, 'delta': 0.054316630806000576, 'n': 1.9072736133563808, 'nu': 1.5488318261040046, 'a_scale': 2.8823334194112364, 'id': 21600}	1	[0]	[[[ 320.863036 ,5472.64334 , 517.614639 , 73.1939425]]]	[[[4124.47631 , 517.614639 , 73.1939425]]]	[[[1.59505314,0.72373815,1.42579893,0.53471861]]]	[[[0.73417641,1.42579893,0.53471861]]]	[[[0.70084936,0. ,0. ]]]	[1.]
{'B_diff': 0.75, 'N0': 1288.0704258596706, 'h_N': 18.555276364245408, 'r0': 1.460554859597528, 'a0': 0.0012494051490945283, 'h0': 1.6904046772530241, 'alpha0': 0.0005383771782752774, 'eta0': 1.8635881846164946, 'delta': 0.058875864621169074, 'n': 1.5955691635969336, 'nu': 1.1599254226320361, 'a_scale': 3.9158032271177174, 'id': 10000}	1	[0]	[[[ 72.3821528,3014.721826 , 305.387594 , 211.470729 ]]]	[[[2913.44065 , 305.387594, 211.470729]]]	[[[2.15161802,0.56631166,1.07265865,0.37238809]]]	[[[0.57254169,1.07265865,0.37238809]]]	[[[0.48216465,0. ,0. ]]]	[1.]
{'B_diff': 0.5, 'N0': 970.9391809854492, 'h_N': 5.332843358165387, 'r0': 1.3736592314493583, 'a0': 0.0009766186646265533, 'h0': 2.0444540006393463, 'alpha0': 0.0002495897766487351, 'eta0': 2.610286910931518, 'delta': 0.05109335539955577, 'n': 1.806241466747868, 'nu': 1.2886927532800623, 'a_scale': 4.088156111407059, 'id': 19400}	2	[0,0]	[[[ 51.1169814,2266.43761 , 297.301423 , 181.581254 ], [ 38.2077783,2325.533356 , 298.847586 , 190.991045 ]]]	[[[1943.80479 , 297.301423, 181.581254], [1800.23068 , 298.847586, 190.991045]]]	[[[2.2382054 ,0.57781326,0.87553756,0.33173579], [2.99147548,0.56426473,0.89252211,0.47818261]]]	[[[0.60327903,0.87553756,0.33173579], [0.59466076,0.89252211,0.47818261]]]	[[[0.51062897,0. ,0. ], [0.56849217,0. ,0. ]]]	[0.795,0.205]
{'B_diff': 0.75, 'N0': 1204.751324689274, 'h_N': 5.64432706379383, 'r0': 1.392146543839663, 'a0': 0.0013632586637429829, 'h0': 0.6579217478580794, 'alpha0': 0.0005042725767566278, 'eta0': 2.1237073474641597, 'delta': 0.05579863462758848, 'n': 1.2094561026571817, 'nu': 1.770390346995241, 'a_scale': 1.6530237676385184, 'id': 33200}	1	[0]	[[[ 0.2870731,4236.33865 , 34.3257788, 117.485901 ]]]	[[[4043.08657 , 34.3257788, 117.485901 ]]]	[[[0.00000033,0.00000033,0.00000033,0.00000033]]]	[[[0.00000033,0.00000033,0.00000033]]]	[[[0.00000033,0. ,0. ]]]	[1.]
{'B_diff': 1.0, 'N0': 2164.355174731306, 'h_N': 16.376874423958302, 'r0': 0.6420128459883856, 'a0': 0.001399389198575557, 'h0': 0.8245483557207817, 'alpha0': 0.0006127872155537969, 'eta0': 4.744469805629998, 'delta': 0.03987502094711219, 'n': 1.7594884774786277, 'nu': 1.894423142998344, 'a_scale': 1.8232981959783845, 'id': 15800}	1	[0]	[[[ 415.093978 ,4729.6172427, 435.480877 , 173.781973 ]]]	[[[4712.67194 , 435.480877, 173.781973]]]	[[[1.34958225,0.84462132,1.5709175 ,0.36155178]]]	[[[0.84497538,1.5709175 ,0.36155178]]]	[[[0.77362675,0. ,0. ]]]	[1.]
{'B_diff': 0.75, 'N0': 2061.0543359958738, 'h_N': 5.305808745504065, 'r0': 0.5049751205698569, 'a0': 0.0015622588314666886, 'h0': 1.6711996946318992, 'alpha0': 0.0007830168962220805, 'eta0': 2.5540428677129228, 'delta': 0.033419871039564175, 'n': 1.1322317774963429, 'nu': 1.5305128853957781, 'a_scale': 1.9881516314608454, 'id': 32400}	1	[0]	[[[ 0.40163866,8084.4604117 , 29.1522145 , 66.7263704 ]]]	[[[8019.54804 , 29.1522145, 66.7263704]]]	[[[0.,0.,0.,0.]]]	[[[0.,0.,0.]]]	[[[0.,0.,0.]]]	[1.]
{'B_diff': 0.25, 'N0': 2029.0122377329335, 'h_N': 16.39615574020181, 'r0': 1.7159004505923432, 'a0': 0.002007290192837484, 'h0': 0.9587043395695505, 'alpha0': 0.0006435018340844936, 'eta0': 4.0901536164083065, 'delta': 0.04893881830704654, 'n': 1.2495954947843766, 'nu': 1.551806507900172, 'a_scale': 1.2247295638674303, 'id': 18400}	1	[0]	[[[ 309.136441,6033.692002, 560.52888 , 160.227051]]]	[[[5483.34667 , 560.52888 , 160.227051]]]	[[[1.63035175,0.71263322,1.48544924,0.44337191]]]	[[[0.71451276,1.48544924,0.44337191]]]	[[[0.69672785,0. ,0. ]]]	[1.]
{'B_diff': 1.0, 'N0': 1945.8407236367555, 'h_N': 18.51017785910404, 'r0': 1.1419841244164792, 'a0': 0.0019786725447276743, 'h0': 1.3551835663484173, 'alpha0': 0.0003946089869106492, 'eta0': 2.8950911913311255, 'delta': 0.045261411839707555, 'n': 1.020827472063047, 'nu': 1.8761237611870298, 'a_scale': 4.078821839899459, 'id': 35000}	2	[1,1]	[[[ 0.81579461,6957.0342 , 29.6167458 , 64.1557608 ], [1945.84008 , 0. , 0. , 0. ]]]	[[[6957.0342 , 29.6167458, 64.1557608], [ 0. , 0. , 0. ]]]	[[[0.00000033,0.00000033,0.00000033,0.00000033], [0.00000033,0. ,0. ,0. ]]]	[[[0.00000033,0.00000033,0.00000033], [0. ,0. ,0. ]]]	[[[0.,0.,0.], [0.,0.,0.]]]	[0.58,0.42]
{'B_diff': 0.75, 'N0': 1774.0857111843734, 'h_N': 13.478794886843659, 'r0': 0.8899982494149631, 'a0': 0.0016192361592752443, 'h0': 1.73158032317864, 'alpha0': 0.0008793136161410717, 'eta0': 1.927737850949633, 'delta': 0.05418535946479695, 'n': 1.469236333192574, 'nu': 1.3026146580336362, 'a_scale': 1.6488092818776585, 'id': 21200}	1	[0]	[[[ 121.014201 ,5278.6630332, 282.556347 , 146.406049 ]]]	[[[5259.62708 , 282.556347, 146.406049]]]	[[[2.23450299,0.52298276,1.81478066,0.83137307]]]	[[[0.52345887,1.81478066,0.83137307]]]	[[[0.45360281,0. ,0. ]]]	[1.]
{'B_diff': 0.5, 'N0': 783.447086195732, 'h_N': 10.682121743590756, 'r0': 1.4944990207254267, 'a0': 0.0019047800156864688, 'h0': 0.979762003456013, 'alpha0': 0.0008046065799463518, 'eta0': 4.856496943943412, 'delta': 0.03611902402417251, 'n': 1.9288514905711671, 'nu': 1.3558526340197543, 'a_scale': 4.093392022130985, 'id': 1800}	1	[0]	[[[ 59.7101854,1563.920292 , 163.633012 , 194.110176 ]]]	[[[1347.01668 , 163.633012, 194.110176]]]	[[[1.70120736,0.69017865,1.26811105,0.18201234]]]	[[[0.70053171,1.26811105,0.18201234]]]	[[[0.658499,0. ,0. ]]]	[1.]
{'B_diff': 0.5, 'N0': 890.3923062879644, 'h_N': 14.867304462559614, 'r0': 0.7547752256288403, 'a0': 0.0019268651140806432, 'h0': 1.0578866451503184, 'alpha0': 0.0006072169099498822, 'eta0': 5.196898424917405, 'delta': 0.03548181776095132, 'n': 1.6960778933991039, 'nu': 1.43436809307845, 'a_scale': 4.160248859097019, 'id': 14600}	1	[0]	[[[ 132.429148,1673.813865, 217.20411 , 177.15407 ]]]	[[[1572.1107 , 217.20411, 177.15407]]]	[[[1.29941568,0.88571663,1.26741244,0.20352106]]]	[[[0.89221485,1.26741244,0.20352106]]]	[[[0.82240558,0. ,0. ]]]	[1.]
{'B_diff': 0.75, 'N0': 1609.5023828441667, 'h_N': 13.240831076916185, 'r0': 1.9775610101954255, 'a0': 0.0013815894806561211, 'h0': 1.0545512262388694, 'alpha0': 0.0005208470800437803, 'eta0': 3.1834763686656595, 'delta': 0.05291320345370512, 'n': 1.533899955684483, 'nu': 1.641523274152581, 'a_scale': 2.4038308776986472, 'id': 4400}	1	[0]	[[[ 128.921138,4355.098574, 317.885862, 173.307182]]]	[[[4227.16806 , 317.885862, 173.307182]]]	[[[2.0061225 ,0.58586276,1.59004288,0.46961884]]]	[[[0.58791862,1.59004288,0.46961884]]]	[[[0.54099067,0. ,0. ]]]	[1.]
{'B_diff': 1.0, 'N0': 1715.625981465028, 'h_N': 11.648305905189556, 'r0': 0.556533547921934, 'a0': 0.0008768042125315509, 'h0': 1.3206764467541037, 'alpha0': 0.000740920540891306, 'eta0': 1.7176886540789769, 'delta': 0.05490149481993417, 'n': 1.888132558924537, 'nu': 1.8906441530105553, 'a_scale': 2.911603602066637, 'id': 35800}	1	[0]	[[[ 1.32970914,7477.4566 , 20.9390467 , 32.7549317 ]]]	[[[5336.12736 , 20.9390467, 32.7549317]]]	[[[0.00000033,0.00000033,0.00000033,0.00000033]]]	[[[0.00000033,0.00000033,0.00000033]]]	[[[0.00000033,0. ,0. ]]]	[1.]
{'B_diff': 0.75, 'N0': 1825.9697940309313, 'h_N': 16.59781265327772, 'r0': 1.4965362490906222, 'a0': 0.001647445220910064, 'h0': 1.6079352127458182, 'alpha0': 0.00022613954793882166, 'eta0': 1.421365533139101, 'delta': 0.05579025289663554, 'n': 1.55836735302923, 'nu': 1.5930235648443172, 'a_scale': 1.3201812991975257, 'id': 36400}	1	[0]	[[[ 0.71592608,7719.4841 , 75.6540975 , 86.8475399 ]]]	[[[5849.83159 , 75.6540975, 86.8475399]]]	[[[0.00000033,0.00000033,0.00000033,0.00000033]]]	[[[0.00000033,0.00000033,0.00000033]]]	[[[0.00000033,0. ,0. ]]]	[1.]
{'B_diff': 0.25, 'N0': 2051.32640100228, 'h_N': 18.444343219126687, 'r0': 1.0248191685140735, 'a0': 0.001378965038176469, 'h0': 0.6135803827885697, 'alpha0': 0.0006764714711274885, 'eta0': 4.10931849548565, 'delta': 0.035747203016585655, 'n': 1.6522758037116945, 'nu': 1.4148809478721025, 'a_scale': 2.5212298362181063, 'id': 12800}	1	[0]	[[[ 232.056617,5278.632098, 441.477423, 356.210424]]]	[[[4637.29433 , 441.477423, 356.210424]]]	[[[1.55872774,0.74104723,1.66402126,0.34651917]]]	[[[0.7452587 ,1.66402126,0.34651917]]]	[[[0.72039062,0. ,0. ]]]	[1.]
{'B_diff': 0.75, 'N0': 1753.569266809432, 'h_N': 19.50814604501383, 'r0': 1.4203756300843797, 'a0': 0.0014879434269426638, 'h0': 1.3822473349677917, 'alpha0': 0.0006926825901644627, 'eta0': 4.539871349632058, 'delta': 0.05597132864171635, 'n': 1.530595829204639, 'nu': 1.1611252315666585, 'a_scale': 1.1674663902694855, 'id': 26000}	2	[1,0]	[[[1592.56326 , 29.95557865, 291.499605 , 0. ], [ 412.099691 ,2171.0629865 , 700.405838 , 283.412172 ]]]	[[[ 23.0235374, 291.499605 , 0. ], [2102.33966 , 700.405838 , 283.412172 ]]]	[[[0.00000033,0.00000033,0.00000033,0. ], [1.04560588,1.19833767,0.78766814,0.06721448]]]	[[[0.00000033,0.00000033,0. ], [1.20568082,0.78766814,0.06721448]]]	[[[0.00000033,0. ,0. ], [1.05036977,0. ,0. ]]]	[0.765,0.235]
{'B_diff': 1.0, 'N0': 1237.542012450354, 'h_N': 9.814263445701332, 'r0': 1.4945535356601722, 'a0': 0.0020415766271524947, 'h0': 0.7938573992146347, 'alpha0': 0.0008957281319872329, 'eta0': 3.399828336497965, 'delta': 0.037273162022465646, 'n': 1.3777838905441007, 'nu': 1.1741393859554816, 'a_scale': 2.407098635791409, 'id': 9400}	1	[0]	[[[ 26.3232074,1634.930764 , 155.273131 , 439.151872 ]]]	[[[1593.92648 , 155.273131, 439.151872]]]	[[[2.66553065,0.68238123,1.25162525,0.24272037]]]	[[[0.68465561,1.25162525,0.24272037]]]	[[[0.67847928,0. ,0. ]]]	[1.]
{'B_diff': 0.75, 'N0': 1106.6379972666195, 'h_N': 6.329905759573222, 'r0': 1.6386547250308017, 'a0': 0.0008024477337123895, 'h0': 1.3685525160660235, 'alpha0': 0.00031403686324526906, 'eta0': 1.5075593846775246, 'delta': 0.0324265316696393, 'n': 1.9971335214828838, 'nu': 1.7045231501355778, 'a_scale': 1.714762312924867, 'id': 37200}	1	[0]	[[[ 0.14753266,4771.89532 , 31.9772161 , 79.7742097 ]]]	[[[3123.05382 , 31.9772161, 79.7742097]]]	[[[0.,0.,0.,0.]]]	[[[0.,0.,0.]]]	[[[0.,0.,0.]]]	[1.]
{'B_diff': 0.5, 'N0': 1100.5372381379566, 'h_N': 14.500927979096124, 'r0': 1.478151570757066, 'a0': 0.00064262860345387, 'h0': 1.132436246272207, 'alpha0': 0.0005286731851027042, 'eta0': 2.822338391652284, 'delta': 0.03725252614048832, 'n': 1.724524291575793, 'nu': 1.7856371283839851, 'a_scale': 1.4114265703816735, 'id': 37000}	1	[0]	[[[ 0.41912004,5163.84558 , 24.9948805 , 62.1566136 ]]]	[[[3352.89538 , 24.9948805, 62.1566136]]]	[[[0.,0.,0.,0.]]]	[[[0.,0.,0.]]]	[[[0.,0.,0.]]]	[1.]
{'B_diff': 1.0, 'N0': 1225.5063938457893, 'h_N': 9.808959633963141, 'r0': 0.527452130575504, 'a0': 0.0007221335721231477, 'h0': 2.047787749400332, 'alpha0': 0.0008426158913777128, 'eta0': 3.5434101328176673, 'delta': 0.03521075342102705, 'n': 1.967394846789565, 'nu': 1.8506541276053503, 'a_scale': 3.3233268083372933, 'id': 37400}	1	[0]	[[[ 0.73615436,5360.82564 , 17.6830403 , 27.5037924 ]]]	[[[3742.38713 , 17.6830403, 27.5037924]]]	[[[0.00000033,0.00000033,0.00000033,0.00000033]]]	[[[0.00000033,0.00000033,0.00000033]]]	[[[0.00000033,0. ,0. ]]]	[1.]
{'B_diff': 0.5, 'N0': 1640.4414368507987, 'h_N': 13.978249385526173, 'r0': 1.4759455584492525, 'a0': 0.0010621561163757765, 'h0': 1.0968079051882298, 'alpha0': 0.0005563142651140023, 'eta0': 4.279979645061692, 'delta': 0.03876252186603392, 'n': 1.294238781671429, 'nu': 1.8074702476767674, 'a_scale': 1.7480772517712793, 'id': 21000}	1	[0]	[[[ 114.783523,4507.672111, 346.807573, 227.139151]]]	[[[4389.94644 , 346.807573, 227.139151]]]	[[[2.04730213,0.63209925,1.57402462,0.71655119]]]	[[[0.63452299,1.57402462,0.71655119]]]	[[[0.56436847,0. ,0. ]]]	[1.]
{'B_diff': 0.75, 'N0': 845.0576028410837, 'h_N': 12.012143445503495, 'r0': 1.660322244696258, 'a0': 0.0007685899011835775, 'h0': 1.6062535747824132, 'alpha0': 0.00025668950191757645, 'eta0': 4.127823924406331, 'delta': 0.043705571761799664, 'n': 1.5665184804143792, 'nu': 1.0845865394752903, 'a_scale': 4.559293021090486, 'id': 38000}	1	[1]	[[[558.281719 , 36.23285477,526.235398 , 0. ]]]	[[[ 27.3476852,526.235398 , 0. ]]]	[[[0.00000033,0.00000033,0.00000033,0. ]]]	[[[0.00000033,0.00000033,0. ]]]	[[[0.00000033,0. ,0. ]]]	[1.]
{'B_diff': 1.0, 'N0': 661.4480726743669, 'h_N': 6.186270170298307, 'r0': 1.7630641293934748, 'a0': 0.0017656576683314433, 'h0': 0.7198687827930134, 'alpha0': 0.0007978401868814318, 'eta0': 3.107989654929177, 'delta': 0.04415969480441454, 'n': 1.4374296236927184, 'nu': 1.1036438105270923, 'a_scale': 4.363572819170471, 'id': 38200}	1	[0]	[[[ 6.06152744,136.637531 ,168.759508 ,331.506372 ]]]	[[[118.13392 ,168.759508,331.506372]]]	[[[0.00000033,0.00000033,0.00000033,0.00000033]]]	[[[0.00000033,0.00000033,0.00000033]]]	[[[0.00000033,0. ,0. ]]]	[1.]
{'B_diff': 0.75, 'N0': 2179.6128272426663, 'h_N': 18.52401762118715, 'r0': 1.4195680569213884, 'a0': 0.0008820908119964625, 'h0': 1.367513409852796, 'alpha0': 0.0008959984846872109, 'eta0': 1.6625655390400307, 'delta': 0.055398633326318385, 'n': 1.5868628143651289, 'nu': 1.2005225930267849, 'a_scale': 3.5082480979926096, 'id': 19600}	1	[0]	[[[ 104.828356 ,6467.2703033, 340.945842 , 215.862819 ]]]	[[[6386.29109 , 340.945842, 215.862819]]]	[[[2.42670175,0.49208858,1.8442838 ,0.73538001]]]	[[[0.49347245,1.8442838 ,0.73538001]]]	[[[0.42950254,0. ,0. ]]]	[1.]
{'B_diff': 0.25, 'N0': 2213.5837897604592, 'h_N': 13.48589409496483, 'r0': 0.5740807155546496, 'a0': 0.0009782096140385148, 'h0': 2.2763087426519535, 'alpha0': 0.00030808159726033053, 'eta0': 3.3461191184381955, 'delta': 0.04188517867942586, 'n': 1.029329251258054, 'nu': 1.8346594373743277, 'a_scale': 3.3494562445640668, 'id': 36800}	8	[0,0,0,0,1,0,0,0]	[[[ 1.09985815,10874.28126973, 35.9866895 , 32.7825892 ], [ 1.09985803,10874.31329771, 35.9866896 , 32.7824625 ], [ 1.0998583 ,10874.23772957, 35.9866893 , 32.7827609 ], [ 1.09985822,10874.26103903, 35.9866894 , 32.7826692 ], [ 2213.58305 , 0. , 0. , 0. ], [ 1.09985793,10874.3412705 , 35.9866897 , 32.7823519 ], [ 1.09985755,10874.44411662, 35.9866902 , 32.7819446 ], [ 1.09985781,10874.37271262, 35.9866899 , 32.7822275 ]]]	[[[10870.5307 , 35.9866895, 32.7825892], [10870.4151 , 35.9866896, 32.7824625], [10870.6877 , 35.9866893, 32.7827609], [10870.6039 , 35.9866894, 32.7826692], [ 0. , 0. , 0. ], [10870.3143 , 35.9866897, 32.7823519], [10869.9437 , 35.9866902, 32.7819446], [10870.2009 , 35.9866899, 32.7822275]]]	[[[0.00000011,0.00000297,0. ,0.00000388], [0.00000018,0.00000501,0.00000001,0.00000656], [0.00000001,0.00000023,0. ,0.00000031], [0.00000006,0.00000169,0. ,0.00000221], [0.00000033,0. ,0. ,0. ], [0.00000024,0.00000681,0.00000001,0.00000893], [0.00000049,0.00001359,0.00000002,0.00001786], [0.00000032,0.00000886,0.00000001,0.00001163]]]	[[[0.0000107 ,0. ,0.00000388], [0.00001808,0.00000001,0.00000656], [0.00000085,0. ,0.00000031], [0.00000609,0. ,0.00000221], [0. ,0. ,0. ], [0.00002458,0.00000001,0.00000893], [0.00004903,0.00000002,0.00001786], [0.00003198,0.00000001,0.00001163]]]	[[[0.03962252,0. ,0. ], [0.06437954,0. ,0. ], [0.00330677,0. ,0. ], [0.02311027,0. ,0. ], [0. ,0. ,0. ], [0.08474875,0. ,0. ], [0.15127215,0. ,0. ], [0.10641651,0. ,0. ]]]	[0.16 ,0.38 ,0.1 ,0.06 ,0.205,0.07 ,0.005,0.02 ]
{'B_diff': 1.0, 'N0': 1284.1383572249842, 'h_N': 6.382873926611117, 'r0': 1.8329690955967746, 'a0': 0.0013466734210751275, 'h0': 1.6539761503555888, 'alpha0': 0.0005031620128632808, 'eta0': 4.940272288164353, 'delta': 0.05414514717914139, 'n': 1.6671069076915672, 'nu': 1.8522940606575728, 'a_scale': 2.7294284447794936, 'id': 2200}	1	[0]	[[[ 376.459389 ,1725.2520209, 451.89733 , 138.009059 ]]]	[[[1679.48843 , 451.89733 , 138.009059]]]	[[[1.06167439,1.1656405 ,0.95206989,0.6793706 ]]]	[[[1.17485819,0.95206989,0.6793706 ]]]	[[[1.00339439,0. ,0. ]]]	[1.]
{'B_diff': 1.0, 'N0': 622.7902236173107, 'h_N': 16.656654815906695, 'r0': 1.9722347197356125, 'a0': 0.0013637543455053017, 'h0': 2.0758214776820223, 'alpha0': 0.0005110318921672118, 'eta0': 5.043172523891707, 'delta': 0.05367349493495903, 'n': 1.2391507818641787, 'nu': 1.7635058006157514, 'a_scale': 1.0832252124035548, 'id': 17400}	1	[0]	[[[ 30.7409894 ,615.12799545,516.661955 , 98.210023 ]]]	[[[607.058223,516.661955, 98.210023]]]	[[[1.12122041,1.33793171,0.6266862 ,0.70858274]]]	[[[1.34319664,0.6266862 ,0.70858274]]]	[[[0.96201762,0. ,0. ]]]	[1.]
{'B_diff': 1.0, 'N0': 2123.3729779545274, 'h_N': 6.18268292124586, 'r0': 0.776781956206525, 'a0': 0.0007337398724032129, 'h0': 1.132399636830363, 'alpha0': 0.000361745797257163, 'eta0': 4.347026769319772, 'delta': 0.055200155682169696, 'n': 1.0928374725060852, 'nu': 1.570598754115208, 'a_scale': 3.825083180706178, 'id': 11800}	1	[0]	[[[ 431.044154,3674.434731, 756.643071, 203.163148]]]	[[[3674.41823 , 756.643071, 203.163148]]]	[[[1.22502312,0.98289956,1.05610673,0.38340305]]]	[[[0.98290055,1.05610673,0.38340305]]]	[[[0.78912046,0. ,0. ]]]	[1.]
{'B_diff': 0.75, 'N0': 677.7041945265034, 'h_N': 8.148417215821626, 'r0': 1.8791148288877466, 'a0': 0.0017534053828815346, 'h0': 1.7727899218630032, 'alpha0': 0.00042473522836506696, 'eta0': 4.806120785343599, 'delta': 0.04300382931036846, 'n': 1.2698762119862583, 'nu': 1.7096394538876396, 'a_scale': 2.5249869892330823, 'id': 17200}	1	[0]	[[[ 26.3328436,1184.748931 , 285.174678 , 136.271342 ]]]	[[[1150.14777 , 285.174678, 136.271342]]]	[[[1.80874003,0.89723146,0.98767083,0.62837612]]]	[[[0.90215974,0.98767083,0.62837612]]]	[[[0.74682211,0. ,0. ]]]	[1.]
{'B_diff': 0.5, 'N0': 1570.3539600494132, 'h_N': 6.952131961350202, 'r0': 1.2507286496725956, 'a0': 0.0013313764238849666, 'h0': 1.7077780130019757, 'alpha0': 0.0006599216290238148, 'eta0': 2.8008752353292827, 'delta': 0.05286562134077823, 'n': 1.3385777852434948, 'nu': 1.2219414179913455, 'a_scale': 1.4953898601647326, 'id': 21800}	1	[0]	[[[ 149.590268,4463.831044, 406.861002, 147.739283]]]	[[[4351.53375 , 406.861002, 147.739283]]]	[[[1.94345328,0.61573116,1.3760686 ,0.50527981]]]	[[[0.61789432,1.3760686 ,0.50527981]]]	[[[0.55873218,0. ,0. ]]]	[1.]
{'B_diff': 0.75, 'N0': 619.7442980115669, 'h_N': 6.691014325480786, 'r0': 0.7050939371347725, 'a0': 0.0007665105073140966, 'h0': 1.3833817215667832, 'alpha0': 0.0008419530295747335, 'eta0': 4.494645127248328, 'delta': 0.045086088309306716, 'n': 1.6892490160199167, 'nu': 1.4464158898943917, 'a_scale': 3.6009609435428342, 'id': 22000}	1	[0]	[[[ 69.807437 ,1257.6279068, 152.381068 , 108.509529 ]]]	[[[1188.45671 , 152.381068, 108.509529]]]	[[[1.54683427,0.72768702,1.13761847,0.19103821]]]	[[[0.7357826 ,1.13761847,0.19103821]]]	[[[0.63800654,0. ,0. ]]]	[1.]
{'B_diff': 0.75, 'N0': 2189.394632139809, 'h_N': 18.249160469441307, 'r0': 1.6659773071834103, 'a0': 0.00118668145211166, 'h0': 0.797377018394216, 'alpha0': 0.0008335384671080921, 'eta0': 2.715831460491012, 'delta': 0.042572009536751505, 'n': 1.8989826343709484, 'nu': 1.3309124229819713, 'a_scale': 1.947786767499136, 'id': 2000}	1	[0]	[[[ 118.620933,5695.930715, 315.765815, 340.58646 ]]]	[[[5567.58785 , 315.765815, 340.58646 ]]]	[[[2.10863163,0.56199184,1.85864045,0.43923881]]]	[[[0.56382514,1.85864045,0.43923881]]]	[[[0.5169435,0. ,0. ]]]	[1.]
{'B_diff': 0.75, 'N0': 2164.966106107211, 'h_N': 5.524200827361062, 'r0': 1.1348201978228518, 'a0': 0.0015059181172298903, 'h0': 1.0740412624274531, 'alpha0': 0.00024142644144778538, 'eta0': 4.203100830343544, 'delta': 0.05029169882709601, 'n': 1.9747664799107274, 'nu': 1.6189759361025398, 'a_scale': 3.53515544861157, 'id': 8400}	2	[0,0]	[[[ 448.62502 ,4420.430309 , 582.871486 , 222.511944 ], [2069.89348 , 20.93084215, 100.943879 , 23.2215375 ]]]	[[[4296.12995 , 582.871486 , 222.511944 ], [ 13.7677866, 100.943879 , 23.2215375]]]	[[[1.27536918,0.93151157,1.29533782,0.26514541], [0.00000033,0.00000033,0.00000033,0.00000033]]]	[[[0.93503646,1.29533782,0.26514541], [0.00000033,0.00000033,0.00000033]]]	[[[0.86089466,0. ,0. ], [0.00000033,0. ,0. ]]]	[0.995,0.005]
{'B_diff': 0.75, 'N0': 1741.9918158152032, 'h_N': 19.078130120255278, 'r0': 0.8355961280896707, 'a0': 0.0007706272272412558, 'h0': 0.7701179993456291, 'alpha0': 0.0006783027295132603, 'eta0': 2.645634721018685, 'delta': 0.040313226331126065, 'n': 1.448451874580987, 'nu': 1.589453983434596, 'a_scale': 3.88844330974531, 'id': 41200}	1	[0]	[[[ 1.12655602,6891.86846 , 33.5513444 , 134.885987 ]]]	[[[5550.54131 , 33.5513444, 134.885987 ]]]	[[[0.00000033,0.00000033,0.00000033,0.00000033]]]	[[[0.00000033,0.00000033,0.00000033]]]	[[[0.00000033,0. ,0. ]]]	[1.]
{'B_diff': 0.75, 'N0': 1198.161961888771, 'h_N': 16.588874649437294, 'r0': 0.931823130505486, 'a0': 0.0009117993433720979, 'h0': 1.6068926793077611, 'alpha0': 0.0008313187441061489, 'eta0': 4.682393902243787, 'delta': 0.05700304652758184, 'n': 1.1495009112145267, 'nu': 1.1211038867385348, 'a_scale': 4.43203705172131, 'id': 24400}	1	[0]	[[[ 36.7047748,988.2592982,573.75923 ,386.183474 ]]]	[[[977.693684,573.75923 ,386.183474]]]	[[[1.67068279,0.66171597,0.34031205,0.12810855]]]	[[[0.66328518,0.34031205,0.12810855]]]	[[[0.53170757,0. ,0. ]]]	[1.]
{'B_diff': 0.5, 'N0': 1831.0174572201279, 'h_N': 9.7613473507353, 'r0': 1.745228594667546, 'a0': 0.001199698116994856, 'h0': 1.1673960297771107, 'alpha0': 0.0006987984054990637, 'eta0': 2.1478041445519844, 'delta': 0.033940513290120634, 'n': 1.1883214122418277, 'nu': 1.3688216882756437, 'a_scale': 2.427215457718212, 'id': 41000}	1	[0]	[[[ 0.22359361,7499.31321 , 46.0186637 , 134.669191 ]]]	[[[6858.09551 , 46.0186637, 134.669191 ]]]	[[[0.00000033,0.00000033,0.00000033,0.00000033]]]	[[[0.00000033,0.00000033,0.00000033]]]	[[[0.00000033,0. ,0. ]]]	[1.]
{'B_diff': 0.5, 'N0': 1435.939929807736, 'h_N': 17.258179734450323, 'r0': 1.370906716274394, 'a0': 0.0013163351205790624, 'h0': 1.063425869594214, 'alpha0': 0.0003004051086978851, 'eta0': 2.5964770638026597, 'delta': 0.058411920176829765, 'n': 1.2447867375941513, 'nu': 1.1645378284779464, 'a_scale': 1.4585482437821689, 'id': 27400}	1	[0]	[[[ 8.714221,1203.044311, 416.326589, 594.305145]]]	[[[1053.80275 , 416.326589, 594.305145]]]	[[[0.84106738,0.38821414,0.23949893,0.06135066]]]	[[[0.40027434,0.23949893,0.06135066]]]	[[[0.30805847,0. ,0. ]]]	[1.]
{'B_diff': 0.25, 'N0': 2174.361418608641, 'h_N': 6.507044765069115, 'r0': 0.6009046065633905, 'a0': 0.0010569916059851524, 'h0': 1.0054501176975539, 'alpha0': 0.0006799389388740219, 'eta0': 1.7252316765722702, 'delta': 0.04852638392696587, 'n': 1.8776140388828524, 'nu': 1.9610319560547993, 'a_scale': 2.2770232873531278, 'id': 41600}	1	[0]	[[[ 0.5911872,11776.80359 , 18.0094723, 35.1641732]]]	[[[6673.96302 , 18.0094723, 35.1641732]]]	[[[0.,0.,0.,0.]]]	[[[0.,0.,0.]]]	[[[0.,0.,0.]]]	[1.]
{'B_diff': 1.0, 'N0': 1502.0138598533695, 'h_N': 9.703763576486828, 'r0': 0.5059399075134409, 'a0': 0.0007608005355162241, 'h0': 1.8408034048692292, 'alpha0': 0.00041960131545312946, 'eta0': 1.425101262184133, 'delta': 0.053947915366701016, 'n': 1.602850056394772, 'nu': 1.9950062037554441, 'a_scale': 3.3873949548857127, 'id': 41400}	1	[0]	[[[ 1.20595528,6230.43914 , 22.7139818 , 25.5430924 ]]]	[[[4942.84001 , 22.7139818, 25.5430924]]]	[[[0.,0.,0.,0.]]]	[[[0.,0.,0.]]]	[[[0.,0.,0.]]]	[1.]
{'B_diff': 1.0, 'N0': 589.457873382381, 'h_N': 8.188944385549272, 'r0': 1.0823751503615728, 'a0': 0.0013764536019138587, 'h0': 2.164744149522676, 'alpha0': 0.00038970580138818016, 'eta0': 4.412709858196267, 'delta': 0.039503327379841933, 'n': 1.5663989839185541, 'nu': 1.2125307464013364, 'a_scale': 4.6401599628393395, 'id': 42200}	1	[0]	[[[ 4.4195568,259.8997602,209.161182 ,257.131103 ]]]	[[[209.783464,209.161182,257.131103]]]	[[[0.00000033,0.00000033,0.00000033,0.00000033]]]	[[[0.00000033,0.00000033,0.00000033]]]	[[[0.00000033,0. ,0. ]]]	[1.]
{'B_diff': 0.5, 'N0': 1457.510534725473, 'h_N': 11.814011776958285, 'r0': 0.7377435275625222, 'a0': 0.0006238031161313176, 'h0': 1.2021940684072443, 'alpha0': 0.0004585891352388038, 'eta0': 5.215423702562033, 'delta': 0.04330324793722516, 'n': 1.6684926203547779, 'nu': 1.6717382784590087, 'a_scale': 1.9892718143311598, 'id': 22600}	1	[0]	[[[ 329.093873,3323.08658 , 428.962348, 119.924401]]]	[[[3086.50516 , 428.962348, 119.924401]]]	[[[1.25704276,0.9131801 ,1.30930117,0.27486438]]]	[[[0.91903186,1.30930117,0.27486438]]]	[[[0.85906486,0. ,0. ]]]	[1.]
{'B_diff': 0.75, 'N0': 2190.516352881971, 'h_N': 8.418948545111874, 'r0': 1.8693951947792438, 'a0': 0.0012573478449752632, 'h0': 1.6573883362786672, 'alpha0': 0.0007809454850291178, 'eta0': 5.154698654258528, 'delta': 0.048624097956933884, 'n': 1.4672772841348374, 'nu': 1.0346502968491098, 'a_scale': 1.8481506595959454, 'id': 35600}	2	[1,0]	[[[1904.36993 , 34.36649968, 525.491933 , 0. ], [ 297.137931 ,2623.4282196 , 850.720409 , 510.790175 ]]]	[[[ 27.3643186, 525.491933 , 0. ], [2536.496 , 850.720409 , 510.790175 ]]]	[[[0.00000033,0.00000033,0.00000033,0. ], [1.30462512,0.98072569,0.63983734,0.04071699]]]	[[[0.00000033,0.00000033,0. ], [0.9882906 ,0.63983734,0.04071699]]]	[[[0.00000033,0. ,0. ], [0.84715065,0. ,0. ]]]	[0.84,0.16]
{'B_diff': 0.75, 'N0': 1725.1190096900893, 'h_N': 15.093170524617017, 'r0': 1.4750966534892296, 'a0': 0.0005783508902265862, 'h0': 1.2589468910176367, 'alpha0': 0.000770325364383218, 'eta0': 2.5845025796233365, 'delta': 0.046289678715328686, 'n': 1.1196407076180122, 'nu': 1.8344852426909577, 'a_scale': 2.5184857656899418, 'id': 42000}	1	[0]	[[[ 0.5142178,6842.1004041, 21.812575 , 43.821459 ]]]	[[[6808.90256 , 21.812575, 43.821459]]]	[[[0.,0.,0.,0.]]]	[[[0.,0.,0.]]]	[[[0.,0.,0.]]]	[1.]
{'B_diff': 0.25, 'N0': 1553.7431088125127, 'h_N': 7.441908697985432, 'r0': 1.3963407540744228, 'a0': 0.0011878610183047038, 'h0': 0.8608270229479782, 'alpha0': 0.00022712299127701776, 'eta0': 2.025383852590595, 'delta': 0.035672150261406674, 'n': 1.9643457688067678, 'nu': 1.6620296067737765, 'a_scale': 3.130306325509812, 'id': 43200}	1	[0]	[[[ 0.23855456,7149.27071 , 47.3787095 , 155.955644 ]]]	[[[4009.0752 , 47.3787095, 155.955644 ]]]	[[[0.00000033,0.00000033,0.00000033,0.00000033]]]	[[[0.00000033,0.00000033,0.00000033]]]	[[[0.00000033,0. ,0. ]]]	[1.]
{'B_diff': 1.0, 'N0': 1379.774840492234, 'h_N': 14.575951748078555, 'r0': 0.5603834857011546, 'a0': 0.0010851189831146727, 'h0': 1.101574541995468, 'alpha0': 0.00044143091874806995, 'eta0': 4.980167732143693, 'delta': 0.04725743835927587, 'n': 1.7690562968751422, 'nu': 1.4129997279403836, 'a_scale': 4.530644097717243, 'id': 20600}	2	[0,1]	[[[ 515.189511 ,1230.8425799 , 488.925736 , 177.051313 ], [1324.00731 , 21.14875602, 96.1956636 , 0. ]]]	[[[1214.83824 , 488.925736 , 177.051313 ], [ 15.684514 , 96.1956636, 0. ]]]	[[[0.74345603,1.65069286,1.01502091,0.13855283], [0. ,0. ,0. ,0. ]]]	[[[1.65583794,1.01502091,0.13855283], [0. ,0. ,0. ]]]	[[[1.35865516,0. ,0. ], [0. ,0. ,0. ]]]	[0.905,0.095]
{'B_diff': 0.5, 'N0': 1963.5483259043726, 'h_N': 8.355057278094186, 'r0': 0.8143196691368003, 'a0': 0.0007200842057061038, 'h0': 0.8270770572093807, 'alpha0': 0.000715763121612871, 'eta0': 4.705015493583974, 'delta': 0.0546765536008563, 'n': 1.8174163024715346, 'nu': 1.2511910176830814, 'a_scale': 3.827215406263833, 'id': 17000}	2	[0,1]	[[[ 884.38102 ,1451.51695 , 855.583314 , 199.42817 ], [1883.29166 , 28.5077079, 141.133276 , 0. ]]]	[[[1291.67395 , 855.583314 , 199.42817 ], [ 18.0511022, 141.133276 , 0. ]]]	[[[0.65846494,1.95144482,0.96801378,0.11033064], [0.00000033,0.00000033,0.00000033,0. ]]]	[[[1.98134309,0.96801378,0.11033064], [0.00000033,0.00000033,0. ]]]	[[[1.76985859,0. ,0. ], [0.00000033,0. ,0. ]]]	[0.895,0.105]
{'B_diff': 1.0, 'N0': 1968.3834667175208, 'h_N': 13.141826747214562, 'r0': 0.6449861993975822, 'a0': 0.0013794681316762944, 'h0': 1.2956446952107594, 'alpha0': 0.0006504121224874679, 'eta0': 3.3718549746759083, 'delta': 0.030372831601208905, 'n': 1.4405969902937876, 'nu': 1.9508102422026008, 'a_scale': 1.3422638082527536, 'id': 43000}	1	[0]	[[[ 0.68379142,7725.07468 , 15.3188039 , 53.5615209 ]]]	[[[6666.82369 , 15.3188039, 53.5615209]]]	[[[0.,0.,0.,0.]]]	[[[0.,0.,0.]]]	[[[0.,0.,0.]]]	[1.]
{'B_diff': 1.0, 'N0': 803.4675629390167, 'h_N': 7.640448737765145, 'r0': 1.341916267292568, 'a0': 0.0008789045402546301, 'h0': 0.9435765461658263, 'alpha0': 0.0006162036251879106, 'eta0': 5.230910362894916, 'delta': 0.05446443189212234, 'n': 1.2047713640820858, 'nu': 1.6402654315036904, 'a_scale': 2.283797198796289, 'id': 31000}	1	[0]	[[[ 34.1445565,582.1456152,585.734579 ,190.8742 ]]]	[[[576.629099,585.734579,190.8742 ]]]	[[[0.94636038,1.4244847 ,0.55109172,0.43731619]]]	[[[1.43021867,0.55109172,0.43731619]]]	[[[0.84236456,0. ,0. ]]]	[1.]
{'B_diff': 0.75, 'N0': 2014.5279493786413, 'h_N': 19.139093724617013, 'r0': 1.096996734421508, 'a0': 0.0019948385656477735, 'h0': 2.045644468825535, 'alpha0': 0.0008142851990250818, 'eta0': 1.8257360987124636, 'delta': 0.050637000844854535, 'n': 1.813669475209988, 'nu': 1.5104540519901875, 'a_scale': 1.2105291433960619, 'id': 42800}	1	[0]	[[[ 0.96591549,9434.18574 , 39.8841909 , 35.9706841 ]]]	[[[6474.4414 , 39.8841909, 35.9706841]]]	[[[0.,0.,0.,0.]]]	[[[0.,0.,0.]]]	[[[0.,0.,0.]]]	[1.]
{'B_diff': 0.5, 'N0': 1495.6348122041059, 'h_N': 8.797971433723397, 'r0': 1.2549795473930203, 'a0': 0.001205027231062224, 'h0': 0.8667450020350387, 'alpha0': 0.0008458725446190218, 'eta0': 3.4265110785655395, 'delta': 0.034757153045620756, 'n': 1.1770439629447151, 'nu': 1.83786618850469, 'a_scale': 2.4135173272853025, 'id': 43400}	1	[0]	[[[ 0.27308814,6461.808514 , 17.6125369 , 68.6807077 ]]]	[[[5980.95371 , 17.6125369, 68.6807077]]]	[[[0.,0.,0.,0.]]]	[[[0.,0.,0.]]]	[[[0.,0.,0.]]]	[1.]
{'B_diff': 0.25, 'N0': 933.4814683828267, 'h_N': 7.659326095923341, 'r0': 0.957814724506921, 'a0': 0.0013774831644927828, 'h0': 0.6641572328302436, 'alpha0': 0.0004555143680569544, 'eta0': 1.8225550461889797, 'delta': 0.03993930228802603, 'n': 1.758452992033002, 'nu': 1.8864537035867075, 'a_scale': 1.681286333338205, 'id': 44000}	1	[0]	[[[ 0.399765 ,4372.21901 , 22.0052288, 85.2807382]]]	[[[2522.89574 , 22.0052288, 85.2807382]]]	[[[0.00000033,0.00000033,0.00000033,0.00000033]]]	[[[0.00000033,0.00000033,0.00000033]]]	[[[0.00000033,0. ,0. ]]]	[1.]
{'B_diff': 0.5, 'N0': 684.055364142822, 'h_N': 8.565528466594923, 'r0': 0.7392053322909116, 'a0': 0.0014682609692744332, 'h0': 2.2019109350924717, 'alpha0': 0.000588275100097027, 'eta0': 4.877404597744601, 'delta': 0.035379093519398205, 'n': 1.3566528971589822, 'nu': 1.5632469112998648, 'a_scale': 4.480700441430397, 'id': 29000}	1	[0]	[[[ 61.0360012,1943.9047364, 166.941443 , 71.3204241]]]	[[[1875.97881 , 166.941443 , 71.3204241]]]	[[[1.94029766,0.60288817,1.40039392,0.46196768]]]	[[[0.60576894,1.40039392,0.46196768]]]	[[[0.54591851,0. ,0. ]]]	[1.]
{'B_diff': 0.75, 'N0': 1494.2581186268017, 'h_N': 18.034587983173363, 'r0': 0.6235732182917543, 'a0': 0.0019616928285260925, 'h0': 2.068198299572651, 'alpha0': 0.0008409069156233179, 'eta0': 1.9794406899652133, 'delta': 0.05447029939586791, 'n': 1.0532332129634754, 'nu': 1.9552417810150975, 'a_scale': 1.4221912620146087, 'id': 43600}	3	[0,0,1]	[[[ 1.77512799,6046.3158477 , 18.2206749 , 17.3805139 ], [ 1.77512798,6046.31628937, 18.2206749 , 17.3805123 ], [1494.25762 , 0. , 0. , 0. ]]]	[[[6046.27739 , 18.2206749, 17.3805139], [6046.27693 , 18.2206749, 17.3805123], [ 0. , 0. , 0. ]]]	[[[0. ,0. ,0. ,0. ], [0. ,0.00000006,0. ,0.00000008], [0.00000033,0. ,0. ,0. ]]]	[[[0. ,0. ,0. ], [0.00000006,0. ,0.00000008], [0. ,0. ,0. ]]]	[[[0.00074465,0. ,0. ], [0.01787524,0. ,0. ], [0. ,0. ,0. ]]]	[0.295,0.63 ,0.075]
{'B_diff': 0.75, 'N0': 1197.0173940207605, 'h_N': 19.79990266331663, 'r0': 0.8433454479500915, 'a0': 0.0005426925932006659, 'h0': 1.8141551502546938, 'alpha0': 0.00026782569380929, 'eta0': 4.910139267172491, 'delta': 0.05520112247360218, 'n': 1.8130942919447857, 'nu': 1.240903892772777, 'a_scale': 4.104269625418597, 'id': 45200}	1	[1]	[[[1086.29795 , 35.9825812, 194.869414 , 0. ]]]	[[[ 24.6982184,194.869414 , 0. ]]]	[[[0.00000033,0.00000033,0.00000033,0. ]]]	[[[0.00000033,0.00000033,0. ]]]	[[[0.00000033,0. ,0. ]]]	[1.]
{'B_diff': 0.25, 'N0': 728.0350325027034, 'h_N': 16.69275529232379, 'r0': 1.4376529030960874, 'a0': 0.000955084244643798, 'h0': 1.0793884773451201, 'alpha0': 0.0007129200086415647, 'eta0': 3.1905099989062085, 'delta': 0.05847030750968188, 'n': 1.1816052401617823, 'nu': 1.2518752833029931, 'a_scale': 3.8409564728462677, 'id': 27200}	1	[0]	[[[ 20.2420784,1365.988733 , 321.442687 , 172.689257 ]]]	[[[1145.77765 , 321.442687, 172.689257]]]	[[[1.85544744,0.79362368,0.87199532,0.43632252]]]	[[[0.80804722,0.87199532,0.43632252]]]	[[[0.72024237,0. ,0. ]]]	[1.]
{'B_diff': 0.75, 'N0': 584.1964814778611, 'h_N': 15.207193369687975, 'r0': 1.3163137025996852, 'a0': 0.0014263726511610374, 'h0': 1.1215195261472715, 'alpha0': 0.00055496437129699, 'eta0': 4.612077239467767, 'delta': 0.04593106215529533, 'n': 1.0624572973737683, 'nu': 1.1403471687393227, 'a_scale': 4.336839839333095, 'id': 46000}	1	[0]	[[[ 5.52176447,315.02702268,312.731525 ,209.728954 ]]]	[[[315.015284,312.731525,209.728954]]]	[[[0.00000033,0.00000033,0.00000033,0.00000033]]]	[[[0.00000033,0.00000033,0.00000033]]]	[[[0.00000033,0. ,0. ]]]	[1.]
{'B_diff': 1.0, 'N0': 646.0561219771273, 'h_N': 16.817703261057297, 'r0': 0.999197331615787, 'a0': 0.0018544481460198291, 'h0': 1.8140169850776307, 'alpha0': 0.000664268489541341, 'eta0': 2.91441908725489, 'delta': 0.03485869357999712, 'n': 1.5379693126697114, 'nu': 1.0233163347592291, 'a_scale': 3.5656686464554963, 'id': 23800}	2	[0,0]	[[[ 72.5439421 ,361.2827614 ,215.632044 ,228.123442 ], [518.198519 , 19.50923233,202.981369 , 9.71417128]]]	[[[345.830484 ,215.632044 ,228.123442 ], [ 15.9717064 ,202.981369 , 9.71417128]]]	[[[0.9785105 ,1.12985111,0.44434196,0.04283074], [0.00000033,0.00000033,0.00000033,0.00000033]]]	[[[1.14761248,0.44434196,0.04283074], [0.00000033,0.00000033,0.00000033]]]	[[[0.82356803,0. ,0. ], [0.00000033,0. ,0. ]]]	[0.575,0.425]
{'B_diff': 0.75, 'N0': 1863.8920275097278, 'h_N': 12.256655543843026, 'r0': 1.9483215638334395, 'a0': 0.0015861381231402905, 'h0': 2.2824275912172176, 'alpha0': 0.0007757841221471483, 'eta0': 2.475893587541635, 'delta': 0.04568289540921014, 'n': 1.5272031702865267, 'nu': 1.4796837991085001, 'a_scale': 3.6917734158166744, 'id': 28400}	1	[0]	[[[ 32.0978276,6112.341314 , 233.771811 , 152.867858 ]]]	[[[6037.16234 , 233.771811, 152.867858]]]	[[[3.69065061,0.3709482 ,1.93947203,1.01640451]]]	[[[0.37285463,1.93947203,1.01640451]]]	[[[0.29488701,0. ,0. ]]]	[1.]
{'B_diff': 0.5, 'N0': 1565.0505139700476, 'h_N': 9.164547390511917, 'r0': 1.7534218728289854, 'a0': 0.0005566212278987928, 'h0': 0.7429012521744506, 'alpha0': 0.00035939156184623406, 'eta0': 2.0394321485566462, 'delta': 0.042979069391834636, 'n': 1.9987835610522955, 'nu': 1.4269606360217724, 'a_scale': 4.510811988526005, 'id': 45800}	1	[0]	[[[ 0.32787697,5905.4168 , 77.1621037 , 257.263375 ]]]	[[[3601.62765 , 77.1621037, 257.263375 ]]]	[[[0.,0.,0.,0.]]]	[[[0.,0.,0.]]]	[[[0.,0.,0.]]]	[1.]
{'B_diff': 0.25, 'N0': 2228.6827964953022, 'h_N': 9.113953119838573, 'r0': 1.0409984642611627, 'a0': 0.001423748602261753, 'h0': 0.7427211066286357, 'alpha0': 0.0002682277691664589, 'eta0': 4.439274979702336, 'delta': 0.05900196136942369, 'n': 1.250392245382546, 'nu': 1.3822473651953593, 'a_scale': 2.7713466253542958, 'id': 5600}	2	[0,0]	[[[ 886.798454 ,2093.940557 ,1029.21002 , 242.377844 ], [2034.86678 , 59.5566364 , 344.656079 , 0.00591398]]]	[[[1956.73813 ,1029.21002 , 242.377844 ], [ 42.8366374 , 344.656079 , 0.00591398]]]	[[[0.74318479,1.7176891 ,0.92032486,0.09975884], [0.00000376,0.0000395 ,0.00000371,0.83154967]]]	[[[1.72553824,0.92032486,0.09975884], [0.0000395 ,0.00000371,0.83154967]]]	[[[1.622138 ,0. ,0. ], [0.0000395,0. ,0. ]]]	[0.99,0.01]
{'B_diff': 0.25, 'N0': 933.0627487765769, 'h_N': 6.790207403236341, 'r0': 0.6364509131505601, 'a0': 0.0008684204848569035, 'h0': 0.8907474032036642, 'alpha0': 0.0006816417189549202, 'eta0': 4.083561692269504, 'delta': 0.05739818532023109, 'n': 1.3211395176229357, 'nu': 1.0203980570354663, 'a_scale': 2.336620627227899, 'id': 46400}	1	[1]	[[[787.172844 , 72.3306489,250.081694 , 0. ]]]	[[[ 48.8651281,250.081694 , 0. ]]]	[[[0.00000033,0.00000033,0.00000033,0. ]]]	[[[0.00000033,0.00000033,0. ]]]	[[[0.00000033,0. ,0. ]]]	[1.]
{'B_diff': 0.25, 'N0': 1627.8493566113395, 'h_N': 12.745919808758277, 'r0': 0.7897390900447869, 'a0': 0.0011928716254442635, 'h0': 1.5206914115544787, 'alpha0': 0.0007335848696892882, 'eta0': 3.4176673798041617, 'delta': 0.0484434211427445, 'n': 1.9200298657081964, 'nu': 1.5577030452786538, 'a_scale': 2.298935968594016, 'id': 28000}	1	[0]	[[[ 253.310314 ,5223.707525 , 412.938763 , 99.6798752]]]	[[[4423.86683 , 412.938763 , 99.6798752]]]	[[[1.65345661,0.68988355,1.5998494 ,0.67797249]]]	[[[0.69947263,1.5998494 ,0.67797249]]]	[[[0.65678709,0. ,0. ]]]	[1.]
{'B_diff': 0.75, 'N0': 987.9911101927627, 'h_N': 11.534701748594468, 'r0': 0.8192978480434663, 'a0': 0.0010079448279242341, 'h0': 0.9984147333880586, 'alpha0': 0.0007446116277854208, 'eta0': 3.9946687576794053, 'delta': 0.05834781655411214, 'n': 1.347178484049746, 'nu': 1.238071695763638, 'a_scale': 3.967065625281039, 'id': 6000}	1	[0]	[[[ 198.178974 ,1028.6904146, 361.085809 , 219.717018 ]]]	[[[1008.63122 , 361.085809, 219.717018]]]	[[[0.9784938 ,1.1787594 ,0.75772608,0.06822413]]]	[[[1.18491157,0.75772608,0.06822413]]]	[[[0.92270151,0. ,0. ]]]	[1.]
{'B_diff': 0.5, 'N0': 1006.0516286960858, 'h_N': 10.807982123939407, 'r0': 0.7607454117317081, 'a0': 0.0012031302059691091, 'h0': 1.1774644947617494, 'alpha0': 0.00043181473309138543, 'eta0': 2.0875229659270795, 'delta': 0.04076471182698893, 'n': 1.5779086548231334, 'nu': 1.6046367262060006, 'a_scale': 1.6996753148139305, 'id': 46600}	1	[0]	[[[ 0.74014491,4335.50473 , 40.8860726 , 89.0642379 ]]]	[[[2965.51274 , 40.8860726, 89.0642379]]]	[[[0.00000033,0.00000033,0.00000033,0.00000033]]]	[[[0.00000033,0.00000033,0.00000033]]]	[[[0.00000033,0. ,0. ]]]	[1.]
{'B_diff': 0.75, 'N0': 1698.7983018577265, 'h_N': 9.723548786461585, 'r0': 1.0305357824679688, 'a0': 0.0014023205933575084, 'h0': 1.7911191919020102, 'alpha0': 0.000533231648050592, 'eta0': 4.0597569638320445, 'delta': 0.03211137804061863, 'n': 1.947856273595435, 'nu': 1.5427381687028383, 'a_scale': 3.912473407105374, 'id': 30800}	1	[0]	[[[ 91.0621585,5004.1146101, 242.842888 , 177.884138 ]]]	[[[4907.33175 , 242.842888, 177.884138]]]	[[[2.36565661,0.50320574,1.88736521,0.62802309]]]	[[[0.50511266,1.88736521,0.62802309]]]	[[[0.45823457,0. ,0. ]]]	[1.]
{'B_diff': 0.25, 'N0': 1114.0236504989316, 'h_N': 7.2864967903768445, 'r0': 1.0855922318052083, 'a0': 0.0016239241709177742, 'h0': 2.027900129791393, 'alpha0': 0.0007836445321261934, 'eta0': 4.893942587881164, 'delta': 0.05661181469405796, 'n': 1.2882067269498414, 'nu': 1.4440122646618925, 'a_scale': 3.15843862747347, 'id': 24000}	1	[0]	[[[ 298.381334 ,2170.418152 , 569.909857 , 60.3595355]]]	[[[1906.55665 , 569.909857 , 60.3595355]]]	[[[1.17308069,1.0473466 ,0.86207003,0.64328687]]]	[[[1.06246696,0.86207003,0.64328687]]]	[[[0.97189339,0. ,0. ]]]	[1.]
{'B_diff': 1.0, 'N0': 1076.9123451962187, 'h_N': 15.2322364428262, 'r0': 0.7050149174409709, 'a0': 0.0005326465686023065, 'h0': 2.2000310064665207, 'alpha0': 0.0008823148649394059, 'eta0': 5.044374185809655, 'delta': 0.05247809031857047, 'n': 1.147294481775844, 'nu': 1.697487152153696, 'a_scale': 4.554597293647236, 'id': 27000}	1	[0]	[[[ 149.121042 ,1380.81742056, 715.191254 , 115.96756 ]]]	[[[1378.83403 , 715.191254, 115.96756 ]]]	[[[1.29450555,1.09508568,0.68430632,0.95000933]]]	[[[1.09543162,0.68430632,0.95000933]]]	[[[0.89169621,0. ,0. ]]]	[1.]
{'B_diff': 1.0, 'N0': 1798.5707816009042, 'h_N': 9.22418438253679, 'r0': 1.0434670624529452, 'a0': 0.0018932238979220252, 'h0': 1.5408758398139284, 'alpha0': 0.0004824808148914235, 'eta0': 4.346370878367864, 'delta': 0.03285679779845357, 'n': 1.5334984504363722, 'nu': 1.646737570862098, 'a_scale': 3.8825747661804098, 'id': 29400}	1	[0]	[[[ 108.183763 ,4808.3341933, 247.828113 , 186.123779 ]]]	[[[4792.32712 , 247.828113, 186.123779]]]	[[[2.23555904,0.52583904,1.86221537,0.53404179]]]	[[[0.52613021,1.86221537,0.53404179]]]	[[[0.47558976,0. ,0. ]]]	[1.]
{'B_diff': 0.75, 'N0': 651.1775313568301, 'h_N': 10.597672886670452, 'r0': 1.1678261420865934, 'a0': 0.0013996917815649805, 'h0': 1.843963926495583, 'alpha0': 0.00045882987772303543, 'eta0': 3.420961149684793, 'delta': 0.05467612855720326, 'n': 1.6895136267935555, 'nu': 1.838760640808565, 'a_scale': 1.5351382600807273, 'id': 29200}	1	[0]	[[[ 53.8223095,1794.9855296, 150.392935 , 59.4810996]]]	[[[1707.26619 , 150.392935 , 59.4810996]]]	[[[2.05342489,0.56882112,1.37262516,0.50014588]]]	[[[0.57497036,1.37262516,0.50014588]]]	[[[0.50119606,0. ,0. ]]]	[1.]
{'B_diff': 0.75, 'N0': 1974.6638676029124, 'h_N': 6.188143883795711, 'r0': 1.9002048401217893, 'a0': 0.0006232624996363806, 'h0': 1.9230790008670142, 'alpha0': 0.0006472254172051896, 'eta0': 3.9460940563081564, 'delta': 0.03285790190036583, 'n': 1.6699409420835607, 'nu': 1.2551811076900408, 'a_scale': 1.4433400283057873, 'id': 30000}	1	[0]	[[[ 116.37801 ,5570.235831, 391.246792, 211.934119]]]	[[[5306.20707 , 391.246792, 211.934119]]]	[[[2.27736054,0.53688997,1.6627949 ,0.62494243]]]	[[[0.54033231,1.6627949 ,0.62494243]]]	[[[0.4914272,0. ,0. ]]]	[1.]
{'B_diff': 0.25, 'N0': 2168.517289142569, 'h_N': 6.418313217294029, 'r0': 0.6452182394032495, 'a0': 0.001613347429664095, 'h0': 1.8217195612401693, 'alpha0': 0.000632869332596821, 'eta0': 1.4787900466110073, 'delta': 0.036937352456193714, 'n': 1.6194232557491408, 'nu': 1.341064966340412, 'a_scale': 2.29029269089839, 'id': 47200}	1	[0]	[[[ 0.41956099,11232.00815 , 54.2761494 , 72.4735562 ]]]	[[[6671.19762 , 54.2761494, 72.4735562]]]	[[[0.,0.,0.,0.]]]	[[[0.,0.,0.]]]	[[[0.,0.,0.]]]	[1.]
{'B_diff': 1.0, 'N0': 1321.4514875330194, 'h_N': 5.8319146457423185, 'r0': 1.0731027193750349, 'a0': 0.0013283793586809588, 'h0': 1.9537970526033384, 'alpha0': 0.0007133434698180883, 'eta0': 1.9828939995900043, 'delta': 0.033296030614586546, 'n': 1.3302812985376504, 'nu': 1.8915832625372282, 'a_scale': 4.102542884736226, 'id': 47800}	1	[0]	[[[ 0.19578102,5029.151227 , 15.4231227 , 31.6769176 ]]]	[[[4631.57712 , 15.4231227, 31.6769176]]]	[[[0.,0.,0.,0.]]]	[[[0.,0.,0.]]]	[[[0.,0.,0.]]]	[1.]
{'B_diff': 0.5, 'N0': 1502.4678330370714, 'h_N': 6.451456883448712, 'r0': 1.7157570112388163, 'a0': 0.0018465994831687958, 'h0': 1.176391610107367, 'alpha0': 0.0008341763287297752, 'eta0': 1.7211815685069467, 'delta': 0.0301120640576772, 'n': 1.5188411614760002, 'nu': 1.7889911137464654, 'a_scale': 1.3966233089421838, 'id': 48200}	1	[0]	[[[ 0.12216871,7262.97737 , 15.1777545 , 47.0244714 ]]]	[[[5103.65323 , 15.1777545, 47.0244714]]]	[[[0.,0.,0.,0.]]]	[[[0.,0.,0.]]]	[[[0.,0.,0.]]]	[1.]
{'B_diff': 0.25, 'N0': 578.6718433832882, 'h_N': 9.824143450247972, 'r0': 1.0055046868148567, 'a0': 0.0009665494264467867, 'h0': 1.028096383149148, 'alpha0': 0.0007798361291186628, 'eta0': 3.3483167489988372, 'delta': 0.058434431746029775, 'n': 1.6824918796926984, 'nu': 1.4626957763145594, 'a_scale': 1.7177390232419603, 'id': 25600}	1	[0]	[[[ 66.116391,1387.122999, 168.914856, 102.352502]]]	[[[1034.01179 , 168.914856, 102.352502]]]	[[[1.57406502,0.71080819,1.11829947,0.2306081 ]]]	[[[0.72528038,1.11829947,0.2306081 ]]]	[[[0.68057094,0. ,0. ]]]	[1.]
{'B_diff': 0.5, 'N0': 1020.2227640010271, 'h_N': 11.24994314398468, 'r0': 1.749356729550754, 'a0': 0.0010185234918307525, 'h0': 2.064502735987011, 'alpha0': 0.00077731830245204, 'eta0': 4.090153024130344, 'delta': 0.03767707627434113, 'n': 1.5783728181446475, 'nu': 1.660985300242991, 'a_scale': 3.0624348007930764, 'id': 35400}	1	[0]	[[[ 45.9024845,3370.881062 , 203.062727 , 98.2158854]]]	[[[3007.90798 , 203.062727 , 98.2158854]]]	[[[2.64008176,0.47579554,1.68423364,0.77930409]]]	[[[0.48266367,1.68423364,0.77930409]]]	[[[0.43448767,0. ,0. ]]]	[1.]
{'B_diff': 0.25, 'N0': 1270.4896125821942, 'h_N': 9.561856597687985, 'r0': 0.71293188194631, 'a0': 0.0010925052362710044, 'h0': 1.2214580681813003, 'alpha0': 0.0006765119013779471, 'eta0': 4.8796658278086955, 'delta': 0.04724434563876613, 'n': 1.6024151907282378, 'nu': 1.146740973562899, 'a_scale': 2.9836792383868174, 'id': 38400}	2	[0,1]	[[[ 579.967116 , 911.886753 , 615.96331 , 120.626162 ], [1188.99215 , 30.2105061, 143.414207 , 0. ]]]	[[[682.155867 ,615.96331 ,120.626162 ], [ 18.0215363,143.414207 , 0. ]]]	[[[0.65778385,1.89801083,0.88719362,0.12866326], [0.00000033,0.00000033,0.00000033,0. ]]]	[[[1.93521202,0.88719362,0.12866326], [0.00000033,0.00000033,0. ]]]	[[[1.8044405 ,0. ,0. ], [0.00000033,0. ,0. ]]]	[0.48,0.52]
{'B_diff': 1.0, 'N0': 650.4785028376737, 'h_N': 19.52199898065797, 'r0': 0.7380243814307791, 'a0': 0.0020044284542772247, 'h0': 1.832970415517556, 'alpha0': 0.0007625905282577433, 'eta0': 2.1529226671279087, 'delta': 0.05407635234068122, 'n': 1.6577442215866705, 'nu': 1.9854540882053153, 'a_scale': 3.3241913299802186, 'id': 49400}	1	[0]	[[[ 1.66259482,2638.398575 , 18.6129456 , 20.6584664 ]]]	[[[2042.97808 , 18.6129456, 20.6584664]]]	[[[0.00000033,0.00000033,0.00000033,0.00000033]]]	[[[0.00000033,0.00000033,0.00000033]]]	[[[0.00000033,0. ,0. ]]]	[1.]
{'B_diff': 0.75, 'N0': 2173.952419973637, 'h_N': 11.271549790424787, 'r0': 1.5656011130469218, 'a0': 0.0019188456315538105, 'h0': 1.3781678568127735, 'alpha0': 0.0005855579653650871, 'eta0': 5.224611811472456, 'delta': 0.03387941873249399, 'n': 1.0013075915796898, 'nu': 1.0821579650718611, 'a_scale': 3.0207425361643603, 'id': 50000}	2	[1,1]	[[[2173.9517 , 0. , 0. , 0. ], [ 179.808104,4145.76457 , 522.916006, 447.658536]]]	[[[ 0. , 0. , 0. ], [4145.76457 , 522.916006, 447.658536]]]	[[[0.00000033,0. ,0. ,0. ], [1.84060332,0.70333648,1.17171509,0.25164417]]]	[[[0. ,0. ,0. ], [0.70333648,1.17171509,0.25164417]]]	[[[0.,0.,0.], [0.,0.,0.]]]	[0.995,0.005]
{'B_diff': 0.5, 'N0': 1322.9904171190815, 'h_N': 16.32038346986409, 'r0': 0.7432183516311146, 'a0': 0.0015030397226483503, 'h0': 1.7176628704595167, 'alpha0': 0.0003620803994737286, 'eta0': 2.8804618975142406, 'delta': 0.057826257498279146, 'n': 1.3311912208542513, 'nu': 1.8120559907050144, 'a_scale': 3.1821453733159477, 'id': 34600}	1	[0]	[[[ 151.090888 ,4055.0449133, 267.956448 , 90.7936598]]]	[[[4014.72332 , 267.956448 , 90.7936598]]]	[[[1.90131322,0.59912568,1.60789991,0.72358803]]]	[[[0.60018079,1.60789991,0.72358803]]]	[[[0.53436106,0. ,0. ]]]	[1.]
{'B_diff': 0.5, 'N0': 1166.3885336517785, 'h_N': 17.95944622393405, 'r0': 1.872235239360878, 'a0': 0.0013716158967325516, 'h0': 1.210029350578087, 'alpha0': 0.0008616868534683153, 'eta0': 3.554526077770522, 'delta': 0.05036429432364637, 'n': 1.863329376276217, 'nu': 1.0669443875603148, 'a_scale': 4.367696206779192, 'id': 42600}	2	[1,0]	[[[1037.66838 , 18.60531469, 236.086134 , 0. ], [ 130.804812 ,1646.185617 , 365.772169 , 312.523167 ]]]	[[[ 11.6549517, 236.086134 , 0. ], [1383.50318 , 365.772169 , 312.523167 ]]]	[[[0.00000033,0.00000033,0.00000033,0. ], [1.40007898,0.86627204,0.76749596,0.09707617]]]	[[[0.00000033,0.00000033,0. ], [0.89223349,0.76749596,0.09707617]]]	[[[0.00000033,0. ,0. ], [0.79309728,0. ,0. ]]]	[0.71,0.29]
{'B_diff': 0.25, 'N0': 1069.1715716416932, 'h_N': 10.31144681208961, 'r0': 1.538427912404329, 'a0': 0.0016399818981427405, 'h0': 1.212590002919952, 'alpha0': 0.0005640544450408522, 'eta0': 3.528564669702389, 'delta': 0.040437154660244015, 'n': 1.2194298188894526, 'nu': 1.4104524292166243, 'a_scale': 4.091871077826067, 'id': 32000}	1	[0]	[[[ 51.2452482,3216.596532 , 235.045324 , 169.27447 ]]]	[[[2926.0578 , 235.045324, 169.27447 ]]]	[[[2.30501011,0.53986723,1.53236623,0.45803256]]]	[[[0.54313674,1.53236623,0.45803256]]]	[[[0.51120774,0. ,0. ]]]	[1.]
{'B_diff': 0.5, 'N0': 2032.9578227757559, 'h_N': 17.67342828074897, 'r0': 0.9579724370552265, 'a0': 0.0012824913052816573, 'h0': 1.7531500530752782, 'alpha0': 0.0008595102501855894, 'eta0': 3.024679570870325, 'delta': 0.049435209639297664, 'n': 1.9649019278579938, 'nu': 1.3007630498738014, 'a_scale': 1.2943807967381424, 'id': 33000}	1	[0]	[[[ 303.633504,5959.396942, 497.599296, 116.27899 ]]]	[[[5639.8396 , 497.599296, 116.27899 ]]]	[[[1.67859685,0.68894746,1.5610701 ,0.69318296]]]	[[[0.6943907 ,1.5610701 ,0.69318296]]]	[[[0.63907964,0. ,0. ]]]	[1.]
{'B_diff': 0.25, 'N0': 1551.7061652967213, 'h_N': 11.783983675404938, 'r0': 0.5574811844780223, 'a0': 0.0006958681809937772, 'h0': 1.5929845680632821, 'alpha0': 0.0008821844606911569, 'eta0': 2.075591085488427, 'delta': 0.05334746483435181, 'n': 1.1630824157327246, 'nu': 1.3302717278980682, 'a_scale': 3.143614162210004, 'id': 37600}	1	[0]	[[[ 181.026054,5216.213868, 309.011635, 118.406754]]]	[[[4965.8173 , 309.011635, 118.406754]]]	[[[1.8561983 ,0.60938533,1.79888967,0.93741497]]]	[[[0.61140405,1.79888967,0.93741497]]]	[[[0.57364425,0. ,0. ]]]	[1.]
{'B_diff': 0.5, 'N0': 1852.0702682496644, 'h_N': 13.933509858176313, 'r0': 0.9737328932738805, 'a0': 0.0006072971440656363, 'h0': 0.9250788403301635, 'alpha0': 0.0006046998879574261, 'eta0': 2.980681399090617, 'delta': 0.04836368249287842, 'n': 1.7068142333064562, 'nu': 1.8616237854064743, 'a_scale': 1.7209801664139066, 'id': 50600}	1	[0]	[[[ 0.77732482,9091.33947 , 25.9898589 , 60.5791312 ]]]	[[[5934.90199 , 25.9898589, 60.5791312]]]	[[[0.,0.,0.,0.]]]	[[[0.,0.,0.]]]	[[[0.,0.,0.]]]	[1.]
{'B_diff': 1.0, 'N0': 810.3662589017022, 'h_N': 8.311854126836304, 'r0': 1.5402149651033266, 'a0': 0.002068154004382006, 'h0': 1.9640849816200683, 'alpha0': 0.00042657423154769935, 'eta0': 4.762696794770222, 'delta': 0.03959846731751116, 'n': 1.4469902881973136, 'nu': 1.7268226032640968, 'a_scale': 2.4207250208041073, 'id': 28600}	1	[0]	[[[ 55.3971528,1718.0235587, 208.565528 , 122.435961 ]]]	[[[1695.31115 , 208.565528, 122.435961]]]	[[[1.91268913,0.66815403,1.21876354,0.55840848]]]	[[[0.67048367,1.21876354,0.55840848]]]	[[[0.5503697,0. ,0. ]]]	[1.]
{'B_diff': 0.25, 'N0': 1842.6746209759888, 'h_N': 8.46079124501156, 'r0': 1.2230929050529897, 'a0': 0.0014073916975041937, 'h0': 2.1391842001540144, 'alpha0': 0.000859704694029512, 'eta0': 3.294114654442648, 'delta': 0.03493619991944467, 'n': 1.4390956895143439, 'nu': 1.0338191135596246, 'a_scale': 2.5195629959492756, 'id': 44800}	6	[1,0,0,1,0,0]	[[[ 0.24877846, 9986.31621 , 0. , 0. ], [ 174.283454 , 6127.64573 , 453.447158 , 162.419168 ], [ 181.567881 , 6053.078582 , 466.66331 , 160.887632 ], [ 0.24877846,11824.6079019 , 0. , 0. ], [ 181.033723 , 6070.180352 , 457.72703 , 163.806847 ], [ 176.448149 , 6118.97437 , 452.335444 , 163.608679 ]]]	[[[6994.24364 , 0. , 0. ], [5169.99549 , 453.447158 , 162.419168 ], [5166.92908 , 466.66331 , 160.887632 ], [ 73.6161019, 0. , 0. ], [5114.69834 , 457.72703 , 163.806847 ], [5118.60604 , 452.335444 , 163.608679 ]]]	[[[0.00000033,0.00000033,0. ,0. ], [2.15070012,0.58425839,1.56960152,0.81477493], [2.04333812,0.58781413,1.52233951,0.79911505], [0.00000033,0.00000033,0. ,0. ], [2.15290036,0.58757597,1.5275692 ,0.91100605], [2.06224657,0.59062906,1.61029718,0.71310156]]]	[[[0.00000033,0. ,0. ], [0.59920106,1.56960152,0.81477493], [0.58927578,1.52233951,0.79911505], [0.00000033,0. ,0. ], [0.59771922,1.5275692 ,0.91100605], [0.61008788,1.61029718,0.71310156]]]	[[[0.00000033,0. ,0. ], [0.59699693,0. ,0. ], [0.71567436,0. ,0. ], [0.00000033,0. ,0. ], [0.68966816,0. ,0. ], [0.55645911,0. ,0. ]]]	[0.36 ,0.515,0.08 ,0.03 ,0.01 ,0.005]
{'B_diff': 1.0, 'N0': 1417.5409938385853, 'h_N': 10.007234891179278, 'r0': 1.2040839819979807, 'a0': 0.0006572404933469397, 'h0': 2.2914587867796294, 'alpha0': 0.0005406922929413221, 'eta0': 3.1520272374173675, 'delta': 0.033104596643581015, 'n': 1.7408297530300536, 'nu': 1.4281381741275438, 'a_scale': 2.1952920281667048, 'id': 39000}	1	[0]	[[[ 19.1878143,3966.1364655, 149.135803 , 178.387834 ]]]	[[[3907.30205 , 149.135803, 178.387834]]]	[[[3.49216384,0.39263699,1.77971483,0.71131499]]]	[[[0.39544892,1.77971483,0.71131499]]]	[[[0.29629822,0. ,0. ]]]	[1.]
{'B_diff': 0.25, 'N0': 1787.0171934092875, 'h_N': 15.805477759306719, 'r0': 0.9730800245389881, 'a0': 0.0008318407398188966, 'h0': 1.7139962275638132, 'alpha0': 0.00047988629498989927, 'eta0': 2.595646569359289, 'delta': 0.05247296188004705, 'n': 1.4046623206194178, 'nu': 1.4011799152151696, 'a_scale': 2.1910754425030303, 'id': 36000}	1	[0]	[[[ 160.674413,6167.848385, 418.652021, 134.031621]]]	[[[5554.42367 , 418.652021, 134.031621]]]	[[[2.07372206,0.56619059,1.61973885,0.78730883]]]	[[[0.57198582,1.61973885,0.78730883]]]	[[[0.52759962,0. ,0. ]]]	[1.]
{'B_diff': 0.25, 'N0': 1365.0564873025469, 'h_N': 12.44506122283694, 'r0': 0.5890499969332135, 'a0': 0.0016289162117644953, 'h0': 1.2004659925339713, 'alpha0': 0.000553092779421502, 'eta0': 3.3640348697887195, 'delta': 0.035184764237463556, 'n': 1.981007295364237, 'nu': 1.1248151771821167, 'a_scale': 2.7737292943758503, 'id': 28800}	2	[0,1]	[[[ 269.279708 ,2539.133288 , 344.888666 , 270.397945 ], [1328.41873 , 12.36204278, 64.9221378 , 0. ]]]	[[[2017.93214 , 344.888666 , 270.397945 ], [ 6.91959014, 64.9221378 , 0. ]]]	[[[1.15406293,1.00113163,1.33492222,0.31033986], [0.00000033,0.00000033,0.00000033,0. ]]]	[[[1.01950228,1.33492222,0.31033986], [0.00000033,0.00000033,0. ]]]	[[[0.95377886,0. ,0. ], [0.00000033,0. ,0. ]]]	[0.995,0.005]
{'B_diff': 0.5, 'N0': 2215.757561536999, 'h_N': 16.832698172491767, 'r0': 1.4988297341831425, 'a0': 0.0017632879068892851, 'h0': 1.7111599715126102, 'alpha0': 0.0003914713885073375, 'eta0': 5.194777441671975, 'delta': 0.041073032178356825, 'n': 1.0031792103430928, 'nu': 1.8781679499489585, 'a_scale': 4.02545494532048, 'id': 51400}	1	[1]	[[[2215.75682, 0. , 0. , 0. ]]]	[[[0.,0.,0.]]]	[[[0.00000033,0. ,0. ,0. ]]]	[[[0.,0.,0.]]]	[[[0.,0.,0.]]]	[1.]
{'B_diff': 0.25, 'N0': 1172.1822775934218, 'h_N': 17.1202144837985, 'r0': 1.8974199423605729, 'a0': 0.0015906786679051397, 'h0': 2.046676324074573, 'alpha0': 0.0006150877643137608, 'eta0': 2.100401842999349, 'delta': 0.04103899493251768, 'n': 1.2598518083336017, 'nu': 1.1756990627214357, 'a_scale': 2.8355437847142815, 'id': 39200}	1	[0]	[[[ 26.8044463,4075.838244 , 243.068815 , 144.375583 ]]]	[[[3641.89238 , 243.068815, 144.375583]]]	[[[3.09856498,0.44413778,1.59933873,0.76185831]]]	[[[0.44973748,1.59933873,0.76185831]]]	[[[0.40359976,0. ,0. ]]]	[1.]
{'B_diff': 0.25, 'N0': 855.8408266423855, 'h_N': 13.458896156684174, 'r0': 0.7666175942323761, 'a0': 0.0005291795778935875, 'h0': 1.1175284924437832, 'alpha0': 0.00025349010898546067, 'eta0': 2.6463257945941017, 'delta': 0.039331333835542354, 'n': 1.0154228291227732, 'nu': 1.6101271069279908, 'a_scale': 3.3964558978824013, 'id': 51200}	1	[0]	[[[ 0.92706172,3457.17839421, 57.7918982 , 89.381749 ]]]	[[[3457.17759 , 57.7918982, 89.381749 ]]]	[[[0.,0.,0.,0.]]]	[[[0.,0.,0.]]]	[[[0.00000293,0. ,0. ]]]	[1.]
{'B_diff': 1.0, 'N0': 1946.9328436788858, 'h_N': 19.679783698267578, 'r0': 0.9103948611091248, 'a0': 0.0014444127619834424, 'h0': 2.081566358863343, 'alpha0': 0.0006411535269705334, 'eta0': 1.6149096673205197, 'delta': 0.03412026615053248, 'n': 1.7149512195130874, 'nu': 1.0250672506624048, 'a_scale': 1.6265963213401626, 'id': 43800}	9	[0,1,0,1,1,1,1,1,1]	[[[ 98.675702 , 4763.5500091 , 276.03595 , 283.913993 ], [ 0.7662886 ,10416.86949 , 0. , 0. ], [ 1836.76967 , 18.38262962, 170.197656 , 9.79094888], [ 0.7662886 , 8277.83611 , 0. , 0. ], [ 0.7662886 , 7417.69583708, 0. , 0. ], [ 0.7662886 ,12049.81771 , 0. , 0. ], [ 0.7662886 ,13441.76221 , 0. , 0. ], [ 0.7662886 , 9399.99569 , 0. , 0. ], [ 0.7662886 ,15195.57375 , 0. , 0. ]]]	[[[4730.14305 , 276.03595 , 283.913993 ], [5011.64205 , 0. , 0. ], [ 13.9086936 , 170.197656 , 9.79094888], [6722.86875 , 0. , 0. ], [7410.98098 , 0. , 0. ], [3705.28348 , 0. , 0. ], [2591.72791 , 0. , 0. ], [5825.14109 , 0. , 0. ], [1188.67865 , 0. , 0. ]]]	[[[2.19269372,0.54678292,1.63131033,0.52718443], [0.00000033,0.00000033,0. ,0. ], [0. ,0. ,0. ,0. ], [0.00000033,0.00000033,0. ,0. ], [0.00000033,0.00000033,0. ,0. ], [0.00000033,0.00000033,0. ,0. ], [0.00000033,0.00000033,0. ,0. ], [0.00000033,0.00000033,0. ,0. ], [0.00000033,0.00000033,0. ,0. ]]]	[[[0.54784223,1.63131033,0.52718443], [0.00000033,0. ,0. ], [0. ,0. ,0. ], [0.00000033,0. ,0. ], [0.00000033,0. ,0. ], [0.00000033,0. ,0. ], [0.00000033,0. ,0. ], [0.00000033,0. ,0. ], [0.00000033,0. ,0. ]]]	[[[0.46863092,0. ,0. ], [0.00000033,0. ,0. ], [0. ,0. ,0. ], [0.00000033,0. ,0. ], [0.00000033,0. ,0. ], [0.00000033,0. ,0. ], [0.00000033,0. ,0. ], [0.00000033,0. ,0. ], [0.00000033,0. ,0. ]]]	[0.56 ,0.105,0.115,0.065,0.11 ,0.01 ,0.025,0.005,0.005]
{'B_diff': 0.75, 'N0': 683.1114788327675, 'h_N': 6.170639469313909, 'r0': 1.6104770910553148, 'a0': 0.001014831205069254, 'h0': 1.2350502102508458, 'alpha0': 0.00036559660003493866, 'eta0': 3.6836668211783903, 'delta': 0.03646845762195686, 'n': 1.962578458876007, 'nu': 1.0921205147138913, 'a_scale': 1.4028758401936803, 'id': 52400}	1	[1]	[[[545.498282 , 15.59774062,253.55605 , 0. ]]]	[[[ 10.2888157,253.55605 , 0. ]]]	[[[0.00000033,0.00000033,0.00000033,0. ]]]	[[[0.00000033,0.00000033,0. ]]]	[[[0.00000033,0. ,0. ]]]	[1.]
{'B_diff': 0.25, 'N0': 1933.9030205209467, 'h_N': 9.681888485347407, 'r0': 0.8686082436412507, 'a0': 0.0012119900772923674, 'h0': 1.57176211797346, 'alpha0': 0.0007033152423320483, 'eta0': 3.513526538177595, 'delta': 0.036469037384859807, 'n': 1.2728231485007084, 'nu': 1.4444663817031824, 'a_scale': 2.817118127877521, 'id': 40000}	1	[0]	[[[ 160.480873,6669.137463, 372.111752, 171.225939]]]	[[[6375.9765 , 372.111752, 171.225939]]]	[[[2.09183107,0.56027836,1.86128638,0.74808586]]]	[[[0.56196772,1.86128638,0.74808586]]]	[[[0.53188393,0. ,0. ]]]	[1.]
{'B_diff': 0.5, 'N0': 839.206140602998, 'h_N': 10.991589204661611, 'r0': 0.767537655604549, 'a0': 0.002034286349370637, 'h0': 1.7819991072770098, 'alpha0': 0.0008365674824792473, 'eta0': 1.985529339633859, 'delta': 0.05873053673951427, 'n': 1.880760410896177, 'nu': 1.2396342716880966, 'a_scale': 2.693082489411443, 'id': 33800}	2	[0,1]	[[[ 107.586827 ,2222.838879 , 208.843684 , 91.6221711 ], [ 796.617425 , 17.46697801, 74.0796916 , 0. ]]]	[[[2062.90147 , 208.843684 , 91.6221711], [ 10.89999 , 74.0796916, 0. ]]]	[[[1.67075737,0.69088095,1.30934672,0.57638434], [0.00000033,0.00000033,0.00000033,0. ]]]	[[[0.70317336,1.30934672,0.57638434], [0.00000033,0.00000033,0. ]]]	[[[0.61337598,0. ,0. ], [0.00000033,0. ,0. ]]]	[0.995,0.005]
{'B_diff': 0.5, 'N0': 1735.5983979707253, 'h_N': 6.410807306086834, 'r0': 1.6873703400514262, 'a0': 0.0015290387222762754, 'h0': 1.4242098557865277, 'alpha0': 0.0008075177130421965, 'eta0': 2.98513378401127, 'delta': 0.033548352610254475, 'n': 1.2993865547403587, 'nu': 1.313411730673336, 'a_scale': 1.609802937507884, 'id': 36200}	1	[0]	[[[ 47.0182488,5505.179553 , 243.052218 , 225.879649 ]]]	[[[5408.25938 , 243.052218, 225.879649]]]	[[[2.85562998,0.45079487,1.98753809,0.65430462]]]	[[[0.45196617,1.98753809,0.65430462]]]	[[[0.40122141,0. ,0. ]]]	[1.]
{'B_diff': 0.5, 'N0': 580.240886498592, 'h_N': 7.181774533783459, 'r0': 0.605136408242976, 'a0': 0.001197638028835907, 'h0': 0.6048003189665535, 'alpha0': 0.00032084251017560847, 'eta0': 2.863401566310334, 'delta': 0.0355867248853565, 'n': 1.2385691970374215, 'nu': 1.4699551705568585, 'a_scale': 2.895292536089385, 'id': 53800}	1	[0]	[[[ 2.11528082,717.5800035 , 67.2756182 ,244.570875 ]]]	[[[621.809746 , 67.2756182,244.570875 ]]]	[[[0.00000033,0.00000033,0.00000033,0.00000033]]]	[[[0.00000033,0.00000033,0.00000033]]]	[[[0.00000033,0. ,0. ]]]	[1.]
{'B_diff': 0.25, 'N0': 1468.7857843714855, 'h_N': 12.21932291537836, 'r0': 0.929527207928344, 'a0': 0.0015335229560074803, 'h0': 1.1835385473638902, 'alpha0': 0.00046129468898072545, 'eta0': 4.521660782171918, 'delta': 0.05703621774183597, 'n': 1.4015205579749925, 'nu': 1.9441322299397008, 'a_scale': 2.4272844672445597, 'id': 32800}	1	[0]	[[[ 435.988176 ,3235.532745 , 535.814388 , 79.7687425]]]	[[[2836.21612 , 535.814388 , 79.7687425]]]	[[[1.12159619,1.03710594,1.18571059,0.47915587]]]	[[[1.04754991,1.18571059,0.47915587]]]	[[[1.00072231,0. ,0. ]]]	[1.]
{'B_diff': 0.75, 'N0': 1707.4959174887802, 'h_N': 10.359851865699754, 'r0': 1.008560323346778, 'a0': 0.0015795943671175646, 'h0': 0.9681310642490939, 'alpha0': 0.0004984610963858292, 'eta0': 5.088297787380561, 'delta': 0.05310729212437855, 'n': 1.4207208779667733, 'nu': 1.6424927172504273, 'a_scale': 1.5926765242434096, 'id': 25200}	1	[0]	[[[ 511.295735 ,2575.2488593, 608.189748 , 160.196322 ]]]	[[[2546.23026 , 608.189748, 160.196322]]]	[[[0.98623233,1.22103594,1.06167779,0.22549581]]]	[[[1.22308181,1.06167779,0.22549581]]]	[[[1.12753457,0. ,0. ]]]	[1.]
{'B_diff': 0.25, 'N0': 1127.29685872056, 'h_N': 9.952125415496218, 'r0': 1.2937196070115509, 'a0': 0.0006224606800418753, 'h0': 2.1460886079071475, 'alpha0': 0.0003911871678099951, 'eta0': 4.431442366916734, 'delta': 0.04959341175398284, 'n': 1.7452221623992195, 'nu': 1.1400481837931333, 'a_scale': 2.0149963252972567, 'id': 49600}	2	[1,0]	[[[ 949.577324 , 38.3613394, 322.146145 , 0. ], [ 218.221663 ,1605.598579 , 616.328404 , 178.095662 ]]]	[[[ 22.187199, 322.146145, 0. ], [1119.96835 , 616.328404, 178.095662]]]	[[[0.00000033,0.00000033,0.00000033,0. ], [1.21355273,1.01859261,0.59290149,0.08965564]]]	[[[0.00000033,0.00000033,0. ], [1.05417377,0.59290149,0.08965564]]]	[[[0.00000033,0. ,0. ], [0.95750294,0. ,0. ]]]	[0.765,0.235]
{'B_diff': 0.5, 'N0': 1232.1048270762562, 'h_N': 11.74182054074145, 'r0': 0.7433834251346965, 'a0': 0.00196269834470472, 'h0': 1.8883776470591638, 'alpha0': 0.0003966799082431423, 'eta0': 3.593026307100069, 'delta': 0.041093386821204385, 'n': 1.5323183788841415, 'nu': 1.816043151084732, 'a_scale': 2.0068995534304985, 'id': 52200}	1	[0]	[[[ 0.73951043,5892.2135 , 32.8638052 , 40.5042892 ]]]	[[[4113.49987 , 32.8638052, 40.5042892]]]	[[[0.,0.,0.,0.]]]	[[[0.,0.,0.]]]	[[[0.,0.,0.]]]	[1.]
{'B_diff': 0.5, 'N0': 1202.5736006335837, 'h_N': 5.6278080571008395, 'r0': 1.5012814962611722, 'a0': 0.0010480345237580875, 'h0': 0.7542687244131157, 'alpha0': 0.0005400794678404274, 'eta0': 1.6246819883718848, 'delta': 0.056703843242638316, 'n': 1.5002958834854112, 'nu': 1.5075462090934328, 'a_scale': 4.355341159536701, 'id': 54600}	1	[0]	[[[ 0.28452771,4817.8327 , 56.8040035 , 142.225275 ]]]	[[[3417.3479 , 56.8040035, 142.225275 ]]]	[[[0.,0.,0.,0.]]]	[[[0.,0.,0.]]]	[[[0.,0.,0.]]]	[1.]
{'B_diff': 0.25, 'N0': 1548.6157224448466, 'h_N': 5.9364484805535245, 'r0': 0.8655132396814852, 'a0': 0.0016293080358582045, 'h0': 0.9371823246344211, 'alpha0': 0.0003796335975261198, 'eta0': 2.2102993365094674, 'delta': 0.044856315695906084, 'n': 1.922106687773688, 'nu': 1.229279257249293, 'a_scale': 2.654132304738585, 'id': 24800}	2	[0,1]	[[[ 163.434925 ,3409.203398 , 287.91228 , 366.502054 ], [1497.67413 , 14.82079549, 91.0621308 , 0. ]]]	[[[2739.73489 , 287.91228 , 366.502054 ], [ 8.35183226, 91.0621308 , 0. ]]]	[[[1.52912008,0.76078233,1.38453837,0.33921421], [0.00000033,0.00000033,0.00000033,0. ]]]	[[[0.77778278,1.38453837,0.33921421], [0.00000033,0.00000033,0. ]]]	[[[0.71988645,0. ,0. ], [0.00000033,0. ,0. ]]]	[0.99,0.01]
{'B_diff': 0.75, 'N0': 772.6005043101038, 'h_N': 7.811213840508318, 'r0': 1.916269370317464, 'a0': 0.0020494754966844195, 'h0': 1.2851113949577726, 'alpha0': 0.00030164813027396415, 'eta0': 5.053751733699055, 'delta': 0.04088101994027369, 'n': 1.24009430664299, 'nu': 1.851833592570396, 'a_scale': 1.772259910163479, 'id': 27600}	1	[0]	[[[ 30.5428344,1291.8509703, 264.070119 , 183.070518 ]]]	[[[1265.49853 , 264.070119, 183.070518]]]	[[[1.82756856,0.89304577,1.03406739,0.52078956]]]	[[[0.89631747,1.03406739,0.52078956]]]	[[[0.74845276,0. ,0. ]]]	[1.]
{'B_diff': 1.0, 'N0': 840.7306141951059, 'h_N': 18.047195672124207, 'r0': 0.8493883477672555, 'a0': 0.0009705107828332515, 'h0': 1.3063813465888954, 'alpha0': 0.0003179796330287711, 'eta0': 1.978627810207326, 'delta': 0.04382966031880238, 'n': 1.545582943112908, 'nu': 1.6208517430869924, 'a_scale': 2.4492584374154927, 'id': 55000}	1	[0]	[[[ 1.32077348,2695.996537 , 49.9636657 , 110.606122 ]]]	[[[2198.66774 , 49.9636657, 110.606122 ]]]	[[[0.00000033,0.00000033,0.00000033,0.00000033]]]	[[[0.00000033,0.00000033,0.00000033]]]	[[[0.00000033,0. ,0. ]]]	[1.]
{'B_diff': 0.25, 'N0': 1269.3318060985835, 'h_N': 10.68245889562639, 'r0': 1.2501099095088757, 'a0': 0.0007909057576532432, 'h0': 1.8502822782424952, 'alpha0': 0.00044158160462974376, 'eta0': 4.1247570285708495, 'delta': 0.05503162186213044, 'n': 1.1498111483334403, 'nu': 1.4173585976064613, 'a_scale': 1.3204783972223182, 'id': 35200}	1	[0]	[[[ 143.322132,2699.857559, 689.88254 , 149.788518]]]	[[[2408.83525 , 689.88254 , 149.788518]]]	[[[1.71122603,0.90529244,0.86562342,0.93566454]]]	[[[0.90720659,0.86562342,0.93566454]]]	[[[0.89989272,0. ,0. ]]]	[1.]
{'B_diff': 0.5, 'N0': 1869.1153375888691, 'h_N': 7.256296106653753, 'r0': 1.1154424863917127, 'a0': 0.000638104699104341, 'h0': 1.3733395089973097, 'alpha0': 0.0005834812963409831, 'eta0': 4.4321730969714, 'delta': 0.04225301476486614, 'n': 1.055890437160491, 'nu': 1.8972527729172977, 'a_scale': 4.211845760596046, 'id': 38600}	2	[0,1]	[[[ 108.206042 ,4632.05485321, 658.605775 , 247.974562 ], [ 108.117561 ,4632.01281 , 658.695065 , 248.005135 ]]]	[[[4631.6122 , 658.605775, 247.974562], [4632.01281 , 658.695065, 248.005135]]]	[[[2.22396302,0.74239206,1.25386955,0.95995658], [2.22624804,0.74247924,1.25409743,0.9598042 ]]]	[[[0.74240045,1.25386955,0.95995658], [0.74247924,1.25409743,0.9598042 ]]]	[[[0.65935222,0. ,0. ], [0. ,0. ,0. ]]]	[0.98,0.02]
{'B_diff': 0.25, 'N0': 2111.997137582928, 'h_N': 8.287449273054122, 'r0': 0.6219416272018943, 'a0': 0.0009032923525366475, 'h0': 0.9691074081118354, 'alpha0': 0.00028600498713667163, 'eta0': 3.432408251100351, 'delta': 0.05471120790897928, 'n': 1.9295713786695277, 'nu': 1.1787567760233322, 'a_scale': 1.0405956793823632, 'id': 55200}	1	[1]	[[[2066.30138 , 22.56941616, 78.5573615 , 0. ]]]	[[[12.7069545,78.5573615, 0. ]]]	[[[0.00000033,0.00000033,0.00000033,0. ]]]	[[[0.00000033,0.00000033,0. ]]]	[[[0.00000033,0. ,0. ]]]	[1.]
{'B_diff': 1.0, 'N0': 1647.0475132208321, 'h_N': 17.926640408058454, 'r0': 1.862275479901262, 'a0': 0.0017731650988107338, 'h0': 1.3050889773498933, 'alpha0': 0.00024213088566475466, 'eta0': 4.026506399442341, 'delta': 0.048004576021420435, 'n': 1.0694694192834424, 'nu': 1.037838361324729, 'a_scale': 1.4132532702228648, 'id': 16600}	3	[0,1,1]	[[[ 64.1332399 , 236.27998036,1113.98842 , 578.812351 ], [ 64.1344546 , 236.2922 ,1113.98761 , 578.810359 ], [1647.04696 , 0. , 0. , 0. ]]]	[[[ 236.278249,1113.98842 , 578.812351], [ 236.2922 ,1113.98761 , 578.810359], [ 0. , 0. , 0. ]]]	[[[0.58057189,0.54175171,0.05251207,0.00129747], [0.58058188,0.5417358 ,0.05251516,0.00129757], [0.00000033,0. ,0. ,0. ]]]	[[[0.54175397,0.05251207,0.00129747], [0.5417358 ,0.05251516,0.00129757], [0. ,0. ,0. ]]]	[[[0.23556301,0. ,0. ], [0. ,0. ,0. ], [0. ,0. ,0. ]]]	[0.75,0.23,0.02]
{'B_diff': 1.0, 'N0': 2190.3045031910906, 'h_N': 13.280327318602406, 'r0': 1.6357915910333096, 'a0': 0.0009048097117770037, 'h0': 0.8312646099364545, 'alpha0': 0.0006242577309099988, 'eta0': 2.885099071785964, 'delta': 0.05374072163801801, 'n': 1.021413028496255, 'nu': 1.0316027093158482, 'a_scale': 1.2688783870666598, 'id': 45400}	2	[1,1]	[[[2190.30377 , 0. , 0. , 0. ], [ 4.73059512,2858.12185 , 652.6043 , 677.895125 ]]]	[[[ 0. , 0. , 0. ], [2858.12185 , 652.6043 , 677.895125]]]	[[[0.00000033,0. ,0. ,0. ], [1.1892615 ,0.70851802,0.87620895,0.26437636]]]	[[[0. ,0. ,0. ], [0.70851802,0.87620895,0.26437636]]]	[[[0.,0.,0.], [0.,0.,0.]]]	[0.225,0.775]
{'B_diff': 0.5, 'N0': 1679.1201289360054, 'h_N': 5.380679836302724, 'r0': 1.0881681810402593, 'a0': 0.0018899584539470886, 'h0': 1.7928816099224865, 'alpha0': 0.0005662649157129613, 'eta0': 3.7840356646893794, 'delta': 0.045456697457493714, 'n': 1.307578943958144, 'nu': 1.4656749266505908, 'a_scale': 2.0650519860363756, 'id': 40200}	1	[0]	[[[ 219.656358 ,4863.5911567, 424.33625 , 109.307091 ]]]	[[[4799.4294 , 424.33625 , 109.307091]]]	[[[1.76058121,0.66777351,1.48695347,0.56460327]]]	[[[0.66871355,1.48695347,0.56460327]]]	[[[0.61943055,0. ,0. ]]]	[1.]
{'B_diff': 1.0, 'N0': 2189.0954985254757, 'h_N': 17.825599612338856, 'r0': 1.529048102022507, 'a0': 0.0018317606472895195, 'h0': 1.478602544203787, 'alpha0': 0.000431592781696496, 'eta0': 2.9388968748164928, 'delta': 0.03209749516710825, 'n': 1.7080956092426138, 'nu': 1.0426838860414487, 'a_scale': 2.3041256416535125, 'id': 32600}	2	[0,0]	[[[ 105.460424 ,3538.7276273 , 347.981469 , 609.25622 ], [2027.16396 , 15.08619187, 249.339136 , 16.3514269 ]]]	[[[3477.74228 , 347.981469 , 609.25622 ], [ 11.4449589, 249.339136 , 16.3514269]]]	[[[1.9133553 ,0.6390008 ,1.09829229,0.17831067], [0.00000033,0.00000033,0.00000033,0.00000033]]]	[[[0.6418727 ,1.09829229,0.17831067], [0.00000033,0.00000033,0.00000033]]]	[[[0.56622411,0. ,0. ], [0.00000033,0. ,0. ]]]	[0.835,0.165]
{'B_diff': 0.25, 'N0': 2170.327943016664, 'h_N': 19.739720165183506, 'r0': 0.9180195581331747, 'a0': 0.0013674776291493593, 'h0': 0.6484256440336029, 'alpha0': 0.0005115326421802863, 'eta0': 4.163963415783979, 'delta': 0.050689135801103416, 'n': 1.5287713341104117, 'nu': 1.6275564357097931, 'a_scale': 1.542295376104497, 'id': 30400}	1	[0]	[[[ 558.763489,4723.370495, 688.17237 , 210.504067]]]	[[[4201.0966 , 688.17237 , 210.504067]]]	[[[1.12586965,1.02644773,1.33952151,0.29107673]]]	[[[1.03165064,1.33952151,0.29107673]]]	[[[0.99424527,0. ,0. ]]]	[1.]
{'B_diff': 0.5, 'N0': 2002.1693696140692, 'h_N': 17.778743241367955, 'r0': 0.8119390005887478, 'a0': 0.000866404211754417, 'h0': 1.056134761502689, 'alpha0': 0.0008618543023297401, 'eta0': 5.01744771089872, 'delta': 0.043425748394267175, 'n': 1.6153087325968272, 'nu': 1.3828937392311316, 'a_scale': 1.5580130919223074, 'id': 37800}	1	[0]	[[[ 509.855382,4235.907108, 613.916966, 160.042084]]]	[[[4020.4979 , 613.916966, 160.042084]]]	[[[1.16009418,1.00092733,1.28950266,0.27526232]]]	[[[1.00509852,1.28950266,0.27526232]]]	[[[0.94544784,0. ,0. ]]]	[1.]
{'B_diff': 0.5, 'N0': 1877.19737125881, 'h_N': 16.986655014750074, 'r0': 1.8988947357743948, 'a0': 0.0008634882867190881, 'h0': 2.2687969041590392, 'alpha0': 0.0004308695154526137, 'eta0': 2.327436262623704, 'delta': 0.04379572733264457, 'n': 1.1279218248073466, 'nu': 1.8715617802506457, 'a_scale': 3.1720481037403037, 'id': 56200}	1	[0]	[[[ 0.41351125,8416.299579 , 26.0259593 , 25.8607495 ]]]	[[[8166.89011 , 26.0259593, 25.8607495]]]	[[[0. ,0.00000001,0. ,0.00000002]]]	[[[0.00000002,0. ,0.00000002]]]	[[[0.00000121,0. ,0. ]]]	[1.]
{'B_diff': 0.75, 'N0': 1036.1721940259217, 'h_N': 15.13916778175009, 'r0': 1.6018804451040747, 'a0': 0.0014964984727572686, 'h0': 2.2185640363733246, 'alpha0': 0.0006684373448967178, 'eta0': 3.8386427153792257, 'delta': 0.05712964096106767, 'n': 1.6716990522691457, 'nu': 1.4315881400744834, 'a_scale': 2.5454636360828014, 'id': 38800}	1	[0]	[[[ 168.331136 ,2310.846123 , 378.625566 , 76.8331571]]]	[[[2200.85169 , 378.625566 , 76.8331571]]]	[[[1.53595248,0.7917259 ,1.05075028,0.61915515]]]	[[[0.80022485,1.05075028,0.61915515]]]	[[[0.70506299,0. ,0. ]]]	[1.]
{'B_diff': 1.0, 'N0': 875.1988707452285, 'h_N': 18.75389755078662, 'r0': 0.814040842478841, 'a0': 0.0016323213873088377, 'h0': 0.7180249882168435, 'alpha0': 0.00046071462564344415, 'eta0': 3.380523454536043, 'delta': 0.03243338751198481, 'n': 1.8455207813165169, 'nu': 1.0225927498872758, 'a_scale': 4.600279200816724, 'id': 58200}	1	[1]	[[[809.445792 , 12.06891198,118.936409 , 0. ]]]	[[[ 8.72509316,118.936409 , 0. ]]]	[[[0.00000033,0.00000033,0.00000033,0. ]]]	[[[0.00000033,0.00000033,0. ]]]	[[[0.00000033,0. ,0. ]]]	[1.]
{'B_diff': 0.5, 'N0': 618.6037872814026, 'h_N': 6.848396369043561, 'r0': 0.9811425814953317, 'a0': 0.0014539477816413195, 'h0': 2.2445444567069153, 'alpha0': 0.0002673432361220533, 'eta0': 1.579996671023721, 'delta': 0.037433652757619576, 'n': 1.1740909076329844, 'nu': 1.7841107009358312, 'a_scale': 4.199470901034326, 'id': 57800}	1	[0]	[[[ 0.31447232,2521.198937 , 33.1819012 , 39.4411177 ]]]	[[[2340.87565 , 33.1819012, 39.4411177]]]	[[[0.,0.,0.,0.]]]	[[[0.,0.,0.]]]	[[[0.,0.,0.]]]	[1.]
{'B_diff': 0.75, 'N0': 2088.0916893510325, 'h_N': 13.672861373971623, 'r0': 0.815795140369096, 'a0': 0.0005826370807242655, 'h0': 1.6257664332460844, 'alpha0': 0.0005870049467137115, 'eta0': 3.228789676269794, 'delta': 0.030450400107388947, 'n': 1.0709944941796596, 'nu': 1.669609312141477, 'a_scale': 3.917820269407919, 'id': 57200}	1	[0]	[[[ 0.56191232,8203.73877662, 25.5593701 , 62.2715425 ]]]	[[[8202.69661 , 25.5593701, 62.2715425]]]	[[[0. ,0.00000002,0. ,0.00000002]]]	[[[0.00000002,0. ,0.00000002]]]	[[[0.00028694,0. ,0. ]]]	[1.]
{'B_diff': 0.25, 'N0': 1010.6622655251875, 'h_N': 5.605632662249369, 'r0': 1.8990076563610359, 'a0': 0.0012733938256130417, 'h0': 0.6225034006369923, 'alpha0': 0.0007164859557234943, 'eta0': 5.076539665014014, 'delta': 0.04114260968295175, 'n': 1.0321081183718113, 'nu': 1.8339023269135142, 'a_scale': 3.6644184953897354, 'id': 45600}	3	[0,1,1]	[[[ 8.45030779,1957.71659098, 508.576627 , 215.99226 ], [1010.66193 , 0. , 0. , 0. ], [ 8.44863515,1957.56363 , 508.531054 , 216.009401 ]]]	[[[1957.00635 , 508.576627, 215.99226 ], [ 0. , 0. , 0. ], [1957.56363 , 508.531054, 216.009401]]]	[[[1.70243128,0.94383575,1.05187001,0.58089125], [0.00000033,0. ,0. ,0. ], [1.7023258 ,0.94389925,1.05191403,0.58081261]]]	[[[0.94387002,1.05187001,0.58089125], [0. ,0. ,0. ], [0.94389925,1.05191403,0.58081261]]]	[[[0.85061284,0. ,0. ], [0. ,0. ,0. ], [0. ,0. ,0. ]]]	[0.865,0.065,0.07 ]
{'B_diff': 0.25, 'N0': 762.1367819857933, 'h_N': 8.251338903972375, 'r0': 1.888639309816729, 'a0': 0.0018252234703518436, 'h0': 0.7137359538123562, 'alpha0': 0.0007198441252313138, 'eta0': 2.1619206039866006, 'delta': 0.04692563561222219, 'n': 1.3462539135981584, 'nu': 1.3622270728460082, 'a_scale': 1.0119052348829636, 'id': 40800}	1	[0]	[[[ 3.53145767,1801.28131 , 98.8099147 , 229.27297 ]]]	[[[1393.13567 , 98.8099147, 229.27297 ]]]	[[[2.89022782,0.47915196,1.25091132,0.33950011]]]	[[[0.49406367,1.25091132,0.33950011]]]	[[[0.43206551,0. ,0. ]]]	[1.]
{'B_diff': 0.25, 'N0': 1358.782755642375, 'h_N': 18.551955727445588, 'r0': 1.5403150904442917, 'a0': 0.001349434887837871, 'h0': 1.345293864566083, 'alpha0': 0.00032833808689140505, 'eta0': 3.0734491879051182, 'delta': 0.046822900878769766, 'n': 1.9071632150013471, 'nu': 1.577831838918756, 'a_scale': 4.665803148671164, 'id': 42400}	1	[0]	[[[ 83.5167407,4546.198425 , 278.172345 , 167.831338 ]]]	[[[3650.94256 , 278.172345, 167.831338]]]	[[[2.25539905,0.53487223,1.61799639,0.59050175]]]	[[[0.5473783 ,1.61799639,0.59050175]]]	[[[0.50503339,0. ,0. ]]]	[1.]
{'B_diff': 0.75, 'N0': 840.394917080617, 'h_N': 14.300749489743454, 'r0': 0.9610803201897751, 'a0': 0.0017786185357265714, 'h0': 1.9612888381906755, 'alpha0': 0.0003801010794204021, 'eta0': 1.6354205562462427, 'delta': 0.03574510243004079, 'n': 1.4765410868884643, 'nu': 1.0302238758505506, 'a_scale': 1.7760269090875118, 'id': 34000}	2	[0,1]	[[[119.44755 ,640.335341 ,306.356631 ,253.797462 ], [718.920735 , 21.23036782,220.37607 , 0. ]]]	[[[610.070337 ,306.356631 ,253.797462 ], [ 16.8126964,220.37607 , 0. ]]]	[[[1.0399577 ,1.15292419,0.53715775,0.0842607 ], [0.00000033,0.00000033,0.00000033,0. ]]]	[[[1.16779645,0.53715775,0.0842607 ], [0.00000033,0.00000033,0. ]]]	[[[0.9357032 ,0. ,0. ], [0.00000033,0. ,0. ]]]	[0.86,0.14]
{'B_diff': 1.0, 'N0': 1378.6518653167404, 'h_N': 6.037648621852051, 'r0': 0.6391697431509562, 'a0': 0.001760341323160922, 'h0': 0.9061836044855341, 'alpha0': 0.00047000587419232585, 'eta0': 4.893653870100456, 'delta': 0.056666752568948306, 'n': 1.4089303779897384, 'nu': 1.0634121674195456, 'a_scale': 3.3865711420073485, 'id': 59000}	1	[1]	[[[1294.49521 , 30.61328954, 144.559565 , 0. ]]]	[[[ 26.9092693,144.559565 , 0. ]]]	[[[0.00000033,0.00000033,0.00000033,0. ]]]	[[[0.00000033,0.00000033,0. ]]]	[[[0.00000033,0. ,0. ]]]	[1.]
{'B_diff': 1.0, 'N0': 1887.3574853842374, 'h_N': 16.502911720366548, 'r0': 1.0626863751396727, 'a0': 0.0006646681347436394, 'h0': 0.9841259008257792, 'alpha0': 0.0006854115864969003, 'eta0': 5.178026564062801, 'delta': 0.05758143227038363, 'n': 1.5615301354836149, 'nu': 1.3161644275096789, 'a_scale': 3.522453715525332, 'id': 55800}	2	[1,0]	[[[1695.06657 , 44.83362295, 342.765596 , 0. ], [ 594.586569 ,1355.2767542 , 807.618064 , 319.033915 ]]]	[[[ 36.274683, 342.765596, 0. ], [1328.25716 , 807.618064, 319.033915]]]	[[[0.00000033,0.00000033,0.00000033,0. ], [0.76390546,1.68066669,0.75564999,0.02555138]]]	[[[0.00000033,0.00000033,0. ], [1.68910882,0.75564999,0.02555138]]]	[[[0.00000033,0. ,0. ], [1.36021087,0. ,0. ]]]	[0.91,0.09]
{'B_diff': 0.5, 'N0': 1023.204186615867, 'h_N': 10.14408681901672, 'r0': 1.81525270273885, 'a0': 0.0007275294585540784, 'h0': 1.9451086802253714, 'alpha0': 0.0002204741202979125, 'eta0': 4.132609036640577, 'delta': 0.03115290560980828, 'n': 1.8172177025261038, 'nu': 1.3590776896057501, 'a_scale': 3.9644551372025325, 'id': 45000}	1	[0]	[[[ 21.5532422,2466.086652 , 206.243961 , 239.783989 ]]]	[[[2053.73223 , 206.243961, 239.783989]]]	[[[2.77574811,0.4999398 ,1.16785831,0.3466832 ]]]	[[[0.51559133,1.16785831,0.3466832 ]]]	[[[0.45854,0. ,0. ]]]	[1.]
{'B_diff': 0.25, 'N0': 1558.4972794103246, 'h_N': 17.844766503752094, 'r0': 1.7001327592686288, 'a0': 0.0010668195594523962, 'h0': 1.4891432818457975, 'alpha0': 0.0008259308019493677, 'eta0': 2.436585443631083, 'delta': 0.04357952217163919, 'n': 1.3177244939641004, 'nu': 1.7255059242593465, 'a_scale': 1.0259416048171444, 'id': 59200}	1	[0]	[[[ 0.49101618,8125.28008 , 23.7099214 , 33.6701434 ]]]	[[[5503.2965 , 23.7099214, 33.6701434]]]	[[[0.,0.,0.,0.]]]	[[[0.,0.,0.]]]	[[[0.,0.,0.]]]	[1.]
{'B_diff': 0.75, 'N0': 1102.4020025233553, 'h_N': 17.05334143612216, 'r0': 1.7701844984548882, 'a0': 0.0020435828848477744, 'h0': 0.6001634848093794, 'alpha0': 0.00040958855077228814, 'eta0': 5.027116016843104, 'delta': 0.053433717735335326, 'n': 1.6683216201992905, 'nu': 1.401354446427662, 'a_scale': 1.6913905895014612, 'id': 13200}	2	[0,1]	[[[245.857367 ,465.1140541 ,397.607981 ,334.843881 ], [980.321632 , 17.93150242,223.138206 , 0. ]]]	[[[427.042835 ,397.607981 ,334.843881 ], [ 12.9414735,223.138206 , 0. ]]]	[[[0.72029884,1.80260269,0.68588495,0.02667112], [0.00000033,0.00000033,0.00000033,0. ]]]	[[[1.83413073,0.68588495,0.02667112], [0.00000033,0.00000033,0. ]]]	[[[1.52277888,0. ,0. ], [0.00000033,0. ,0. ]]]	[0.83,0.17]
{'B_diff': 1.0, 'N0': 1630.4249707849535, 'h_N': 5.4012624994426055, 'r0': 1.7995297121412337, 'a0': 0.0006262792278561369, 'h0': 0.9503781244463945, 'alpha0': 0.0008604761587385925, 'eta0': 4.588958782233891, 'delta': 0.04380122835760619, 'n': 1.5818290035422875, 'nu': 1.9208506824478926, 'a_scale': 1.0081690305113051, 'id': 39800}	1	[0]	[[[ 281.752142,2895.131899, 367.292029, 251.054586]]]	[[[2828.25501 , 367.292029, 251.054586]]]	[[[1.28056106,0.92047851,1.2325343 ,0.71924255]]]	[[[0.92635784,1.2325343 ,0.71924255]]]	[[[0.71387667,0. ,0. ]]]	[1.]
{'B_diff': 0.5, 'N0': 738.8672227806032, 'h_N': 9.7569820713436, 'r0': 1.0130019880651502, 'a0': 0.0008063508166281161, 'h0': 2.132718277195871, 'alpha0': 0.00045957140193586446, 'eta0': 2.6889267434619875, 'delta': 0.05479248058758075, 'n': 1.504066586466507, 'nu': 1.5509059466395456, 'a_scale': 2.0005296084177213, 'id': 47400}	1	[0]	[[[ 34.5654521,2319.925922 , 176.921061 , 72.3525685]]]	[[[2151.32458 , 176.921061 , 72.3525685]]]	[[[2.50307919,0.48888741,1.3671683 ,0.69373331]]]	[[[0.49826887,1.3671683 ,0.69373331]]]	[[[0.41052042,0. ,0. ]]]	[1.]
{'B_diff': 1.0, 'N0': 1812.9297961160971, 'h_N': 6.475237864777161, 'r0': 0.5278400308460452, 'a0': 0.0005648554385544495, 'h0': 1.7560124819851057, 'alpha0': 0.0005389780805176795, 'eta0': 4.94424886176671, 'delta': 0.05872705853201028, 'n': 1.9250984239637075, 'nu': 1.2196746351670806, 'a_scale': 4.138425785172641, 'id': 60600}	1	[1]	[[[1754.17939 , 29.86948124, 98.4139595 , 0. ]]]	[[[21.0912792,98.4139595, 0. ]]]	[[[0.00000033,0.00000033,0.00000033,0. ]]]	[[[0.00000033,0.00000033,0. ]]]	[[[0.00000033,0. ,0. ]]]	[1.]
{'B_diff': 1.0, 'N0': 1050.1115190335922, 'h_N': 14.208987749643702, 'r0': 0.6082659470457846, 'a0': 0.0020213855678517917, 'h0': 0.9832297386013189, 'alpha0': 0.0004964168174890116, 'eta0': 3.2388063455159246, 'delta': 0.03006466002313613, 'n': 1.7890330295385501, 'nu': 1.2889519603934214, 'a_scale': 4.5977704175346314, 'id': 34200}	2	[0,0]	[[[ 71.2679567 ,1392.469113 , 110.391954 , 347.037077 ], [ 987.437015 , 14.02409654, 74.8242825 , 12.3539777 ]]]	[[[1372.56158 , 110.391954 , 347.037077 ], [ 10.3284642, 74.8242825, 12.3539777]]]	[[[1.45209505,0.76101427,1.21503073,0.16428461], [0. ,0. ,0. ,0. ]]]	[[[0.76441138,1.21503073,0.16428461], [0. ,0. ,0. ]]]	[[[0.61960204,0. ,0. ], [0. ,0. ,0. ]]]	[0.995,0.005]
{'B_diff': 1.0, 'N0': 2134.777961398813, 'h_N': 14.509803465439175, 'r0': 1.0142893543911575, 'a0': 0.001949923188452495, 'h0': 0.738495920056026, 'alpha0': 0.0007324255555153638, 'eta0': 2.989935181563764, 'delta': 0.05524287899450258, 'n': 1.2312173119346932, 'nu': 1.8866438425126755, 'a_scale': 2.7242959240684304, 'id': 40600}	1	[0]	[[[ 242.764664 ,5490.80440006, 333.06754 , 170.723397 ]]]	[[[5490.29363 , 333.06754 , 170.723397]]]	[[[1.78589665,0.63779249,1.82674423,0.50050854]]]	[[[0.63780037,1.82674423,0.50050854]]]	[[[0.5746728,0. ,0. ]]]	[1.]
{'B_diff': 0.5, 'N0': 1795.2366499060365, 'h_N': 16.237105555468908, 'r0': 1.387071849809746, 'a0': 0.0011204020804735368, 'h0': 0.8343128079518818, 'alpha0': 0.00046171987198490136, 'eta0': 1.3620112234649677, 'delta': 0.04493882388964577, 'n': 1.6568610263768377, 'nu': 1.890633787400358, 'a_scale': 1.5996806711481182, 'id': 61000}	1	[0]	[[[ 0.5824593,8733.0321 , 22.5643026, 64.5192473]]]	[[[5795.32842 , 22.5643026, 64.5192473]]]	[[[0.00000033,0.00000033,0.00000033,0.00000033]]]	[[[0.00000033,0.00000033,0.00000033]]]	[[[0.00000033,0. ,0. ]]]	[1.]
{'B_diff': 0.5, 'N0': 2209.1163054656718, 'h_N': 13.686024112847303, 'r0': 1.2965640620362577, 'a0': 0.0014443597018407679, 'h0': 0.7209495058119254, 'alpha0': 0.0008818892427324381, 'eta0': 3.3229023934579907, 'delta': 0.05244735081210507, 'n': 1.5953644940672485, 'nu': 1.0645002640418366, 'a_scale': 1.768256619544538, 'id': 31400}	2	[0,1]	[[[ 413.480453 ,3329.852619 , 632.007982 , 464.385111 ], [2088.20705 , 25.44431674, 218.715682 , 0. ]]]	[[[3150.13317 , 632.007982 , 464.385111 ], [ 17.2790376, 218.715682 , 0. ]]]	[[[1.12208848,1.0731309 ,1.12549284,0.15993183], [0.00000033,0.00000033,0.00000033,0. ]]]	[[[1.07986041,1.12549284,0.15993183], [0.00000033,0.00000033,0. ]]]	[[[0.99380522,0. ,0. ], [0.00000033,0. ,0. ]]]	[0.75,0.25]
{'B_diff': 0.25, 'N0': 1667.873742773832, 'h_N': 12.147228538267772, 'r0': 0.634498312013182, 'a0': 0.0007035843854037159, 'h0': 0.6193949953068125, 'alpha0': 0.00025901328875855797, 'eta0': 2.9287316713306466, 'delta': 0.054164291395324096, 'n': 1.1146085062033335, 'nu': 1.3006856197432244, 'a_scale': 1.4953920690765203, 'id': 33600}	1	[0]	[[[ 382.696254 ,2349.1087458, 528.765672 , 339.926885 ]]]	[[[2253.23156 , 528.765672, 339.926885]]]	[[[0.98138694,1.16895493,1.11781633,0.22357077]]]	[[[1.17274763,1.11781633,0.22357077]]]	[[[1.08457503,0. ,0. ]]]	[1.]
{'B_diff': 1.0, 'N0': 681.251450940883, 'h_N': 17.93989989092642, 'r0': 1.4952016901621332, 'a0': 0.0011390654339659798, 'h0': 0.8235313751233434, 'alpha0': 0.0007118278376097539, 'eta0': 5.016079048735042, 'delta': 0.045998517590507236, 'n': 1.6749523365675654, 'nu': 1.4895140489391074, 'a_scale': 2.969721980649733, 'id': 25400}	1	[0]	[[[ 48.4534262,641.7449854,159.345463 ,240.967733 ]]]	[[[591.02091 ,159.345463,240.967733]]]	[[[1.31984143,0.97729624,0.84036171,0.21301942]]]	[[[0.99632836,0.84036171,0.21301942]]]	[[[0.78661332,0. ,0. ]]]	[1.]
{'B_diff': 0.25, 'N0': 1965.1102228038085, 'h_N': 8.53316125593479, 'r0': 1.9214272407771442, 'a0': 0.0012642121805406198, 'h0': 1.1155325739796507, 'alpha0': 0.0003528137334465813, 'eta0': 4.702818385885228, 'delta': 0.04084218127422334, 'n': 1.2952564872046024, 'nu': 1.31330135036545, 'a_scale': 1.0382541392325981, 'id': 34400}	1	[0]	[[[ 220.213241,4372.91204 , 654.8858 , 348.487254]]]	[[[3808.25477 , 654.8858 , 348.487254]]]	[[[1.57457983,0.81898174,1.15747553,0.43516691]]]	[[[0.82628344,1.15747553,0.43516691]]]	[[[0.77756195,0. ,0. ]]]	[1.]
{'B_diff': 0.5, 'N0': 2032.7765463513583, 'h_N': 11.697003038160759, 'r0': 1.0028794809361576, 'a0': 0.0013062211202465365, 'h0': 1.0720865667149382, 'alpha0': 0.0006498016056119855, 'eta0': 3.7767982562191325, 'delta': 0.0599234553132686, 'n': 1.8284746917819592, 'nu': 1.4807431044807169, 'a_scale': 4.450224075863184, 'id': 39400}	1	[0]	[[[ 574.121114,4275.380325, 638.943475, 128.216667]]]	[[[4002.77106 , 638.943475, 128.216667]]]	[[[1.14003029,1.02321975,1.26564793,0.29426324]]]	[[[1.03016514,1.26564793,0.29426324]]]	[[[0.95836587,0. ,0. ]]]	[1.]
{'B_diff': 0.75, 'N0': 1564.090472236899, 'h_N': 6.922478965543863, 'r0': 1.3869167393168917, 'a0': 0.0011524559785091805, 'h0': 1.1941309375248643, 'alpha0': 0.0007962246140588913, 'eta0': 4.406900213893907, 'delta': 0.03557867639841245, 'n': 1.3096341948470351, 'nu': 1.832133598396394, 'a_scale': 3.7214500495553486, 'id': 44400}	1	[0]	[[[ 86.1003825,4179.9410177, 272.065864 , 206.655589 ]]]	[[[4143.31414 , 272.065864, 206.655589]]]	[[[2.23871167,0.58114922,1.69738321,0.76033472]]]	[[[0.58212433,1.69738321,0.76033472]]]	[[[0.49981596,0. ,0. ]]]	[1.]
{'B_diff': 1.0, 'N0': 1531.4565595591973, 'h_N': 8.369479869500186, 'r0': 1.3758537252058933, 'a0': 0.0013110361240408288, 'h0': 2.166403657038993, 'alpha0': 0.0006256389059136664, 'eta0': 4.999125160320313, 'delta': 0.05037407459047159, 'n': 1.3080269058996334, 'nu': 1.0821060046370958, 'a_scale': 3.367649835653172, 'id': 33400}	2	[0,0]	[[[ 181.994391 ,1463.06572274, 715.156941 , 365.625397 ], [1199.12187 , 48.4833171 , 603.583215 , 0.00000002]]]	[[[1453.69303 , 715.156941 , 365.625397 ], [ 45.2317443 , 603.583215 , 0.00000002]]]	[[[1.30125327,0.99066773,0.45957453,0.02802038], [0. ,0. ,0. ,0.95634495]]]	[[[0.99299296,0.45957453,0.02802038], [0. ,0. ,0.95634495]]]	[[[0.73936688,0. ,0. ], [0. ,0. ,0. ]]]	[0.77,0.23]
{'B_diff': 0.75, 'N0': 1311.8414379900273, 'h_N': 5.4337720404141745, 'r0': 1.9927234504761582, 'a0': 0.0016962446461584256, 'h0': 1.2618995653529732, 'alpha0': 0.0007892750288801511, 'eta0': 1.9773765702442105, 'delta': 0.05215267707963613, 'n': 1.8272110649400555, 'nu': 1.6427739018899337, 'a_scale': 3.234175517720904, 'id': 61200}	1	[0]	[[[ 0.15821876,5925.74583 , 31.6272834 , 50.7875306 ]]]	[[[4050.30126 , 31.6272834, 50.7875306]]]	[[[0.,0.,0.,0.]]]	[[[0.,0.,0.]]]	[[[0.,0.,0.]]]	[1.]
{'B_diff': 0.25, 'N0': 745.1617186413456, 'h_N': 18.58805547637322, 'r0': 1.2983048572480593, 'a0': 0.0006376006070050982, 'h0': 1.9174950702360447, 'alpha0': 0.0007908787774158302, 'eta0': 2.336461217748202, 'delta': 0.051737204530212334, 'n': 1.7325425816157631, 'nu': 1.1899440328291404, 'a_scale': 2.7766984049396357, 'id': 48800}	1	[0]	[[[ 38.998982 ,2346.225824 , 212.99149 , 97.8584443]]]	[[[1718.18792 , 212.99149 , 97.8584443]]]	[[[2.31041189,0.52142513,1.19267399,0.53556503]]]	[[[0.53759955,1.19267399,0.53556503]]]	[[[0.49036361,0. ,0. ]]]	[1.]
{'B_diff': 0.25, 'N0': 2174.25177119051, 'h_N': 5.28379908672895, 'r0': 1.6356763040016034, 'a0': 0.001087853464035673, 'h0': 1.5244675334135196, 'alpha0': 0.0005391074307852632, 'eta0': 2.331179847234071, 'delta': 0.041708716753668745, 'n': 1.8695383667680177, 'nu': 1.4424969154183493, 'a_scale': 2.3758980131489116, 'id': 60800}	1	[0]	[[[ 0.14937099,11265.52327 , 55.9883481 , 79.602561 ]]]	[[[6391.11312 , 55.9883481, 79.602561 ]]]	[[[0.,0.,0.,0.]]]	[[[0.,0.,0.]]]	[[[0.,0.,0.]]]	[1.]
{'B_diff': 1.0, 'N0': 634.3610374960772, 'h_N': 14.326321822803948, 'r0': 1.0966108715784877, 'a0': 0.0012368415776992637, 'h0': 1.8695338903141834, 'alpha0': 0.0005892005106816414, 'eta0': 4.580571053714594, 'delta': 0.03146789220974651, 'n': 1.1469908204329116, 'nu': 1.2674065066994082, 'a_scale': 2.9742185724354115, 'id': 54200}	1	[0]	[[[ 3.6359485 ,1044.93926704, 156.806921 , 170.225247 ]]]	[[[1043.33033 , 156.806921, 170.225247]]]	[[[1.43904489,0.63679114,1.03514072,0.35062575]]]	[[[0.63721347,1.03514072,0.35062575]]]	[[[0.36911724,0. ,0. ]]]	[1.]
{'B_diff': 1.0, 'N0': 1748.984249854516, 'h_N': 5.7290946826785705, 'r0': 1.058770728813358, 'a0': 0.0009827138095564762, 'h0': 1.489248649872064, 'alpha0': 0.00022369496540547293, 'eta0': 1.3686848037812656, 'delta': 0.05041443003956168, 'n': 1.972620626940543, 'nu': 1.5254521444063793, 'a_scale': 1.1091739563744807, 'id': 63000}	1	[0]	[[[ 0.33574399,6888.81266 , 84.1096713 , 124.445169 ]]]	[[[4802.52851 , 84.1096713, 124.445169 ]]]	[[[0.00000033,0.00000033,0.00000033,0.00000033]]]	[[[0.00000033,0.00000033,0.00000033]]]	[[[0.00000033,0. ,0. ]]]	[1.]
{'B_diff': 0.5, 'N0': 1594.3838209903906, 'h_N': 8.39382901924002, 'r0': 1.9135020430381844, 'a0': 0.0009483160327456864, 'h0': 1.3544123136480386, 'alpha0': 0.00047835021126622283, 'eta0': 3.9430894223177133, 'delta': 0.0339554326644198, 'n': 1.5764692469408366, 'nu': 1.8342581672863905, 'a_scale': 3.5007219894827686, 'id': 62600}	1	[0]	[[[ 0.16249287,7682.58616 , 24.8273295 , 56.8858267 ]]]	[[[5258.13845 , 24.8273295, 56.8858267]]]	[[[0.00000033,0.00000033,0.00000033,0.00000033]]]	[[[0.00000033,0.00000033,0.00000033]]]	[[[0.00000033,0. ,0. ]]]	[1.]
{'B_diff': 1.0, 'N0': 735.7882307996997, 'h_N': 5.687654133885359, 'r0': 0.9513589793177742, 'a0': 0.0009434885884527576, 'h0': 1.2394192508910074, 'alpha0': 0.0008692194255846137, 'eta0': 4.01178118744269, 'delta': 0.035042559201411735, 'n': 1.5306299064233615, 'nu': 1.4115345127860408, 'a_scale': 3.514022595507884, 'id': 46200}	1	[0]	[[[ 22.6975758,1513.9790399, 109.125847 , 163.761873 ]]]	[[[1477.22104 , 109.125847, 163.761873]]]	[[[2.28030838,0.52947971,1.42913469,0.29433236]]]	[[[0.53296473,1.42913469,0.29433236]]]	[[[0.42378586,0. ,0. ]]]	[1.]
{'B_diff': 0.75, 'N0': 750.7770169966299, 'h_N': 11.125010153225123, 'r0': 1.1213537813010586, 'a0': 0.0019031914054697208, 'h0': 1.2607052695328291, 'alpha0': 0.0008305964362539804, 'eta0': 4.54873214647453, 'delta': 0.048581508185395694, 'n': 1.2799436001522202, 'nu': 1.3489115006750771, 'a_scale': 4.085244631439657, 'id': 40400}	1	[0]	[[[ 83.6750001,1147.5224286, 251.804848 , 161.469137 ]]]	[[[1129.90938 , 251.804848, 161.469137]]]	[[[1.41963729,0.8847657 ,0.90167549,0.33979593]]]	[[[0.88690497,0.90167549,0.33979593]]]	[[[0.77183115,0. ,0. ]]]	[1.]
{'B_diff': 0.75, 'N0': 1816.5682811068384, 'h_N': 9.40295075075109, 'r0': 1.7847545811112648, 'a0': 0.0018523354538454038, 'h0': 0.8421521202043536, 'alpha0': 0.00023086847475053572, 'eta0': 4.675064732955602, 'delta': 0.05868543120996425, 'n': 1.9061737127654734, 'nu': 1.9941294842350858, 'a_scale': 2.5371668501335414, 'id': 34800}	1	[0]	[[[ 555.15542 ,2875.62651 , 627.762679, 155.82562 ]]]	[[[2753.55386 , 627.762679, 155.82562 ]]]	[[[1.00626291,1.21196251,1.10369439,0.24522812]]]	[[[1.21814348,1.10369439,0.24522812]]]	[[[1.13705195,0. ,0. ]]]	[1.]
{'B_diff': 1.0, 'N0': 1568.1430220520301, 'h_N': 12.37296576753116, 'r0': 0.8750827785881758, 'a0': 0.0014757552374788994, 'h0': 1.1551833970915766, 'alpha0': 0.0007022257446018488, 'eta0': 4.229043890705734, 'delta': 0.05459371653124385, 'n': 1.0371262172307287, 'nu': 1.703460373099117, 'a_scale': 1.4012930518249798, 'id': 53400}	2	[1,1]	[[[1568.1425 , 0. , 0. , 0. ], [ 291.336709,3121.59092 , 452.031406, 135.331283]]]	[[[ 0. , 0. , 0. ], [3121.59092 , 452.031406, 135.331283]]]	[[[0.00000033,0. ,0. ,0. ], [1.37916816,0.87334406,1.20054807,0.51349119]]]	[[[0. ,0. ,0. ], [0.87334406,1.20054807,0.51349119]]]	[[[0.,0.,0.], [0.,0.,0.]]]	[0.39,0.61]
{'B_diff': 0.75, 'N0': 1632.801184232127, 'h_N': 8.758666529795313, 'r0': 1.6317521518620386, 'a0': 0.002021925036851311, 'h0': 0.9272650152801557, 'alpha0': 0.0008576936505837986, 'eta0': 3.2247140786775024, 'delta': 0.05497589180973991, 'n': 1.0398713014933105, 'nu': 1.9896706295984847, 'a_scale': 1.303221829995651, 'id': 51600}	3	[1,0,1]	[[[ 101.841872 ,4264.48858 , 325.4896 , 206.780494 ], [ 101.850998 ,4264.30441129, 325.533932 , 206.782528 ], [1632.80064 , 0. , 0. , 0. ]]]	[[[4264.48858 , 325.4896 , 206.780494], [4264.30439 , 325.533932, 206.782528], [ 0. , 0. , 0. ]]]	[[[2.41940307,0.59424954,1.56104035,0.85997933], [2.41918628,0.5942762 ,1.56082678,0.85997834], [0.00000033,0. ,0. ,0. ]]]	[[[0.59424954,1.56104035,0.85997933], [0.5942762 ,1.56082678,0.85997834], [0. ,0. ,0. ]]]	[[[0. ,0. ,0. ], [0.55383037,0. ,0. ], [0. ,0. ,0. ]]]	[0.125,0.51 ,0.365]
{'B_diff': 0.25, 'N0': 2071.3412122891104, 'h_N': 5.859153973385521, 'r0': 0.9446376238744749, 'a0': 0.0013744804604243618, 'h0': 1.081055529594232, 'alpha0': 0.0002965390942125168, 'eta0': 4.543255171595995, 'delta': 0.03905355500967451, 'n': 1.426252955092607, 'nu': 1.5597896497834896, 'a_scale': 4.658951117896647, 'id': 48000}	1	[0]	[[[ 315.649204,5662.391095, 552.122792, 230.613246]]]	[[[5118.54903 , 552.122792, 230.613246]]]	[[[1.51339722,0.77055419,1.48697811,0.39619527]]]	[[[0.77440832,1.48697811,0.39619527]]]	[[[0.74359434,0. ,0. ]]]	[1.]
{'B_diff': 0.25, 'N0': 1776.2550443451883, 'h_N': 7.04069042437359, 'r0': 1.0827689109730132, 'a0': 0.001383874334830511, 'h0': 1.7304437699444533, 'alpha0': 0.0003333726296515143, 'eta0': 4.826736286954546, 'delta': 0.04029230021763476, 'n': 1.9505426897863427, 'nu': 1.8941849456005584, 'a_scale': 3.1512564066150897, 'id': 52800}	1	[0]	[[[ 287.717729,5782.29466 , 469.889972, 89.524082]]]	[[[4745.51084 , 469.889972, 89.524082]]]	[[[1.66914358,0.69480502,1.57168151,0.59667413]]]	[[[0.70357596,1.57168151,0.59667413]]]	[[[0.66912924,0. ,0. ]]]	[1.]
{'B_diff': 0.75, 'N0': 1843.49813047746, 'h_N': 12.515709450958406, 'r0': 1.3727825247827052, 'a0': 0.001317418959831081, 'h0': 1.2561457575382242, 'alpha0': 0.00035923073105970885, 'eta0': 2.9542967672710088, 'delta': 0.04763065274145536, 'n': 1.2011169049521135, 'nu': 1.2059763474259018, 'a_scale': 3.549743247706835, 'id': 46800}	2	[0,0]	[[[ 63.8077549,3610.7377223, 362.718026 , 448.667577 ], [ 80.1688112,3761.4270351, 377.244189 , 410.49102 ]]]	[[[3588.76908 , 362.718026, 448.667577], [3748.44383 , 377.244189, 410.49102 ]]]	[[[2.75626388,0.56097282,1.10649381,0.34763085], [2.17571839,0.56304873,1.11388347,0.23064603]]]	[[[0.56125999,1.10649381,0.34763085], [0.56346125,1.11388347,0.23064603]]]	[[[0.72399833,0. ,0. ], [0.47120222,0. ,0. ]]]	[0.655,0.345]
{'B_diff': 1.0, 'N0': 1000.7125716447367, 'h_N': 9.703631409004243, 'r0': 0.9749302307172668, 'a0': 0.001909517549776539, 'h0': 1.4741847826559984, 'alpha0': 0.0008282889789572791, 'eta0': 4.769845859947764, 'delta': 0.05092816931653357, 'n': 1.8136764636683143, 'nu': 1.46689282645853, 'a_scale': 1.2774909694327117, 'id': 44600}	1	[0]	[[[ 225.66323 ,1706.5245215, 297.588533 , 108.70999 ]]]	[[[1669.24909 , 297.588533, 108.70999 ]]]	[[[1.19071264,1.00358198,1.08481653,0.23304575]]]	[[[1.00801758,1.08481653,0.23304575]]]	[[[0.89801095,0. ,0. ]]]	[1.]
{'B_diff': 0.25, 'N0': 1399.5265774022594, 'h_N': 9.11313377198628, 'r0': 0.8416499961471909, 'a0': 0.0012711930283990699, 'h0': 1.4682231408868565, 'alpha0': 0.0006870628686443156, 'eta0': 4.192446853462025, 'delta': 0.032447076155568556, 'n': 1.8595882518818523, 'nu': 1.153235577024196, 'a_scale': 3.5721219773919257, 'id': 50400}	1	[0]	[[[ 181.100851,3678.070338, 365.922088, 205.646827]]]	[[[2947.64508 , 365.922088, 205.646827]]]	[[[1.55817459,0.75395523,1.44003507,0.39410443]]]	[[[0.76476569,1.44003507,0.39410443]]]	[[[0.72491262,0. ,0. ]]]	[1.]
{'B_diff': 0.25, 'N0': 1965.9785816995175, 'h_N': 11.207070605461382, 'r0': 1.7293663830387793, 'a0': 0.0013032486590058242, 'h0': 2.046322837901898, 'alpha0': 0.0006085257081612179, 'eta0': 4.302858639759653, 'delta': 0.03478402963515784, 'n': 1.9788977286634961, 'nu': 1.0565387737924037, 'a_scale': 1.3298757277141324, 'id': 63200}	2	[0,0]	[[[1833.70545 , 14.9800225 , 232.914449 , 3.78419446], [ 293.593458 ,5265.68159 , 628.40243 , 218.503867 ]]]	[[[ 8.38690113, 232.914449 , 3.78419446], [4086.52081 , 628.40243 , 218.503867 ]]]	[[[0. ,0. ,0. ,0. ], [1.63421011,0.77218856,1.26647901,0.6506004 ]]]	[[[0. ,0. ,0. ], [0.79189851,1.26647901,0.6506004 ]]]	[[[0. ,0. ,0. ], [0.7317873,0. ,0. ]]]	[0.825,0.175]
{'B_diff': 1.0, 'N0': 904.4731851482984, 'h_N': 18.32085586196174, 'r0': 0.8519767227120831, 'a0': 0.0005839150329127489, 'h0': 1.0906966869810244, 'alpha0': 0.0008863988632642109, 'eta0': 4.418865417524874, 'delta': 0.05532616389016673, 'n': 1.1866839771887516, 'nu': 1.09883645472674, 'a_scale': 1.855149610029399, 'id': 67000}	1	[0]	[[[ 12.4786286,548.5500116,403.357905 ,332.999708 ]]]	[[[541.517741,403.357905,332.999708]]]	[[[0.00000033,0.00000033,0.00000033,0.00000033]]]	[[[0.00000033,0.00000033,0.00000033]]]	[[[0.00000033,0. ,0. ]]]	[1.]
{'B_diff': 1.0, 'N0': 1512.3107530739558, 'h_N': 11.19528216156491, 'r0': 1.7552522587567814, 'a0': 0.0006417168062533679, 'h0': 1.7469860381409064, 'alpha0': 0.0005660894056807098, 'eta0': 4.25423912830186, 'delta': 0.043233884421029406, 'n': 1.4022048116997512, 'nu': 1.9210365188854306, 'a_scale': 1.591774906955756, 'id': 48600}	1	[0]	[[[ 99.5167294,3234.415761 , 440.18196 , 212.665005 ]]]	[[[3155.97391 , 440.18196 , 212.665005]]]	[[[1.89983451,0.73546717,1.29147466,0.91468468]]]	[[[0.73875967,1.29147466,0.91468468]]]	[[[0.62154938,0. ,0. ]]]	[1.]
{'B_diff': 0.25, 'N0': 852.2930473443873, 'h_N': 15.702251586611222, 'r0': 0.8752804116282837, 'a0': 0.0019879243365564982, 'h0': 1.6882472901745125, 'alpha0': 0.0003026869700169895, 'eta0': 4.000642569054849, 'delta': 0.03368052853563011, 'n': 1.3209916855131025, 'nu': 1.8411721492942927, 'a_scale': 1.377460909674384, 'id': 66400}	1	[0]	[[[ 0.71644827,4092.95247 , 31.3872427 , 52.2625218 ]]]	[[[2765.4192 , 31.3872427, 52.2625218]]]	[[[0.,0.,0.,0.]]]	[[[0.,0.,0.]]]	[[[0.,0.,0.]]]	[1.]
{'B_diff': 0.75, 'N0': 1676.1134839471245, 'h_N': 13.11831304914996, 'r0': 1.6931406795724848, 'a0': 0.000567191211217107, 'h0': 1.3297777572885605, 'alpha0': 0.0007141278152750434, 'eta0': 2.4494349412499963, 'delta': 0.058519240316597, 'n': 1.8590381349160452, 'nu': 1.4926724419752204, 'a_scale': 1.32295104720892, 'id': 48400}	1	[0]	[[[ 115.279672,4882.711781, 318.275484, 148.808366]]]	[[[4688.55376 , 318.275484, 148.808366]]]	[[[2.1928057 ,0.54108054,1.66226762,0.63564241]]]	[[[0.54523791,1.66226762,0.63564241]]]	[[[0.48632028,0. ,0. ]]]	[1.]
{'B_diff': 0.75, 'N0': 2019.9138041705144, 'h_N': 19.341312699927204, 'r0': 1.5476241847448793, 'a0': 0.0006070355817067872, 'h0': 0.9322248650657314, 'alpha0': 0.0005080960935031701, 'eta0': 3.9267790920690695, 'delta': 0.04199702412211398, 'n': 1.3877026176034972, 'nu': 1.1377351080748315, 'a_scale': 1.1726977495461601, 'id': 39600}	1	[0]	[[[ 115.96677 ,2752.32366 , 487.47425 , 622.426841]]]	[[[2600.69189 , 487.47425 , 622.426841]]]	[[[1.77625804,0.8933973 ,1.05147974,0.34464619]]]	[[[0.90051522,1.05147974,0.34464619]]]	[[[0.79453593,0. ,0. ]]]	[1.]
{'B_diff': 0.5, 'N0': 1055.7784017628737, 'h_N': 11.208352100813574, 'r0': 1.6260728310951191, 'a0': 0.0006364498059882144, 'h0': 1.351171501391305, 'alpha0': 0.0007756160047501801, 'eta0': 4.012651592215103, 'delta': 0.04367077723540296, 'n': 1.7307153854284687, 'nu': 1.5702500974909142, 'a_scale': 1.7314162792002212, 'id': 49800}	1	[0]	[[[ 78.3102842,2662.756549 , 260.340866 , 173.42754 ]]]	[[[2386.16013 , 260.340866, 173.42754 ]]]	[[[2.05782509,0.67663783,1.35248381,0.69007654]]]	[[[0.69564061,1.35248381,0.69007654]]]	[[[0.57644906,0. ,0. ]]]	[1.]
{'B_diff': 0.5, 'N0': 775.6874173540505, 'h_N': 17.81808403420811, 'r0': 1.0708457233442439, 'a0': 0.0007395768211843794, 'h0': 1.7942068257543968, 'alpha0': 0.0008725413996729519, 'eta0': 3.1297806484179644, 'delta': 0.048220951535654116, 'n': 1.1902152396807297, 'nu': 1.1704700508409758, 'a_scale': 4.433349932766261, 'id': 57000}	1	[0]	[[[ 26.7743232,1722.9775118, 309.829084 , 132.887985 ]]]	[[[1648.00387 , 309.829084, 132.887985]]]	[[[2.07914759,0.71952986,1.04783339,0.68886013]]]	[[[0.72533381,1.04783339,0.68886013]]]	[[[0.5978821,0. ,0. ]]]	[1.]
{'B_diff': 1.0, 'N0': 1464.7184981929702, 'h_N': 15.573396655514541, 'r0': 1.4449952677559992, 'a0': 0.0012744566635828295, 'h0': 1.6417342794164556, 'alpha0': 0.0005393509197171737, 'eta0': 2.826790813103016, 'delta': 0.03075842109698826, 'n': 1.0738072128687208, 'nu': 1.1535096213201803, 'a_scale': 1.0299211792791274, 'id': 56600}	2	[0,1]	[[[ 5.43490977,3103.2986417 , 234.053108 , 323.945255 ], [ 5.44311963,3101.98627 , 234.529558 , 323.882225 ]]]	[[[3103.28626 , 234.053108, 323.945255], [3101.98627 , 234.529558, 323.882225]]]	[[[2.99109746,0.55644279,1.52335874,0.51024223], [2.98220646,0.55629893,1.51870702,0.51013863]]]	[[[0.55644365,1.52335874,0.51024223], [0.55629893,1.51870702,0.51013863]]]	[[[0.35009241,0. ,0. ], [0. ,0. ,0. ]]]	[0.965,0.035]
{'B_diff': 1.0, 'N0': 2166.5519734511367, 'h_N': 18.87220276773206, 'r0': 1.2374864600620288, 'a0': 0.001839223456044189, 'h0': 2.157168869386949, 'alpha0': 0.00025330617450840574, 'eta0': 4.486514774898218, 'delta': 0.04336373490113201, 'n': 1.9124945358649585, 'nu': 1.6076074888430614, 'a_scale': 4.173998641070145, 'id': 52600}	1	[0]	[[[ 345.212714 ,5151.2591623, 506.967931 , 130.808499 ]]]	[[[5084.45512 , 506.967931, 130.808499]]]	[[[1.60423687,0.74143174,1.40539089,0.44948012]]]	[[[0.74315379,1.40539089,0.44948012]]]	[[[0.67533151,0. ,0. ]]]	[1.]
{'B_diff': 0.75, 'N0': 582.0927879465272, 'h_N': 12.664681352702708, 'r0': 0.5010086857110173, 'a0': 0.0014577703903795583, 'h0': 1.5971260807507426, 'alpha0': 0.00040613926631314723, 'eta0': 5.192660944240462, 'delta': 0.05709756348270073, 'n': 1.6435750655171366, 'nu': 1.5319229133391383, 'a_scale': 4.53293516131681, 'id': 67600}	1	[1]	[[[534.640689 , 26.3732582, 79.0414795, 0. ]]]	[[[19.2265472,79.0414795, 0. ]]]	[[[0.00000033,0.00000033,0.00000033,0. ]]]	[[[0.00000033,0.00000033,0. ]]]	[[[0.00000033,0. ,0. ]]]	[1.]
{'B_diff': 0.5, 'N0': 1907.2513178603813, 'h_N': 17.809540154045653, 'r0': 0.6769610135985678, 'a0': 0.0005844942093350797, 'h0': 1.6940677503544337, 'alpha0': 0.0008334437918790431, 'eta0': 1.7370005011280383, 'delta': 0.039743582816395825, 'n': 1.024481945520999, 'nu': 1.495896304465975, 'a_scale': 2.0200908643728246, 'id': 67400}	5	[0,0,1,0,0]	[[[ 1.17228779,8283.23516663, 32.50936 , 47.8422809 ], [ 1.17228779,8283.23516271, 32.50936 , 47.8422809 ], [1907.25068 , 0. , 0. , 0. ], [ 1.17228779,8283.23515779, 32.50936 , 47.8422809 ], [ 1.17228779,8283.23516172, 32.50936 , 47.8422809 ]]]	[[[8283.23505 , 32.50936 , 47.8422809], [8283.23505 , 32.50936 , 47.8422809], [ 0. , 0. , 0. ], [8283.23505 , 32.50936 , 47.8422809], [8283.23504 , 32.50936 , 47.8422809]]]	[[[0. ,0. ,0. ,0. ], [0. ,0. ,0. ,0. ], [0.00000033,0. ,0. ,0. ], [0. ,0. ,0. ,0. ], [0. ,0. ,0. ,0. ]]]	[[[0.,0.,0.], [0.,0.,0.], [0.,0.,0.], [0.,0.,0.], [0.,0.,0.]]]	[[[0.10179174,0. ,0. ], [0.07959439,0. ,0. ], [0. ,0. ,0. ], [0.04984279,0. ,0. ], [0.12874798,0. ,0. ]]]	[0.73 ,0.14 ,0.025,0.07 ,0.035]
{'B_diff': 0.5, 'N0': 2236.9927388440333, 'h_N': 7.2133462648169555, 'r0': 1.6812705383208426, 'a0': 0.0009880853877134595, 'h0': 0.7313584769873059, 'alpha0': 0.0003457285451968406, 'eta0': 2.1568067349119953, 'delta': 0.04706078467611836, 'n': 1.9970228696817336, 'nu': 1.2080796229488509, 'a_scale': 2.122709004052374, 'id': 30600}	1	[0]	[[[ 115.588163,4314.880956, 332.843419, 644.778849]]]	[[[3868.11694 , 332.843419, 644.778849]]]	[[[1.87220152,0.64577343,1.31599099,0.23661195]]]	[[[0.65809421,1.31599099,0.23661195]]]	[[[0.60017202,0. ,0. ]]]	[1.]
{'B_diff': 0.75, 'N0': 590.9141467937319, 'h_N': 12.848337752575986, 'r0': 1.168935282363968, 'a0': 0.0014649837452879923, 'h0': 1.9290006469549028, 'alpha0': 0.0003480269278418078, 'eta0': 2.476125678490607, 'delta': 0.04550444132488096, 'n': 1.8157483417334617, 'nu': 1.8690859663696955, 'a_scale': 4.721433384142651, 'id': 68400}	1	[0]	[[[ 0.59564374,2529.912694 , 30.690204 , 34.4582269 ]]]	[[[1735.12769 , 30.690204 , 34.4582269]]]	[[[0.00000033,0.00000033,0.00000033,0.00000033]]]	[[[0.00000033,0.00000033,0.00000033]]]	[[[0.00000033,0. ,0. ]]]	[1.]
{'B_diff': 0.5, 'N0': 1687.474214307908, 'h_N': 5.766342932005788, 'r0': 1.7581951774871087, 'a0': 0.0018165869074569907, 'h0': 0.6475150181185171, 'alpha0': 0.0007066595103378234, 'eta0': 4.444774550765233, 'delta': 0.05171469118780245, 'n': 1.8064226253590223, 'nu': 1.4944666023961406, 'a_scale': 1.9093647108550313, 'id': 41800}	1	[0]	[[[ 336.345749,3371.277421, 501.436845, 230.813535]]]	[[[3076.67923 , 501.436845, 230.813535]]]	[[[1.23732635,0.9627974 ,1.25206924,0.1771686 ]]]	[[[0.96888085,1.25206924,0.1771686 ]]]	[[[0.92095701,0. ,0. ]]]	[1.]
{'B_diff': 0.75, 'N0': 1738.500131288809, 'h_N': 18.256636673242248, 'r0': 1.5095297212401864, 'a0': 0.0008793516490834821, 'h0': 1.866729684796377, 'alpha0': 0.0007781091559304837, 'eta0': 4.877086615040202, 'delta': 0.0398747870490274, 'n': 1.3536653601731627, 'nu': 1.5385854715154343, 'a_scale': 3.975685428977769, 'id': 50800}	1	[0]	[[[ 205.093347 ,3765.9140787, 567.886302 , 206.618351 ]]]	[[[3711.07017 , 567.886302, 206.618351]]]	[[[1.6438166 ,0.79231847,1.1850805 ,0.84643865]]]	[[[0.79514667,1.1850805 ,0.84643865]]]	[[[0.68056137,0. ,0. ]]]	[1.]
{'B_diff': 0.5, 'N0': 1508.7410349156307, 'h_N': 6.804982034148251, 'r0': 0.898188108975251, 'a0': 0.0017110402542463562, 'h0': 1.7103247225227896, 'alpha0': 0.000248994343570068, 'eta0': 4.362418313578276, 'delta': 0.04079485864464977, 'n': 1.5636390449429105, 'nu': 1.7824137841974723, 'a_scale': 4.661250023436876, 'id': 55400}	1	[0]	[[[ 182.28317 ,4385.272124, 339.964797, 123.519598]]]	[[[4237.55956 , 339.964797, 123.519598]]]	[[[1.7883545 ,0.65095585,1.55428386,0.51962322]]]	[[[0.65372623,1.55428386,0.51962322]]]	[[[0.60481497,0. ,0. ]]]	[1.]
{'B_diff': 0.5, 'N0': 1671.0062837896533, 'h_N': 16.89217046522247, 'r0': 0.6999801750542889, 'a0': 0.0007673136193302272, 'h0': 1.7828998842638788, 'alpha0': 0.0006350087582576511, 'eta0': 2.2223062326449807, 'delta': 0.051713668193113724, 'n': 1.483526092140509, 'nu': 1.5232701492430079, 'a_scale': 2.126356984595162, 'id': 58600}	2	[0,0]	[[[ 49.0864405 ,5723.13758 , 194.872341 , 177.812724 ], [ 3.14937211,6175.92605 , 189.676894 , 190.519202 ]]]	[[[5480.1362 , 194.872341, 177.812724], [5034.65255 , 189.676894, 190.519202]]]	[[[2.91910973,0.42057189,1.74306808,0.98731413], [1.47775855,0.33517441,1.67504691,1.04712185]]]	[[[0.42717999,1.74306808,0.98731413], [0.35598676,1.67504691,1.04712185]]]	[[[0.3257668 ,0. ,0. ], [0.24745257,0. ,0. ]]]	[0.96,0.04]
{'B_diff': 1.0, 'N0': 847.469734972726, 'h_N': 14.230255478853401, 'r0': 1.1736890113742762, 'a0': 0.0016236393059047153, 'h0': 1.4873939392534838, 'alpha0': 0.0004940644833880187, 'eta0': 1.5198345136268827, 'delta': 0.04141851901099812, 'n': 1.2390578269871635, 'nu': 1.2956849090582674, 'a_scale': 1.8031644603223482, 'id': 67800}	1	[0]	[[[ 0.885033 ,1979.5323866, 84.5327489, 181.410776 ]]]	[[[1915.1177 , 84.5327489, 181.410776 ]]]	[[[0.,0.,0.,0.]]]	[[[0.,0.,0.]]]	[[[0.,0.,0.]]]	[1.]
{'B_diff': 0.5, 'N0': 1172.8579371516294, 'h_N': 7.974689720520023, 'r0': 1.6983042468356528, 'a0': 0.0005628711010102419, 'h0': 1.8339638554685826, 'alpha0': 0.0008715380593338472, 'eta0': 3.6786410348306435, 'delta': 0.058115943471752855, 'n': 1.2039222762354564, 'nu': 1.9440078954664686, 'a_scale': 2.3920908812291968, 'id': 53000}	1	[0]	[[[ 30.2286325,2675.437959 , 688.320786 , 126.065197 ]]]	[[[2547.02917 , 688.320786, 126.065197]]]	[[[1.93811402,0.84864335,1.04002932,1.07948412]]]	[[[0.85470577,1.04002932,1.07948412]]]	[[[0.73312246,0. ,0. ]]]	[1.]
{'B_diff': 0.25, 'N0': 1441.5779974700297, 'h_N': 15.340011277100935, 'r0': 1.6117909583742374, 'a0': 0.0008020931679365347, 'h0': 1.4158065678770146, 'alpha0': 0.000263484841887338, 'eta0': 3.299284364727324, 'delta': 0.04768067400775822, 'n': 1.1181879308078528, 'nu': 1.7130765900907452, 'a_scale': 1.7716335542080799, 'id': 57600}	1	[0]	[[[ 27.6005247,4457.15047 , 359.106437 , 223.067213 ]]]	[[[4156.49146 , 359.106437, 223.067213]]]	[[[3.20875484,0.56541631,1.45745903,0.82617649]]]	[[[0.56881622,1.45745903,0.82617649]]]	[[[0.52005083,0. ,0. ]]]	[1.]
{'B_diff': 1.0, 'N0': 651.447841518834, 'h_N': 6.999625158921799, 'r0': 1.1311984985073489, 'a0': 0.0007200435551157468, 'h0': 1.5678261069510697, 'alpha0': 0.000753751013660529, 'eta0': 4.805026961745115, 'delta': 0.03276235967975262, 'n': 1.9176695211273898, 'nu': 1.687275305803333, 'a_scale': 3.3278895385651253, 'id': 57400}	1	[0]	[[[ 27.4351809,1568.7955395, 99.7977116, 106.371984 ]]]	[[[1489.16315 , 99.7977116, 106.371984 ]]]	[[[2.2841773 ,0.520412 ,1.57258416,0.40308654]]]	[[[0.52618799,1.57258416,0.40308654]]]	[[[0.45386596,0. ,0. ]]]	[1.]
{'B_diff': 0.25, 'N0': 966.6056326653488, 'h_N': 11.807321116871913, 'r0': 1.5744416860469488, 'a0': 0.0013438495068949603, 'h0': 1.6739935277422189, 'alpha0': 0.0008011020164552437, 'eta0': 4.195799153773681, 'delta': 0.053226889236058755, 'n': 1.9376632696058285, 'nu': 1.4467419221129316, 'a_scale': 1.6309228721754616, 'id': 53600}	2	[0,0]	[[[ 189.392227 ,2444.251829 , 367.020489 , 78.747611 ], [ 144.690457 ,2987.906826 , 293.886305 , 69.6627879]]]	[[[1834.44318 , 367.020489 , 78.747611 ], [2161.77579 , 293.886305 , 69.6627879]]]	[[[1.42246581,0.85310582,1.11315275,0.60835975], [1.72344736,0.67170478,1.30901477,0.35735149]]]	[[[0.87545478,1.11315275,0.60835975], [0.6827009 ,1.30901477,0.35735149]]]	[[[0.80853488,0. ,0. ], [0.65388444,0. ,0. ]]]	[0.935,0.065]
{'B_diff': 0.75, 'N0': 1554.1404078649477, 'h_N': 5.143183769734627, 'r0': 1.2068310419187764, 'a0': 0.0014559413774087766, 'h0': 0.7766743522457158, 'alpha0': 0.0006593664631724703, 'eta0': 5.220432216762077, 'delta': 0.030727501101215762, 'n': 1.7958248706976128, 'nu': 1.446996348267179, 'a_scale': 3.8621859596167565, 'id': 49200}	1	[0]	[[[ 132.497478 ,3261.2801907, 282.944765 , 309.411502 ]]]	[[[3169.74568 , 282.944765, 309.411502]]]	[[[1.65310994,0.71304823,1.55798156,0.24479083]]]	[[[0.71513301,1.55798156,0.24479083]]]	[[[0.6680676,0. ,0. ]]]	[1.]
{'B_diff': 0.75, 'N0': 1849.1970156262935, 'h_N': 14.342166412654313, 'r0': 1.882385731149996, 'a0': 0.001256094433159082, 'h0': 0.9618152900108696, 'alpha0': 0.00033848899205649784, 'eta0': 2.371551470375362, 'delta': 0.03392664734059922, 'n': 1.1838236475319075, 'nu': 1.3471738841968857, 'a_scale': 4.547585799367596, 'id': 69200}	1	[0]	[[[ 0.39188624,5281.958732 , 85.6696605 , 342.607455 ]]]	[[[5121.75007 , 85.6696605, 342.607455 ]]]	[[[0.,0.,0.,0.]]]	[[[0.,0.,0.]]]	[[[0.,0.,0.]]]	[1.]
{'B_diff': 0.75, 'N0': 1157.6768744424803, 'h_N': 15.17077769328582, 'r0': 1.870126216681606, 'a0': 0.0010977288354085723, 'h0': 2.0538946619183713, 'alpha0': 0.0006875378911801027, 'eta0': 3.3563046276290454, 'delta': 0.030924321407056917, 'n': 1.9506193376410146, 'nu': 1.230392709538357, 'a_scale': 1.1762463346508703, 'id': 58000}	1	[0]	[[[ 38.8808105,3171.098321 , 193.588985 , 169.932757 ]]]	[[[2994.714 , 193.588985, 169.932757]]]	[[[2.57325814,0.49369097,1.64082599,0.53516389]]]	[[[0.50012735,1.64082599,0.53516389]]]	[[[0.43405388,0. ,0. ]]]	[1.]
{'B_diff': 1.0, 'N0': 1804.8206047684894, 'h_N': 6.310838131158703, 'r0': 0.6472217493815269, 'a0': 0.0013519405995339054, 'h0': 0.8865661989913078, 'alpha0': 0.0008538624138204987, 'eta0': 4.328508266647017, 'delta': 0.03310328635014309, 'n': 1.9884843219919937, 'nu': 1.517731219075409, 'a_scale': 4.267310471880796, 'id': 51800}	1	[0]	[[[ 187.952809 ,4095.9463174, 275.715259 , 248.194233 ]]]	[[[4073.54556 , 275.715259, 248.194233]]]	[[[1.64197494,0.69544607,1.77453524,0.37191841]]]	[[[0.6959873 ,1.77453524,0.37191841]]]	[[[0.629377,0. ,0. ]]]	[1.]
{'B_diff': 0.25, 'N0': 680.0288516806493, 'h_N': 7.014203677549444, 'r0': 0.5385227685454286, 'a0': 0.0014410997531354895, 'h0': 2.2170504626272134, 'alpha0': 0.0007587470494438983, 'eta0': 4.503226730900163, 'delta': 0.037019171282285816, 'n': 1.0161204256557284, 'nu': 1.1720952299024399, 'a_scale': 3.408266793525681, 'id': 64800}	3	[0,1,1]	[[[ 82.671875 ,1666.84485953, 242.033576 , 87.6550533 ], [ 680.028625 , 0. , 0. , 0. ], [ 82.6843533 ,1665.78687 , 242.325714 , 87.6684865 ]]]	[[[1666.84457 , 242.033576 , 87.6550533], [ 0. , 0. , 0. ], [1665.78687 , 242.325714 , 87.6684865]]]	[[[1.65028433,0.73053521,1.03721063,0.32770582], [0.00000033,0. ,0. ,0. ], [1.6500338 ,0.73085966,1.03591562,0.32767783]]]	[[[0.73053522,1.03721063,0.32770582], [0. ,0. ,0. ], [0.73085966,1.03591562,0.32767783]]]	[[[0.68880948,0. ,0. ], [0. ,0. ,0. ], [0. ,0. ,0. ]]]	[0.82 ,0.165,0.015]
{'B_diff': 0.5, 'N0': 1281.9552477451957, 'h_N': 12.273325621906183, 'r0': 0.9958579649203539, 'a0': 0.0011536333426656058, 'h0': 1.7991130254879042, 'alpha0': 0.0006400536667132532, 'eta0': 3.551428872257803, 'delta': 0.03597807591949585, 'n': 1.3404708820139575, 'nu': 1.9818703060793292, 'a_scale': 3.8624807664987637, 'id': 70600}	1	[0]	[[[ 0.48069147,6080.24988 , 17.1068609 , 27.3976056 ]]]	[[[4789.08418 , 17.1068609, 27.3976056]]]	[[[0.,0.,0.,0.]]]	[[[0.,0.,0.]]]	[[[0.,0.,0.]]]	[1.]
{'B_diff': 0.25, 'N0': 1965.052943056978, 'h_N': 16.275746205614396, 'r0': 1.5129202725418345, 'a0': 0.001679057099255962, 'h0': 1.708052041176245, 'alpha0': 0.0008290600400860857, 'eta0': 2.1827964296062783, 'delta': 0.059054651949068976, 'n': 1.1457123143897254, 'nu': 1.1232975181883749, 'a_scale': 4.584035668267404, 'id': 56000}	1	[0]	[[[ 204.935636,6434.172155, 544.504026, 130.96724 ]]]	[[[6294.6154 , 544.504026, 130.96724 ]]]	[[[1.98347874,0.60575893,1.45946752,0.71198846]]]	[[[0.6067157 ,1.45946752,0.71198846]]]	[[[0.56990389,0. ,0. ]]]	[1.]
{'B_diff': 0.5, 'N0': 1735.3073050442683, 'h_N': 6.052355485150448, 'r0': 1.784695968721858, 'a0': 0.0007083504952778551, 'h0': 0.7075536692875065, 'alpha0': 0.0002332371102078548, 'eta0': 1.4452065533878837, 'delta': 0.04505642747548357, 'n': 1.5884829048262508, 'nu': 1.0621097233919832, 'a_scale': 3.044156369994206, 'id': 9800}	2	[0,0]	[[[ 193.081234 , 454.0004858, 513.422701 , 733.165466 ], [1443.54554 , 38.20035 , 496.006096 , 13.2739582]]]	[[[358.286505 ,513.422701 ,733.165466 ], [ 26.0144188,496.006096 , 13.2739582]]]	[[[0.76641798,1.3928516 ,0.43775179,0.03365038], [0.00000033,0.00000033,0.00000033,0.00000033]]]	[[[1.44879475,0.43775179,0.03365038], [0.00000033,0.00000033,0.00000033]]]	[[[1.21263068,0. ,0. ], [0.00000033,0. ,0. ]]]	[0.965,0.035]
{'B_diff': 1.0, 'N0': 1753.6420112287963, 'h_N': 16.13674398903309, 'r0': 1.5781149716213319, 'a0': 0.0010253795056652136, 'h0': 1.0599212521930266, 'alpha0': 0.0005789115757015679, 'eta0': 2.8382493219756544, 'delta': 0.055105378067551544, 'n': 1.2173250323633669, 'nu': 1.7329200178353568, 'a_scale': 4.686814399973011, 'id': 51000}	1	[0]	[[[ 70.3293469,4251.8759537, 321.958693 , 247.716594 ]]]	[[[4241.80666 , 321.958693, 247.716594]]]	[[[2.38103893,0.56840217,1.5487426 ,0.7307232 ]]]	[[[0.56868842,1.5487426 ,0.7307232 ]]]	[[[0.46370868,0. ,0. ]]]	[1.]
{'B_diff': 1.0, 'N0': 1563.9626942546313, 'h_N': 9.805051054179485, 'r0': 1.983715676242467, 'a0': 0.0010887298579027723, 'h0': 1.314272408047813, 'alpha0': 0.0005782608913774686, 'eta0': 5.17152877426093, 'delta': 0.03722768418373788, 'n': 1.2281527282734928, 'nu': 1.6102489613999302, 'a_scale': 4.013935889825073, 'id': 50200}	1	[0]	[[[ 92.6002349,2590.5603616, 548.591141 , 312.682688 ]]]	[[[2576.40438 , 548.591141, 312.682688]]]	[[[1.61775634,0.92857772,1.08111136,0.68178248]]]	[[[0.92960785,1.08111136,0.68178248]]]	[[[0.75714941,0. ,0. ]]]	[1.]
{'B_diff': 0.75, 'N0': 1009.9460822055539, 'h_N': 19.622014548830172, 'r0': 1.8815794971907414, 'a0': 0.0017617610523989735, 'h0': 1.838099600633299, 'alpha0': 0.0006965079480714023, 'eta0': 4.372856156084644, 'delta': 0.0560142577264239, 'n': 1.3400020792603269, 'nu': 1.7775200006402714, 'a_scale': 2.896736787696245, 'id': 47600}	1	[0]	[[[ 161.970537 ,1740.4899942, 492.276846 , 106.914097 ]]]	[[[1707.71594 , 492.276846, 106.914097]]]	[[[1.33481098,0.9766444 ,0.88009246,0.80315181]]]	[[[0.98098623,0.88009246,0.80315181]]]	[[[0.81533774,0. ,0. ]]]	[1.]
{'B_diff': 1.0, 'N0': 1317.6577711344835, 'h_N': 7.193917713798443, 'r0': 1.1268327349199283, 'a0': 0.001471092620710885, 'h0': 1.0470611094402646, 'alpha0': 0.0007031172313193655, 'eta0': 3.7389732755707965, 'delta': 0.05262341726435097, 'n': 1.1770012720760805, 'nu': 1.4392970525436626, 'a_scale': 4.262453912771928, 'id': 47000}	1	[0]	[[[ 137.119556 ,2445.29344469, 368.506168 , 213.668736 ]]]	[[[2443.97449 , 368.506168, 213.668736]]]	[[[1.54811009,0.79540876,1.14474602,0.42440355]]]	[[[0.79549583,1.14474602,0.42440355]]]	[[[0.65379937,0. ,0. ]]]	[1.]
{'B_diff': 0.75, 'N0': 2009.5525947147146, 'h_N': 9.702311450693477, 'r0': 0.8500709696485004, 'a0': 0.0017337332037773254, 'h0': 1.3917330026187105, 'alpha0': 0.0007008444327469355, 'eta0': 3.703103672913915, 'delta': 0.03646332012755119, 'n': 1.4141704421039352, 'nu': 1.3028069442850405, 'a_scale': 1.5341189346650237, 'id': 56400}	1	[0]	[[[ 211.447656 ,5137.7045865, 391.485672 , 221.371671 ]]]	[[[5122.80747 , 391.485672, 221.371671]]]	[[[1.74110431,0.67009552,1.63534165,0.48229647]]]	[[[0.67035853,1.63534165,0.48229647]]]	[[[0.6128336,0. ,0. ]]]	[1.]
{'B_diff': 0.5, 'N0': 1604.0860372302125, 'h_N': 7.785688291031306, 'r0': 0.5437691853357991, 'a0': 0.0016967553755871294, 'h0': 1.3973114125089445, 'alpha0': 0.0007835552843704945, 'eta0': 3.9626841508086663, 'delta': 0.0324867535432346, 'n': 1.2004721988634979, 'nu': 1.6277655371556645, 'a_scale': 1.2079376878981927, 'id': 61800}	1	[0]	[[[ 124.946875 ,5040.1658509, 174.311627 , 177.467692 ]]]	[[[5028.29928 , 174.311627, 177.467692]]]	[[[2.11707581,0.54304313,2.14383322,0.72177697]]]	[[[0.54319107,2.14383322,0.72177697]]]	[[[0.49786946,0. ,0. ]]]	[1.]
{'B_diff': 0.5, 'N0': 1503.9830972283726, 'h_N': 11.124165223614398, 'r0': 0.7999188764134764, 'a0': 0.001695250434303238, 'h0': 0.7485170472435255, 'alpha0': 0.0003681521335324935, 'eta0': 3.9796071802225965, 'delta': 0.05641586122750688, 'n': 1.351602829575975, 'nu': 1.271991152648452, 'a_scale': 4.6828142657680285, 'id': 44200}	2	[1,0]	[[[1397.53825 , 37.5579735, 186.454502 , 0. ], [ 671.20769 , 794.168233 , 685.298851 , 185.028559 ]]]	[[[ 29.3185707,186.454502 , 0. ], [772.54422 ,685.298851 ,185.028559 ]]]	[[[0.00000033,0.00000033,0.00000033,0. ], [0.6043666 ,2.15046889,0.90702495,0.12442456]]]	[[[0.00000033,0.00000033,0. ], [2.15933162,0.90702495,0.12442456]]]	[[[0.00000033,0. ,0. ], [1.8940054 ,0. ,0. ]]]	[0.01,0.99]
{'B_diff': 0.75, 'N0': 1194.1487327918442, 'h_N': 19.7989385378823, 'r0': 1.930688415973876, 'a0': 0.0005499855299392378, 'h0': 2.170005331820507, 'alpha0': 0.0004958071451572432, 'eta0': 3.8886949231009824, 'delta': 0.05456806443626988, 'n': 1.6090221958868298, 'nu': 1.5120570246662304, 'a_scale': 2.5396570910296474, 'id': 53200}	1	[0]	[[[ 139.797694,2501.095377, 515.639738, 123.988465]]]	[[[2323.08926 , 515.639738, 123.988465]]]	[[[1.59115077,0.80878961,0.99608427,0.83325712]]]	[[[0.81982935,0.99608427,0.83325712]]]	[[[0.69871565,0. ,0. ]]]	[1.]
{'B_diff': 0.75, 'N0': 1853.2638466699, 'h_N': 5.920556216071764, 'r0': 1.1803773175021353, 'a0': 0.0018303299254596212, 'h0': 2.100233897893059, 'alpha0': 0.0006941273855627383, 'eta0': 3.279105002708781, 'delta': 0.04895528750871221, 'n': 1.866682586244023, 'nu': 1.7230451911748583, 'a_scale': 3.391921388790726, 'id': 59600}	1	[0]	[[[ 168.823922 ,5665.499808 , 344.72584 , 92.8758881]]]	[[[5569.69707 , 344.72584 , 92.8758881]]]	[[[2.17023596,0.54425991,1.75331147,0.82581668]]]	[[[0.54619497,1.75331147,0.82581668]]]	[[[0.49670397,0. ,0. ]]]	[1.]
{'B_diff': 0.5, 'N0': 1344.865112175979, 'h_N': 8.844856010254336, 'r0': 1.6425194904823508, 'a0': 0.0014438381574325356, 'h0': 0.8672213235858207, 'alpha0': 0.0003828120120929697, 'eta0': 1.9254616345760276, 'delta': 0.05838242815383779, 'n': 1.565600130242673, 'nu': 1.8327173952630178, 'a_scale': 3.710052439573702, 'id': 73000}	1	[0]	[[[ 0.36438995,6220.87081 , 35.7027625 , 73.2933193 ]]]	[[[4277.64142 , 35.7027625, 73.2933193]]]	[[[0.00000033,0.00000033,0.00000033,0.00000033]]]	[[[0.00000033,0.00000033,0.00000033]]]	[[[0.00000033,0. ,0. ]]]	[1.]
{'B_diff': 0.25, 'N0': 1353.0942093390036, 'h_N': 5.168859204090952, 'r0': 0.9892357493058463, 'a0': 0.0010834046114984292, 'h0': 2.012224360662749, 'alpha0': 0.000807727776027964, 'eta0': 4.2630824174024236, 'delta': 0.050140703227806276, 'n': 1.9384494102802505, 'nu': 1.3861623840218997, 'a_scale': 1.43222194873543, 'id': 60000}	2	[0,0]	[[[ 281.065058 ,3951.601772 , 440.875527 , 60.5833956], [ 261.874307 ,3938.297641 , 426.208165 , 78.1704679]]]	[[[3052.91913 , 440.875527 , 60.5833956], [3073.15322 , 426.208165 , 78.1704679]]]	[[[1.48702949,0.78442863,1.31596099,0.45386859], [1.55585021,0.75966017,1.29608455,0.73921582]]]	[[[0.79969328,1.31596099,0.45386859], [0.78127206,1.29608455,0.73921582]]]	[[[0.7496141 ,0. ,0. ], [0.73311276,0. ,0. ]]]	[0.225,0.775]
{'B_diff': 0.75, 'N0': 1179.9724999053312, 'h_N': 11.290438047942633, 'r0': 1.353498089371855, 'a0': 0.0018098344155857865, 'h0': 1.0385766699120993, 'alpha0': 0.0003803339517898886, 'eta0': 3.100103543657796, 'delta': 0.03638715818082642, 'n': 1.559425611897732, 'nu': 1.952023066290856, 'a_scale': 2.66651356727162, 'id': 73200}	1	[0]	[[[ 0.35084382,4937.22869 , 22.6181413 , 71.7956579 ]]]	[[[3739.47968 , 22.6181413, 71.7956579]]]	[[[0.,0.,0.,0.]]]	[[[0.,0.,0.]]]	[[[0.,0.,0.]]]	[1.]
{'B_diff': 0.75, 'N0': 1473.3006667890577, 'h_N': 17.197689061072477, 'r0': 0.5834033336813886, 'a0': 0.0007554670951981184, 'h0': 1.5362639631301436, 'alpha0': 0.00046202622663804105, 'eta0': 3.7356825068429482, 'delta': 0.031091118370219287, 'n': 1.840578793474595, 'nu': 1.0778666140326525, 'a_scale': 4.123182703377267, 'id': 54800}	2	[0,1]	[[[ 232.31455 ,2072.9919995 , 333.40954 , 357.431875 ], [1400.31551 , 19.25817057, 130.203575 , 0. ]]]	[[[1993.98906 , 333.40954 , 357.431875 ], [ 13.1120103, 130.203575 , 0. ]]]	[[[1.16404532,1.00468285,1.11272791,0.19077611], [0.00000033,0.00000033,0.00000033,0. ]]]	[[[1.01276148,1.11272791,0.19077611], [0.00000033,0.00000033,0. ]]]	[[[0.88015236,0. ,0. ], [0.00000033,0. ,0. ]]]	[0.94,0.06]
{'B_diff': 0.25, 'N0': 2124.624085677917, 'h_N': 16.94517027519956, 'r0': 1.4936826263571223, 'a0': 0.0017484129242400464, 'h0': 2.073916922826077, 'alpha0': 0.0005987442299239781, 'eta0': 2.468117756042802, 'delta': 0.03267676206882911, 'n': 1.2892173569973122, 'nu': 1.2925798274586309, 'a_scale': 2.2589315304307744, 'id': 64000}	1	[0]	[[[ 29.596721,8142.989326, 243.636095, 237.906877]]]	[[[7667.94356 , 243.636095, 237.906877]]]	[[[3.75682712,0.3830868 ,2.10920418,0.99393745]]]	[[[0.3868036 ,2.10920418,0.99393745]]]	[[[0.33458386,0. ,0. ]]]	[1.]
{'B_diff': 1.0, 'N0': 1336.6189682135, 'h_N': 17.918747906160764, 'r0': 1.6947958015941418, 'a0': 0.0006902994550020253, 'h0': 2.2577850105371495, 'alpha0': 0.0005896872314124076, 'eta0': 3.1630872823993914, 'delta': 0.03047767847079753, 'n': 1.0054440091748695, 'nu': 1.832939890973721, 'a_scale': 4.516282936297067, 'id': 74200}	2	[1,1]	[[[ 0.34414023,4858.08059 , 19.0242461 , 31.698993 ], [1336.61852 , 0. , 0. , 0. ]]]	[[[4858.08059 , 19.0242461, 31.698993 ], [ 0. , 0. , 0. ]]]	[[[0.00000033,0.00000033,0.00000033,0.00000033], [0.00000033,0. ,0. ,0. ]]]	[[[0.00000033,0.00000033,0.00000033], [0. ,0. ,0. ]]]	[[[0.,0.,0.], [0.,0.,0.]]]	[0.985,0.015]
{'B_diff': 0.25, 'N0': 1471.0517745038735, 'h_N': 16.067915628377907, 'r0': 1.9722822194151042, 'a0': 0.001387799172710792, 'h0': 1.2173884345354353, 'alpha0': 0.0004315742377467924, 'eta0': 1.4057070140533463, 'delta': 0.03334422182936604, 'n': 1.0022847571034754, 'nu': 1.179260551512186, 'a_scale': 4.387343979906862, 'id': 72800}	2	[1,1]	[[[1471.05128 , 0. , 0. , 0. ], [ 0.42164894,4938.81302 , 116.328593 , 271.697353 ]]]	[[[ 0. , 0. , 0. ], [4938.81302 , 116.328593, 271.697353]]]	[[[0.00000033,0. ,0. ,0. ], [0. ,0. ,0. ,0. ]]]	[[[0.,0.,0.], [0.,0.,0.]]]	[[[0.,0.,0.], [0.,0.,0.]]]	[0.11,0.89]
{'B_diff': 1.0, 'N0': 560.5280821915248, 'h_N': 16.309227583601732, 'r0': 1.4631949101314121, 'a0': 0.0006687367014185554, 'h0': 1.7429471024506644, 'alpha0': 0.0008002928704678362, 'eta0': 4.76498746665329, 'delta': 0.05069019595319289, 'n': 1.0192847424392593, 'nu': 1.9352785601548788, 'a_scale': 4.702679811505149, 'id': 68600}	1	[1]	[[[ 2.49273034,1041.98283 , 359.5635 , 58.3957516 ]]]	[[[1041.98283 , 359.5635 , 58.3957516]]]	[[[0.71844045,0.70505459,0.85570988,0.83368444]]]	[[[0.70505459,0.85570988,0.83368444]]]	[[[0.,0.,0.]]]	[1.]
{'B_diff': 0.25, 'N0': 855.8590864783101, 'h_N': 6.028063410787351, 'r0': 0.8046465819734605, 'a0': 0.0008482543406059715, 'h0': 0.8888224160228403, 'alpha0': 0.0008851494496434897, 'eta0': 4.33523054924373, 'delta': 0.04760251216982682, 'n': 1.174713070238075, 'nu': 1.8574113226391096, 'a_scale': 3.5666287271646295, 'id': 58400}	1	[0]	[[[ 102.624496,2180.733661, 283.071776, 113.491335]]]	[[[1972.04893 , 283.071776, 113.491335]]]	[[[1.56028916,0.78045017,1.24044687,0.56925691]]]	[[[0.7844506 ,1.24044687,0.56925691]]]	[[[0.74458417,0. ,0. ]]]	[1.]
{'B_diff': 0.25, 'N0': 906.1248621997295, 'h_N': 16.33737385240969, 'r0': 0.7749776489282942, 'a0': 0.000673954111646355, 'h0': 2.0260769828767087, 'alpha0': 0.0003855805814913599, 'eta0': 4.9550949535829005, 'delta': 0.04929923256058325, 'n': 1.607085827741169, 'nu': 1.0307174073125314, 'a_scale': 1.6367272278255074, 'id': 75200}	1	[1]	[[[778.567705 , 45.9813314,224.91332 , 0. ]]]	[[[ 27.3960359,224.91332 , 0. ]]]	[[[0.00000033,0.00000033,0.00000033,0. ]]]	[[[0.00000033,0.00000033,0. ]]]	[[[0.00000033,0. ,0. ]]]	[1.]
{'B_diff': 0.75, 'N0': 1028.827099633865, 'h_N': 19.903235691514524, 'r0': 1.258814924834528, 'a0': 0.0009462294838582575, 'h0': 1.2194776793467703, 'alpha0': 0.0007068606416375895, 'eta0': 1.5555319998929444, 'delta': 0.043247200466687785, 'n': 1.3141619039787305, 'nu': 1.8253572227065133, 'a_scale': 4.35913760605472, 'id': 74800}	1	[0]	[[[ 0.77322129,4152.665561 , 19.8060221 , 45.4824552 ]]]	[[[3669.44495 , 19.8060221, 45.4824552]]]	[[[0.00000033,0.00000033,0.00000033,0.00000033]]]	[[[0.00000033,0.00000033,0.00000033]]]	[[[0.00000033,0. ,0. ]]]	[1.]
{'B_diff': 0.5, 'N0': 1235.8630745251066, 'h_N': 15.601762006737331, 'r0': 1.0219039549894098, 'a0': 0.0007438143498808229, 'h0': 1.292945249620407, 'alpha0': 0.0007025641802036665, 'eta0': 1.422818792049995, 'delta': 0.05656318159573297, 'n': 1.6853564480586884, 'nu': 1.5487333122489302, 'a_scale': 4.506404808017409, 'id': 75400}	1	[0]	[[[ 1.00857515,5870.16701 , 41.674099 , 54.1939084 ]]]	[[[3858.31541 , 41.674099 , 54.1939084]]]	[[[0.00000033,0.00000033,0.00000033,0.00000033]]]	[[[0.00000033,0.00000033,0.00000033]]]	[[[0.00000033,0. ,0. ]]]	[1.]
{'B_diff': 1.0, 'N0': 1668.4117520237414, 'h_N': 18.838916613553764, 'r0': 1.4402564529197024, 'a0': 0.0017871856390209594, 'h0': 2.1889750604398333, 'alpha0': 0.0006214250717366556, 'eta0': 4.4042260635657815, 'delta': 0.0369904019793522, 'n': 1.0011416420495272, 'nu': 1.1006716017765132, 'a_scale': 2.6978290510859493, 'id': 71800}	2	[1,1]	[[[1668.4112 , 0. , 0. , 0. ], [ 131.944243,3255.22569 , 512.283759, 255.172692]]]	[[[ 0. , 0. , 0. ], [3255.22569 , 512.283759, 255.172692]]]	[[[0.00000033,0. ,0. ,0. ], [2.01787443,0.6992962 ,1.10871853,0.63854466]]]	[[[0. ,0. ,0. ], [0.6992962 ,1.10871853,0.63854466]]]	[[[0.,0.,0.], [0.,0.,0.]]]	[0.8,0.2]
{'B_diff': 0.5, 'N0': 1458.9148697488695, 'h_N': 9.936052999099385, 'r0': 1.3045793452361432, 'a0': 0.0015519815255958312, 'h0': 1.922350061932716, 'alpha0': 0.00035093446964270207, 'eta0': 2.755011434677378, 'delta': 0.03596339529897522, 'n': 1.1618423914232436, 'nu': 1.594271904299104, 'a_scale': 3.0903706597213727, 'id': 73800}	1	[0]	[[[ 0.31235579,6163.331622 , 45.7537939 , 71.6052396 ]]]	[[[5795.61402 , 45.7537939, 71.6052396]]]	[[[0.,0.,0.,0.]]]	[[[0.,0.,0.]]]	[[[0.,0.,0.]]]	[1.]
{'B_diff': 0.75, 'N0': 1271.3454221689242, 'h_N': 17.491291797611797, 'r0': 0.7605715448011124, 'a0': 0.0010443600735055814, 'h0': 1.9443071702964332, 'alpha0': 0.00032434294784929653, 'eta0': 2.5520601585866634, 'delta': 0.0368333563943236, 'n': 1.198551343016573, 'nu': 1.6742129663145633, 'a_scale': 4.492444088007167, 'id': 75600}	1	[0]	[[[ 0.99615688,4833.474112 , 40.0075217 , 66.8189705 ]]]	[[[4645.57624 , 40.0075217, 66.8189705]]]	[[[0.00000033,0.00000033,0.00000033,0.00000033]]]	[[[0.00000033,0.00000033,0.00000033]]]	[[[0.00000033,0. ,0. ]]]	[1.]
{'B_diff': 0.25, 'N0': 1484.245544192419, 'h_N': 11.28386332678859, 'r0': 1.6488389464568267, 'a0': 0.0018183677784792895, 'h0': 1.8152727931008266, 'alpha0': 0.0007940091205284652, 'eta0': 4.153405220912349, 'delta': 0.05902544652819136, 'n': 1.153126434371066, 'nu': 1.8941834842904215, 'a_scale': 3.830786916827193, 'id': 56800}	1	[0]	[[[ 283.471963,3837.816268, 659.183759, 63.706538]]]	[[[3673.13506 , 659.183759, 63.706538]]]	[[[1.44789235,0.8474216 ,1.06556745,0.87866113]]]	[[[0.85031224,1.06556745,0.87866113]]]	[[[0.79624421,0. ,0. ]]]	[1.]
{'B_diff': 0.5, 'N0': 563.9888987089796, 'h_N': 12.342297622505185, 'r0': 0.9898555347318028, 'a0': 0.0012095582880510295, 'h0': 2.0060139296004467, 'alpha0': 0.0006318790571775329, 'eta0': 1.610836249874504, 'delta': 0.0372591374302004, 'n': 1.9618638261950236, 'nu': 1.8086284054539246, 'a_scale': 2.252132144331335, 'id': 76200}	1	[0]	[[[ 0.53125701,2728.67592 , 19.6513035 , 24.3266033 ]]]	[[[1675.29321 , 19.6513035, 24.3266033]]]	[[[0.00000033,0.00000033,0.00000033,0.00000033]]]	[[[0.00000033,0.00000033,0.00000033]]]	[[[0.00000033,0. ,0. ]]]	[1.]
{'B_diff': 0.5, 'N0': 2059.8986926262514, 'h_N': 10.216344571455497, 'r0': 1.6130582155945912, 'a0': 0.0008157267877052369, 'h0': 0.6843459079730541, 'alpha0': 0.0006793159100468205, 'eta0': 3.7461805705828004, 'delta': 0.043881593198315215, 'n': 1.958201391975987, 'nu': 1.9599550893126663, 'a_scale': 3.967880460957609, 'id': 59400}	1	[0]	[[[ 190.243 ,6531.599143, 352.383278, 179.356238]]]	[[[6096.32105 , 352.383278, 179.356238]]]	[[[1.99302141,0.57693832,1.93798122,0.54607648]]]	[[[0.57945108,1.93798122,0.54607648]]]	[[[0.55707728,0. ,0. ]]]	[1.]
{'B_diff': 0.75, 'N0': 1498.109708471678, 'h_N': 19.78395212361405, 'r0': 1.3123086408041131, 'a0': 0.0006752224678860134, 'h0': 1.5535027547623987, 'alpha0': 0.0006971446534754449, 'eta0': 5.033017343706414, 'delta': 0.05975150425679375, 'n': 1.6931726892044638, 'nu': 1.5248438859026634, 'a_scale': 2.757829528633659, 'id': 60400}	1	[0]	[[[ 788.362455 ,1178.0710105, 510.439424 , 102.304891 ]]]	[[[1099.23562 , 510.439424, 102.304891]]]	[[[0.64012079,1.80766376,0.9242277 ,0.51349834]]]	[[[1.83699902,0.9242277 ,0.51349834]]]	[[[1.48734484,0. ,0. ]]]	[1.]
{'B_diff': 1.0, 'N0': 2193.4383823147527, 'h_N': 8.624067364711635, 'r0': 1.9099111930077095, 'a0': 0.0007303625662326397, 'h0': 2.2033532883285867, 'alpha0': 0.00027700982383683923, 'eta0': 1.6054568670705471, 'delta': 0.050526574300583424, 'n': 1.6158641045238014, 'nu': 1.1142925084854147, 'a_scale': 2.7505222916604963, 'id': 59800}	1	[0]	[[[ 44.1579061,4928.910565 , 478.382314 , 397.900973 ]]]	[[[4670.60215 , 478.382314, 397.900973]]]	[[[3.56793199,0.48927712,1.05679022,0.49761703]]]	[[[0.49773401,1.05679022,0.49761703]]]	[[[0.77643827,0. ,0. ]]]	[1.]
{'B_diff': 0.5, 'N0': 1046.6699304673016, 'h_N': 6.245235856597685, 'r0': 1.953891745496997, 'a0': 0.0010855677441351476, 'h0': 0.5869228583460169, 'alpha0': 0.0006516897686508583, 'eta0': 2.7827485314789637, 'delta': 0.053586481428634924, 'n': 1.5269531379054815, 'nu': 1.321592941500413, 'a_scale': 4.265750834530623, 'id': 49000}	1	[0]	[[[ 21.7112747,1731.420698 , 162.816892 , 360.664758 ]]]	[[[1481.15225 , 162.816892, 360.664758]]]	[[[2.37065322,0.5333024 ,1.0967863 ,0.16344206]]]	[[[0.54128745,1.0967863 ,0.16344206]]]	[[[0.50495884,0. ,0. ]]]	[1.]
{'B_diff': 0.25, 'N0': 1279.1943723066415, 'h_N': 16.449082426367465, 'r0': 1.760425303594058, 'a0': 0.00185672503711303, 'h0': 1.2898892669993234, 'alpha0': 0.0005912523900703662, 'eta0': 1.4621115111572673, 'delta': 0.05453597527619648, 'n': 1.283260402116762, 'nu': 1.9621347781126228, 'a_scale': 4.197071386482327, 'id': 76800}	1	[0]	[[[ 0.5493261,6649.16638 , 20.3245749, 26.2236886]]]	[[[4632.46191 , 20.3245749, 26.2236886]]]	[[[0.00000033,0.00000033,0.00000033,0.00000033]]]	[[[0.00000033,0.00000033,0.00000033]]]	[[[0.00000033,0. ,0. ]]]	[1.]
{'B_diff': 0.5, 'N0': 1375.14941267221, 'h_N': 10.870711836113134, 'r0': 0.9447294675241042, 'a0': 0.0006162092493698976, 'h0': 1.3524997149268376, 'alpha0': 0.0007815576575026363, 'eta0': 2.0989761294466707, 'delta': 0.03701917886806089, 'n': 1.6946350176859075, 'nu': 1.1367760998744418, 'a_scale': 3.3211884303684625, 'id': 60200}	1	[0]	[[[ 56.6412902,3831.541692 , 208.973075 , 241.402095 ]]]	[[[3598.28336 , 208.973075, 241.402095]]]	[[[2.27621409,0.52896531,1.70209236,0.50353545]]]	[[[0.53510649,1.70209236,0.50353545]]]	[[[0.47046222,0. ,0. ]]]	[1.]
{'B_diff': 0.75, 'N0': 2239.715940023798, 'h_N': 6.516892665520011, 'r0': 0.6268966948863501, 'a0': 0.0012382945555714647, 'h0': 2.037324290118768, 'alpha0': 0.0007280510592377228, 'eta0': 2.9059150737050192, 'delta': 0.03567497569658483, 'n': 1.7853663441058014, 'nu': 1.4560089771710403, 'a_scale': 3.6528689521467936, 'id': 66000}	2	[0,0]	[[[ 0.41562052,10330.88432 , 40.1803016 , 57.5182446 ], [ 43.5462339 , 7101.5634006 , 170.983479 , 251.631385 ]]]	[[[7152.23591 , 40.1803016, 57.5182446], [7034.45335 , 170.983479 , 251.631385 ]]]	[[[0.00004661,0.00004116,0.00159616,0.00076309], [3.35827099,0.39418004,1.92125256,0.95539539]]]	[[[0.00004814,0.00159616,0.00076309], [0.39642926,1.92125256,0.95539539]]]	[[[0.00002548,0. ,0. ], [0.32293304,0. ,0. ]]]	[0.17,0.83]
{'B_diff': 0.5, 'N0': 2202.667231154215, 'h_N': 16.89134225839834, 'r0': 1.8120962586447393, 'a0': 0.0009075323507893149, 'h0': 1.3714611318610233, 'alpha0': 0.0002177897556166774, 'eta0': 1.4150196644217496, 'delta': 0.04827157698972588, 'n': 1.782479305365385, 'nu': 1.8640147213188338, 'a_scale': 3.789070691998823, 'id': 77800}	1	[0]	[[[ 0.48655652,11009.50775 , 37.2158035 , 54.2863685 ]]]	[[[7033.35732 , 37.2158035, 54.2863685]]]	[[[0.,0.,0.,0.]]]	[[[0.,0.,0.]]]	[[[0.,0.,0.]]]	[1.]
{'B_diff': 0.75, 'N0': 1228.3371293601404, 'h_N': 9.068636208504394, 'r0': 0.9084803385575815, 'a0': 0.0008171401119055361, 'h0': 1.1593036006575343, 'alpha0': 0.0007763365333889417, 'eta0': 1.5340471892605279, 'delta': 0.03409499739332558, 'n': 1.6627159071599897, 'nu': 1.8132926172701098, 'a_scale': 4.521986209799188, 'id': 78000}	1	[0]	[[[ 0.38147378,5455.50611 , 16.3211081 , 48.3257135 ]]]	[[[3946.1492 , 16.3211081, 48.3257135]]]	[[[0.,0.,0.,0.]]]	[[[0.,0.,0.]]]	[[[0.,0.,0.]]]	[1.]
{'B_diff': 0.25, 'N0': 861.5922465137143, 'h_N': 15.214038439416742, 'r0': 1.7318303980951795, 'a0': 0.0011842424437795817, 'h0': 2.1750552164921446, 'alpha0': 0.0006057633224595605, 'eta0': 2.015163076888655, 'delta': 0.033521806632281916, 'n': 1.221280150019008, 'nu': 1.4430025706310912, 'a_scale': 2.751789447834164, 'id': 77600}	1	[0]	[[[ 0.34170633,4074.03964 , 40.786608 , 50.2264848 ]]]	[[[3029.29726 , 40.786608 , 50.2264848]]]	[[[0.,0.,0.,0.]]]	[[[0.,0.,0.]]]	[[[0.,0.,0.]]]	[1.]
{'B_diff': 0.75, 'N0': 1125.6740989213226, 'h_N': 6.903443499527363, 'r0': 1.7099120837647104, 'a0': 0.0010141896381381677, 'h0': 1.3540114373302914, 'alpha0': 0.0005622099672246807, 'eta0': 5.213759398988551, 'delta': 0.05443157147543423, 'n': 1.3942951759260822, 'nu': 1.6456911516762238, 'a_scale': 1.5305896048347263, 'id': 54000}	1	[0]	[[[295.720378 ,914.3379605,549.049584 ,202.93346 ]]]	[[[850.034544,549.049584,202.93346 ]]]	[[[0.91371731,1.61393282,0.57505461,0.68554809]]]	[[[1.63314276,0.57505461,0.68554809]]]	[[[1.38330616,0. ,0. ]]]	[1.]
{'B_diff': 0.75, 'N0': 611.674873654056, 'h_N': 14.895421323272798, 'r0': 1.0222259577111832, 'a0': 0.0005772057934799469, 'h0': 1.6165254077812445, 'alpha0': 0.0005816438510467744, 'eta0': 1.849359957304889, 'delta': 0.04094574373362156, 'n': 1.1596074615688057, 'nu': 1.3273036806097664, 'a_scale': 4.186244477296373, 'id': 77200}	1	[0]	[[[ 0.93832381,1730.3591242 , 69.1838756 , 100.33827 ]]]	[[[1698.94366 , 69.1838756, 100.33827 ]]]	[[[0.,0.,0.,0.]]]	[[[0.,0.,0.]]]	[[[0.,0.,0.]]]	[1.]
{'B_diff': 1.0, 'N0': 1320.5488346084435, 'h_N': 10.990754782565768, 'r0': 0.8927168968858068, 'a0': 0.0019484127548598145, 'h0': 1.5536192056228222, 'alpha0': 0.00029294617999411974, 'eta0': 3.5350508301269907, 'delta': 0.04019375843908641, 'n': 1.6482897307640967, 'nu': 1.725264436654701, 'a_scale': 1.924364922417054, 'id': 63800}	1	[0]	[[[ 49.9195427,3460.8876297, 146.30261 , 178.613864 ]]]	[[[3444.18954 , 146.30261 , 178.613864]]]	[[[2.5706654 ,0.46656463,1.68164542,0.52798036]]]	[[[0.46735466,1.68164542,0.52798036]]]	[[[0.39778833,0. ,0. ]]]	[1.]
{'B_diff': 0.5, 'N0': 1295.2136986570172, 'h_N': 11.518664412278188, 'r0': 1.3386757659626336, 'a0': 0.0011276481571691785, 'h0': 2.0514307312575824, 'alpha0': 0.0006007990299896345, 'eta0': 3.365586470961506, 'delta': 0.04495088806951826, 'n': 1.4734224330210628, 'nu': 1.1899435612916247, 'a_scale': 4.2469321901241806, 'id': 64200}	1	[0]	[[[ 97.7898514,3607.366217 , 345.259261 , 152.067311 ]]]	[[[3363.56307 , 345.259261, 152.067311]]]	[[[2.1039099 ,0.57548509,1.26197635,0.42586402]]]	[[[0.58123968,1.26197635,0.42586402]]]	[[[0.52575086,0. ,0. ]]]	[1.]
{'B_diff': 0.5, 'N0': 2162.336363495674, 'h_N': 7.013691204204344, 'r0': 0.5033010371972801, 'a0': 0.0016441870007746495, 'h0': 1.797397451635336, 'alpha0': 0.0004985006292557915, 'eta0': 1.5838893151227975, 'delta': 0.05362281133362383, 'n': 1.4709556079070802, 'nu': 1.7136042205173987, 'a_scale': 2.6351062707899615, 'id': 78600}	1	[0]	[[[ 0.86831638,10624.6386 , 34.8346848 , 32.7294562 ]]]	[[[7656.50081 , 34.8346848, 32.7294562]]]	[[[0.00000033,0.00000033,0.00000033,0.00000033]]]	[[[0.00000033,0.00000033,0.00000033]]]	[[[0.00000033,0. ,0. ]]]	[1.]
{'B_diff': 0.25, 'N0': 2062.8489664888016, 'h_N': 5.482250840902166, 'r0': 1.506365196759775, 'a0': 0.0019639317241034286, 'h0': 1.5529304838752256, 'alpha0': 0.0002860499781072829, 'eta0': 1.6388206768068359, 'delta': 0.04462434145665327, 'n': 1.4291708286213805, 'nu': 1.0605043028600665, 'a_scale': 1.426556767932805, 'id': 54400}	1	[0]	[[[ 138.147565,4776.18505 , 530.157071, 456.410741]]]	[[[4044.42543 , 530.157071, 456.410741]]]	[[[1.95027835,0.64565277,1.02745382,0.32770193]]]	[[[0.65802456,1.02745382,0.32770193]]]	[[[0.59880643,0. ,0. ]]]	[1.]
{'B_diff': 1.0, 'N0': 618.2638220809151, 'h_N': 7.330731571673629, 'r0': 1.0036920090956085, 'a0': 0.002028219201638466, 'h0': 1.6262041160610177, 'alpha0': 0.00048032509738234034, 'eta0': 1.5332503282993946, 'delta': 0.04265974521668339, 'n': 1.9253014512997049, 'nu': 1.350152458039016, 'a_scale': 3.0351452091065227, 'id': 78200}	1	[0]	[[[ 0.54002559,1742.251966 , 74.2729181 , 121.766105 ]]]	[[[1230.16015 , 74.2729181, 121.766105 ]]]	[[[0.,0.,0.,0.]]]	[[[0.,0.,0.]]]	[[[0.,0.,0.]]]	[1.]
{'B_diff': 0.5, 'N0': 793.9779805424803, 'h_N': 11.128766338889044, 'r0': 1.5395640164588589, 'a0': 0.0006012150531259402, 'h0': 2.23657151908058, 'alpha0': 0.0008902597952270263, 'eta0': 2.998993783204347, 'delta': 0.04326448695837064, 'n': 1.4498072453679844, 'nu': 1.1596514378898561, 'a_scale': 1.70602657857037, 'id': 65000}	1	[0]	[[[ 29.4373876,2060.106097 , 279.742271 , 117.284972 ]]]	[[[1769.73606 , 279.742271, 117.284972]]]	[[[2.30506444,0.66490173,1.21970717,0.83301939]]]	[[[0.6786486 ,1.21970717,0.83301939]]]	[[[0.59027105,0. ,0. ]]]	[1.]
{'B_diff': 0.25, 'N0': 796.5160647868555, 'h_N': 15.898930494168358, 'r0': 1.9508951256026454, 'a0': 0.0017053165231574827, 'h0': 1.7140218261416784, 'alpha0': 0.0003829293442232499, 'eta0': 4.156675436831694, 'delta': 0.0346332385649617, 'n': 1.3484821172880261, 'nu': 1.8978304336798684, 'a_scale': 2.0941235900164212, 'id': 78400}	1	[0]	[[[ 0.31997867,3916.17647 , 26.0437778 , 41.0366217 ]]]	[[[2595.79969 , 26.0437778, 41.0366217]]]	[[[0.,0.,0.,0.]]]	[[[0.,0.,0.]]]	[[[0.,0.,0.]]]	[1.]
{'B_diff': 0.25, 'N0': 1436.6641207261814, 'h_N': 11.842555382384713, 'r0': 0.9454114754193439, 'a0': 0.0012762811999363452, 'h0': 2.2848582208441135, 'alpha0': 0.0002524544422246767, 'eta0': 3.351421247084137, 'delta': 0.04628317743687009, 'n': 1.34788076275261, 'nu': 1.4904605202456176, 'a_scale': 3.44642799488536, 'id': 65600}	1	[0]	[[[ 135.890068,4797.661301, 383.248591, 106.839862]]]	[[[4345.13991 , 383.248591, 106.839862]]]	[[[2.05920298,0.5818488 ,1.43944938,0.70666505]]]	[[[0.58805601,1.43944938,0.70666505]]]	[[[0.53798527,0. ,0. ]]]	[1.]
{'B_diff': 0.25, 'N0': 1883.7863693050413, 'h_N': 16.54689171202244, 'r0': 1.801347122164757, 'a0': 0.0019513828091573034, 'h0': 1.8816673702098565, 'alpha0': 0.00022165815361515498, 'eta0': 2.5975778575068835, 'delta': 0.05158532540907458, 'n': 1.4385345137079741, 'nu': 1.0451686434288492, 'a_scale': 3.258029567287293, 'id': 52000}	2	[0,1]	[[[ 550.266788 ,2185.452423 ,1058.68958 , 224.299912 ], [1680.9187 , 32.2995387, 371.486349 , 0. ]]]	[[[1735.30462 ,1058.68958 , 224.299912], [ 20.385952, 371.486349, 0. ]]]	[[[0.97128325,1.33837135,0.67352267,0.16422269], [0.00000033,0.00000033,0.00000033,0. ]]]	[[[1.36394748,0.67352267,0.16422269], [0.00000033,0.00000033,0. ]]]	[[[1.25868622,0. ,0. ], [0.00000033,0. ,0. ]]]	[0.955,0.045]
{'B_diff': 0.25, 'N0': 1735.4872931154366, 'h_N': 13.903299041756727, 'r0': 1.0598935531653317, 'a0': 0.0011208858746385632, 'h0': 1.0059486243036697, 'alpha0': 0.0008254575960074433, 'eta0': 2.1075097767435085, 'delta': 0.030657632020771142, 'n': 1.6238748484039816, 'nu': 1.955162380913664, 'a_scale': 4.418903372019592, 'id': 79200}	1	[0]	[[[ 0.43290724,9229.69799 , 12.5195083 , 41.334451 ]]]	[[[5475.89318 , 12.5195083, 41.334451 ]]]	[[[0.,0.,0.,0.]]]	[[[0.,0.,0.]]]	[[[0.,0.,0.]]]	[1.]
{'B_diff': 1.0, 'N0': 1982.7389583370643, 'h_N': 9.680410808122714, 'r0': 1.7728193308595748, 'a0': 0.0005439455728939568, 'h0': 1.6811434164126315, 'alpha0': 0.00044732005652655727, 'eta0': 2.6372235774769437, 'delta': 0.03750550955837387, 'n': 1.900831797215881, 'nu': 1.8964356164501033, 'a_scale': 2.5404195633330975, 'id': 79800}	1	[0]	[[[ 0.21800717,8642.20839 , 22.3738485 , 41.2705108 ]]]	[[[6144.53176 , 22.3738485, 41.2705108]]]	[[[0.,0.,0.,0.]]]	[[[0.,0.,0.]]]	[[[0.,0.,0.]]]	[1.]
{'B_diff': 0.25, 'N0': 2109.728940665283, 'h_N': 7.202534340291811, 'r0': 1.7934388698568202, 'a0': 0.002038274794657344, 'h0': 2.2045459385665422, 'alpha0': 0.0008283801600150269, 'eta0': 3.5468742987941586, 'delta': 0.03054068221789013, 'n': 1.8301539352067135, 'nu': 1.849749285102095, 'a_scale': 1.4796528362187313, 'id': 80000}	1	[0]	[[[ 0.12737156,11541.37339 , 15.8732398 , 21.0410328 ]]]	[[[6583.98726 , 15.8732398, 21.0410328]]]	[[[0.,0.,0.,0.]]]	[[[0.,0.,0.]]]	[[[0.,0.,0.]]]	[1.]
{'B_diff': 0.75, 'N0': 1628.6001108530568, 'h_N': 12.437368696807612, 'r0': 1.883126561196422, 'a0': 0.0006668543640662974, 'h0': 1.2021986224712382, 'alpha0': 0.0006120557737735128, 'eta0': 4.790847407053572, 'delta': 0.032275178097960495, 'n': 1.5461569877275467, 'nu': 1.9750672160416527, 'a_scale': 4.289478145164235, 'id': 80400}	1	[0]	[[[ 0.2311508,7157.66226 , 17.9761608, 55.5426359]]]	[[[5457.36358 , 17.9761608, 55.5426359]]]	[[[0.00000033,0.00000033,0.00000033,0.00000033]]]	[[[0.00000033,0.00000033,0.00000033]]]	[[[0.00000033,0. ,0. ]]]	[1.]
{'B_diff': 0.75, 'N0': 808.7177893241575, 'h_N': 13.975140041216427, 'r0': 1.680703323685094, 'a0': 0.0014683006885213715, 'h0': 0.9480113488669413, 'alpha0': 0.000563233321306216, 'eta0': 2.696798671744849, 'delta': 0.03530629768339036, 'n': 1.1717092204775406, 'nu': 1.9768044100238282, 'a_scale': 3.26738207933076, 'id': 81200}	1	[0]	[[[ 0.34855245,2933.1654433 , 16.8842542 , 63.2070765 ]]]	[[[2863.03093 , 16.8842542, 63.2070765]]]	[[[0.,0.,0.,0.]]]	[[[0.,0.,0.]]]	[[[0.,0.,0.]]]	[1.]
{'B_diff': 0.75, 'N0': 2208.0042551679053, 'h_N': 15.532497517763973, 'r0': 1.928094368290302, 'a0': 0.0015930492154705499, 'h0': 0.9887407439580596, 'alpha0': 0.0006903233239325404, 'eta0': 5.093158016611652, 'delta': 0.040798139404166614, 'n': 1.869241128226926, 'nu': 1.4436934631782279, 'a_scale': 1.5653275233302586, 'id': 58800}	1	[0]	[[[ 395.408692,4918.068235, 572.658582, 216.155485]]]	[[[4723.27006 , 572.658582, 216.155485]]]	[[[1.39024239,0.84963107,1.36872976,0.28402867]]]	[[[0.85234353,1.36872976,0.28402867]]]	[[[0.8087231,0. ,0. ]]]	[1.]
{'B_diff': 0.75, 'N0': 1817.9730867253036, 'h_N': 15.958705075391197, 'r0': 1.6351481043400944, 'a0': 0.0005466932100042116, 'h0': 0.8633966687559262, 'alpha0': 0.00038718430984763187, 'eta0': 4.0753908434175, 'delta': 0.04992133602079579, 'n': 1.178813339475018, 'nu': 1.0627404459682759, 'a_scale': 4.142422709885464, 'id': 82800}	1	[0]	[[[ 7.76239427,711.1160128 ,676.884862 ,797.999692 ]]]	[[[691.487399,676.884862,797.999692]]]	[[[0.00000033,0.00000033,0.00000033,0.00000033]]]	[[[0.00000033,0.00000033,0.00000033]]]	[[[0.00000033,0. ,0. ]]]	[1.]
{'B_diff': 0.5, 'N0': 2203.1852203599337, 'h_N': 18.202601610562176, 'r0': 1.3452160166630538, 'a0': 0.0015518111426097278, 'h0': 1.8787007537186426, 'alpha0': 0.00030346228683374697, 'eta0': 2.389034221051464, 'delta': 0.03898158786709962, 'n': 1.3361946079307856, 'nu': 1.6881408770224644, 'a_scale': 1.7604947148251884, 'id': 82600}	1	[0]	[[[ 0.57402801,10323.11225 , 41.6558753 , 57.6959383 ]]]	[[[8159.60746 , 41.6558753, 57.6959383]]]	[[[0.,0.,0.,0.]]]	[[[0.,0.,0.]]]	[[[0.,0.,0.]]]	[1.]
{'B_diff': 1.0, 'N0': 1482.7039970359863, 'h_N': 13.964025722515304, 'r0': 1.2369071996486611, 'a0': 0.0008821991512675567, 'h0': 0.6807932695172758, 'alpha0': 0.0005176415689979953, 'eta0': 2.0808259795481145, 'delta': 0.052897825271013, 'n': 1.696679766147938, 'nu': 1.1879193916302595, 'a_scale': 1.8672182189704136, 'id': 36600}	2	[0,0]	[[[ 87.6890458,1505.7094898, 220.717867 , 553.907007 ], [1015.95963 , 88.8289567, 175.876707 , 219.81694 ]]]	[[[1454.81133 , 220.717867 , 553.907007 ], [ 67.6927697, 175.876707 , 219.81694 ]]]	[[[1.4150249 ,0.78248439,0.85235959,0.09529953], [0. ,0. ,0. ,0. ]]]	[[[0.79177343,0.85235959,0.09529953], [0. ,0. ,0. ]]]	[[[0.60937615,0. ,0. ], [0. ,0. ,0. ]]]	[0.995,0.005]
{'B_diff': 0.5, 'N0': 1240.7377288595428, 'h_N': 8.577635133668458, 'r0': 1.588119674995234, 'a0': 0.0009817168381352527, 'h0': 1.7386144707599431, 'alpha0': 0.00030752411646954803, 'eta0': 4.954013506039823, 'delta': 0.04818714342979308, 'n': 1.850971482967735, 'nu': 1.2509581463729977, 'a_scale': 2.5866963853643714, 'id': 69800}	2	[1,0]	[[[1097.84115 , 23.06269682, 261.22214 , 0. ], [ 239.05058 ,1560.597841 , 556.551453 , 239.484721 ]]]	[[[ 14.4876723, 261.22214 , 0. ], [1310.59019 , 556.551453 , 239.484721 ]]]	[[[0. ,0. ,0. ,0. ], [1.15202315,1.09912629,0.678752 ,0.07356703]]]	[[[0. ,0. ,0. ], [1.13279466,0.678752 ,0.07356703]]]	[[[0. ,0. ,0. ], [0.99066641,0. ,0. ]]]	[0.645,0.355]
{'B_diff': 0.25, 'N0': 1633.4332902225735, 'h_N': 6.466102593472405, 'r0': 1.8547286444341342, 'a0': 0.000521811190294999, 'h0': 1.5485427375845933, 'alpha0': 0.0008807480488273214, 'eta0': 3.3032554221116635, 'delta': 0.042052935874366856, 'n': 1.5971221254199626, 'nu': 1.0443984514268128, 'a_scale': 4.188040921131218, 'id': 61600}	3	[0,1,1]	[[[ 171.290555 , 4364.74708 , 558.140647 , 217.328285 ], [ 0.15000946, 8497.016022 , 0. , 0. ], [ 0.15000946,10127.91989 , 0. , 0. ]]]	[[[3337.89094 , 558.140647, 217.328285], [7539.42105 , 0. , 0. ], [1399.54767 , 0. , 0. ]]]	[[[1.77013134,0.74857659,1.24133837,0.72913079], [0.00000033,0.00000033,0. ,0. ], [0.00000033,0.00000033,0. ,0. ]]]	[[[0.76224538,1.24133837,0.72913079], [0.00000033,0. ,0. ], [0.00000033,0. ,0. ]]]	[[[0.71064122,0. ,0. ], [0.00000033,0. ,0. ], [0.00000033,0. ,0. ]]]	[0.975,0.015,0.01 ]
{'B_diff': 0.75, 'N0': 1617.8820868399416, 'h_N': 10.306134371023182, 'r0': 0.7469543839799198, 'a0': 0.0016419915450740627, 'h0': 1.5919321108328037, 'alpha0': 0.0005320165981012482, 'eta0': 3.8227746852577096, 'delta': 0.057469963710813546, 'n': 1.6333520070412102, 'nu': 1.4377143621549702, 'a_scale': 3.145679687217774, 'id': 63600}	2	[0,1]	[[[ 431.09554 ,3183.1440165 , 482.967573 , 106.087799 ], [1549.96549 , 25.01694612, 118.152087 , 0. ]]]	[[[3132.08319 , 482.967573, 106.087799], [ 18.316429, 118.152087, 0. ]]]	[[[1.17910936,0.99170954,1.20079335,0.29569229], [0. ,0. ,0. ,0. ]]]	[[[0.99450586,1.20079335,0.29569229], [0. ,0. ,0. ]]]	[[[0.88807564,0. ,0. ], [0. ,0. ,0. ]]]	[0.95,0.05]
{'B_diff': 0.75, 'N0': 2135.121765728134, 'h_N': 16.725083271204895, 'r0': 0.6661813386862154, 'a0': 0.0019546999713846366, 'h0': 1.2121282189054297, 'alpha0': 0.00043948287509646994, 'eta0': 1.7387885549235196, 'delta': 0.058579177143696745, 'n': 1.5320193707203584, 'nu': 1.1738521569327092, 'a_scale': 2.962641000584025, 'id': 55600}	1	[0]	[[[ 425.5935 ,4140.4594961, 449.849473 , 296.48914 ]]]	[[[4124.66515 , 449.849473, 296.48914 ]]]	[[[1.23804343,0.92876868,1.40496127,0.43868695]]]	[[[0.92954029,1.40496127,0.43868695]]]	[[[0.80757936,0. ,0. ]]]	[1.]
{'B_diff': 0.75, 'N0': 1848.69419104842, 'h_N': 11.841828385895298, 'r0': 1.7363936324427958, 'a0': 0.0008514125729282345, 'h0': 2.1916679701160033, 'alpha0': 0.0004321456213188511, 'eta0': 3.563162962782418, 'delta': 0.038200878045359536, 'n': 1.4058163022052639, 'nu': 1.017734978144813, 'a_scale': 1.2992522794796473, 'id': 64400}	1	[0]	[[[ 83.2916635,3090.149345 , 564.676336 , 462.673352 ]]]	[[[2905.00398 , 564.676336, 462.673352]]]	[[[2.33874193,0.69656835,0.85638594,0.38279992]]]	[[[0.70151584,0.85638594,0.38279992]]]	[[[0.75116636,0. ,0. ]]]	[1.]
{'B_diff': 0.25, 'N0': 1392.4707581524722, 'h_N': 5.690638063958022, 'r0': 1.3800750593410591, 'a0': 0.0005262846285847902, 'h0': 0.9573877271460582, 'alpha0': 0.0007842915831207267, 'eta0': 1.7700886361870813, 'delta': 0.05059771042239414, 'n': 1.1204052987783748, 'nu': 1.8634156490220115, 'a_scale': 1.1334140005284896, 'id': 83200}	1	[0]	[[[ 0.2287667,6887.724861 , 20.1063359, 37.8391819]]]	[[[6034.66263 , 20.1063359, 37.8391819]]]	[[[0.,0.,0.,0.]]]	[[[0.,0.,0.]]]	[[[0.,0.,0.]]]	[1.]
{'B_diff': 0.5, 'N0': 1641.9119785909604, 'h_N': 5.552901209752135, 'r0': 1.9155919278514935, 'a0': 0.0012156671246920368, 'h0': 2.249666735367404, 'alpha0': 0.0008883616118438803, 'eta0': 4.624733290192719, 'delta': 0.05365539216804176, 'n': 1.965455716128268, 'nu': 1.192943928916568, 'a_scale': 4.596615898203288, 'id': 81000}	2	[0,0]	[[[1504.85419 , 20.46087365, 251.185919 , 0.00000013], [ 371.68191 ,3530.446947 , 672.955636 , 108.998435 ]]]	[[[ 12.5537502 , 251.185919 , 0.00000013], [3097.40542 , 672.955636 , 108.998435 ]]]	[[[0. ,0. ,0. ,0.98886518], [1.36111045,0.91329051,0.99620493,0.45447638]]]	[[[0. ,0. ,0.98886518], [0.93441622,0.99620493,0.45447638]]]	[[[0. ,0. ,0. ], [0.83848002,0. ,0. ]]]	[0.935,0.065]
{'B_diff': 0.5, 'N0': 2026.5218128518497, 'h_N': 6.639296710905027, 'r0': 0.5166890263756256, 'a0': 0.0015259379034889583, 'h0': 1.716777500019673, 'alpha0': 0.0005676783243205166, 'eta0': 4.373929747207563, 'delta': 0.0409379422990577, 'n': 1.5088080505914108, 'nu': 1.967848959819386, 'a_scale': 1.9123162967698506, 'id': 69000}	1	[0]	[[[ 353.809741 ,6013.0334854, 407.090253 , 91.1891823]]]	[[[5946.87421 , 407.090253 , 91.1891823]]]	[[[1.61384026,0.69473676,1.75627005,0.70647305]]]	[[[0.69555448,1.75627005,0.70647305]]]	[[[0.65071458,0. ,0. ]]]	[1.]
{'B_diff': 0.25, 'N0': 878.8366207520448, 'h_N': 14.982756701410842, 'r0': 1.9957271448529483, 'a0': 0.0007561264663386229, 'h0': 1.31107467165169, 'alpha0': 0.0003918433952027327, 'eta0': 4.300516062714696, 'delta': 0.05407249677486264, 'n': 1.9308078546592946, 'nu': 1.821479709889232, 'a_scale': 1.365196161044309, 'id': 62400}	1	[0]	[[[ 150.763574 ,2145.489899 , 335.537619 , 95.6588296]]]	[[[1516.85335 , 335.537619 , 95.6588296]]]	[[[1.40586237,0.8605162 ,1.10039525,0.54013401]]]	[[[0.87530433,1.10039525,0.54013401]]]	[[[0.83212049,0. ,0. ]]]	[1.]
{'B_diff': 0.75, 'N0': 2027.6384560182278, 'h_N': 7.068644239658944, 'r0': 1.8359117318206515, 'a0': 0.0019859172557028385, 'h0': 1.86181882808205, 'alpha0': 0.0005755360663479066, 'eta0': 3.582218569266116, 'delta': 0.0338450351694783, 'n': 1.7677401767696568, 'nu': 1.851510744996665, 'a_scale': 2.49403426379416, 'id': 84400}	1	[0]	[[[ 0.13751585,9498.92868 , 21.0437262 , 35.9046019 ]]]	[[[6613.79674 , 21.0437262, 35.9046019]]]	[[[0.,0.,0.,0.]]]	[[[0.,0.,0.]]]	[[[0.,0.,0.]]]	[1.]
{'B_diff': 0.75, 'N0': 1125.1566011293048, 'h_N': 9.63056259915156, 'r0': 1.9017844452454122, 'a0': 0.0006435072930318612, 'h0': 1.2501109460785949, 'alpha0': 0.0007426180093152658, 'eta0': 2.9257525411308754, 'delta': 0.05007954657218669, 'n': 1.4046982515160333, 'nu': 1.5794583491845375, 'a_scale': 4.284180232417996, 'id': 62800}	1	[0]	[[[ 22.4001818,2801.360921 , 242.786225 , 197.623092 ]]]	[[[2646.48132 , 242.786225, 197.623092]]]	[[[2.62813691,0.60571834,1.48134031,0.72368547]]]	[[[0.61312339,1.48134031,0.72368547]]]	[[[0.49286781,0. ,0. ]]]	[1.]
{'B_diff': 0.75, 'N0': 1843.666456524922, 'h_N': 8.85673158077994, 'r0': 1.3250427069233202, 'a0': 0.0007629885364871579, 'h0': 1.2834841641895638, 'alpha0': 0.0006456344021245698, 'eta0': 2.9163718660649796, 'delta': 0.05287680869928581, 'n': 1.4159585206555374, 'nu': 1.2399551910109707, 'a_scale': 1.8613471755399353, 'id': 62000}	1	[0]	[[[ 148.608059 ,4605.6699436, 410.983032 , 235.233638 ]]]	[[[4523.89171 , 410.983032, 235.233638]]]	[[[1.94416983,0.60698722,1.39578711,0.3879738 ]]]	[[[0.60864489,1.39578711,0.3879738 ]]]	[[[0.54420285,0. ,0. ]]]	[1.]
{'B_diff': 1.0, 'N0': 1309.8005434815282, 'h_N': 16.106503840201583, 'r0': 1.8797472459087425, 'a0': 0.0005299151876400375, 'h0': 1.569657541450162, 'alpha0': 0.0008528442127055312, 'eta0': 1.3482193296235998, 'delta': 0.049630576331453694, 'n': 1.3248453107850522, 'nu': 1.5823651944462505, 'a_scale': 2.1461550420097684, 'id': 84600}	1	[0]	[[[ 0.47217679,4828.123755 , 30.3263254 , 49.4441043 ]]]	[[[4460.63649 , 30.3263254, 49.4441043]]]	[[[0.,0.,0.,0.]]]	[[[0.,0.,0.]]]	[[[0.,0.,0.]]]	[1.]
{'B_diff': 1.0, 'N0': 1415.4345145186005, 'h_N': 10.34712265162145, 'r0': 1.8453870474040763, 'a0': 0.0018746436166863136, 'h0': 0.8472432199240624, 'alpha0': 0.00025234844334621543, 'eta0': 1.605222966430174, 'delta': 0.04551019697343092, 'n': 1.261171563059603, 'nu': 1.5088832455707446, 'a_scale': 4.141449943062499, 'id': 85400}	1	[0]	[[[ 0.40838376,3586.701245 , 76.973188 , 283.225973 ]]]	[[[3432.82223 , 76.973188, 283.225973]]]	[[[0.00000033,0.00000033,0.00000033,0.00000033]]]	[[[0.00000033,0.00000033,0.00000033]]]	[[[0.00000033,0. ,0. ]]]	[1.]
{'B_diff': 0.25, 'N0': 1028.7967005372666, 'h_N': 8.929126237011893, 'r0': 1.2885184045474807, 'a0': 0.001904212180840378, 'h0': 0.9625980427755985, 'alpha0': 0.0005972372404232446, 'eta0': 1.5762244823576845, 'delta': 0.03964461086808416, 'n': 1.8326392942689358, 'nu': 1.797385591333753, 'a_scale': 1.2536102359990862, 'id': 85600}	1	[0]	[[[ 0.31536029,5178.75337 , 21.4941994 , 55.6774482 ]]]	[[[2953.23956 , 21.4941994, 55.6774482]]]	[[[0.00000033,0.00000033,0.00000033,0.00000033]]]	[[[0.00000033,0.00000033,0.00000033]]]	[[[0.00000033,0. ,0. ]]]	[1.]
{'B_diff': 0.5, 'N0': 1301.2046520494089, 'h_N': 18.35702762709257, 'r0': 0.8252395994144154, 'a0': 0.001131186899571237, 'h0': 0.9417638369523209, 'alpha0': 0.000666029453472096, 'eta0': 2.3868380609693887, 'delta': 0.05156255491644224, 'n': 1.1707097520884675, 'nu': 1.4708143314498663, 'a_scale': 3.529023293820503, 'id': 65800}	1	[0]	[[[ 72.2649135,3710.2801193, 195.094592 , 197.316371 ]]]	[[[3669.85957 , 195.094592, 197.316371]]]	[[[2.11615002,0.5422035 ,1.69616175,0.52926105]]]	[[[0.54303711,1.69616175,0.52926105]]]	[[[0.4759512,0. ,0. ]]]	[1.]
{'B_diff': 1.0, 'N0': 681.5699505896712, 'h_N': 7.721841955858115, 'r0': 0.841594404656046, 'a0': 0.0018915235442703052, 'h0': 1.0697230481281936, 'alpha0': 0.0006023876450252729, 'eta0': 4.194782900519639, 'delta': 0.048226414402915585, 'n': 1.7689833990808612, 'nu': 1.9853687081779727, 'a_scale': 2.53811682920078, 'id': 64600}	1	[0]	[[[ 85.7572866,1486.1494694, 135.252347 , 85.6083182]]]	[[[1461.39323 , 135.252347 , 85.6083182]]]	[[[1.56608639,0.72772628,1.41931479,0.27232249]]]	[[[0.72997045,1.41931479,0.27232249]]]	[[[0.64048534,0. ,0. ]]]	[1.]
{'B_diff': 0.25, 'N0': 696.8485737740016, 'h_N': 19.692419696124276, 'r0': 1.532380844461448, 'a0': 0.0006690740502605342, 'h0': 0.9631462423428652, 'alpha0': 0.00046359551737862087, 'eta0': 3.9834482396225486, 'delta': 0.059386424139009505, 'n': 1.1328333037902134, 'nu': 1.7352590679699669, 'a_scale': 3.819372197331417, 'id': 74400}	1	[0]	[[[ 11.464908,1331.657652, 434.137597, 123.762635]]]	[[[1189.05691 , 434.137597, 123.762635]]]	[[[1.00543642,0.90022922,0.84767906,0.58814821]]]	[[[0.91309487,0.84767906,0.58814821]]]	[[[0.79412634,0. ,0. ]]]	[1.]
{'B_diff': 0.75, 'N0': 731.5925321669057, 'h_N': 5.932619783497551, 'r0': 1.8983943503347391, 'a0': 0.0006307258564673837, 'h0': 0.8558038532382999, 'alpha0': 0.00048651803068403725, 'eta0': 2.1566517174168625, 'delta': 0.03888579608198776, 'n': 1.8206532286849195, 'nu': 1.6500985112266298, 'a_scale': 2.9529188646277347, 'id': 86800}	1	[0]	[[[ 0.17358728,2572.057003 , 33.2689815 , 116.217886 ]]]	[[[1761.44384 , 33.2689815, 116.217886 ]]]	[[[0.00000033,0.00000033,0.00000033,0.00000033]]]	[[[0.00000033,0.00000033,0.00000033]]]	[[[0.00000033,0. ,0. ]]]	[1.]
{'B_diff': 1.0, 'N0': 1482.2769985392588, 'h_N': 6.706801037443027, 'r0': 1.968509155671767, 'a0': 0.0011093437550962484, 'h0': 0.7380581724746287, 'alpha0': 0.00023588417177825523, 'eta0': 2.046889277110058, 'delta': 0.03788836952346608, 'n': 1.216572568699731, 'nu': 1.5239010913857407, 'a_scale': 1.3024608384383174, 'id': 86200}	1	[0]	[[[ 0.22081937,3453.5115986 , 69.1474794 , 342.553182 ]]]	[[[3373.72218 , 69.1474794, 342.553182 ]]]	[[[0.00000033,0.00000033,0.00000033,0.00000033]]]	[[[0.00000033,0.00000033,0.00000033]]]	[[[0.00000033,0. ,0. ]]]	[1.]
{'B_diff': 1.0, 'N0': 1903.279276155157, 'h_N': 6.183610416924913, 'r0': 1.361091612238312, 'a0': 0.0019809545818769993, 'h0': 0.9941420822801026, 'alpha0': 0.000657762578219473, 'eta0': 3.9116008053471294, 'delta': 0.03130107931528031, 'n': 1.5309836994479298, 'nu': 1.563768744683982, 'a_scale': 2.8433194196537697, 'id': 66200}	1	[0]	[[[ 57.9182863,5002.779645 , 179.446196 , 273.596652 ]]]	[[[4983.69548 , 179.446196, 273.596652]]]	[[[2.66034772,0.45444303,2.12142109,0.47699386]]]	[[[0.45476704,2.12142109,0.47699386]]]	[[[0.40446331,0. ,0. ]]]	[1.]
{'B_diff': 0.5, 'N0': 1527.9770009933397, 'h_N': 16.560649754937227, 'r0': 1.8421433648776877, 'a0': 0.0005529611104865823, 'h0': 2.2644174689966294, 'alpha0': 0.0008033010397242501, 'eta0': 4.2417609068917095, 'delta': 0.035491251759147587, 'n': 1.975068359826802, 'nu': 1.530870562870595, 'a_scale': 3.274734028736815, 'id': 72200}	1	[0]	[[[ 111.645586,5116.428685, 328.373437, 103.695792]]]	[[[4561.6695 , 328.373437, 103.695792]]]	[[[2.27160125,0.52719147,1.71282539,0.78823656]]]	[[[0.53485848,1.71282539,0.78823656]]]	[[[0.4907076,0. ,0. ]]]	[1.]
{'B_diff': 0.25, 'N0': 1093.2427133069236, 'h_N': 9.42321782308179, 'r0': 1.4958249648828141, 'a0': 0.0016992034688520757, 'h0': 2.153832001379502, 'alpha0': 0.0007778968390605196, 'eta0': 2.388333401692475, 'delta': 0.05566744494897399, 'n': 1.2185960271671155, 'nu': 1.0462695230365224, 'a_scale': 2.7713206906820784, 'id': 70400}	1	[0]	[[[ 64.6437667,3030.614638 , 398.968614 , 146.913622 ]]]	[[[2650.09857 , 398.968614, 146.913622]]]	[[[2.62294536,0.57221679,0.96320097,0.57774337]]]	[[[0.57686534,0.96320097,0.57774337]]]	[[[0.62738296,0. ,0. ]]]	[1.]
{'B_diff': 0.75, 'N0': 2081.4041882843685, 'h_N': 10.477958160784883, 'r0': 0.5233068517843551, 'a0': 0.0020179962382472056, 'h0': 0.9743767011261377, 'alpha0': 0.0008430742550152708, 'eta0': 3.395219556517103, 'delta': 0.04228329523561729, 'n': 1.0080977666838626, 'nu': 1.669612220126599, 'a_scale': 1.7860026810295397, 'id': 88400}	1	[1]	[[[2081.40349, 0. , 0. , 0. ]]]	[[[0.,0.,0.]]]	[[[0.00000033,0. ,0. ,0. ]]]	[[[0.,0.,0.]]]	[[[0.,0.,0.]]]	[1.]
{'B_diff': 0.5, 'N0': 561.6823860798862, 'h_N': 11.040511810191, 'r0': 0.5525765730526793, 'a0': 0.0019194494773412548, 'h0': 1.9205738846638705, 'alpha0': 0.0008448421790010782, 'eta0': 2.6400931317837575, 'delta': 0.04174574521237222, 'n': 1.2328991820928525, 'nu': 1.6318042896381, 'a_scale': 1.8505010006315579, 'id': 87400}	1	[0]	[[[ 1.0435216,2350.714155 , 27.621519 , 34.5492961]]]	[[[2049.15706 , 27.621519 , 34.5492961]]]	[[[0.,0.,0.,0.]]]	[[[0.,0.,0.]]]	[[[0.,0.,0.]]]	[1.]
{'B_diff': 0.25, 'N0': 879.1867351939875, 'h_N': 10.338669651146494, 'r0': 1.1831163186511604, 'a0': 0.0014069274256217348, 'h0': 1.0416197060977472, 'alpha0': 0.0008289522812411395, 'eta0': 4.8300347713478615, 'delta': 0.0445823349997265, 'n': 1.7849986538519849, 'nu': 1.4623786740879507, 'a_scale': 4.246768159560389, 'id': 67200}	1	[0]	[[[ 143.615808,2151.487935, 266.688276, 119.678888]]]	[[[1625.09702 , 266.688276, 119.678888]]]	[[[1.4235127 ,0.81449285,1.27008861,0.23180464]]]	[[[0.82457074,1.27008861,0.23180464]]]	[[[0.79220213,0. ,0. ]]]	[1.]
{'B_diff': 1.0, 'N0': 1673.1326940965764, 'h_N': 15.156388873574121, 'r0': 1.652279891536689, 'a0': 0.0012005353095732659, 'h0': 0.7694861570343035, 'alpha0': 0.00036009800532005786, 'eta0': 1.866581509840528, 'delta': 0.03282378900042313, 'n': 1.8280566982188482, 'nu': 1.1726020749838146, 'a_scale': 4.332799955620935, 'id': 87800}	1	[0]	[[[ 1.34936057,1824.333507 , 143.872451 , 740.04602 ]]]	[[[1326.2407 , 143.872451, 740.04602 ]]]	[[[0.,0.,0.,0.]]]	[[[0.,0.,0.]]]	[[[0.,0.,0.]]]	[1.]
{'B_diff': 1.0, 'N0': 867.9163830409152, 'h_N': 16.96151176133629, 'r0': 0.8855326828178205, 'a0': 0.001243717700123281, 'h0': 1.1215734683244005, 'alpha0': 0.00030328013148362424, 'eta0': 4.497023593090263, 'delta': 0.05198418471251544, 'n': 1.7012682992437282, 'nu': 1.8383096088236148, 'a_scale': 3.7188111314148418, 'id': 65400}	1	[0]	[[[ 137.466869 ,1616.8171397, 208.241176 , 124.574392 ]]]	[[[1585.18382 , 208.241176, 124.574392]]]	[[[1.35606144,0.8419774 ,1.18315739,0.16187148]]]	[[[0.84527264,1.18315739,0.16187148]]]	[[[0.73080729,0. ,0. ]]]	[1.]
{'B_diff': 0.5, 'N0': 1938.9564911566094, 'h_N': 19.21572583985524, 'r0': 1.1903903136330005, 'a0': 0.0010060402679806302, 'h0': 0.7608632023840411, 'alpha0': 0.0002506401642326772, 'eta0': 5.168400508334298, 'delta': 0.04026883583996112, 'n': 1.1478462145855153, 'nu': 1.242583105845203, 'a_scale': 2.8108934361294553, 'id': 66600}	1	[0]	[[[ 42.6897166,1613.6219949, 418.640412 , 824.535848 ]]]	[[[1566.19094 , 418.640412, 824.535848]]]	[[[2.05530598,0.72285179,0.6113896 ,0.11165224]]]	[[[0.72690945,0.6113896 ,0.11165224]]]	[[[0.60010012,0. ,0. ]]]	[1.]
{'B_diff': 0.5, 'N0': 1153.7339311512023, 'h_N': 6.543899255980395, 'r0': 1.3845703306909394, 'a0': 0.0016015836322677347, 'h0': 1.4565336712609382, 'alpha0': 0.00028757383723601365, 'eta0': 3.3166899597721065, 'delta': 0.04924350336244143, 'n': 1.365392537939993, 'nu': 1.6855806937166746, 'a_scale': 3.5428384808271414, 'id': 68200}	1	[0]	[[[ 71.4714008,3416.498234 , 243.337022 , 133.796188 ]]]	[[[3300.33497 , 243.337022, 133.796188]]]	[[[2.23373955,0.54078475,1.50294162,0.50491361]]]	[[[0.5434745 ,1.50294162,0.50491361]]]	[[[0.48871501,0. ,0. ]]]	[1.]
{'B_diff': 0.5, 'N0': 999.0116075775575, 'h_N': 7.3314503816095655, 'r0': 1.8607752402096738, 'a0': 0.0011580840562809484, 'h0': 1.1703865115740362, 'alpha0': 0.0007382990618212176, 'eta0': 4.027856670587195, 'delta': 0.05179093512862587, 'n': 1.7868456928180518, 'nu': 1.6628818690956217, 'a_scale': 4.053575492804283, 'id': 63400}	1	[0]	[[[ 138.375003,2310.526895, 313.058589, 130.209948]]]	[[[2055.97649 , 313.058589, 130.209948]]]	[[[1.52836632,0.80960161,1.20110339,0.55637086]]]	[[[0.82290807,1.20110339,0.55637086]]]	[[[0.74463361,0. ,0. ]]]	[1.]
{'B_diff': 0.5, 'N0': 2213.0356518106646, 'h_N': 11.061863836619537, 'r0': 1.4059675464178496, 'a0': 0.0010570614258143185, 'h0': 1.7889835806520906, 'alpha0': 0.00044165449559098284, 'eta0': 1.770442709122492, 'delta': 0.048122500390929, 'n': 1.7983187996630916, 'nu': 1.9669102818864284, 'a_scale': 3.861775035836488, 'id': 89000}	1	[0]	[[[ 0.40124364,11381.1838 , 22.2076681 , 23.1859774 ]]]	[[[7241.03833 , 22.2076681, 23.1859774]]]	[[[0.00000033,0.00000033,0.00000033,0.00000033]]]	[[[0.00000033,0.00000033,0.00000033]]]	[[[0.00000033,0. ,0. ]]]	[1.]
{'B_diff': 0.75, 'N0': 614.5311474043747, 'h_N': 7.168641179746093, 'r0': 1.4775071788015726, 'a0': 0.0014385416489223887, 'h0': 1.818315833132398, 'alpha0': 0.0008353152632860105, 'eta0': 5.205129644070892, 'delta': 0.04206959783669662, 'n': 1.2861822788637234, 'nu': 1.8935031847239134, 'a_scale': 3.602673113565622, 'id': 66800}	1	[0]	[[[ 38.9863254,1079.8260972, 287.884906 , 104.102518 ]]]	[[[1043.18889 , 287.884906, 104.102518]]]	[[[1.60270699,0.95226182,0.96568624,0.75568919]]]	[[[0.95783585,0.96568624,0.75568919]]]	[[[0.80576404,0. ,0. ]]]	[1.]
{'B_diff': 0.75, 'N0': 1856.6425345041746, 'h_N': 17.569847845722457, 'r0': 0.8102981529418591, 'a0': 0.0015522624058209459, 'h0': 1.3403008949213813, 'alpha0': 0.0006046740539973816, 'eta0': 3.36980483324594, 'delta': 0.04935697629063253, 'n': 1.1495148581932324, 'nu': 1.1153854202392246, 'a_scale': 1.6012236445395969, 'id': 65200}	1	[0]	[[[ 412.124729 ,3091.33634764, 569.788337 , 248.062777 ]]]	[[[3090.90493 , 569.788337, 248.062777]]]	[[[1.14640381,1.0505689 ,1.09966428,0.24016452]]]	[[[1.05059361,1.09966428,0.24016452]]]	[[[0.9125077,0. ,0. ]]]	[1.]
{'B_diff': 0.75, 'N0': 1532.0570265682622, 'h_N': 7.956882048327238, 'r0': 1.003897133218853, 'a0': 0.0019983006040236668, 'h0': 2.1972512077995594, 'alpha0': 0.000307155464474488, 'eta0': 2.7586045332857285, 'delta': 0.05504267715119775, 'n': 1.8488044342599594, 'nu': 1.5334091326517871, 'a_scale': 4.113129136659522, 'id': 70000}	1	[0]	[[[ 148.760587 ,4303.4930887, 335.132473 , 111.764503 ]]]	[[[4219.90472 , 335.132473, 111.764503]]]	[[[2.02114912,0.59256756,1.48123295,0.69413721]]]	[[[0.59602938,1.48123295,0.69413721]]]	[[[0.52822162,0. ,0. ]]]	[1.]
{'B_diff': 0.5, 'N0': 1643.6908494848938, 'h_N': 19.447864240015605, 'r0': 1.8430731384576862, 'a0': 0.0015625958160822137, 'h0': 0.9370788700709773, 'alpha0': 0.0004866341710059399, 'eta0': 1.4363754370029544, 'delta': 0.050536081228993286, 'n': 1.7750101398118034, 'nu': 1.6143192716096753, 'a_scale': 2.020314882210276, 'id': 89800}	1	[0]	[[[ 0.61156309,7760.82442 , 41.1302338 , 89.3221886 ]]]	[[[4967.79059 , 41.1302338, 89.3221886]]]	[[[0.,0.,0.,0.]]]	[[[0.,0.,0.]]]	[[[0.,0.,0.]]]	[1.]
{'B_diff': 1.0, 'N0': 1036.3554453925187, 'h_N': 18.86609696211459, 'r0': 1.730107991287311, 'a0': 0.0008707690824804539, 'h0': 2.0488539094416707, 'alpha0': 0.0005427080869601342, 'eta0': 3.066280335473083, 'delta': 0.037671580433880365, 'n': 1.4662776072656696, 'nu': 1.2449945704310736, 'a_scale': 4.131686908445172, 'id': 71000}	1	[0]	[[[ 20.0007214,2168.9124888, 217.389067 , 214.337235 ]]]	[[[2081.73154 , 217.389067, 214.337235]]]	[[[2.77760576,0.61900048,1.29826614,0.58922646]]]	[[[0.62602938,1.29826614,0.58922646]]]	[[[0.47688609,0. ,0. ]]]	[1.]
{'B_diff': 1.0, 'N0': 1182.7038831710188, 'h_N': 13.741748599192046, 'r0': 0.7644123867376067, 'a0': 0.0008626305943059361, 'h0': 1.1542110655998308, 'alpha0': 0.0003962548567945436, 'eta0': 1.7325116363403097, 'delta': 0.04152492886142622, 'n': 1.775025859419062, 'nu': 1.5328621849057797, 'a_scale': 2.0867336719441005, 'id': 90200}	1	[0]	[[[ 1.00031978,4212.22984 , 50.3263193 , 130.042799 ]]]	[[[3117.34027 , 50.3263193, 130.042799 ]]]	[[[0.00000033,0.00000033,0.00000033,0.00000033]]]	[[[0.00000033,0.00000033,0.00000033]]]	[[[0.00000033,0. ,0. ]]]	[1.]
{'B_diff': 1.0, 'N0': 1986.561615626107, 'h_N': 9.437894493478138, 'r0': 1.0824134815217645, 'a0': 0.0014686743810051733, 'h0': 2.050122863262337, 'alpha0': 0.000335211048037059, 'eta0': 1.6522569295622136, 'delta': 0.03250639976707964, 'n': 1.1170473226647752, 'nu': 1.1085348253813818, 'a_scale': 1.6131287565457668, 'id': 73400}	1	[0]	[[[ 10.8324242 ,4469.20461533, 259.441048 , 414.009896 ]]]	[[[4468.39064 , 259.441048, 414.009896]]]	[[[4.31265363,0.46204754,1.36762831,0.48501834]]]	[[[0.46208073,1.36762831,0.48501834]]]	[[[0.33210043,0. ,0. ]]]	[1.]
{'B_diff': 0.25, 'N0': 563.8165667029795, 'h_N': 17.469169533194744, 'r0': 1.3401986072953243, 'a0': 0.0018909749810048124, 'h0': 0.9702337093327897, 'alpha0': 0.0004419253514784209, 'eta0': 3.860563109606243, 'delta': 0.04152615566357734, 'n': 1.7798640544747963, 'nu': 1.5595045228661326, 'a_scale': 1.478371979857664, 'id': 68000}	1	[0]	[[[ 29.6549516,1263.624698 , 110.753111 , 149.680457 ]]]	[[[927.58935 ,110.753111,149.680457]]]	[[[1.91620593,0.59043376,1.17152261,0.22502997]]]	[[[0.60390551,1.17152261,0.22502997]]]	[[[0.57011054,0. ,0. ]]]	[1.]
{'B_diff': 0.75, 'N0': 1943.9428773241611, 'h_N': 6.601975937184836, 'r0': 1.3188845300533631, 'a0': 0.00154375099187464, 'h0': 0.6909795994447624, 'alpha0': 0.0007585740827411431, 'eta0': 1.5402965658713206, 'delta': 0.045522280652820483, 'n': 1.3334504275593646, 'nu': 1.6046490728507097, 'a_scale': 1.4825988860093935, 'id': 90000}	1	[0]	[[[ 0.26600817,7664.018541 , 29.7081835 , 121.851286 ]]]	[[[6675.55117 , 29.7081835, 121.851286 ]]]	[[[0.00000033,0.00000033,0.00000033,0.00000033]]]	[[[0.00000033,0.00000033,0.00000033]]]	[[[0.00000033,0. ,0. ]]]	[1.]
{'B_diff': 0.75, 'N0': 867.8345927943903, 'h_N': 6.7057494664190775, 'r0': 1.2739925457526202, 'a0': 0.001310584852140242, 'h0': 0.6734132556289384, 'alpha0': 0.0006390833689739344, 'eta0': 2.78644646057378, 'delta': 0.04010677528104886, 'n': 1.8533629291022868, 'nu': 1.5268290678968293, 'a_scale': 2.323527278616301, 'id': 89200}	1	[0]	[[[ 0.34406054,2740.743619 , 40.7701032 , 178.15743 ]]]	[[[1859.27353 , 40.7701032, 178.15743 ]]]	[[[0.,0.,0.,0.]]]	[[[0.,0.,0.]]]	[[[0.,0.,0.]]]	[1.]
{'B_diff': 0.5, 'N0': 972.6882827703264, 'h_N': 15.835050190108305, 'r0': 1.600582449314956, 'a0': 0.0019473298324468578, 'h0': 0.6849277681692234, 'alpha0': 0.0004906700957492371, 'eta0': 2.4183234798292244, 'delta': 0.036358449746778904, 'n': 1.6995160012365744, 'nu': 1.9488101739801167, 'a_scale': 1.0574464387531497, 'id': 90600}	1	[0]	[[[ 0.43431921,4319.57192 , 18.8617802 , 83.9716517 ]]]	[[[2826.29543 , 18.8617802, 83.9716517]]]	[[[0.,0.,0.,0.]]]	[[[0.,0.,0.]]]	[[[0.,0.,0.]]]	[1.]
{'B_diff': 1.0, 'N0': 1493.4577044500693, 'h_N': 9.447870783169328, 'r0': 1.2046908682862867, 'a0': 0.0007945518462877934, 'h0': 2.292302001908477, 'alpha0': 0.0008592038010900543, 'eta0': 4.459713686879207, 'delta': 0.044771617215585896, 'n': 1.9044565396628141, 'nu': 1.9542434682362408, 'a_scale': 1.1596904099568366, 'id': 75800}	1	[0]	[[[ 210.342026 ,3995.273842 , 302.471288 , 56.1628792]]]	[[[3883.42283 , 302.471288 , 56.1628792]]]	[[[1.82509432,0.63457196,1.60169935,0.67618146]]]	[[[0.63721902,1.60169935,0.67618146]]]	[[[0.58221226,0. ,0. ]]]	[1.]
{'B_diff': 0.5, 'N0': 733.9315555346942, 'h_N': 12.78805229869661, 'r0': 1.9120622720358882, 'a0': 0.001518158859026645, 'h0': 0.6084406529146729, 'alpha0': 0.0005720482251106436, 'eta0': 3.450204656805444, 'delta': 0.039906588602714815, 'n': 1.2768517360949097, 'nu': 1.0490650687179222, 'a_scale': 4.578650597939583, 'id': 91400}	1	[0]	[[[ 12.2480924,149.7107145,275.351491 ,339.06794 ]]]	[[[124.812315,275.351491,339.06794 ]]]	[[[0.00000033,0.00000033,0.00000033,0.00000033]]]	[[[0.00000033,0.00000033,0.00000033]]]	[[[0.00000033,0. ,0. ]]]	[1.]
{'B_diff': 0.25, 'N0': 571.0176457194058, 'h_N': 16.983433269312147, 'r0': 0.7211689697167099, 'a0': 0.0016129394082780182, 'h0': 1.409394610186763, 'alpha0': 0.0006998138491586205, 'eta0': 3.0384489310526845, 'delta': 0.05625142334448809, 'n': 1.726182246601079, 'nu': 1.342556327988893, 'a_scale': 4.321591786446638, 'id': 68800}	2	[0,1]	[[[ 116.229717 ,1176.601097 , 192.641563 , 82.2817625 ], [ 519.69123 , 23.02752719, 88.9904966 , 0. ]]]	[[[904.715372 ,192.641563 , 82.2817625], [ 13.3650315, 88.9904966, 0. ]]]	[[[1.2241424 ,0.90476255,1.02966093,0.28532522], [0.00000033,0.00000033,0.00000033,0. ]]]	[[[0.92700522,1.02966093,0.28532522], [0.00000033,0.00000033,0. ]]]	[[[0.85185566,0. ,0. ], [0.00000033,0. ,0. ]]]	[0.99,0.01]
{'B_diff': 0.75, 'N0': 563.4970167749367, 'h_N': 15.873829955222563, 'r0': 0.6362442729060933, 'a0': 0.0009943637141421006, 'h0': 0.8019673922325611, 'alpha0': 0.00043276880640982063, 'eta0': 1.5938655640563941, 'delta': 0.059117234631515095, 'n': 1.6181232372079244, 'nu': 1.8883110405690675, 'a_scale': 1.0268494244435986, 'id': 91600}	1	[0]	[[[ 2.17218395,2055.383218 , 29.0530108 , 70.0802859 ]]]	[[[1514.79961 , 29.0530108, 70.0802859]]]	[[[0.00000033,0.00000033,0.00000033,0.00000033]]]	[[[0.00000033,0.00000033,0.00000033]]]	[[[0.00000033,0. ,0. ]]]	[1.]
{'B_diff': 0.25, 'N0': 986.835474700167, 'h_N': 15.90277261588751, 'r0': 1.7812104237754356, 'a0': 0.0006852371193668188, 'h0': 2.1400340022838207, 'alpha0': 0.0004307553635205666, 'eta0': 2.244473252682133, 'delta': 0.035210755344606784, 'n': 1.422559438377359, 'nu': 1.564906275291047, 'a_scale': 3.161581523867895, 'id': 92000}	1	[0]	[[[ 0.35639355,4892.74568 , 40.3397606 , 46.9467436 ]]]	[[[3111.14024 , 40.3397606, 46.9467436]]]	[[[0.,0.,0.,0.]]]	[[[0.,0.,0.]]]	[[[0.,0.,0.]]]	[1.]
{'B_diff': 0.75, 'N0': 1818.0724869721714, 'h_N': 9.172941136355899, 'r0': 1.022867498063722, 'a0': 0.001747418094302538, 'h0': 1.9867594266362003, 'alpha0': 0.0007731317499130551, 'eta0': 1.4195599937178054, 'delta': 0.04840813113591917, 'n': 1.8981256904155206, 'nu': 1.8598044787247574, 'a_scale': 3.8131845983036454, 'id': 90800}	1	[0]	[[[ 0.46651851,8745.14358 , 19.0311719 , 18.7461596 ]]]	[[[5861.11516 , 19.0311719, 18.7461596]]]	[[[0.,0.,0.,0.]]]	[[[0.,0.,0.]]]	[[[0.,0.,0.]]]	[1.]
{'B_diff': 0.75, 'N0': 1114.2014159291987, 'h_N': 14.09536807605962, 'r0': 1.3364602863511146, 'a0': 0.001662004237252796, 'h0': 0.6155803301316032, 'alpha0': 0.00035814025955876636, 'eta0': 4.8416139450430835, 'delta': 0.056834181630261355, 'n': 1.5749677498514894, 'nu': 1.0395100503386137, 'a_scale': 2.0360680555317074, 'id': 92400}	1	[1]	[[[994.806147 , 24.23433638,215.434522 , 0. ]]]	[[[ 18.2170758,215.434522 , 0. ]]]	[[[0.00000033,0.00000033,0.00000033,0. ]]]	[[[0.00000033,0.00000033,0. ]]]	[[[0.00000033,0. ,0. ]]]	[1.]
{'B_diff': 0.5, 'N0': 1353.1762299387742, 'h_N': 14.645661251419876, 'r0': 0.5491809349647205, 'a0': 0.0009593708318048439, 'h0': 2.171788108105379, 'alpha0': 0.0002507087295547031, 'eta0': 4.2679211348673505, 'delta': 0.05086800483654014, 'n': 1.4308461693873546, 'nu': 1.7282732203496305, 'a_scale': 3.3026152326197207, 'id': 77000}	1	[0]	[[[ 301.986645 ,3412.2910531, 393.543676 , 63.9109676]]]	[[[3326.93435 , 393.543676 , 63.9109676]]]	[[[1.38711738,0.81819923,1.29523021,0.44088605]]]	[[[0.8212837 ,1.29523021,0.44088605]]]	[[[0.74147002,0. ,0. ]]]	[1.]
{'B_diff': 0.25, 'N0': 1824.1525350836089, 'h_N': 7.429112726644598, 'r0': 1.6700553370983013, 'a0': 0.0013121114384958938, 'h0': 1.5104764726935274, 'alpha0': 0.0004982589441785466, 'eta0': 4.0726960628722715, 'delta': 0.03261849265232441, 'n': 1.378960782890514, 'nu': 1.1168328136359416, 'a_scale': 3.927347134054218, 'id': 72000}	1	[0]	[[[ 115.141902,5089.358295, 439.167489, 316.3153 ]]]	[[[4262.75613 , 439.167489, 316.3153 ]]]	[[[2.10159699,0.58686763,1.41932466,0.36827324]]]	[[[0.59185305,1.41932466,0.36827324]]]	[[[0.56677632,0. ,0. ]]]	[1.]
{'B_diff': 1.0, 'N0': 667.6429148415202, 'h_N': 11.527249087085425, 'r0': 1.5317543608876307, 'a0': 0.0006030134845846093, 'h0': 1.5681947116272734, 'alpha0': 0.0006263820182801063, 'eta0': 4.028038053628963, 'delta': 0.04971031829188874, 'n': 1.2563444697633648, 'nu': 1.7495660194697011, 'a_scale': 4.097096827493573, 'id': 83000}	1	[0]	[[[ 4.59408733,1236.3842727 , 284.839727 , 118.26736 ]]]	[[[1218.32544 , 284.839727, 118.26736 ]]]	[[[1.20072206,0.76446457,1.07185809,0.65782789]]]	[[[0.76866858,1.07185809,0.65782789]]]	[[[0.49035286,0. ,0. ]]]	[1.]
{'B_diff': 0.25, 'N0': 936.9208262813207, 'h_N': 19.78322702086443, 'r0': 0.683765707755158, 'a0': 0.001323734807236947, 'h0': 0.8402310352977047, 'alpha0': 0.0005566146430218625, 'eta0': 3.680753308739919, 'delta': 0.04316632347800242, 'n': 1.4720374226304496, 'nu': 1.7160913642802291, 'a_scale': 2.5473103950828175, 'id': 71200}	1	[0]	[[[ 110.161752,2567.375017, 179.377222, 148.092955]]]	[[[2282.07526 , 179.377222, 148.092955]]]	[[[1.59474056,0.69194642,1.64109405,0.39430487]]]	[[[0.69739431,1.64109405,0.39430487]]]	[[[0.66101254,0. ,0. ]]]	[1.]
{'B_diff': 0.5, 'N0': 1089.8668465368041, 'h_N': 18.218239662782814, 'r0': 1.3868861161550614, 'a0': 0.0008558921210697901, 'h0': 1.6791669408303735, 'alpha0': 0.00022130149090284447, 'eta0': 3.704911276736678, 'delta': 0.046859750475259476, 'n': 1.0860250689066944, 'nu': 1.6670893731129344, 'a_scale': 4.33048858906584, 'id': 80200}	1	[0]	[[[ 10.0409583 ,2697.34913081, 377.971902 , 180.372868 ]]]	[[[2690.78358 , 377.971902, 180.372868]]]	[[[2.03080203,0.64792086,1.22458859,0.71884774]]]	[[[0.64825512,1.22458859,0.71884774]]]	[[[0.51406267,0. ,0. ]]]	[1.]
{'B_diff': 0.5, 'N0': 986.1347747335077, 'h_N': 11.374385512656948, 'r0': 0.8017722641186631, 'a0': 0.0008145389338182665, 'h0': 0.8460251689016343, 'alpha0': 0.00033916099925513786, 'eta0': 3.7036646198764682, 'delta': 0.03012859976726374, 'n': 1.5245445468168242, 'nu': 1.6936592020595151, 'a_scale': 1.755119232551901, 'id': 93800}	1	[0]	[[[ 0.61521428,3697.67835 , 34.7235766 , 152.697205 ]]]	[[[2591.0992 , 34.7235766, 152.697205 ]]]	[[[0.00000033,0.00000033,0.00000033,0.00000033]]]	[[[0.00000033,0.00000033,0.00000033]]]	[[[0.00000033,0. ,0. ]]]	[1.]
{'B_diff': 1.0, 'N0': 647.4545177547325, 'h_N': 17.382374929151588, 'r0': 1.7521267710217963, 'a0': 0.0011543265588039586, 'h0': 1.1685445219235424, 'alpha0': 0.000535977685131226, 'eta0': 1.6701065893817937, 'delta': 0.04358210046829914, 'n': 1.4764791853053656, 'nu': 1.1105649373993391, 'a_scale': 3.5958712948107086, 'id': 94200}	1	[0]	[[[ 7.67206548,216.5294988 ,178.232807 ,306.970748 ]]]	[[[183.137519,178.232807,306.970748]]]	[[[0.00000033,0.00000033,0.00000033,0.00000033]]]	[[[0.00000033,0.00000033,0.00000033]]]	[[[0.00000033,0. ,0. ]]]	[1.]
{'B_diff': 0.25, 'N0': 784.935837698121, 'h_N': 18.269979753161117, 'r0': 1.2403388226554357, 'a0': 0.0007651089725926408, 'h0': 1.2490841403181656, 'alpha0': 0.00026142250361663925, 'eta0': 1.9141437171765183, 'delta': 0.057015490791684914, 'n': 1.5870726428089283, 'nu': 1.1033826720993205, 'a_scale': 1.6909404303752615, 'id': 94400}	1	[1]	[[[613.303903 , 45.0598271,308.32775 , 0. ]]]	[[[ 26.9903519,308.32775 , 0. ]]]	[[[0.00000033,0.00000033,0.00000033,0. ]]]	[[[0.00000033,0.00000033,0. ]]]	[[[0.00000033,0. ,0. ]]]	[1.]
{'B_diff': 0.25, 'N0': 2120.4590595843433, 'h_N': 14.427725036745747, 'r0': 1.000066265303034, 'a0': 0.0010039513319315331, 'h0': 2.190905002307055, 'alpha0': 0.0008088865054659463, 'eta0': 2.385505250121657, 'delta': 0.05854930609043538, 'n': 1.8116054539477382, 'nu': 1.051245085379548, 'a_scale': 3.1415827913248338, 'id': 92800}	2	[1,0]	[[[2027.36316 , 30.6323169, 165.200096 , 0. ], [ 403.335519 ,6215.34714 , 692.581401 , 109.336553 ]]]	[[[ 17.5234193, 165.200096 , 0. ], [5018.20558 , 692.581401 , 109.336553 ]]]	[[[0.00000033,0.00000033,0.00000033,0. ], [1.59420166,0.75183126,1.27902748,0.98659455]]]	[[[0.00000033,0.00000033,0. ], [0.77497753,1.27902748,0.98659455]]]	[[[0.00000033,0. ,0. ], [0.71175437,0. ,0. ]]]	[0.92,0.08]
{'B_diff': 0.75, 'N0': 2190.979434560554, 'h_N': 9.636723617673537, 'r0': 0.6720853060724793, 'a0': 0.001323775972434133, 'h0': 1.4740886300005103, 'alpha0': 0.0005111369723521337, 'eta0': 1.4846429684010198, 'delta': 0.05743261266694499, 'n': 1.3435150721246365, 'nu': 1.8006494302412497, 'a_scale': 1.17211674815931, 'id': 93200}	1	[0]	[[[ 0.93779983,9367.39284 , 30.0826339 , 39.7159813 ]]]	[[[8099.10841 , 30.0826339, 39.7159813]]]	[[[0.,0.,0.,0.]]]	[[[0.,0.,0.]]]	[[[0.,0.,0.]]]	[1.]
{'B_diff': 0.75, 'N0': 1001.5797266945084, 'h_N': 19.406213337382034, 'r0': 1.1369041796316464, 'a0': 0.0018122634510314693, 'h0': 1.2775369243287051, 'alpha0': 0.00027457498390597235, 'eta0': 1.6556130333922914, 'delta': 0.03894185283362127, 'n': 1.8399440725649858, 'nu': 1.061888253503588, 'a_scale': 1.2443495452309346, 'id': 94800}	1	[1]	[[[922.178167 , 13.58154452,144.491537 , 0. ]]]	[[[ 9.248744,144.491537, 0. ]]]	[[[0.00000033,0.00000033,0.00000033,0. ]]]	[[[0.00000033,0.00000033,0. ]]]	[[[0.00000033,0. ,0. ]]]	[1.]
{'B_diff': 0.25, 'N0': 2008.9794129020302, 'h_N': 18.50836006272847, 'r0': 1.4838401380056077, 'a0': 0.001381625947854576, 'h0': 2.0814849202854724, 'alpha0': 0.0007416910173157612, 'eta0': 1.8033989884441, 'delta': 0.04815504519226327, 'n': 1.353665968784028, 'nu': 1.6350936129968692, 'a_scale': 4.337053230607751, 'id': 93600}	1	[0]	[[[ 0.6390564,10679.79742 , 30.4812097, 24.488558 ]]]	[[[7055.31414 , 30.4812097, 24.488558 ]]]	[[[0.,0.,0.,0.]]]	[[[0.,0.,0.]]]	[[[0.,0.,0.]]]	[1.]
{'B_diff': 1.0, 'N0': 2120.507240669448, 'h_N': 12.399315463910717, 'r0': 0.865517960994808, 'a0': 0.0017872628777697186, 'h0': 1.141458613195966, 'alpha0': 0.0003305409249838117, 'eta0': 4.918442498578695, 'delta': 0.044572868841481095, 'n': 1.8628564640233232, 'nu': 1.8784995521401342, 'a_scale': 3.0285636138718055, 'id': 70200}	1	[0]	[[[ 490.684458 ,4313.7348546, 511.469537 , 143.750974 ]]]	[[[4279.27348 , 511.469537, 143.750974]]]	[[[1.25264932,0.93460653,1.37503135,0.30105314]]]	[[[0.93556008,1.37503135,0.30105314]]]	[[[0.85706068,0. ,0. ]]]	[1.]
{'B_diff': 0.25, 'N0': 2230.072956586824, 'h_N': 5.7692636731916975, 'r0': 0.8697348434222691, 'a0': 0.0007464500211154001, 'h0': 1.752241169868647, 'alpha0': 0.00022378759647352718, 'eta0': 3.6001558042513393, 'delta': 0.04008008995236562, 'n': 1.9879765119292379, 'nu': 1.5104603891469015, 'a_scale': 3.3998306560319675, 'id': 76000}	1	[0]	[[[ 216.537247,7406.24026 , 501.91503 , 211.395646]]]	[[[6185.18838 , 501.91503 , 211.395646]]]	[[[1.96177557,0.60143954,1.6466632 ,0.66570539]]]	[[[0.61309099,1.6466632 ,0.66570539]]]	[[[0.56777792,0. ,0. ]]]	[1.]
{'B_diff': 0.75, 'N0': 869.502828534753, 'h_N': 11.246649655869241, 'r0': 0.597457571500154, 'a0': 0.00180739105465654, 'h0': 0.7370105256113606, 'alpha0': 0.0005944455746526689, 'eta0': 1.8235496174481378, 'delta': 0.04671667991734085, 'n': 1.6514749654150513, 'nu': 1.808217861674144, 'a_scale': 4.727042177558697, 'id': 95600}	1	[0]	[[[ 1.17019542,3436.620684 , 24.3325984 , 83.9955492 ]]]	[[[2497.18444 , 24.3325984, 83.9955492]]]	[[[0.00000033,0.00000033,0.00000033,0.00000033]]]	[[[0.00000033,0.00000033,0.00000033]]]	[[[0.00000033,0. ,0. ]]]	[1.]
{'B_diff': 1.0, 'N0': 730.1941207575915, 'h_N': 7.370153325854911, 'r0': 1.3306513323693552, 'a0': 0.0018178009132369965, 'h0': 1.5007090600107718, 'alpha0': 0.0005404088797336005, 'eta0': 3.3590719874717654, 'delta': 0.04292966532806708, 'n': 1.355824253529725, 'nu': 1.8146383117009246, 'a_scale': 3.393321021912232, 'id': 93400}	1	[0]	[[[ 0.28974626,2500.589779 , 28.1757028 , 57.5158595 ]]]	[[[2268.34607 , 28.1757028, 57.5158595]]]	[[[0.,0.,0.,0.]]]	[[[0.,0.,0.]]]	[[[0.,0.,0.]]]	[1.]
{'B_diff': 1.0, 'N0': 1046.9483841124602, 'h_N': 8.30185606299084, 'r0': 1.3860903953600119, 'a0': 0.0014881573262462062, 'h0': 0.6239156455399033, 'alpha0': 0.0007036942148059688, 'eta0': 1.4484054675304754, 'delta': 0.03742951940020571, 'n': 1.1208661804083215, 'nu': 1.560564318380369, 'a_scale': 4.10928332699118, 'id': 95000}	1	[0]	[[[ 0.31390742,2957.15647953, 29.1325331 , 158.967086 ]]]	[[[2953.55465 , 29.1325331, 158.967086 ]]]	[[[0.00000033,0.00000033,0.00000033,0.00000033]]]	[[[0.00000033,0.00000033,0.00000033]]]	[[[0.00000033,0. ,0. ]]]	[1.]
{'B_diff': 0.75, 'N0': 1906.9644143281316, 'h_N': 14.730974184592332, 'r0': 0.618359187878442, 'a0': 0.001488942268154572, 'h0': 1.8782386183484487, 'alpha0': 0.0005308529448355728, 'eta0': 4.662442827588282, 'delta': 0.047845351970332683, 'n': 1.0759748556109416, 'nu': 1.1348916413201788, 'a_scale': 2.902516964573404, 'id': 78800}	3	[1,0,1]	[[[ 958.07275 ,1732.03167 , 825.170374 , 58.9348982 ], [ 958.957809 ,1727.86117885, 824.990819 , 58.9481321 ], [1906.96378 , 0. , 0. , 0. ]]]	[[[1732.03167 , 825.170374 , 58.9348982], [1727.86087 , 824.990819 , 58.9481321], [ 0. , 0. , 0. ]]]	[[[0.70424894,1.80198443,0.95059001,0.19898668], [0.70373838,1.80788377,0.95014595,0.19900603], [0.00000033,0. ,0. ,0. ]]]	[[[1.80198443,0.95059001,0.19898668], [1.80788383,0.95014595,0.19900603], [0. ,0. ,0. ]]]	[[[0. ,0. ,0. ], [1.55986634,0. ,0. ], [0. ,0. ,0. ]]]	[0.11 ,0.715,0.175]
{'B_diff': 0.5, 'N0': 1409.4629974768716, 'h_N': 16.09652946452286, 'r0': 0.9797648147887689, 'a0': 0.0009763656318818859, 'h0': 1.1941534250363164, 'alpha0': 0.0007672391977036842, 'eta0': 1.8898630820989397, 'delta': 0.03625931400938267, 'n': 1.054219250951633, 'nu': 1.1273385559370936, 'a_scale': 1.7534747531332213, 'id': 81800}	3	[1,0,1]	[[[ 8.7049678 ,3914.79528 , 199.993435 , 272.79342 ], [ 8.70556847,3914.91590778, 200.006602 , 272.79258 ], [1409.46253 , 0. , 0. , 0. ]]]	[[[3914.79528 , 199.993435, 272.79342 ], [3914.47783 , 200.006602, 272.79258 ], [ 0. , 0. , 0. ]]]	[[[2.95051809,0.46268085,1.73227763,0.58067416], [2.95047718,0.46270008,1.73225976,0.58069367], [0.00000033,0. ,0. ,0. ]]]	[[[0.46268085,1.73227763,0.58067416], [0.46271174,1.73225976,0.58069367], [0. ,0. ,0. ]]]	[[[0. ,0. ,0. ], [0.36163991,0. ,0. ], [0. ,0. ,0. ]]]	[0.01,0.98,0.01]
{'B_diff': 0.25, 'N0': 1566.4371239927627, 'h_N': 12.270479956997981, 'r0': 1.483957942010217, 'a0': 0.0006848298133040243, 'h0': 1.3656840308728428, 'alpha0': 0.0006991984956852228, 'eta0': 4.555943055132286, 'delta': 0.05479362541466031, 'n': 1.532053818277586, 'nu': 1.4412148365606017, 'a_scale': 3.6890244922204616, 'id': 69600}	1	[0]	[[[ 393.876805,3183.858598, 709.350408, 124.053881]]]	[[[2463.04296 , 709.350408, 124.053881]]]	[[[1.15485874,1.05208198,0.98990005,0.61144134]]]	[[[1.06765709,0.98990005,0.61144134]]]	[[[1.00767738,0. ,0. ]]]	[1.]
{'B_diff': 0.5, 'N0': 1630.9101176207378, 'h_N': 19.256840981971465, 'r0': 1.919722760426583, 'a0': 0.0012159135611588523, 'h0': 1.4879367578842153, 'alpha0': 0.0007858467933227978, 'eta0': 2.3423488495656395, 'delta': 0.058264478505616196, 'n': 1.5560171194923242, 'nu': 1.1787685348722563, 'a_scale': 2.8673438651171956, 'id': 71400}	1	[0]	[[[ 128.426315,4768.685085, 407.853675, 168.000371]]]	[[[4427.22706 , 407.853675, 168.000371]]]	[[[2.08013906,0.57886978,1.40790598,0.52673189]]]	[[[0.58478499,1.40790598,0.52673189]]]	[[[0.53050473,0. ,0. ]]]	[1.]
{'B_diff': 0.5, 'N0': 1943.228606157084, 'h_N': 18.144657087912258, 'r0': 1.8845283618399358, 'a0': 0.0009864900386334307, 'h0': 1.334005593760394, 'alpha0': 0.0008335085746743056, 'eta0': 1.3152747216857288, 'delta': 0.04048447207731779, 'n': 1.1338003570630129, 'nu': 1.9366424066180965, 'a_scale': 3.945499456581749, 'id': 94600}	1	[0]	[[[ 0.41040975,8734.188671 , 14.4163433 , 30.0020337 ]]]	[[[8433.95704 , 14.4163433, 30.0020337]]]	[[[0. ,0.00000004,0. ,0.00000005]]]	[[[0.00000007,0. ,0.00000005]]]	[[[0.000003,0. ,0. ]]]	[1.]
{'B_diff': 1.0, 'N0': 2049.140167379136, 'h_N': 7.259452995498865, 'r0': 1.8873544360216319, 'a0': 0.0015180951504606612, 'h0': 1.3447693244881314, 'alpha0': 0.0008331275482832291, 'eta0': 3.489414152809681, 'delta': 0.05695635466171585, 'n': 1.2182895421655604, 'nu': 1.4688895443168568, 'a_scale': 4.2570991150273425, 'id': 61400}	1	[0]	[[[ 250.98827 ,3995.05522912, 688.891441 , 239.378605 ]]]	[[[3991.54457 , 688.891441, 239.378605]]]	[[[1.56823963,0.81785794,1.13579064,0.75931102]]]	[[[0.81800238,1.13579064,0.75931102]]]	[[[0.697576,0. ,0. ]]]	[1.]
{'B_diff': 0.75, 'N0': 1485.23945902474, 'h_N': 5.275598344721887, 'r0': 0.8861938136889627, 'a0': 0.0016759442783576325, 'h0': 0.8909655325135883, 'alpha0': 0.0008150844212755016, 'eta0': 3.6614192049047296, 'delta': 0.049243129284252826, 'n': 1.0230494181447964, 'nu': 1.8920778548087824, 'a_scale': 3.978615847772566, 'id': 87600}	2	[1,1]	[[[1485.23896 , 0. , 0. , 0. ], [ 230.799406,3790.60209 , 308.907208, 111.068893]]]	[[[ 0. , 0. , 0. ], [3790.60209 , 308.907208, 111.068893]]]	[[[0.00000033,0. ,0. ,0. ], [1.58546319,0.73754769,1.63653556,0.49160454]]]	[[[0. ,0. ,0. ], [0.73754769,1.63653556,0.49160454]]]	[[[0.,0.,0.], [0.,0.,0.]]]	[0.55,0.45]
{'B_diff': 0.5, 'N0': 1628.7468079406583, 'h_N': 11.666134972874504, 'r0': 1.4601761527468577, 'a0': 0.0006577843329525477, 'h0': 1.2635493242927707, 'alpha0': 0.00028651054697482873, 'eta0': 1.6165582526076385, 'delta': 0.033407055870915074, 'n': 1.4401408904200608, 'nu': 1.5377443673573405, 'a_scale': 2.2956788915242674, 'id': 97000}	1	[0]	[[[ 0.32114806,7031.04193 , 50.9991501 , 131.137891 ]]]	[[[5159.34504 , 50.9991501, 131.137891 ]]]	[[[0.00000033,0.00000033,0.00000033,0.00000033]]]	[[[0.00000033,0.00000033,0.00000033]]]	[[[0.00000033,0. ,0. ]]]	[1.]
{'B_diff': 1.0, 'N0': 1118.3004718243496, 'h_N': 11.805225646592493, 'r0': 0.9145231722961372, 'a0': 0.0008655973220315673, 'h0': 1.3054801206544786, 'alpha0': 0.000630760989191086, 'eta0': 4.378977421819743, 'delta': 0.03255638031166258, 'n': 1.2885188141460886, 'nu': 1.791220791557313, 'a_scale': 2.8188515217804415, 'id': 95800}	1	[0]	[[[ 0.49732184,3872.111848 , 23.0225483 , 75.427808 ]]]	[[[3652.36763 , 23.0225483, 75.427808 ]]]	[[[0. ,0. ,0.00000001,0. ]]]	[[[0. ,0.00000001,0. ]]]	[[[0.,0.,0.]]]	[1.]
{'B_diff': 1.0, 'N0': 2121.056486868084, 'h_N': 8.060928699327246, 'r0': 0.8533926286753191, 'a0': 0.0005266467464946412, 'h0': 2.004631709891995, 'alpha0': 0.00024932314273108566, 'eta0': 4.744963987944783, 'delta': 0.045673633595625436, 'n': 1.7948742069530224, 'nu': 1.9386766261968031, 'a_scale': 2.1784457116241973, 'id': 79000}	1	[0]	[[[ 405.589437 ,5070.3197923, 483.003793 , 88.0152514]]]	[[[4979.88858 , 483.003793 , 88.0152514]]]	[[[1.51496717,0.76437069,1.45405826,0.46401811]]]	[[[0.76646962,1.45405826,0.46401811]]]	[[[0.69340866,0. ,0. ]]]	[1.]
{'B_diff': 0.75, 'N0': 1877.78206540559, 'h_N': 11.932255628158636, 'r0': 0.6696412506266801, 'a0': 0.0010742520498922556, 'h0': 1.0453835339688045, 'alpha0': 0.0007360768710517302, 'eta0': 2.031587955896834, 'delta': 0.04917906451278321, 'n': 1.037054850639613, 'nu': 1.6917009949019253, 'a_scale': 3.0160691682408043, 'id': 96400}	2	[1,0]	[[[1877.78144 , 0. , 0. , 0. ], [ 1.01545867,7303.62466054, 28.569905 , 64.8305004 ]]]	[[[ 0. , 0. , 0. ], [7303.62441 , 28.569905 , 64.8305004]]]	[[[0.00000033,0. ,0. ,0. ], [0. ,0. ,0. ,0. ]]]	[[[0.,0.,0.], [0.,0.,0.]]]	[[[0. ,0. ,0. ], [0.00019355,0. ,0. ]]]	[0.185,0.815]
{'B_diff': 0.75, 'N0': 1790.0867513964183, 'h_N': 7.069772752343651, 'r0': 1.1856938063206042, 'a0': 0.0008109761721931011, 'h0': 2.0939632933799333, 'alpha0': 0.0005981702782765986, 'eta0': 4.403826714023731, 'delta': 0.050631668656727746, 'n': 1.4185065228895959, 'nu': 1.451688971054077, 'a_scale': 2.715617958011444, 'id': 74000}	1	[0]	[[[ 333.516582 ,3973.9153724, 630.497622 , 109.181144 ]]]	[[[3890.487 , 630.497622, 109.181144]]]	[[[1.44237566,0.82299045,1.14041168,0.66879723]]]	[[[0.82583286,1.14041168,0.66879723]]]	[[[0.74930367,0. ,0. ]]]	[1.]
{'B_diff': 0.75, 'N0': 662.9675803688287, 'h_N': 9.560129354929233, 'r0': 0.7275219151870893, 'a0': 0.0019489598615712114, 'h0': 1.805640924304483, 'alpha0': 0.00032006637228640454, 'eta0': 2.757732883014538, 'delta': 0.05854021609548089, 'n': 1.4995988112036995, 'nu': 1.4447993693416263, 'a_scale': 2.8941090414096924, 'id': 72400}	1	[0]	[[[ 94.5753181,1257.2603912, 196.165826 , 102.719107 ]]]	[[[1228.82989 , 196.165826, 102.719107]]]	[[[1.44439038,0.80029363,0.92288635,0.27397098]]]	[[[0.80582673,0.92288635,0.27397098]]]	[[[0.65981492,0. ,0. ]]]	[1.]
{'B_diff': 1.0, 'N0': 1398.740431823017, 'h_N': 15.368227969211153, 'r0': 1.1446095152116997, 'a0': 0.0012703899465338273, 'h0': 1.1027769720866611, 'alpha0': 0.000745703050147979, 'eta0': 4.775456386106115, 'delta': 0.03563777654048646, 'n': 1.8406390881213524, 'nu': 1.6047966246640644, 'a_scale': 3.9604226152137305, 'id': 75000}	1	[0]	[[[ 145.751401 ,3233.9623377, 260.114049 , 170.302294 ]]]	[[[3182.01984 , 260.114049, 170.302294]]]	[[[1.69601094,0.68497617,1.57347552,0.34605104]]]	[[[0.68639103,1.57347552,0.34605104]]]	[[[0.6294196,0. ,0. ]]]	[1.]
{'B_diff': 0.75, 'N0': 2000.7697997971077, 'h_N': 5.937597410549185, 'r0': 0.5602775838939023, 'a0': 0.0010842405571004836, 'h0': 0.7481228854942801, 'alpha0': 0.0005420220447746851, 'eta0': 2.9821480474260484, 'delta': 0.03340939325434954, 'n': 1.5282839769514405, 'nu': 1.7763464595975347, 'a_scale': 2.121177121873675, 'id': 98800}	1	[0]	[[[ 0.42110155,8397.02111 , 23.2556723 , 116.27776 ]]]	[[[6461.69483 , 23.2556723, 116.27776 ]]]	[[[0.00000033,0.00000033,0.00000033,0.00000033]]]	[[[0.00000033,0.00000033,0.00000033]]]	[[[0.00000033,0. ,0. ]]]	[1.]
{'B_diff': 0.25, 'N0': 704.620618517464, 'h_N': 12.06047247394931, 'r0': 1.6173123028841072, 'a0': 0.0018278359122079557, 'h0': 1.4688436812788925, 'alpha0': 0.000337827183848152, 'eta0': 3.65828996790941, 'delta': 0.052745890408965074, 'n': 1.6161266727890746, 'nu': 1.43429667313203, 'a_scale': 3.972228266721497, 'id': 73600}	1	[0]	[[[ 54.717445,1566.076468, 233.794692, 145.63993 ]]]	[[[1168.0943 , 233.794692, 145.63993 ]]]	[[[1.95425817,0.68197365,0.90840349,0.38361058]]]	[[[0.71191126,0.90840349,0.38361058]]]	[[[0.61933967,0. ,0. ]]]	[1.]
{'B_diff': 0.75, 'N0': 916.9456009546652, 'h_N': 14.309432380938595, 'r0': 0.6101887774980265, 'a0': 0.0009548922357885225, 'h0': 2.28204549552093, 'alpha0': 0.0005834630497438231, 'eta0': 2.3544648628369593, 'delta': 0.036795014391078774, 'n': 1.269105939754906, 'nu': 1.906851322575683, 'a_scale': 4.0274890571314765, 'id': 98000}	1	[0]	[[[ 0.97459362,3751.334959 , 18.4376684 , 24.8842367 ]]]	[[[3429.68318 , 18.4376684, 24.8842367]]]	[[[0.,0.,0.,0.]]]	[[[0.,0.,0.]]]	[[[0.,0.,0.]]]	[1.]
{'B_diff': 1.0, 'N0': 991.7597790147049, 'h_N': 6.215050335920781, 'r0': 1.1006470545265774, 'a0': 0.001876870072726122, 'h0': 0.8266424850685663, 'alpha0': 0.00042688327631317945, 'eta0': 2.2458172405716086, 'delta': 0.03498368778734883, 'n': 1.306075987916173, 'nu': 1.230969611200089, 'a_scale': 4.314234854237354, 'id': 97400}	1	[0]	[[[ 1.3223871,709.5935248,110.049755 ,468.358141 ]]]	[[[662.743689,110.049755,468.358141]]]	[[[0.,0.,0.,0.]]]	[[[0.,0.,0.]]]	[[[0.,0.,0.]]]	[1.]
{'B_diff': 0.5, 'N0': 1455.335575677213, 'h_N': 9.978977875814838, 'r0': 1.1169957445825986, 'a0': 0.0008252009741241413, 'h0': 1.8602744910668347, 'alpha0': 0.0002615780466524566, 'eta0': 3.9839369243553557, 'delta': 0.03919954949234679, 'n': 1.5925932170951318, 'nu': 1.43433034420504, 'a_scale': 2.6739161489491003, 'id': 79400}	1	[0]	[[[ 116.588029,4057.622121, 344.840847, 180.511187]]]	[[[3780.13377 , 344.840847, 180.511187]]]	[[[1.98558697,0.60170379,1.40076499,0.44627233]]]	[[[0.60789141,1.40076499,0.44627233]]]	[[[0.55080044,0. ,0. ]]]	[1.]
{'B_diff': 0.25, 'N0': 1371.384259236654, 'h_N': 13.413447173011509, 'r0': 0.9107041975036352, 'a0': 0.0005367266202633365, 'h0': 1.7474845695543089, 'alpha0': 0.0005537375223589911, 'eta0': 3.7525770025815017, 'delta': 0.039895488768076554, 'n': 1.5903934699031383, 'nu': 1.9795470323757467, 'a_scale': 1.9239268743725033, 'id': 97600}	1	[0]	[[[ 0.6405552,7307.87769 , 20.6188999, 26.3369591]]]	[[[4373.37748 , 20.6188999, 26.3369591]]]	[[[0.,0.,0.,0.]]]	[[[0.,0.,0.]]]	[[[0.,0.,0.]]]	[1.]
{'B_diff': 0.75, 'N0': 844.1900335991927, 'h_N': 18.080891282369894, 'r0': 0.5150827477788202, 'a0': 0.0019315204431275483, 'h0': 1.985052972485781, 'alpha0': 0.00024699953533072433, 'eta0': 1.3556867037324736, 'delta': 0.03966222044315727, 'n': 1.381290194012941, 'nu': 1.5253828408000643, 'a_scale': 1.0091947529300063, 'id': 99600}	1	[0]	[[[ 1.97099753,2962.96027 , 64.9041289 , 92.1155287 ]]]	[[[2493.71405 , 64.9041289, 92.1155287]]]	[[[0.00000033,0.00000033,0.00000033,0.00000033]]]	[[[0.00000033,0.00000033,0.00000033]]]	[[[0.00000033,0. ,0. ]]]	[1.]
{'B_diff': 0.25, 'N0': 1310.9368640667967, 'h_N': 10.463121465695945, 'r0': 1.4243623302368755, 'a0': 0.0019224702503626216, 'h0': 2.0505375073328738, 'alpha0': 0.0008237767872442888, 'eta0': 1.8958442162007323, 'delta': 0.041498708334398476, 'n': 1.328157990062023, 'nu': 1.8934406099101968, 'a_scale': 3.6946981647041643, 'id': 99200}	1	[0]	[[[ 0.32295429,6956.37929 , 16.435035 , 16.553747 ]]]	[[[4675.60484 , 16.435035, 16.553747]]]	[[[0.,0.,0.,0.]]]	[[[0.,0.,0.]]]	[[[0.,0.,0.]]]	[1.]
{'B_diff': 0.75, 'N0': 656.4973456812486, 'h_N': 19.852207045215547, 'r0': 0.5596528588707952, 'a0': 0.001317731575655618, 'h0': 0.9726479339007281, 'alpha0': 0.0008202440455959527, 'eta0': 2.681948811379798, 'delta': 0.05583946479907133, 'n': 1.6338804681002688, 'nu': 1.0202996608134955, 'a_scale': 3.29120473835896, 'id': 100400}	1	[1]	[[[603.066971 , 26.19069315, 90.3703359 , 0. ]]]	[[[19.1714939,90.3703359, 0. ]]]	[[[0.00000033,0.00000033,0.00000033,0. ]]]	[[[0.00000033,0.00000033,0. ]]]	[[[0.00000033,0. ,0. ]]]	[1.]
{'B_diff': 1.0, 'N0': 1335.8430672822078, 'h_N': 7.5152937995340805, 'r0': 1.6238170392390416, 'a0': 0.0005413715286306439, 'h0': 1.6018792953843222, 'alpha0': 0.00037258626154107157, 'eta0': 3.445054120967237, 'delta': 0.03462916014105068, 'n': 1.6248877584018893, 'nu': 1.7069475285509874, 'a_scale': 4.163291958408461, 'id': 100600}	1	[0]	[[[ 0.18457013,5139.39792 , 35.4230204 , 80.01657 ]]]	[[[4036.74651 , 35.4230204, 80.01657 ]]]	[[[0.,0.,0.,0.]]]	[[[0.,0.,0.]]]	[[[0.,0.,0.]]]	[1.]
{'B_diff': 0.75, 'N0': 1648.6913093146666, 'h_N': 5.700156947108114, 'r0': 1.1293154243756738, 'a0': 0.001482408937955055, 'h0': 0.873110443686402, 'alpha0': 0.0008794754137061246, 'eta0': 3.7188769642438357, 'delta': 0.03652468584737707, 'n': 1.5501035225151885, 'nu': 1.8324986600064173, 'a_scale': 2.3766571223528867, 'id': 101200}	1	[0]	[[[ 0.20671285,7135.01825 , 18.6890638 , 71.6009179 ]]]	[[[5429.26329 , 18.6890638, 71.6009179]]]	[[[0.,0.,0.,0.]]]	[[[0.,0.,0.]]]	[[[0.,0.,0.]]]	[1.]
{'B_diff': 0.25, 'N0': 2191.763771009377, 'h_N': 12.698070081925014, 'r0': 0.805856326437729, 'a0': 0.0007360512093467827, 'h0': 1.4337439979181668, 'alpha0': 0.0003398061509669333, 'eta0': 2.9973211039197847, 'delta': 0.04221012251411686, 'n': 1.0346401147257374, 'nu': 1.9408663289995651, 'a_scale': 3.834310314796474, 'id': 100000}	3	[0,0,1]	[[[ 0.73097402,10711.8141514 , 27.2436432 , 42.4367863 ], [ 0.73097389,10711.8616395 , 27.2436433 , 42.4365746 ], [ 2191.76304 , 0. , 0. , 0. ]]]	[[[10699.7616 , 27.2436432, 42.4367863], [10699.591 , 27.2436433, 42.4365746], [ 0. , 0. , 0. ]]]	[[[0.00000009,0.00000225,0. ,0.00000253], [0.00000023,0.00000577,0.00000001,0.00000648], [0.00000033,0. ,0. ,0. ]]]	[[[0.00000808,0. ,0.00000253], [0.00002071,0.00000001,0.00000648], [0. ,0. ,0. ]]]	[[[0.00916734,0. ,0. ], [0.02309571,0. ,0. ], [0. ,0. ,0. ]]]	[0.82 ,0.035,0.145]
{'B_diff': 0.25, 'N0': 1456.6820168812962, 'h_N': 8.794753591223277, 'r0': 1.7355580346443262, 'a0': 0.0009566717752042741, 'h0': 0.6618806229604897, 'alpha0': 0.0006091472125073458, 'eta0': 3.109486734613757, 'delta': 0.04407569118072772, 'n': 1.3539877120940758, 'nu': 1.0646537287992106, 'a_scale': 3.9215983807972252, 'id': 89600}	1	[0]	[[[ 3.35985859,806.298756 ,264.437016 ,725.259991 ]]]	[[[537.005161,264.437016,725.259991]]]	[[[0.38817599,0.25368132,0.16174972,0.02251458]]]	[[[0.26527424,0.16174972,0.02251458]]]	[[[0.23158471,0. ,0. ]]]	[1.]
{'B_diff': 0.25, 'N0': 1475.4899478125312, 'h_N': 12.950666441756937, 'r0': 1.601137321860452, 'a0': 0.0017082199281281062, 'h0': 1.6677212457366881, 'alpha0': 0.0007464023865362561, 'eta0': 5.120466716551141, 'delta': 0.035208982169835416, 'n': 1.4132376652853313, 'nu': 1.7062538401233214, 'a_scale': 2.704925019152573, 'id': 87200}	1	[0]	[[[ 156.771624,5073.608037, 356.45831 , 104.505792]]]	[[[4175.29741 , 356.45831 , 104.505792]]]	[[[2.00033338,0.58657523,1.64826343,0.68128894]]]	[[[0.59037849,1.64826343,0.68128894]]]	[[[0.57199788,0. ,0. ]]]	[1.]
{'B_diff': 1.0, 'N0': 1168.446229641997, 'h_N': 5.233763430232045, 'r0': 0.5016471499878452, 'a0': 0.0009616767446530468, 'h0': 1.6812616778043827, 'alpha0': 0.00045972967644488457, 'eta0': 4.652804530493231, 'delta': 0.056596448952601436, 'n': 1.715183931207666, 'nu': 1.6824168474089556, 'a_scale': 3.8315089214186395, 'id': 77400}	1	[0]	[[[ 416.461915 ,1705.8913089, 372.183514 , 68.4201559]]]	[[[1685.13509 , 372.183514 , 68.4201559]]]	[[[0.94357606,1.2335943 ,1.08658286,0.16662462]]]	[[[1.23706657,1.08658286,0.16662462]]]	[[[1.03976626,0. ,0. ]]]	[1.]
{'B_diff': 0.75, 'N0': 903.2176972954472, 'h_N': 12.255161587618984, 'r0': 1.9554482731779514, 'a0': 0.0016965014834364196, 'h0': 1.7802460127707949, 'alpha0': 0.0003777598832471268, 'eta0': 3.796400170912222, 'delta': 0.05645978281663351, 'n': 1.6953753469659651, 'nu': 1.34672363238658, 'a_scale': 3.0214170566601335, 'id': 71600}	1	[0]	[[[ 83.6774785,1538.47988 , 326.530622 , 179.983054 ]]]	[[[1423.3319 , 326.530622, 179.983054]]]	[[[1.75778767,0.75317623,0.77683132,0.33021174]]]	[[[0.77417167,0.77683132,0.33021174]]]	[[[0.64297756,0. ,0. ]]]	[1.]
{'B_diff': 0.75, 'N0': 1411.6173776229416, 'h_N': 5.389285489270424, 'r0': 1.1236032189054397, 'a0': 0.0006836712828181475, 'h0': 0.630766625307517, 'alpha0': 0.0002476725054868491, 'eta0': 3.524708752414425, 'delta': 0.031246011407589317, 'n': 1.3759960530093966, 'nu': 1.3761439103355373, 'a_scale': 2.869321117887057, 'id': 85200}	1	[0]	[[[ 0.96086002,1552.07217 , 113.677515 , 621.190249 ]]]	[[[1363.82878 , 113.677515, 621.190249]]]	[[[0.72300903,0.39716091,0.63877829,0.10023328]]]	[[[0.41784674,0.63877829,0.10023328]]]	[[[0.25213307,0. ,0. ]]]	[1.]
{'B_diff': 0.5, 'N0': 2051.1948264656194, 'h_N': 9.121311468105972, 'r0': 1.5585524691522734, 'a0': 0.001498214704259567, 'h0': 1.261380774215597, 'alpha0': 0.0007801297834384431, 'eta0': 4.021281239563997, 'delta': 0.05247978414245586, 'n': 1.0986131208260155, 'nu': 1.7051344155433528, 'a_scale': 1.1864672031198797, 'id': 74600}	2	[0,1]	[[[ 342.566708 ,5099.03617137, 708.422033 , 135.552771 ], [ 343.183013 ,5092.45185 , 709.104968 , 135.754223 ]]]	[[[5097.44936 , 708.422033, 135.552771], [5092.45185 , 709.104968, 135.754223]]]	[[[1.48197103,0.81327573,1.24657856,0.68710985], [1.47919351,0.81422304,1.24458106,0.68618096]]]	[[[0.81329895,1.24657856,0.68710985], [0.81422304,1.24458106,0.68618096]]]	[[[0.75798551,0. ,0. ], [0. ,0. ,0. ]]]	[0.99,0.01]
{'B_diff': 1.0, 'N0': 2014.0953002921135, 'h_N': 7.033051689240864, 'r0': 0.8588969322684726, 'a0': 0.0010183170301288928, 'h0': 1.9351799417031998, 'alpha0': 0.0004977167162551399, 'eta0': 3.5346997298515426, 'delta': 0.05759162188762622, 'n': 1.4847935100050136, 'nu': 1.5029259720148351, 'a_scale': 1.9286420575821268, 'id': 80600}	1	[0]	[[[ 360.88404 ,4714.5378403, 496.005758 , 96.924397 ]]]	[[[4691.24965 , 496.005758, 96.924397]]]	[[[1.54551531,0.75689952,1.35792305,0.45081834]]]	[[[0.75762591,1.35792305,0.45081834]]]	[[[0.66756464,0. ,0. ]]]	[1.]
{'B_diff': 0.25, 'N0': 2101.851017904642, 'h_N': 11.133652414177638, 'r0': 1.0064395047119146, 'a0': 0.0006792583726395872, 'h0': 0.6169860307315869, 'alpha0': 0.00037335595947645805, 'eta0': 4.107760833231691, 'delta': 0.036027176082172825, 'n': 1.1732906119225355, 'nu': 1.6510120687107617, 'a_scale': 2.160811973250029, 'id': 82400}	1	[0]	[[[ 149.193881,6214.790072, 385.35092 , 334.256601]]]	[[[5914.13985 , 385.35092 , 334.256601]]]	[[[1.96189903,0.5980102 ,1.81438982,0.40765008]]]	[[[0.59920908,1.81438982,0.40765008]]]	[[[0.57703139,0. ,0. ]]]	[1.]
{'B_diff': 1.0, 'N0': 1599.1662492453336, 'h_N': 13.611927957604227, 'r0': 1.5790407650598823, 'a0': 0.0015199458030921054, 'h0': 1.3956878612242447, 'alpha0': 0.000761099221904183, 'eta0': 2.6652966222673244, 'delta': 0.04832697831983339, 'n': 1.1454802156222708, 'nu': 1.7691181853239166, 'a_scale': 2.4703365636716637, 'id': 103000}	1	[0]	[[[ 0.45845388,5732.7020572 , 25.8608736 , 51.8487325 ]]]	[[[5711.03066 , 25.8608736, 51.8487325]]]	[[[0.,0.,0.,0.]]]	[[[0.,0.,0.]]]	[[[0.,0.,0.]]]	[1.]
{'B_diff': 0.25, 'N0': 1581.9734854738037, 'h_N': 16.269175839333876, 'r0': 0.9141433534930589, 'a0': 0.0009110048288016579, 'h0': 2.2289923359781585, 'alpha0': 0.00024069143570334552, 'eta0': 4.454412222899091, 'delta': 0.03586892155385872, 'n': 1.410249571170239, 'nu': 1.1548459548637542, 'a_scale': 1.2036029819776024, 'id': 84800}	1	[0]	[[[ 185.016518,3458.957081, 539.623891, 282.25832 ]]]	[[[2883.74232 , 539.623891, 282.25832 ]]]	[[[1.60956327,0.74850285,0.92844999,0.22629202]]]	[[[0.76148745,0.92844999,0.22629202]]]	[[[0.70167372,0. ,0. ]]]	[1.]
{'B_diff': 0.25, 'N0': 2030.0674619603326, 'h_N': 19.710357597338778, 'r0': 1.7210382967902702, 'a0': 0.002067667468377027, 'h0': 1.8040364233154365, 'alpha0': 0.0006562768641593666, 'eta0': 5.051613363835586, 'delta': 0.03534922813171685, 'n': 1.2627994401540408, 'nu': 1.4872648415470766, 'a_scale': 2.447350506030853, 'id': 88800}	1	[0]	[[[ 245.379616,6786.161303, 525.441461, 124.000549]]]	[[[6077.74748 , 525.441461, 124.000549]]]	[[[1.8991209 ,0.61750851,1.58073416,0.65953319]]]	[[[0.61970051,1.58073416,0.65953319]]]	[[[0.60167159,0. ,0. ]]]	[1.]
{'B_diff': 0.75, 'N0': 854.8301084131049, 'h_N': 10.986813369078625, 'r0': 1.5412488064719143, 'a0': 0.0014302941473149423, 'h0': 1.3377576379728158, 'alpha0': 0.0007578037672074755, 'eta0': 4.286781347517421, 'delta': 0.04281384952310594, 'n': 1.8285884857301882, 'nu': 1.014727607750951, 'a_scale': 1.0382981881567621, 'id': 103600}	1	[1]	[[[733.755126 , 16.67485928,221.875109 , 0. ]]]	[[[ 11.3928002,221.875109 , 0. ]]]	[[[0.00000033,0.00000033,0.00000033,0. ]]]	[[[0.00000033,0.00000033,0. ]]]	[[[0.00000033,0. ,0. ]]]	[1.]
{'B_diff': 0.25, 'N0': 2075.0380129810255, 'h_N': 11.065551393762725, 'r0': 1.0357401645982252, 'a0': 0.0007024821923052624, 'h0': 0.9114405896564715, 'alpha0': 0.0004954459394542617, 'eta0': 3.143807760587504, 'delta': 0.051410957994814, 'n': 1.054707085086724, 'nu': 1.1551517233553055, 'a_scale': 1.8804602002277866, 'id': 80800}	3	[0,1,1]	[[[ 155.153179 ,4685.3702292, 618.41968 , 417.274684 ], [2075.03732 , 0. , 0. , 0. ], [ 154.755056 ,4682.31098 , 617.197731 , 417.675445 ]]]	[[[4659.3542 , 618.41968 , 417.274684], [ 0. , 0. , 0. ], [4682.31098 , 617.197731, 417.675445]]]	[[[2.10589006,0.71205352,1.1676622 ,0.49133349], [0.00000033,0. ,0. ,0. ], [2.10806978,0.71166904,1.16823779,0.49111076]]]	[[[0.71229725,1.1676622 ,0.49133349], [0. ,0. ,0. ], [0.71166904,1.16823779,0.49111076]]]	[[[0.68056097,0. ,0. ], [0. ,0. ,0. ], [0. ,0. ,0. ]]]	[0.97,0.02,0.01]
{'B_diff': 0.75, 'N0': 1632.3914945774566, 'h_N': 6.947024121719565, 'r0': 1.010663656251119, 'a0': 0.0005438741531897448, 'h0': 1.3433088759377336, 'alpha0': 0.0003927328893998846, 'eta0': 3.0599699044060844, 'delta': 0.042998390599288075, 'n': 1.8484666501845997, 'nu': 1.0413177196742673, 'a_scale': 3.169840743056372, 'id': 86000}	2	[1,0]	[[[1500.46188 , 27.60425776, 238.147225 , 0. ], [ 356.988457 ,1365.036833 , 558.888063 , 413.361878 ]]]	[[[ 18.7521754, 238.147225 , 0. ], [1244.47492 , 558.888063 , 413.361878 ]]]	[[[0.00000033,0.00000033,0.00000033,0. ], [0.91528716,1.37077569,0.78924583,0.11297601]]]	[[[0.00000033,0.00000033,0. ], [1.39786822,0.78924583,0.11297601]]]	[[[0.00000033,0. ,0. ], [1.17921575,0. ,0. ]]]	[0.545,0.455]
{'B_diff': 0.75, 'N0': 869.046282923447, 'h_N': 19.909658882816505, 'r0': 1.2351530207366985, 'a0': 0.0019611674605775806, 'h0': 0.7491556485502886, 'alpha0': 0.0008814061888056818, 'eta0': 3.0139164311809283, 'delta': 0.05030768317337876, 'n': 1.676373258236196, 'nu': 1.4150166114155387, 'a_scale': 3.135408188061507, 'id': 70800}	1	[0]	[[[ 62.8058215,1690.300762 , 145.759887 , 203.993603 ]]]	[[[1640.99163 , 145.759887, 203.993603]]]	[[[1.67438799,0.67192225,1.35004185,0.21737088]]]	[[[0.67569574,1.35004185,0.21737088]]]	[[[0.59736055,0. ,0. ]]]	[1.]
{'B_diff': 0.5, 'N0': 763.8354524446274, 'h_N': 5.196966046458813, 'r0': 0.5860336153974883, 'a0': 0.0016763523478216236, 'h0': 1.554105718375129, 'alpha0': 0.0003026780745071702, 'eta0': 2.8705696677619104, 'delta': 0.030936433879648763, 'n': 1.7550396654878062, 'nu': 1.8490422195520706, 'a_scale': 2.075179703820152, 'id': 105000}	1	[0]	[[[ 0.33853857,3456.11713 , 26.3512374 , 56.3135212 ]]]	[[[2224.39977 , 26.3512374, 56.3135212]]]	[[[0.00000033,0.00000033,0.00000033,0.00000033]]]	[[[0.00000033,0.00000033,0.00000033]]]	[[[0.00000033,0. ,0. ]]]	[1.]
{'B_diff': 1.0, 'N0': 1516.725669380567, 'h_N': 16.157662739715104, 'r0': 0.6516808433831774, 'a0': 0.002062763232846228, 'h0': 1.0067446871600003, 'alpha0': 0.0002719772218123737, 'eta0': 4.596045152458558, 'delta': 0.05422203727829919, 'n': 1.7216484056640606, 'nu': 1.1068536578618575, 'a_scale': 1.8161293034920436, 'id': 105400}	1	[1]	[[[1471.27183 , 16.86370061, 78.5021624 , 0. ]]]	[[[12.726663 ,78.5021624, 0. ]]]	[[[0.00000033,0.00000033,0.00000033,0. ]]]	[[[0.00000033,0.00000033,0. ]]]	[[[0.00000033,0. ,0. ]]]	[1.]
{'B_diff': 0.5, 'N0': 937.6618857415303, 'h_N': 7.414530080731858, 'r0': 0.7887126331164542, 'a0': 0.0011829240193637972, 'h0': 2.1605902970140836, 'alpha0': 0.00047597814665708, 'eta0': 1.8296069880325083, 'delta': 0.056381618611892545, 'n': 1.3657770219990724, 'nu': 1.656455561436828, 'a_scale': 1.2288113210727185, 'id': 104200}	1	[0]	[[[ 0.62207439,4309.631427 , 43.7266768 , 30.1628248 ]]]	[[[3327.39048 , 43.7266768, 30.1628248]]]	[[[0.,0.,0.,0.]]]	[[[0.,0.,0.]]]	[[[0.,0.,0.]]]	[1.]
{'B_diff': 0.75, 'N0': 643.899677583817, 'h_N': 5.330890767712846, 'r0': 1.7314290254266207, 'a0': 0.0011744501286112925, 'h0': 2.1122183540153054, 'alpha0': 0.000650536064025637, 'eta0': 2.298024307040323, 'delta': 0.0485606824495169, 'n': 1.3515416449918478, 'nu': 1.049634771753501, 'a_scale': 3.244141034829379, 'id': 104400}	1	[0]	[[[ 0.85769911,579.1070032 ,259.377967 ,233.583305 ]]]	[[[497.785261,259.377967,233.583305]]]	[[[0.,0.,0.,0.]]]	[[[0.,0.,0.]]]	[[[0.,0.,0.]]]	[1.]
{'B_diff': 1.0, 'N0': 2058.6199349701783, 'h_N': 17.72810612458865, 'r0': 1.6146013557161012, 'a0': 0.0007320245607496085, 'h0': 2.0172477319306084, 'alpha0': 0.0003053475521420728, 'eta0': 3.422886700591788, 'delta': 0.0551970184623134, 'n': 1.955279631418911, 'nu': 1.4734231697736866, 'a_scale': 1.4390406501748447, 'id': 83800}	1	[0]	[[[ 266.622095,5028.528573, 501.943827, 139.31183 ]]]	[[[4904.21366 , 501.943827, 139.31183 ]]]	[[[1.7676996 ,0.67672492,1.34348982,0.45554843]]]	[[[0.68039719,1.34348982,0.45554843]]]	[[[0.60703064,0. ,0. ]]]	[1.]
{'B_diff': 0.25, 'N0': 846.7299710017667, 'h_N': 17.869293106616432, 'r0': 1.2200474991064083, 'a0': 0.0009653354470243944, 'h0': 1.9787848370191958, 'alpha0': 0.000707717317830916, 'eta0': 2.6472049680044534, 'delta': 0.051951801956734614, 'n': 1.6927033418400257, 'nu': 1.524649448965281, 'a_scale': 3.8423434173563353, 'id': 90400}	1	[0]	[[[ 42.5321895,3116.618573 , 188.759024 , 72.0252425]]]	[[[2506.12951 , 188.759024 , 72.0252425]]]	[[[2.54773872,0.4759901 ,1.57758943,0.85068824]]]	[[[0.49047193,1.57758943,0.85068824]]]	[[[0.43480262,0. ,0. ]]]	[1.]
{'B_diff': 1.0, 'N0': 2194.8232860602875, 'h_N': 7.4130273082893225, 'r0': 1.8718837271104933, 'a0': 0.0015830284982429005, 'h0': 0.7732762759883217, 'alpha0': 0.0005036370665488688, 'eta0': 3.5639587748471433, 'delta': 0.03492719358555542, 'n': 1.5215801881584339, 'nu': 1.3769111876876188, 'a_scale': 2.7977090234351887, 'id': 72600}	1	[0]	[[[ 76.8410791,4700.9323765, 266.628054 , 465.252767 ]]]	[[[4665.79443 , 266.628054, 465.252767]]]	[[[2.25452244,0.54296997,1.76171103,0.29456947]]]	[[[0.54366998,1.76171103,0.29456947]]]	[[[0.4815007,0. ,0. ]]]	[1.]
{'B_diff': 1.0, 'N0': 627.5367701790316, 'h_N': 6.212780957214077, 'r0': 0.7047475252025404, 'a0': 0.001937906436711311, 'h0': 2.2443049164289377, 'alpha0': 0.00046866871528270025, 'eta0': 4.913668496335449, 'delta': 0.055804949063398016, 'n': 1.6792137618459604, 'nu': 1.3743762957680068, 'a_scale': 3.061787477632272, 'id': 106200}	1	[1]	[[[566.928932 , 21.22518494,105.139627 , 0. ]]]	[[[ 16.2891046,105.139627 , 0. ]]]	[[[0.00000033,0.00000033,0.00000033,0. ]]]	[[[0.00000033,0.00000033,0. ]]]	[[[0.00000033,0. ,0. ]]]	[1.]
{'B_diff': 1.0, 'N0': 1620.2703542261947, 'h_N': 11.806513647758413, 'r0': 1.626435472907182, 'a0': 0.0010906694806149004, 'h0': 1.7250413081164886, 'alpha0': 0.0008754094097197038, 'eta0': 4.234620140129651, 'delta': 0.05119238853882029, 'n': 1.9916307959906492, 'nu': 1.5015276069621684, 'a_scale': 1.0539524611271407, 'id': 81400}	1	[0]	[[[ 309.151347 ,3343.7402073, 459.901554 , 125.286559 ]]]	[[[3262.83167 , 459.901554, 125.286559]]]	[[[1.4221893 ,0.85242409,1.21360554,0.63436698]]]	[[[0.85679678,1.21360554,0.63436698]]]	[[[0.8190787,0. ,0. ]]]	[1.]
{'B_diff': 1.0, 'N0': 664.5864509105323, 'h_N': 7.269182484272148, 'r0': 0.8166340609908329, 'a0': 0.001890285785095333, 'h0': 1.3577978223925926, 'alpha0': 0.0005009402826964614, 'eta0': 2.3548360908214474, 'delta': 0.03525450785449584, 'n': 1.8813120463635782, 'nu': 1.545464126895785, 'a_scale': 4.294239164173671, 'id': 107000}	1	[0]	[[[ 0.45641346,2196.464391 , 38.7585157 , 98.4906044 ]]]	[[[1570.62705 , 38.7585157, 98.4906044]]]	[[[0.,0.,0.,0.]]]	[[[0.,0.,0.]]]	[[[0.,0.,0.]]]	[1.]
{'B_diff': 0.5, 'N0': 2002.9140532231174, 'h_N': 17.993818329154486, 'r0': 1.1763001444268688, 'a0': 0.001716701163939443, 'h0': 1.7872758845052552, 'alpha0': 0.00044280917613817773, 'eta0': 5.167251675592442, 'delta': 0.04423098397942027, 'n': 1.2196984924413972, 'nu': 1.1831026698252747, 'a_scale': 2.6359254460751003, 'id': 83400}	1	[0]	[[[ 363.9473 ,3815.906894, 716.33806 , 265.459252]]]	[[[3788.04519 , 716.33806 , 265.459252]]]	[[[1.33682902,0.91341581,0.96251416,0.18955312]]]	[[[0.91431367,0.96251416,0.18955312]]]	[[[0.83330499,0. ,0. ]]]	[1.]
{'B_diff': 0.5, 'N0': 1097.6813792111334, 'h_N': 19.147865167861568, 'r0': 1.1835192991413819, 'a0': 0.0009111082240961575, 'h0': 1.7517577139834766, 'alpha0': 0.0007959282705495723, 'eta0': 3.5291725152421938, 'delta': 0.03871962381902486, 'n': 1.224288453308482, 'nu': 1.3889605503440703, 'a_scale': 1.9240371016055482, 'id': 92200}	1	[0]	[[[ 43.8544251,3315.3513918, 227.234687 , 133.397882 ]]]	[[[3236.0958 , 227.234687, 133.397882]]]	[[[2.56664402,0.49402545,1.60142003,0.67422496]]]	[[[0.49569528,1.60142003,0.67422496]]]	[[[0.43544448,0. ,0. ]]]	[1.]
{'B_diff': 0.5, 'N0': 1509.044934011276, 'h_N': 15.246433548492355, 'r0': 0.7395955186640093, 'a0': 0.0008137459336802647, 'h0': 1.287415746300176, 'alpha0': 0.0004113391508439282, 'eta0': 3.9619415082304856, 'delta': 0.0590771902323612, 'n': 1.324671327248748, 'nu': 1.8028153171531047, 'a_scale': 4.628523410913638, 'id': 88200}	1	[0]	[[[ 329.300299 ,3816.4504489, 425.04005 , 78.661788 ]]]	[[[3729.68235 , 425.04005 , 78.661788]]]	[[[1.37175491,0.82146706,1.34349765,0.33744413]]]	[[[0.82328873,1.34349765,0.33744413]]]	[[[0.76143633,0. ,0. ]]]	[1.]
{'B_diff': 0.5, 'N0': 1556.7805026726862, 'h_N': 7.4529271037317715, 'r0': 1.8711318526805298, 'a0': 0.0016160114916093187, 'h0': 0.6574498341551089, 'alpha0': 0.0007847397820705209, 'eta0': 3.869982700874376, 'delta': 0.035918108596135256, 'n': 1.10577399376667, 'nu': 1.694371381217476, 'a_scale': 1.6715858889548616, 'id': 85000}	1	[0]	[[[ 32.5998835,4112.4697133, 226.331242 , 314.595143 ]]]	[[[4098.61113 , 226.331242, 314.595143]]]	[[[3.0555122 ,0.5847999 ,1.81898481,0.63821655]]]	[[[0.58504235,1.81898481,0.63821655]]]	[[[0.51850456,0. ,0. ]]]	[1.]
{'B_diff': 0.75, 'N0': 771.9094325671513, 'h_N': 12.961450361550927, 'r0': 1.506614006491534, 'a0': 0.0013223364229436032, 'h0': 1.9229108377051913, 'alpha0': 0.0002589920301267472, 'eta0': 3.7096671521842373, 'delta': 0.04574223496944467, 'n': 1.9467646595781383, 'nu': 1.2098755138582495, 'a_scale': 2.2806358462182357, 'id': 79600}	2	[1,0]	[[[662.914529 , 16.6755929,199.170582 , 0. ], [199.810463 ,535.8145521,389.718408 ,152.092983 ]]]	[[[ 11.041109,199.170582, 0. ], [465.967365,389.718408,152.092983]]]	[[[0.00000033,0.00000033,0.00000033,0. ], [0.85205194,1.51960115,0.57511452,0.08727624]]]	[[[0.00000033,0.00000033,0. ], [1.56848513,0.57511452,0.08727624]]]	[[[0.00000033,0. ,0. ], [1.29609411,0. ,0. ]]]	[0.2,0.8]
{'B_diff': 0.5, 'N0': 1576.6945261693509, 'h_N': 12.582916994351564, 'r0': 1.0564190359336307, 'a0': 0.0018939296441418953, 'h0': 1.9327245875997945, 'alpha0': 0.000842442181753052, 'eta0': 5.168450374868922, 'delta': 0.0345515242473535, 'n': 1.0541476455447174, 'nu': 1.6961674414745174, 'a_scale': 2.688133739186111, 'id': 102600}	3	[1,1,0]	[[[1576.694 , 0. , 0. , 0. ], [ 220.787389 ,4709.59193 , 371.178635 , 80.0807657 ], [ 220.521128 ,4715.68854794, 369.697296 , 80.0453198 ]]]	[[[ 0. , 0. , 0. ], [4709.59193 , 371.178635 , 80.0807657], [4715.68436 , 369.697296 , 80.0453198]]]	[[[0.00000033,0. ,0. ,0. ], [1.7587716 ,0.66751378,1.6009914 ,0.62285498], [1.75863705,0.66663212,1.61015349,0.62233276]]]	[[[0. ,0. ,0. ], [0.66751378,1.6009914 ,0.62285498], [0.66663216,1.61015349,0.62233276]]]	[[[0. ,0. ,0. ], [0. ,0. ,0. ], [0.63474389,0. ,0. ]]]	[0.435,0.065,0.5 ]
{'B_diff': 0.5, 'N0': 848.4460014386705, 'h_N': 14.761606479358715, 'r0': 1.515874751839326, 'a0': 0.0017333962418467734, 'h0': 1.4547215942875003, 'alpha0': 0.0003469046559060609, 'eta0': 2.5012777142441394, 'delta': 0.03925929341195677, 'n': 1.1203024588365926, 'nu': 1.3876489179224982, 'a_scale': 1.5591705324090182, 'id': 100200}	1	[0]	[[[ 0.8659404,2208.439314 , 110.054123 , 192.623817 ]]]	[[[2164.86335 , 110.054123, 192.623817]]]	[[[0.54211325,0.34245692,0.96601371,0.39873112]]]	[[[0.34460255,0.96601371,0.39873112]]]	[[[0.23640241,0. ,0. ]]]	[1.]
{'B_diff': 1.0, 'N0': 1639.5556442799004, 'h_N': 7.039652294696793, 'r0': 1.0184597742278496, 'a0': 0.0017483459697519902, 'h0': 2.2915047160506328, 'alpha0': 0.00037669447357720947, 'eta0': 3.9466076684860982, 'delta': 0.03923725467861311, 'n': 1.8288786192283544, 'nu': 1.4423390365920485, 'a_scale': 3.651928358490922, 'id': 89400}	1	[0]	[[[ 164.824469 ,4086.8559405, 335.240687 , 143.712041 ]]]	[[[4041.47604 , 335.240687, 143.712041]]]	[[[1.88268604,0.63389926,1.48621386,0.51403618]]]	[[[0.63545308,1.48621386,0.51403618]]]	[[[0.56649213,0. ,0. ]]]	[1.]
{'B_diff': 0.25, 'N0': 1190.3704382646765, 'h_N': 5.842288470669797, 'r0': 1.068709866608379, 'a0': 0.000679933213529922, 'h0': 1.6582781805042204, 'alpha0': 0.0005889518929442569, 'eta0': 1.8493135691764977, 'delta': 0.0370968521488857, 'n': 1.3640280340582782, 'nu': 1.7959738440303012, 'a_scale': 3.347105581045942, 'id': 108000}	1	[0]	[[[ 0.2221667,6173.19202 , 21.1971003, 31.8695796]]]	[[[4051.82918 , 21.1971003, 31.8695796]]]	[[[0.,0.,0.,0.]]]	[[[0.,0.,0.]]]	[[[0.,0.,0.]]]	[1.]
{'B_diff': 0.75, 'N0': 940.6144852714976, 'h_N': 10.268552269164188, 'r0': 0.9229471657847196, 'a0': 0.001636720416722305, 'h0': 2.2212865575717666, 'alpha0': 0.000520360845043146, 'eta0': 2.275500772535864, 'delta': 0.03944934320580874, 'n': 1.9290105981396333, 'nu': 1.625028093673723, 'a_scale': 3.671307893156224, 'id': 108400}	1	[0]	[[[ 0.5031128,4245.34425 , 34.5050381, 38.2668991]]]	[[[2823.07788 , 34.5050381, 38.2668991]]]	[[[0.00000033,0.00000033,0.00000033,0.00000033]]]	[[[0.00000033,0.00000033,0.00000033]]]	[[[0.00000033,0. ,0. ]]]	[1.]
{'B_diff': 0.75, 'N0': 635.1541322529988, 'h_N': 14.732172924318101, 'r0': 0.6283258834920931, 'a0': 0.0015875072089015104, 'h0': 1.3933580120244582, 'alpha0': 0.0008199207402375928, 'eta0': 3.3814017951116218, 'delta': 0.03556133515295809, 'n': 1.043423751248882, 'nu': 1.4273403232678548, 'a_scale': 3.2453320810388266, 'id': 102000}	3	[0,1,1]	[[[ 4.17032684,1573.21564904, 94.4457532 , 125.904068 ], [ 635.153921 , 0. , 0. , 0. ], [ 4.17043224,1573.21299 , 94.4479687 , 125.903449 ]]]	[[[1573.21531 , 94.4457532, 125.904068 ], [ 0. , 0. , 0. ], [1573.21299 , 94.4479687, 125.903449 ]]]	[[[1.75552834,0.44879519,1.38310556,0.5042716 ], [0.00000033,0. ,0. ,0. ], [1.75548476,0.44879909,1.38307059,0.50427679]]]	[[[0.44879523,1.38310556,0.5042716 ], [0. ,0. ,0. ], [0.44879909,1.38307059,0.50427679]]]	[[[0.29167555,0. ,0. ], [0. ,0. ,0. ], [0. ,0. ,0. ]]]	[0.9 ,0.045,0.055]
{'B_diff': 0.75, 'N0': 1434.6346960465107, 'h_N': 5.78394690769635, 'r0': 1.8969429715158421, 'a0': 0.0005763115055517639, 'h0': 1.3708709155117391, 'alpha0': 0.0006211563849830526, 'eta0': 4.081400112635421, 'delta': 0.057816606345302904, 'n': 1.2591795120292537, 'nu': 1.564720481967887, 'a_scale': 2.5883371763602083, 'id': 76400}	1	[0]	[[[ 96.0673087,2043.6144656, 920.362367 , 227.489696 ]]]	[[[1983.21511 , 920.362367, 227.489696]]]	[[[1.45390624,1.15056377,0.80370644,0.79638307]]]	[[[1.1573921 ,0.80370644,0.79638307]]]	[[[0.93880115,0. ,0. ]]]	[1.]
{'B_diff': 1.0, 'N0': 2053.838817562205, 'h_N': 19.585612827397195, 'r0': 1.0699870117102086, 'a0': 0.0015198995896875474, 'h0': 1.849097899942264, 'alpha0': 0.00040292359277118784, 'eta0': 2.292146182396766, 'delta': 0.03256934458970441, 'n': 1.300865910138511, 'nu': 1.0840119239601083, 'a_scale': 3.317465878564853, 'id': 88600}	1	[0]	[[[ 70.6444671 ,4372.45489182, 301.388232 , 421.060959 ]]]	[[[4365.65341 , 301.388232, 421.060959]]]	[[[2.32600111,0.53268792,1.33785999,0.34089594]]]	[[[0.53293401,1.33785999,0.34089594]]]	[[[0.42881939,0. ,0. ]]]	[1.]
{'B_diff': 1.0, 'N0': 1394.4124633130996, 'h_N': 19.067081784844436, 'r0': 0.558459986372238, 'a0': 0.0018615122650044685, 'h0': 2.2581090748605055, 'alpha0': 0.00024656950826113124, 'eta0': 3.174838269932601, 'delta': 0.04265316190075133, 'n': 1.0659006996959295, 'nu': 1.2248472153980567, 'a_scale': 3.398853523019818, 'id': 91800}	3	[1,0,1]	[[[1394.412 , 0. , 0. , 0. ], [ 417.644368 ,2006.77254863, 441.353672 , 134.465153 ], [ 417.408813 ,2006.77209 , 441.731706 , 134.458213 ]]]	[[[ 0. , 0. , 0. ], [2006.77253 , 441.353672, 134.465153], [2006.77209 , 441.731706, 134.458213]]]	[[[0.00000033,0. ,0. ,0. ], [1.01437704,1.20813775,1.07660094,0.34768848], [1.01506363,1.20844218,1.07520396,0.34775569]]]	[[[0. ,0. ,0. ], [1.20813775,1.07660094,0.34768848], [1.20844218,1.07520396,0.34775569]]]	[[[0. ,0. ,0. ], [1.00323499,0. ,0. ], [0. ,0. ,0. ]]]	[0.12,0.8 ,0.08]
{'B_diff': 1.0, 'N0': 653.7515947291638, 'h_N': 16.113554002184706, 'r0': 0.5608298153157893, 'a0': 0.0015475820866838953, 'h0': 2.21837357199688, 'alpha0': 0.0008680586643456627, 'eta0': 1.3915682230426145, 'delta': 0.05907451224868837, 'n': 1.8691651883056284, 'nu': 1.825648398248744, 'a_scale': 4.06589867055898, 'id': 109400}	1	[0]	[[[ 2.02415654,2779.298493 , 21.6686802 , 15.617758 ]]]	[[[1994.65615 , 21.6686802, 15.617758 ]]]	[[[0.00000033,0.00000033,0.00000033,0.00000033]]]	[[[0.00000033,0.00000033,0.00000033]]]	[[[0.00000033,0. ,0. ]]]	[1.]
{'B_diff': 0.25, 'N0': 713.484560228331, 'h_N': 13.735075673482646, 'r0': 1.2559050103442493, 'a0': 0.0014425673000164865, 'h0': 0.9364796728764487, 'alpha0': 0.0004303556827969909, 'eta0': 2.6126268539807236, 'delta': 0.04052467852011922, 'n': 1.5997315211127932, 'nu': 1.4059763764819893, 'a_scale': 3.24544038618673, 'id': 91200}	1	[0]	[[[ 10.47445 ,1581.508583 , 97.1633226, 222.326868 ]]]	[[[1166.42425 , 97.1633226, 222.326868 ]]]	[[[2.48155095,0.48320231,0.99114133,0.28437356]]]	[[[0.50276001,0.99114133,0.28437356]]]	[[[0.44349041,0. ,0. ]]]	[1.]
{'B_diff': 0.5, 'N0': 1759.6807840194408, 'h_N': 14.851285061941503, 'r0': 1.4428818550959812, 'a0': 0.0007378491050851833, 'h0': 1.8570781515545354, 'alpha0': 0.0008706173844009829, 'eta0': 4.1360841611084895, 'delta': 0.059750009406620785, 'n': 1.6193267526022281, 'nu': 1.3446919702372027, 'a_scale': 4.171472047178829, 'id': 85800}	1	[0]	[[[ 462.653352 ,3540.275929 , 756.146883 , 91.6347905]]]	[[[3214.51544 , 756.146883 , 91.6347905]]]	[[[1.2008433 ,1.00660097,0.99972954,0.71393178]]]	[[[1.02132454,0.99972954,0.71393178]]]	[[[0.924376,0. ,0. ]]]	[1.]
{'B_diff': 0.25, 'N0': 579.1350296946205, 'h_N': 18.481744488499313, 'r0': 1.1146598046190062, 'a0': 0.0017453768181519343, 'h0': 0.8143747507904577, 'alpha0': 0.00045348228305882514, 'eta0': 4.728196525970981, 'delta': 0.04113945931856345, 'n': 1.7789399384248115, 'nu': 1.1597081790399537, 'a_scale': 4.413170121611337, 'id': 109600}	1	[1]	[[[505.594745 , 15.68969076,133.37032 , 0. ]]]	[[[ 9.02210097,133.37032 , 0. ]]]	[[[0.00000033,0.00000033,0.00000033,0. ]]]	[[[0.00000033,0.00000033,0. ]]]	[[[0.00000033,0. ,0. ]]]	[1.]
{'B_diff': 0.5, 'N0': 1350.3798730717187, 'h_N': 6.253016962736048, 'r0': 0.5821672247478165, 'a0': 0.001490402827444497, 'h0': 2.0953581787117264, 'alpha0': 0.0006186217659565514, 'eta0': 4.703362505347727, 'delta': 0.04302635236720681, 'n': 1.5753138677394831, 'nu': 1.2016447260506875, 'a_scale': 3.3235741733166053, 'id': 95400}	2	[0,1]	[[[ 391.020022 ,2446.233388 , 480.243999 , 111.611196 ], [1284.17809 , 25.35302683, 115.565526 , 0. ]]]	[[[2322.41522 , 480.243999 , 111.611196 ], [ 17.3607052, 115.565526 , 0. ]]]	[[[1.08800513,1.08902765,1.08446072,0.26897218], [0.00000033,0.00000033,0.00000033,0. ]]]	[[[1.09734623,1.08446072,0.26897218], [0.00000033,0.00000033,0. ]]]	[[[0.98820867,0. ,0. ], [0.00000033,0. ,0. ]]]	[0.775,0.225]
{'B_diff': 0.25, 'N0': 1381.0488073213078, 'h_N': 9.308409996481373, 'r0': 0.6916170061277684, 'a0': 0.0017548152378416028, 'h0': 0.8924584742698807, 'alpha0': 0.0005718648523749697, 'eta0': 3.71588878634339, 'delta': 0.05802815894481164, 'n': 1.9676873916238389, 'nu': 1.3513885333458058, 'a_scale': 3.668449510781969, 'id': 81600}	2	[0,1]	[[[ 610.19197 ,1442.933703 , 551.059298 , 130.322677 ], [1347.62217 , 15.80090929, 57.7071465 , 0. ]]]	[[[1082.65345 , 551.059298 , 130.322677 ], [ 8.85734564, 57.7071465 , 0. ]]]	[[[0.72249347,1.65675305,1.10464475,0.23528919], [0.00000033,0.00000033,0.00000033,0. ]]]	[[[1.68993949,1.10464475,0.23528919], [0.00000033,0.00000033,0. ]]]	[[[1.5801849 ,0. ,0. ], [0.00000033,0. ,0. ]]]	[0.975,0.025]
{'B_diff': 0.25, 'N0': 767.3477017015031, 'h_N': 11.459179282277791, 'r0': 1.4522061550192271, 'a0': 0.0019963931171791613, 'h0': 0.7387927189582366, 'alpha0': 0.00024621982209215655, 'eta0': 3.2699759676618365, 'delta': 0.051481499021443736, 'n': 1.4781744041200615, 'nu': 1.888028157518772, 'a_scale': 2.067281135689459, 'id': 86400}	1	[0]	[[[ 36.0458298,2122.503217 , 130.79706 , 161.408921 ]]]	[[[1752.03845 , 130.79706 , 161.408921]]]	[[[2.19514612,0.53268147,1.46671687,0.32092785]]]	[[[0.540743 ,1.46671687,0.32092785]]]	[[[0.50841155,0. ,0. ]]]	[1.]
{'B_diff': 0.25, 'N0': 2137.088324665773, 'h_N': 5.751771260338309, 'r0': 1.5574655594616358, 'a0': 0.0009796875961697127, 'h0': 1.153276350481864, 'alpha0': 0.0005522644492939437, 'eta0': 3.103164579849186, 'delta': 0.05724565692258142, 'n': 1.7507506583733856, 'nu': 1.6693655456751904, 'a_scale': 1.8986621278637854, 'id': 88000}	1	[0]	[[[ 296.658469,7073.11042 , 557.286747, 126.918883]]]	[[[5824.98788 , 557.286747, 126.918883]]]	[[[1.75298546,0.66253047,1.59158333,0.62749082]]]	[[[0.66997714,1.59158333,0.62749082]]]	[[[0.6382718,0. ,0. ]]]	[1.]
{'B_diff': 1.0, 'N0': 2168.331972425308, 'h_N': 17.191085815611732, 'r0': 1.1087204568228612, 'a0': 0.001513854807882337, 'h0': 0.7399785649270456, 'alpha0': 0.00044887801557298414, 'eta0': 1.652417700942934, 'delta': 0.03293728511749932, 'n': 1.964464925766185, 'nu': 1.421865869284522, 'a_scale': 4.583446932387069, 'id': 110200}	1	[0]	[[[ 0.67178331,7834.76296 , 50.7845255 , 266.607722 ]]]	[[[5473.64313 , 50.7845255, 266.607722 ]]]	[[[0.00000033,0.00000033,0.00000033,0.00000033]]]	[[[0.00000033,0.00000033,0.00000033]]]	[[[0.00000033,0. ,0. ]]]	[1.]
{'B_diff': 0.25, 'N0': 1665.9487722775082, 'h_N': 9.193739672021119, 'r0': 1.554508485194879, 'a0': 0.0015524742293263887, 'h0': 1.6501487681503688, 'alpha0': 0.0005547937105255552, 'eta0': 5.230110471048354, 'delta': 0.04495037380244045, 'n': 1.8457200582251483, 'nu': 1.2099765273269445, 'a_scale': 4.324662230123577, 'id': 106400}	2	[1,0]	[[[1557.56811 , 17.60406589, 198.429333 , 0. ], [ 353.118892 ,3553.451847 , 639.404598 , 192.828549 ]]]	[[[ 10.0200234, 198.429333 , 0. ], [2689.33447 , 639.404598 , 192.828549 ]]]	[[[0.00000033,0.00000033,0.00000033,0. ], [1.29661467,0.93770292,1.02723245,0.19205663]]]	[[[0.00000033,0.00000033,0. ], [0.95668004,1.02723245,0.19205663]]]	[[[0.00000033,0. ,0. ], [0.89824829,0. ,0. ]]]	[0.8,0.2]
{'B_diff': 0.75, 'N0': 1012.8081519668988, 'h_N': 15.19482513446598, 'r0': 0.5639247329172116, 'a0': 0.0012004154557875332, 'h0': 2.0078559544072907, 'alpha0': 0.0005518594171323956, 'eta0': 4.144389330992825, 'delta': 0.03846132025881574, 'n': 1.9510184332096536, 'nu': 1.4217700174727512, 'a_scale': 2.497271427234077, 'id': 94000}	1	[0]	[[[ 149.193088 ,2383.4052062, 228.964575 , 109.631263 ]]]	[[[2317.31632 , 228.964575, 109.631263]]]	[[[1.51861337,0.75290973,1.38857644,0.42322982]]]	[[[0.75724592,1.38857644,0.42322982]]]	[[[0.67197771,0. ,0. ]]]	[1.]
{'B_diff': 0.5, 'N0': 1299.7483356511718, 'h_N': 9.608706538119025, 'r0': 1.6275296416563159, 'a0': 0.0005504261617573596, 'h0': 1.3784842295530417, 'alpha0': 0.00023618786410593918, 'eta0': 5.138293219708624, 'delta': 0.04887596256628299, 'n': 1.690017943172481, 'nu': 1.6952917161888315, 'a_scale': 3.384202397864437, 'id': 84200}	1	[0]	[[[ 251.699543,2284.350466, 540.685075, 178.912405]]]	[[[1954.48053 , 540.685075, 178.912405]]]	[[[1.22031812,1.01694309,0.94723572,0.48122293]]]	[[[1.03277947,0.94723572,0.48122293]]]	[[[0.94402397,0. ,0. ]]]	[1.]
{'B_diff': 1.0, 'N0': 903.9066256600954, 'h_N': 14.357201046497261, 'r0': 1.2391488472620384, 'a0': 0.0013704870520545457, 'h0': 2.1947672283413553, 'alpha0': 0.0004088186766365269, 'eta0': 4.563786610079415, 'delta': 0.05587972911984207, 'n': 1.4945380212147112, 'nu': 1.9715460968103473, 'a_scale': 4.272764583753284, 'id': 87000}	1	[0]	[[[ 167.928532 ,1542.8142699, 372.998203 , 85.0464356]]]	[[[1517.93722 , 372.998203 , 85.0464356]]]	[[[1.340126 ,0.92468126,0.91452994,0.74205639]]]	[[[0.93002148,0.91452994,0.74205639]]]	[[[0.79936984,0. ,0. ]]]	[1.]
{'B_diff': 0.75, 'N0': 1436.5421959442465, 'h_N': 10.437208374792743, 'r0': 0.762951910459906, 'a0': 0.0018610515012349148, 'h0': 1.0107923198602309, 'alpha0': 0.0002162403148851999, 'eta0': 4.469951908883287, 'delta': 0.05646432396842312, 'n': 1.6783819891255574, 'nu': 1.773938857186307, 'a_scale': 1.939200622624325, 'id': 82000}	2	[0,0]	[[[ 479.832067 ,1975.4245267 , 486.222698 , 141.748356 ], [1378.23023 , 20.82895436, 97.3183026 , 1.46583077]]]	[[[1938.20387 , 486.222698 , 141.748356 ], [ 14.9733072 , 97.3183026 , 1.46583077]]]	[[[0.9079077 ,1.31956903,1.08578995,0.15612066], [0. ,0. ,0. ,0. ]]]	[[[1.32361328,1.08578995,0.15612066], [0. ,0. ,0. ]]]	[[[1.17476372,0. ,0. ], [0. ,0. ,0. ]]]	[0.98,0.02]
{'B_diff': 0.25, 'N0': 1336.871030283165, 'h_N': 18.67102510240334, 'r0': 0.6923850855442657, 'a0': 0.001744882988606999, 'h0': 2.115304220403616, 'alpha0': 0.0006315302674399863, 'eta0': 1.4376678461632904, 'delta': 0.03284121049446778, 'n': 1.299483387556517, 'nu': 1.5090497240089955, 'a_scale': 1.2418450874662352, 'id': 111200}	1	[0]	[[[ 0.99504329,6808.0485 , 31.6707477 , 41.5484383 ]]]	[[[4677.77874 , 31.6707477, 41.5484383]]]	[[[0.00000033,0.00000033,0.00000033,0.00000033]]]	[[[0.00000033,0.00000033,0.00000033]]]	[[[0.00000033,0. ,0. ]]]	[1.]
{'B_diff': 0.75, 'N0': 929.9562823061666, 'h_N': 14.72848111897602, 'r0': 0.8889868612513797, 'a0': 0.0015005502486375988, 'h0': 2.095043953535929, 'alpha0': 0.00024035892342093814, 'eta0': 3.1530765357001065, 'delta': 0.04446727143832582, 'n': 1.6173393501638442, 'nu': 1.8830911655916327, 'a_scale': 1.1073562969702948, 'id': 110800}	1	[0]	[[[ 0.86076781,3991.98947 , 38.657409 , 41.6432929 ]]]	[[[2943.07371 , 38.657409 , 41.6432929]]]	[[[0.,0.,0.,0.]]]	[[[0.,0.,0.]]]	[[[0.,0.,0.]]]	[1.]
{'B_diff': 0.5, 'N0': 1634.1654566439097, 'h_N': 9.05860850276204, 'r0': 0.5048913970685829, 'a0': 0.0018509044337742875, 'h0': 2.116695337315485, 'alpha0': 0.0002768677247824531, 'eta0': 4.541704130905238, 'delta': 0.04121482802143072, 'n': 1.5739437566738457, 'nu': 1.1675830952562183, 'a_scale': 2.397058540494701, 'id': 113000}	1	[1]	[[[1583.60796 , 21.39980755, 87.5090672 , 0. ]]]	[[[14.6622554,87.5090672, 0. ]]]	[[[0.00000033,0.00000033,0.00000033,0. ]]]	[[[0.00000033,0.00000033,0. ]]]	[[[0.00000033,0. ,0. ]]]	[1.]
{'B_diff': 0.25, 'N0': 1778.8713179191257, 'h_N': 11.208962824956629, 'r0': 0.5354518483312449, 'a0': 0.0009182059036558573, 'h0': 1.9743858612412915, 'alpha0': 0.00026343470330928126, 'eta0': 5.234974177808685, 'delta': 0.05072575442838111, 'n': 1.6800478552248252, 'nu': 1.6197310183627613, 'a_scale': 3.164064946014449, 'id': 96800}	2	[0,1]	[[[ 692.625189 ,3346.680181 , 674.145239 , 59.9729438], [1714.74136 , 34.0177904, 109.398561 , 0. ]]]	[[[2705.18194 , 674.145239 , 59.9729438], [ 19.925697 , 109.398561 , 0. ]]]	[[[0.97068788,1.18145709,1.14174561,0.22736636], [0.00000033,0.00000033,0.00000033,0. ]]]	[[[1.20047341,1.14174561,0.22736636], [0.00000033,0.00000033,0. ]]]	[[[1.12244035,0. ,0. ], [0.00000033,0. ,0. ]]]	[0.995,0.005]
{'B_diff': 0.5, 'N0': 1884.9744317264747, 'h_N': 13.438986551775532, 'r0': 0.9428725516063476, 'a0': 0.0005789102493775615, 'h0': 2.294415337940293, 'alpha0': 0.0006767319714676634, 'eta0': 4.087949890577061, 'delta': 0.05324656761161894, 'n': 1.5566115998893388, 'nu': 1.1131629447187312, 'a_scale': 3.033553844178869, 'id': 97800}	9	[0,0,0,0,0,0,0,0,0]	[[[ 369.691429 ,4124.596811 , 727.250602 , 157.246805 ], [1314.34848 ,1149.917481 , 462.073759 , 51.09194 ], [1035.32877 ,2023.424575 , 539.357982 , 83.5547362], [ 773.646247 ,2844.391732 , 614.56976 , 112.74342 ], [ 653.713365 ,3225.35244 , 647.151089 , 126.221907 ], [ 428.195976 ,3933.664574 , 713.277546 , 150.817537 ], [1464.44573 , 682.1995457, 420.324761 , 33.3955641], [1425.35481 , 804.1841239, 431.351234 , 37.9237355], [1508.16035 , 546.5920166, 407.173687 , 28.5435584]]]	[[[3801.99863 , 727.250602 , 157.246805 ], [1048.50464 , 462.073759 , 51.09194 ], [1856.9143 , 539.357982 , 83.5547362], [2616.74071 , 614.56976 , 112.74342 ], [2969.40925 , 647.151089 , 126.221907 ], [3625.05607 , 713.277546 , 150.817537 ], [ 615.690729 , 420.324761 , 33.3955641], [ 728.65345 , 431.351234 , 37.9237355], [ 490.245009 , 407.173687 , 28.5435584]]]	[[[1.41229273,0.85190588,0.96800942,0.32495903], [0.82163025,4.00700105,1.62813692,2.30453351], [0.81722279,2.02381731,1.35118998,1.07180918], [0.85339327,1.31471555,1.16019722,0.60119653], [0.90938965,1.12427227,1.09591885,0.47272892], [1.22632703,0.89450204,0.98777003,0.3411791 ], [0.82856308,7.21665014,1.82728315,4.00905811], [0.82620346,6.01182724,1.77005309,3.42405265], [0.83063662,9.17913859,1.89896887,4.85306282]]]	[[[0.86476977,0.96800942,0.32495903], [4.09374087,1.62813692,2.30453351], [2.05771816,1.35118998,1.07180918], [1.33554844,1.16019722,0.60119653], [1.14188768,1.09591885,0.47272892], [0.90824045,0.98777003,0.3411791 ], [7.44293213,1.82728315,4.00905811], [6.17686346,1.77005309,3.42405265], [9.52380566,1.89896887,4.85306282]]]	[[[0.76678737,0. ,0. ], [3.27339068,0. ,0. ], [1.75699937,0. ,0. ], [1.16413235,0. ,0. ], [1.00135223,0. ,0. ], [0.8026182 ,0. ,0. ], [5.35528307,0. ,0. ], [4.62892101,0. ,0. ], [6.45108015,0. ,0. ]]]	[0.955,0.005,0.01 ,0.005,0.005,0.005,0.005,0.005,0.005]
{'B_diff': 0.25, 'N0': 1652.9163140868486, 'h_N': 9.245541916567444, 'r0': 0.7322407146374302, 'a0': 0.0010756019221571853, 'h0': 1.9289752627460053, 'alpha0': 0.0005723963284623737, 'eta0': 4.852953496322602, 'delta': 0.053431976504390744, 'n': 1.059312116507889, 'nu': 1.0020811483019079, 'a_scale': 3.0816903358641485, 'id': 96000}	3	[1,1,1]	[[[ 868.19712 ,1451.23659833, 941.080069 , 0. ], [1652.91576 , 0. , 0. , 0. ], [ 868.200676 ,1452.39104 , 940.564763 , 0. ]]]	[[[1449.19709 , 941.080069, 0. ], [ 0. , 0. , 0. ], [1452.39104 , 940.564763, 0. ]]]	[[[0.69361299,1.82789702,0.80673259,0. ], [0.00000033,0. ,0. ,0. ], [0.69351786,1.82596381,0.80705631,0. ]]]	[[[1.82807976,0.80673259,0. ], [0. ,0. ,0. ], [1.82596381,0.80705631,0. ]]]	[[[1.71009741,0. ,0. ], [0. ,0. ,0. ], [0. ,0. ,0. ]]]	[0.88 ,0.085,0.035]
{'B_diff': 1.0, 'N0': 2117.790309410314, 'h_N': 8.256260515709222, 'r0': 1.0142012610012867, 'a0': 0.0005553672598138462, 'h0': 2.000544850252145, 'alpha0': 0.000272197037971553, 'eta0': 2.7315219577852474, 'delta': 0.030402567052393505, 'n': 1.2243451502236218, 'nu': 1.5778657653902348, 'a_scale': 4.1043500299185425, 'id': 113400}	1	[0]	[[[ 0.28266384,7412.889151 , 48.185036 , 108.537107 ]]]	[[[7218.52161 , 48.185036, 108.537107]]]	[[[0.,0.,0.,0.]]]	[[[0.,0.,0.]]]	[[[0.,0.,0.]]]	[1.]
{'B_diff': 1.0, 'N0': 1330.978722019803, 'h_N': 15.173264279153448, 'r0': 0.5743484589948596, 'a0': 0.0006593787978282709, 'h0': 1.691209201894965, 'alpha0': 0.000807225056721011, 'eta0': 2.108226239353142, 'delta': 0.057204311454926174, 'n': 1.1942577494232065, 'nu': 1.4929890747857946, 'a_scale': 1.808750556977556, 'id': 101400}	1	[0]	[[[ 45.0219127 ,3732.13276693, 183.37778 , 130.965254 ]]]	[[[3722.81562 , 183.37778 , 130.965254]]]	[[[2.57945527,0.44073607,1.68588315,0.81160037]]]	[[[0.4411304 ,1.68588315,0.81160037]]]	[[[0.29856032,0. ,0. ]]]	[1.]
{'B_diff': 1.0, 'N0': 1262.7068128603469, 'h_N': 15.519131380042758, 'r0': 1.4919892457869839, 'a0': 0.0012108787017784815, 'h0': 0.7201508135529108, 'alpha0': 0.0004625902197063095, 'eta0': 5.097041088984102, 'delta': 0.0512986166210668, 'n': 1.8501415281906266, 'nu': 1.7966778655716387, 'a_scale': 2.990459189132464, 'id': 76600}	1	[0]	[[[ 283.377081 ,1736.5623288, 388.384571 , 202.57097 ]]]	[[[1681.81625 , 388.384571, 202.57097 ]]]	[[[1.04785057,1.15342314,1.06841981,0.1996913 ]]]	[[[1.15944322,1.06841981,0.1996913 ]]]	[[[1.03790232,0. ,0. ]]]	[1.]
{'B_diff': 0.5, 'N0': 1602.1731829570326, 'h_N': 11.692717773434353, 'r0': 1.925846538446891, 'a0': 0.0007557613069896666, 'h0': 1.5777734626187516, 'alpha0': 0.0005129131027095522, 'eta0': 4.057608361519533, 'delta': 0.05845422156150898, 'n': 1.925003814227602, 'nu': 1.2207875305864968, 'a_scale': 1.30884088787816, 'id': 109000}	2	[1,0]	[[[1435.24928 , 27.0693626, 305.137909 , 0. ], [ 250.571827 ,3127.23393 , 607.117131 , 237.547346 ]]]	[[[ 16.7378285, 305.137909 , 0. ], [2668.08337 , 607.117131 , 237.547346 ]]]	[[[0.00000033,0.00000033,0.00000033,0. ], [1.45836989,0.84446159,0.88025721,0.16278013]]]	[[[0.00000033,0.00000033,0. ], [0.86767756,0.88025721,0.16278013]]]	[[[0.00000033,0. ,0. ], [0.77676797,0. ,0. ]]]	[0.8,0.2]
{'B_diff': 0.25, 'N0': 1841.6073509897255, 'h_N': 8.294351961929271, 'r0': 1.5090914637021005, 'a0': 0.0008590093202123036, 'h0': 0.9399955393394628, 'alpha0': 0.00043278994892499765, 'eta0': 1.4666332042107837, 'delta': 0.03871337150938636, 'n': 1.2035348654554885, 'nu': 1.859466417727588, 'a_scale': 3.962786965943391, 'id': 114400}	1	[0]	[[[ 0.23304805,9243.40021 , 22.5203674 , 62.8348702 ]]]	[[[7032.8903 , 22.5203674, 62.8348702]]]	[[[0.,0.,0.,0.]]]	[[[0.,0.,0.]]]	[[[0.,0.,0.]]]	[1.]
{'B_diff': 0.75, 'N0': 615.4640014179689, 'h_N': 6.760567863584964, 'r0': 0.6348492485856297, 'a0': 0.001533667762865121, 'h0': 2.2392481633678885, 'alpha0': 0.0006244048883871977, 'eta0': 2.6506429224872963, 'delta': 0.04367069988689615, 'n': 1.2428056184609377, 'nu': 1.8269049812032834, 'a_scale': 2.090208076398463, 'id': 114800}	1	[0]	[[[ 0.55269385,2402.62792 , 23.7681867 , 26.5111421 ]]]	[[[2240.05312 , 23.7681867, 26.5111421]]]	[[[0.,0.,0.,0.]]]	[[[0.,0.,0.]]]	[[[0.,0.,0.]]]	[1.]
{'B_diff': 0.75, 'N0': 1714.0052498395976, 'h_N': 12.655609091417816, 'r0': 0.5488006325851906, 'a0': 0.0017537796871736485, 'h0': 1.1901426381607212, 'alpha0': 0.0008168354173853612, 'eta0': 2.1045475507981535, 'delta': 0.04353494266505965, 'n': 1.6827849099826064, 'nu': 1.4489408289918884, 'a_scale': 1.0163126947758085, 'id': 114000}	1	[0]	[[[ 1.22079326,7402.97342 , 41.8297409 , 90.9770911 ]]]	[[[5312.70457 , 41.8297409, 90.9770911]]]	[[[0.,0.,0.,0.]]]	[[[0.,0.,0.]]]	[[[0.,0.,0.]]]	[1.]
{'B_diff': 0.5, 'N0': 1267.8974959781774, 'h_N': 14.632384312281395, 'r0': 1.0671573461738362, 'a0': 0.0014540624291156344, 'h0': 1.8159774016582841, 'alpha0': 0.00030776655242775784, 'eta0': 3.7541689196628596, 'delta': 0.04460247332666742, 'n': 1.5295433141863373, 'nu': 1.6481686221103373, 'a_scale': 3.645543314028366, 'id': 99400}	1	[0]	[[[ 119.191122,3769.601082, 288.764664, 114.512649]]]	[[[3603.66617 , 288.764664, 114.512649]]]	[[[1.96498553,0.59781737,1.50024719,0.54632032]]]	[[[0.6017792 ,1.50024719,0.54632032]]]	[[[0.54642475,0. ,0. ]]]	[1.]
{'B_diff': 0.25, 'N0': 1609.4829567990412, 'h_N': 9.77813823375061, 'r0': 1.6028716422425402, 'a0': 0.002051060108040594, 'h0': 0.9561871805483112, 'alpha0': 0.0008057996145719338, 'eta0': 5.066623134281183, 'delta': 0.052686763437693324, 'n': 1.0972480813310395, 'nu': 1.473834048456744, 'a_scale': 2.1276320840447434, 'id': 84000}	3	[0,1,1]	[[[ 430.690923,2590.991879, 769.73934 , 162.891028], [ 430.819581,2585.44804 , 768.275656, 163.195771], [1609.48242 , 0. , 0. , 0. ]]]	[[[2561.39201 , 769.73934 , 162.891028], [2585.44804 , 768.275656, 163.195771], [ 0. , 0. , 0. ]]]	[[[1.03903822,1.22360108,0.91692048,0.46733447], [1.03828645,1.22466569,0.91744932,0.46646722], [0.00000033,0. ,0. ,0. ]]]	[[[1.22417164,0.91692048,0.46733447], [1.22466569,0.91744932,0.46646722], [0. ,0. ,0. ]]]	[[[1.17949795,0. ,0. ], [0. ,0. ,0. ], [0. ,0. ,0. ]]]	[0.96 ,0.035,0.005]
{'B_diff': 1.0, 'N0': 2211.812218608421, 'h_N': 8.06183185137981, 'r0': 1.5278248102440395, 'a0': 0.0010107911423356637, 'h0': 2.048153292449183, 'alpha0': 0.00038597990804284876, 'eta0': 2.2633187151104086, 'delta': 0.05299415356171029, 'n': 1.0941399171991997, 'nu': 1.175387949110569, 'a_scale': 1.982879258309433, 'id': 96600}	1	[0]	[[[ 64.7300292 ,5427.27239026, 518.945538 , 278.33259 ]]]	[[[5427.20121 , 518.945538, 278.33259 ]]]	[[[2.94459884,0.48498375,1.32447547,0.66186957]]]	[[[0.48498559,1.32447547,0.66186957]]]	[[[0.3611033,0. ,0. ]]]	[1.]
{'B_diff': 1.0, 'N0': 825.1333930985049, 'h_N': 14.560689385722078, 'r0': 1.0210390380812417, 'a0': 0.0008808160897886301, 'h0': 1.7365917319344562, 'alpha0': 0.0006631615689938822, 'eta0': 3.257967591238115, 'delta': 0.05279281685191195, 'n': 1.2211969602577644, 'nu': 1.205882558211969, 'a_scale': 2.738279054517381, 'id': 99000}	1	[0]	[[[ 27.3378998,1278.2027059, 312.115794 , 185.74404 ]]]	[[[1265.89754 , 312.115794, 185.74404 ]]]	[[[1.91489572,0.76623454,0.85209847,0.46682511]]]	[[[0.76872273,0.85209847,0.46682511]]]	[[[0.52549063,0. ,0. ]]]	[1.]
{'B_diff': 1.0, 'N0': 1787.9782936433462, 'h_N': 6.793743572432919, 'r0': 1.8989770262620755, 'a0': 0.0017434507530696302, 'h0': 1.9127634118166135, 'alpha0': 0.0006739571720179918, 'eta0': 1.4649949420703627, 'delta': 0.05612276016652457, 'n': 1.4618843962188959, 'nu': 1.180885021888786, 'a_scale': 2.998469595330878, 'id': 91000}	1	[0]	[[[ 48.1217359,4927.5518854, 283.025267 , 186.568789 ]]]	[[[4903.45166 , 283.025267, 186.568789]]]	[[[2.97412367,0.44046991,1.64483966,0.74740902]]]	[[[0.44127365,1.64483966,0.74740902]]]	[[[0.3505831,0. ,0. ]]]	[1.]
{'B_diff': 0.25, 'N0': 1145.846020804509, 'h_N': 6.97554565903753, 'r0': 0.7161312979349572, 'a0': 0.0012502512695329133, 'h0': 1.0967273317369108, 'alpha0': 0.0006599422590416739, 'eta0': 4.557394141774476, 'delta': 0.05499284066735865, 'n': 1.9328405270117974, 'nu': 1.7863456369814918, 'a_scale': 1.233708489356368, 'id': 95200}	1	[0]	[[[ 383.767751 ,2380.915359 , 400.72803 , 63.1591112]]]	[[[1880.59477 , 400.72803 , 63.1591112]]]	[[[1.03172848,1.10975562,1.24359539,0.25017601]]]	[[[1.12471541,1.24359539,0.25017601]]]	[[[1.06877643,0. ,0. ]]]	[1.]
{'B_diff': 0.5, 'N0': 1528.5143138310068, 'h_N': 12.908506993432283, 'r0': 1.753642988244, 'a0': 0.0016054231653858915, 'h0': 1.862068497077218, 'alpha0': 0.0007735305097371286, 'eta0': 5.105691923078329, 'delta': 0.033434139459483654, 'n': 1.0799205827829268, 'nu': 1.8274020642014688, 'a_scale': 2.019757223161359, 'id': 101000}	2	[0,1]	[[[ 88.699934 ,4411.74840341, 388.813483 , 167.246855 ], [ 88.6229656 ,4412.38277 , 388.539403 , 167.253395 ]]]	[[[4410.44405 , 388.813483, 167.246855], [4412.38277 , 388.539403, 167.253395]]]	[[[2.27638962,0.59464981,1.5209033 ,0.91550544], [2.27833679,0.59450801,1.52183565,0.915562 ]]]	[[[0.59466583,1.5209033 ,0.91550544], [0.59450801,1.52183565,0.915562 ]]]	[[[0.54632009,0. ,0. ], [0. ,0. ,0. ]]]	[0.93,0.07]
{'B_diff': 1.0, 'N0': 693.7315461406859, 'h_N': 7.467026994821708, 'r0': 1.3550523222591926, 'a0': 0.0009175507405288416, 'h0': 2.208664643433529, 'alpha0': 0.0005210365174655005, 'eta0': 2.238613312937727, 'delta': 0.05181062915437405, 'n': 1.0565705388157332, 'nu': 1.0174105133590567, 'a_scale': 2.155445349104255, 'id': 115800}	1	[0]	[[[ 1.42892076,627.78860448,418.276264 ,190.229488 ]]]	[[[627.788231,418.276264,190.229488]]]	[[[0.00000033,0.00000033,0.00000033,0.00000033]]]	[[[0.00000033,0.00000033,0.00000033]]]	[[[0.00000033,0. ,0. ]]]	[1.]
{'B_diff': 0.25, 'N0': 1218.0277238028725, 'h_N': 15.59274699291862, 'r0': 1.8750325816607483, 'a0': 0.0013034135868419255, 'h0': 1.4351298308374516, 'alpha0': 0.0005692937955918289, 'eta0': 1.734374550265007, 'delta': 0.05665412681518846, 'n': 1.3953478159086403, 'nu': 1.0469382717150841, 'a_scale': 4.342922081701564, 'id': 101600}	1	[0]	[[[ 33.0569571,2570.050965 , 378.806726 , 316.183704 ]]]	[[[1844.42056 , 378.806726, 316.183704]]]	[[[3.10830515,0.5459003 ,0.73340463,0.32379805]]]	[[[0.554496 ,0.73340463,0.32379805]]]	[[[0.55876522,0. ,0. ]]]	[1.]
{'B_diff': 0.25, 'N0': 1667.4508791483277, 'h_N': 18.390445293175567, 'r0': 1.4625211541739873, 'a0': 0.0012806918632459194, 'h0': 1.6774960918560502, 'alpha0': 0.0008842039277340007, 'eta0': 3.9609264605670895, 'delta': 0.03471855962697762, 'n': 1.8739661883334429, 'nu': 1.9665301692707609, 'a_scale': 2.57719038050108, 'id': 116000}	1	[0]	[[[ 0.46016876,9057.10611 , 14.9438876 , 23.6462125 ]]]	[[[5135.19071 , 14.9438876, 23.6462125]]]	[[[0.00000033,0.00000033,0.00000033,0.00000033]]]	[[[0.00000033,0.00000033,0.00000033]]]	[[[0.00000033,0. ,0. ]]]	[1.]
{'B_diff': 0.5, 'N0': 2163.5393451198383, 'h_N': 16.472221484225862, 'r0': 1.404099933960739, 'a0': 0.0009447292728364878, 'h0': 2.293870404715695, 'alpha0': 0.0007541819766095303, 'eta0': 2.1629584686586307, 'delta': 0.054018228764242615, 'n': 1.2538333399903723, 'nu': 1.854791441065399, 'a_scale': 2.9732159290899416, 'id': 115400}	1	[0]	[[[ 0.67142709,10255.21648 , 23.0181577 , 16.2189996 ]]]	[[[8747.52283 , 23.0181577, 16.2189996]]]	[[[0.,0.,0.,0.]]]	[[[0.,0.,0.]]]	[[[0.,0.,0.]]]	[1.]
{'B_diff': 1.0, 'N0': 1268.0464280467654, 'h_N': 11.186586559087988, 'r0': 1.08072165744947, 'a0': 0.0013147726805950975, 'h0': 1.969567498330462, 'alpha0': 0.0002362476524465644, 'eta0': 4.390972603509945, 'delta': 0.05295093185834851, 'n': 1.250553813763599, 'nu': 1.5264554975836433, 'a_scale': 1.980850927835541, 'id': 92600}	2	[0,0]	[[[ 155.64083 ,2409.89430903, 430.035753 , 157.009124 ], [ 164.907201 ,2185.9995115 , 465.294795 , 176.343655 ]]]	[[[2405.52408 , 430.035753, 157.009124], [2180.5954 , 465.294795, 176.343655]]]	[[[1.5893779 ,0.75455302,0.97833444,0.36676821], [1.52306102,0.83455459,0.90687886,0.50450566]]]	[[[0.75487708,0.97833444,0.36676821], [0.83498563,0.90687886,0.50450566]]]	[[[0.62368123,0. ,0. ], [0.71222665,0. ,0. ]]]	[0.615,0.385]
{'B_diff': 0.25, 'N0': 634.0519510230258, 'h_N': 17.970144346218454, 'r0': 0.8304040000923933, 'a0': 0.0016084419609707647, 'h0': 1.3157250299851302, 'alpha0': 0.0008276094044347579, 'eta0': 3.2074919420773687, 'delta': 0.05506359175220757, 'n': 1.3549867465115573, 'nu': 1.5316911206265102, 'a_scale': 2.084428507194655, 'id': 100800}	1	[0]	[[[ 82.1816165,1805.165711 , 176.966507 , 69.636606 ]]]	[[[1580.73463 , 176.966507, 69.636606]]]	[[[1.62427623,0.68884775,1.31886383,0.42323087]]]	[[[0.69598254,1.31886383,0.42323087]]]	[[[0.64877011,0. ,0. ]]]	[1.]
{'B_diff': 0.5, 'N0': 1828.7268496237145, 'h_N': 8.176072274093894, 'r0': 1.1461203789812187, 'a0': 0.0016579368991634083, 'h0': 1.8008695367783818, 'alpha0': 0.00035432210274245453, 'eta0': 2.757057951380312, 'delta': 0.04921499240503785, 'n': 1.8131149305943253, 'nu': 1.4005106698887624, 'a_scale': 3.9012394912823543, 'id': 98600}	1	[0]	[[[ 161.052032,5514.788518, 400.063021, 168.561875]]]	[[[5237.40156 , 400.063021, 168.561875]]]	[[[2.02805042,0.58926794,1.55583159,0.65674885]]]	[[[0.59533904,1.55583159,0.65674885]]]	[[[0.53441257,0. ,0. ]]]	[1.]
{'B_diff': 0.75, 'N0': 2204.9501275885987, 'h_N': 15.875379377820462, 'r0': 1.0258771276208336, 'a0': 0.0007067397579345752, 'h0': 1.0480553937196153, 'alpha0': 0.0006887848347515911, 'eta0': 1.674079774696961, 'delta': 0.03898356556101826, 'n': 1.0684989188015261, 'nu': 1.3463805579241765, 'a_scale': 2.0251016144510494, 'id': 116400}	2	[0,1]	[[[ 0.72303392,7991.4973739 , 53.7714148 , 157.338801 ], [2204.94939 , 0. , 0. , 0. ]]]	[[[7990.76541 , 53.7714148, 157.338801 ], [ 0. , 0. , 0. ]]]	[[[0.00000033,0.00000033,0.00000033,0.00000033], [0.00000033,0. ,0. ,0. ]]]	[[[0.00000033,0.00000033,0.00000033], [0. ,0. ,0. ]]]	[[[0.00000033,0. ,0. ], [0. ,0. ,0. ]]]	[0.995,0.005]
{'B_diff': 0.25, 'N0': 1706.240362833007, 'h_N': 17.64476345280514, 'r0': 0.9825125593321962, 'a0': 0.0013180695040931043, 'h0': 1.3993596704255973, 'alpha0': 0.0006756270617490202, 'eta0': 4.601655744803548, 'delta': 0.05080222230385485, 'n': 1.8405088372580796, 'nu': 1.6432898869345183, 'a_scale': 4.277224469964443, 'id': 102400}	1	[0]	[[[ 466.172889 ,4462.457199 , 544.874457 , 67.9747765]]]	[[[3575.1091 , 544.874457 , 67.9747765]]]	[[[1.24740026,0.91888872,1.35166114,0.37339861]]]	[[[0.92941208,1.35166114,0.37339861]]]	[[[0.88845413,0. ,0. ]]]	[1.]
{'B_diff': 1.0, 'N0': 1798.9321604859392, 'h_N': 8.164896432831613, 'r0': 1.7086839149620303, 'a0': 0.0007264740671048707, 'h0': 1.4713923834518718, 'alpha0': 0.0007486350603951502, 'eta0': 2.189460637363701, 'delta': 0.03667709974105997, 'n': 1.0783149607950735, 'nu': 1.3759043609712043, 'a_scale': 3.3815439014171402, 'id': 116600}	1	[0]	[[[ 0.2023296 ,6082.74537967, 46.3799904 , 110.4196 ]]]	[[[6082.5517 , 46.3799904, 110.4196 ]]]	[[[0.,0.,0.,0.]]]	[[[0.,0.,0.]]]	[[[0.,0.,0.]]]	[1.]
{'B_diff': 0.5, 'N0': 1618.2778607059672, 'h_N': 15.87601290025769, 'r0': 1.7733280825672701, 'a0': 0.0010082784516062108, 'h0': 0.6984402432963692, 'alpha0': 0.0008142182485582533, 'eta0': 3.2019326208167036, 'delta': 0.05406316898779483, 'n': 1.2708324651866474, 'nu': 1.6372030007451823, 'a_scale': 4.326330577685386, 'id': 86600}	1	[0]	[[[ 131.930622,3981.970622, 410.801582, 253.07573 ]]]	[[[3863.90169 , 410.801582, 253.07573 ]]]	[[[1.76451812,0.71089093,1.4033876 ,0.57966879]]]	[[[0.71347145,1.4033876 ,0.57966879]]]	[[[0.63895171,0. ,0. ]]]	[1.]
{'B_diff': 1.0, 'N0': 1092.1479567991075, 'h_N': 19.116313507690364, 'r0': 1.215316608294042, 'a0': 0.0012952693373170156, 'h0': 1.5118298364485447, 'alpha0': 0.0003282551069364998, 'eta0': 2.3306024844769895, 'delta': 0.049278379377561694, 'n': 1.2801348611522423, 'nu': 1.7513256728211217, 'a_scale': 4.241605208644341, 'id': 118200}	1	[0]	[[[ 0.93351758,3728.802975 , 42.0476276 , 73.8070971 ]]]	[[[3533.36911 , 42.0476276, 73.8070971]]]	[[[0.,0.,0.,0.]]]	[[[0.,0.,0.]]]	[[[0.,0.,0.]]]	[1.]
{'B_diff': 0.25, 'N0': 1887.7787433065216, 'h_N': 11.423123120684581, 'r0': 1.930571565864704, 'a0': 0.001682149204683786, 'h0': 1.9356455604741771, 'alpha0': 0.0008304525299418197, 'eta0': 5.092189918876893, 'delta': 0.04208786599317368, 'n': 1.3999847240317904, 'nu': 1.106504445807648, 'a_scale': 1.8328194256529329, 'id': 98400}	2	[0,0]	[[[ 385.771775,4224.422633, 813.898169, 166.899945], [ 389.119955,4186.853311, 817.094665, 168.0757 ]]]	[[[3511.73372 , 813.898169, 166.899945], [3484.60921 , 817.094665, 168.0757 ]]]	[[[1.36764691,0.92962312,1.0204834 ,0.76128793], [1.34489939,0.94815736,1.02551597,0.67784041]]]	[[[0.94242152,1.0204834 ,0.76128793], [0.95964248,1.02551597,0.67784041]]]	[[[0.90087916,0. ,0. ], [0.91224342,0. ,0. ]]]	[0.995,0.005]
{'B_diff': 0.75, 'N0': 2225.4284625679247, 'h_N': 18.38207353677646, 'r0': 0.8481811953939142, 'a0': 0.0011202020880877002, 'h0': 1.1663344314655708, 'alpha0': 0.00042589372454937844, 'eta0': 2.69414995584846, 'delta': 0.054241710585630175, 'n': 1.7338910503396474, 'nu': 1.660961236953906, 'a_scale': 3.323884208374259, 'id': 97200}	1	[0]	[[[ 213.010342,6272.757437, 347.295592, 201.869423]]]	[[[6224.17332 , 347.295592, 201.869423]]]	[[[1.92477686,0.59037218,1.80887645,0.61765355]]]	[[[0.59121691,1.80887645,0.61765355]]]	[[[0.53418205,0. ,0. ]]]	[1.]
{'B_diff': 0.25, 'N0': 1074.8810686508941, 'h_N': 10.588245718011745, 'r0': 0.8256842436212222, 'a0': 0.0017441226852311373, 'h0': 2.2804857348045235, 'alpha0': 0.0008915470997200076, 'eta0': 4.4649614389300005, 'delta': 0.03093810802124994, 'n': 1.6348040464949074, 'nu': 1.7260579688283917, 'a_scale': 2.8365620971722016, 'id': 116800}	1	[0]	[[[ 0.43392251,5681.13044 , 20.3147727 , 25.5395234 ]]]	[[[3361.6445 , 20.3147727, 25.5395234]]]	[[[0.,0.,0.,0.]]]	[[[0.,0.,0.]]]	[[[0.,0.,0.]]]	[1.]
{'B_diff': 1.0, 'N0': 2056.0500451606754, 'h_N': 17.554207627174723, 'r0': 1.7201903180707747, 'a0': 0.0018652042659008515, 'h0': 0.8055022353527221, 'alpha0': 0.0008045149528294227, 'eta0': 2.416476301872719, 'delta': 0.05750858210886149, 'n': 1.904307105930418, 'nu': 1.3034876721834596, 'a_scale': 1.308281127759099, 'id': 82200}	1	[0]	[[[ 184.524605,4555.360558, 362.575962, 305.754521]]]	[[[4501.3747 , 362.575962, 305.754521]]]	[[[1.73578774,0.67727771,1.54925966,0.34924227]]]	[[[0.67862562,1.54925966,0.34924227]]]	[[[0.61274639,0. ,0. ]]]	[1.]
{'B_diff': 0.75, 'N0': 982.6467701325835, 'h_N': 16.829268198497182, 'r0': 0.5793928344306291, 'a0': 0.0010635399008808292, 'h0': 2.207965793726954, 'alpha0': 0.0005864877427842646, 'eta0': 4.153371066266526, 'delta': 0.045735504319079655, 'n': 1.1750965141933993, 'nu': 1.4691886703140506, 'a_scale': 2.983446773132254, 'id': 106000}	1	[0]	[[[ 134.743615 ,2462.94606338, 260.001331 , 73.2787727 ]]]	[[[2459.97735 , 260.001331 , 73.2787727]]]	[[[1.66152545,0.69145752,1.28513655,0.42686129]]]	[[[0.69161627,1.28513655,0.42686129]]]	[[[0.58601797,0. ,0. ]]]	[1.]
{'B_diff': 0.5, 'N0': 1452.2603753695716, 'h_N': 17.6706567640451, 'r0': 1.219909232917508, 'a0': 0.0012239696305570511, 'h0': 0.895575259581745, 'alpha0': 0.0007342600826266726, 'eta0': 5.053319176704564, 'delta': 0.042215665561396894, 'n': 1.3940200175658728, 'nu': 1.624209961077531, 'a_scale': 4.250401429339373, 'id': 93000}	1	[0]	[[[ 248.676612,2992.640084, 450.543438, 198.271313]]]	[[[2883.70129 , 450.543438, 198.271313]]]	[[[1.30501303,0.91948788,1.21982003,0.44623608]]]	[[[0.92389975,1.21982003,0.44623608]]]	[[[0.86133975,0. ,0. ]]]	[1.]
{'B_diff': 1.0, 'N0': 1354.0485339629888, 'h_N': 14.897796325676948, 'r0': 1.0507129254421912, 'a0': 0.002027570407426735, 'h0': 1.6195032810396146, 'alpha0': 0.0006738097113271271, 'eta0': 1.7385417276099755, 'delta': 0.03665730580578264, 'n': 1.6808219839747336, 'nu': 1.5644499290322844, 'a_scale': 3.883309242523496, 'id': 119000}	1	[0]	[[[ 0.59070333,5418.1631 , 29.9743566 , 61.8846214 ]]]	[[[4155.39825 , 29.9743566, 61.8846214]]]	[[[0.00000033,0.00000033,0.00000033,0.00000033]]]	[[[0.00000033,0.00000033,0.00000033]]]	[[[0.00000033,0. ,0. ]]]	[1.]
{'B_diff': 1.0, 'N0': 1913.506604720804, 'h_N': 18.674341948894714, 'r0': 1.7862754179627374, 'a0': 0.001420047098645674, 'h0': 1.3046826076822886, 'alpha0': 0.0006023883046661968, 'eta0': 3.9753130447028004, 'delta': 0.04295628867262495, 'n': 1.3106115816408381, 'nu': 1.9970462676282463, 'a_scale': 3.6945646294936885, 'id': 98200}	1	[0]	[[[ 137.461831 ,4843.1202532, 369.297295 , 193.276051 ]]]	[[[4831.17249 , 369.297295, 193.276051]]]	[[[2.04744785,0.59301875,1.61474511,0.80550516]]]	[[[0.59334937,1.61474511,0.80550516]]]	[[[0.53041432,0. ,0. ]]]	[1.]
{'B_diff': 0.25, 'N0': 1042.8947420824525, 'h_N': 7.13689154474395, 'r0': 0.9465111150020111, 'a0': 0.002025557776083534, 'h0': 1.8484416986076642, 'alpha0': 0.0003120132270541527, 'eta0': 3.6751859356187593, 'delta': 0.05158574518353287, 'n': 1.4137005730086967, 'nu': 1.7040403859589572, 'a_scale': 3.775009585784833, 'id': 104000}	1	[0]	[[[ 142.698633 ,3265.624987 , 300.897606 , 70.9282939]]]	[[[2870.80497 , 300.897606 , 70.9282939]]]	[[[1.75693575,0.66597514,1.37982784,0.55089618]]]	[[[0.67326577,1.37982784,0.55089618]]]	[[[0.62704593,0. ,0. ]]]	[1.]
{'B_diff': 0.5, 'N0': 1917.3042360000768, 'h_N': 8.123557972298858, 'r0': 1.3038005275818367, 'a0': 0.0014632400367612297, 'h0': 1.772805028718602, 'alpha0': 0.0005665608209143418, 'eta0': 5.106437116021833, 'delta': 0.04761532496843393, 'n': 1.096121095246834, 'nu': 1.5818676740136648, 'a_scale': 1.094631525571016, 'id': 96200}	2	[0,1]	[[[ 421.768405 ,3941.39587801, 829.26791 , 120.514153 ], [ 421.755506 ,3941.35895 , 829.168558 , 120.499056 ]]]	[[[3940.34244 , 829.26791 , 120.514153], [3941.35895 , 829.168558, 120.499056]]]	[[[1.26840628,0.97494715,1.01953945,0.68817378], [1.26843209,0.97493039,1.01958369,0.68831195]]]	[[[0.97497141,1.01953945,0.68817378], [0.97493039,1.01958369,0.68831195]]]	[[[0.90330847,0. ,0. ], [0. ,0. ,0. ]]]	[0.975,0.025]
{'B_diff': 0.5, 'N0': 1229.9828409931201, 'h_N': 5.1805747003040645, 'r0': 1.1521623889790893, 'a0': 0.0016267150975576676, 'h0': 1.0167820689779492, 'alpha0': 0.0006378959925246688, 'eta0': 3.2534897966795957, 'delta': 0.031552362932847716, 'n': 1.1838665072205155, 'nu': 1.9675100742208502, 'a_scale': 2.933239418040337, 'id': 118600}	1	[0]	[[[ 0.15904649,5324.403202 , 15.4205268 , 56.5944798 ]]]	[[[4892.49093 , 15.4205268, 56.5944798]]]	[[[0.,0.,0.,0.]]]	[[[0.,0.,0.]]]	[[[0.,0.,0.]]]	[1.]
{'B_diff': 0.25, 'N0': 855.6176251157265, 'h_N': 5.943781733151426, 'r0': 1.3685640450527405, 'a0': 0.001344463030022565, 'h0': 2.228760794422737, 'alpha0': 0.0008371742843812772, 'eta0': 3.333003004245706, 'delta': 0.05930904943493226, 'n': 1.4785785980098498, 'nu': 1.8447410129015513, 'a_scale': 4.290521182433509, 'id': 107200}	1	[0]	[[[ 73.5624064,3195.682646 , 233.615311 , 35.9611642]]]	[[[2499.98359 , 233.615311 , 35.9611642]]]	[[[2.352788 ,0.50882762,1.47436941,0.92693701]]]	[[[0.51738806,1.47436941,0.92693701]]]	[[[0.48446575,0. ,0. ]]]	[1.]
{'B_diff': 1.0, 'N0': 1124.1995003701059, 'h_N': 19.24951311451221, 'r0': 1.5967705586440595, 'a0': 0.0017587332958184025, 'h0': 0.8681560796179183, 'alpha0': 0.0003595399769378966, 'eta0': 3.618863897543881, 'delta': 0.033522056937173896, 'n': 1.7466819870602173, 'nu': 1.16981233145148, 'a_scale': 1.2307925470289962, 'id': 62200}	2	[0,0]	[[[ 79.8409339 ,379.406479 ,201.968081 ,523.882055 ], [875.941254 , 23.59967874,184.244091 , 90.37225 ]]]	[[[350.553837 ,201.968081 ,523.882055 ], [ 17.6439749,184.244091 , 90.37225 ]]]	[[[0.92586126,1.16501779,0.51125484,0.02717296], [0.00000033,0.00000033,0.00000033,0.00000033]]]	[[[1.19510125,0.51125484,0.02717296], [0.00000033,0.00000033,0.00000033]]]	[[[0.88984944,0. ,0. ], [0.00000033,0. ,0. ]]]	[0.965,0.035]
{'B_diff': 0.5, 'N0': 634.6229591918443, 'h_N': 6.0923502002989345, 'r0': 1.774390173705149, 'a0': 0.0019786652658260965, 'h0': 1.6330616332222143, 'alpha0': 0.00027958554066828087, 'eta0': 1.3879565473152873, 'delta': 0.031007676407367755, 'n': 1.3505432184940558, 'nu': 1.0703967186537198, 'a_scale': 3.453185076070992, 'id': 120200}	1	[0]	[[[ 5.71782946,112.6419065 ,261.204927 ,291.034889 ]]]	[[[ 88.0046534,261.204927 ,291.034889 ]]]	[[[0.00000033,0.00000033,0.00000033,0.00000033]]]	[[[0.00000033,0.00000033,0.00000033]]]	[[[0.00000033,0. ,0. ]]]	[1.]
{'B_diff': 0.5, 'N0': 1795.0796813801078, 'h_N': 18.804051145660925, 'r0': 1.2095427752761325, 'a0': 0.0015867252755342863, 'h0': 1.864935425205206, 'alpha0': 0.0004723695819047667, 'eta0': 1.7569100765495786, 'delta': 0.03342740767175014, 'n': 1.6475834638420008, 'nu': 1.0260313439142115, 'a_scale': 2.008066981135837, 'id': 105800}	5	[0,1,1,1,1]	[[[ 85.710621 , 4589.680451 , 323.183118 , 346.083122 ], [ 0.53444627, 9323.23744 , 0. , 0. ], [ 1673.05284 , 17.72211683, 223.675842 , 0. ], [ 0.53444627, 8232.5126771 , 0. , 0. ], [ 0.53444627,11388.87819 , 0. , 0. ]]]	[[[4307.99712 , 323.183118 , 346.083122 ], [6213.22406 , 0. , 0. ], [ 11.7990224, 223.675842 , 0. ], [8152.29032 , 0. , 0. ], [2540.97385 , 0. , 0. ]]]	[[[2.1982175 ,0.56433244,1.38450505,0.43282375], [0.00000033,0.00000033,0. ,0. ], [0.00000033,0.00000033,0.00000033,0. ], [0.00000033,0.00000033,0. ,0. ], [0.00000033,0.00000033,0. ,0. ]]]	[[[0.5715214 ,1.38450505,0.43282375], [0.00000033,0. ,0. ], [0.00000033,0.00000033,0. ], [0.00000033,0. ,0. ], [0.00000033,0. ,0. ]]]	[[[0.50497976,0. ,0. ], [0.00000033,0. ,0. ], [0.00000033,0. ,0. ], [0.00000033,0. ,0. ], [0.00000033,0. ,0. ]]]	[0.79 ,0.035,0.125,0.045,0.005]
{'B_diff': 0.25, 'N0': 1842.720500152708, 'h_N': 15.49787287086569, 'r0': 0.7279225392277567, 'a0': 0.0005208656763386663, 'h0': 2.0841863167149497, 'alpha0': 0.0008838003752757562, 'eta0': 5.075803908139759, 'delta': 0.0498987442901168, 'n': 1.559569615133333, 'nu': 1.1575414505778967, 'a_scale': 2.2562869314681038, 'id': 117600}	2	[1,0]	[[[1684.21733 , 60.7490652, 278.213201 , 0. ], [ 496.373102 ,4025.008778 , 746.826971 , 119.31998 ]]]	[[[ 36.6752477, 278.213201 , 0. ], [3205.90328 , 746.826971 , 119.31998 ]]]	[[[0.00000033,0.00000033,0.00000033,0. ], [1.20467534,0.96990481,1.01811655,0.20615046]]]	[[[0.00000033,0.00000033,0. ], [0.98736369,1.01811655,0.20615046]]]	[[[0.00000033,0. ,0. ], [0.91932469,0. ,0. ]]]	[0.835,0.165]
{'B_diff': 1.0, 'N0': 1720.0714421385271, 'h_N': 7.580615185252075, 'r0': 1.7916191989711114, 'a0': 0.0007941050854577245, 'h0': 1.7365526975656944, 'alpha0': 0.0006702893848526833, 'eta0': 2.4622837219036784, 'delta': 0.045082997679352886, 'n': 1.1916845071953723, 'nu': 1.2691073773335337, 'a_scale': 4.013305772282665, 'id': 102200}	1	[0]	[[[ 16.608929 ,4134.4033386, 361.486266 , 266.507155 ]]]	[[[4122.80712 , 361.486266, 266.507155]]]	[[[3.43262689,0.56514205,1.57463579,0.81751348]]]	[[[0.5656307 ,1.57463579,0.81751348]]]	[[[0.40415517,0. ,0. ]]]	[1.]
{'B_diff': 0.5, 'N0': 685.15363125149, 'h_N': 5.9278441767203915, 'r0': 1.9159175315930357, 'a0': 0.0009607202156975878, 'h0': 1.0374444349504994, 'alpha0': 0.0008559165609849379, 'eta0': 4.178722840208495, 'delta': 0.04918326505732079, 'n': 1.328762998281817, 'nu': 1.1407713452913393, 'a_scale': 2.090011834681112, 'id': 121800}	1	[0]	[[[ 1.52712988,422.7831072 ,216.532345 ,300.643903 ]]]	[[[336.260033,216.532345,300.643903]]]	[[[0.00000033,0.00000033,0.00000033,0.00000033]]]	[[[0.00000033,0.00000033,0.00000033]]]	[[[0.00000033,0. ,0. ]]]	[1.]
{'B_diff': 0.25, 'N0': 1198.6619847933457, 'h_N': 12.991904703532107, 'r0': 1.886329908471825, 'a0': 0.0015544292160009781, 'h0': 2.090245754902859, 'alpha0': 0.00042194740451680107, 'eta0': 2.276853556694435, 'delta': 0.03301004127983754, 'n': 1.6639461587230202, 'nu': 1.3082700819862731, 'a_scale': 2.333828369981658, 'id': 119200}	1	[0]	[[[ 0.28090529,5509.7824 , 79.6295385 , 102.839737 ]]]	[[[3238.54178 , 79.6295385, 102.839737 ]]]	[[[0.,0.,0.,0.]]]	[[[0.,0.,0.]]]	[[[0.,0.,0.]]]	[1.]
{'B_diff': 0.75, 'N0': 1150.3174677187772, 'h_N': 13.778014678601622, 'r0': 1.8999463418050682, 'a0': 0.0008281902867447289, 'h0': 0.769082097420823, 'alpha0': 0.0007030937992566407, 'eta0': 3.5106461163942604, 'delta': 0.05169519122740526, 'n': 1.128779567221435, 'nu': 1.90767582065265, 'a_scale': 2.0913403142046043, 'id': 106800}	1	[0]	[[[ 7.99977534,2497.42074641, 394.809489 , 207.078338 ]]]	[[[2491.85373 , 394.809489, 207.078338]]]	[[[1.54134355,0.72773023,1.2964851 ,0.69210292]]]	[[[0.72816623,1.2964851 ,0.69210292]]]	[[[0.53745652,0. ,0. ]]]	[1.]
{'B_diff': 0.5, 'N0': 1140.8797917757784, 'h_N': 19.996580619182435, 'r0': 1.1390924977501937, 'a0': 0.0020238964529871047, 'h0': 1.8706884365321097, 'alpha0': 0.00022502810364668816, 'eta0': 1.6106382535219337, 'delta': 0.04059691838364872, 'n': 1.7024255371365624, 'nu': 1.6310420986345475, 'a_scale': 4.1892076886642835, 'id': 122600}	1	[0]	[[[ 0.84480289,5234.82204 , 54.6162262 , 67.6504476 ]]]	[[[3422.01312 , 54.6162262, 67.6504476]]]	[[[0.00000033,0.00000033,0.00000033,0.00000033]]]	[[[0.00000033,0.00000033,0.00000033]]]	[[[0.00000033,0. ,0. ]]]	[1.]
{'B_diff': 0.75, 'N0': 1629.1892425854671, 'h_N': 15.536573360951024, 'r0': 1.7296916929632147, 'a0': 0.001016423854332225, 'h0': 1.323028426322522, 'alpha0': 0.0006910060070376982, 'eta0': 2.31902009409471, 'delta': 0.040066685080083875, 'n': 1.0268601013709011, 'nu': 1.4324414358517314, 'a_scale': 3.0403384462065515, 'id': 120400}	2	[0,1]	[[[ 0.41717669,5996.2127203 , 46.4902563 , 100.361902 ], [1629.1887 , 0. , 0. , 0. ]]]	[[[5996.21272 , 46.4902563, 100.361902 ], [ 0. , 0. , 0. ]]]	[[[0. ,0. ,0. ,0. ], [0.00000033,0. ,0. ,0. ]]]	[[[0.,0.,0.], [0.,0.,0.]]]	[[[0.00022029,0. ,0. ], [0. ,0. ,0. ]]]	[0.945,0.055]
{'B_diff': 0.25, 'N0': 2047.201305258464, 'h_N': 18.03228351616695, 'r0': 0.6953058982868465, 'a0': 0.0008469230892027332, 'h0': 1.7447475579174254, 'alpha0': 0.0005918755023137348, 'eta0': 2.576530286422185, 'delta': 0.04798429617985844, 'n': 1.4560443899776563, 'nu': 1.8106705951103517, 'a_scale': 1.5129509684814622, 'id': 120800}	1	[0]	[[[ 1.37913869,10952.62398 , 27.0859822 , 27.5444075 ]]]	[[[6860.05347 , 27.0859822, 27.5444075]]]	[[[0.,0.,0.,0.]]]	[[[0.,0.,0.]]]	[[[0.,0.,0.]]]	[1.]
{'B_diff': 0.5, 'N0': 1458.7907713495117, 'h_N': 10.106876223931927, 'r0': 0.6716492639671924, 'a0': 0.001361005598228676, 'h0': 0.8993562898214685, 'alpha0': 0.0005827496481641246, 'eta0': 1.433692354172985, 'delta': 0.03567259419764471, 'n': 1.7565570156223254, 'nu': 1.4676916596911704, 'a_scale': 3.409195539758814, 'id': 123400}	1	[0]	[[[ 0.68259352,6420.26571 , 39.3861089 , 132.617565 ]]]	[[[4130.41642 , 39.3861089, 132.617565 ]]]	[[[0.00000033,0.00000033,0.00000033,0.00000033]]]	[[[0.00000033,0.00000033,0.00000033]]]	[[[0.00000033,0. ,0. ]]]	[1.]
{'B_diff': 0.25, 'N0': 1675.314156393235, 'h_N': 10.077402056470415, 'r0': 1.8812994932981741, 'a0': 0.0007590611897018902, 'h0': 0.9507575326090678, 'alpha0': 0.0005291527363219607, 'eta0': 3.8566704637988156, 'delta': 0.03507608017799058, 'n': 1.0938766340816848, 'nu': 1.2037465513426164, 'a_scale': 2.0923665981354773, 'id': 103200}	1	[0]	[[[ 18.5655994,3762.011785 , 499.063904 , 409.469018 ]]]	[[[3603.36823 , 499.063904, 409.469018]]]	[[[2.74262614,0.73627315,1.34234247,0.52391394]]]	[[[0.73921571,1.34234247,0.52391394]]]	[[[0.67107728,0. ,0. ]]]	[1.]
{'B_diff': 0.25, 'N0': 2153.1888707483135, 'h_N': 17.64400850299306, 'r0': 1.1014752819807063, 'a0': 0.0015581867118686999, 'h0': 2.1309846692155565, 'alpha0': 0.0006806054574039284, 'eta0': 4.307363966338868, 'delta': 0.05905230570274383, 'n': 1.93213256746516, 'nu': 1.2767656365460351, 'a_scale': 1.2883240704708838, 'id': 121600}	2	[1,0]	[[[2085.14883 , 20.57239362, 121.365948 , 0. ], [ 664.3946 ,4970.45386 , 834.473738 , 71.1866285 ]]]	[[[ 11.5790734, 121.365948 , 0. ], [3841.60238 , 834.473738 , 71.1866285]]]	[[[0.00000033,0.00000033,0.00000033,0. ], [1.19333369,0.98697227,1.12111654,0.26041236]]]	[[[0.00000033,0.00000033,0. ], [1.01127712,1.12111654,0.26041236]]]	[[[0.00000033,0. ,0. ], [0.93365628,0. ,0. ]]]	[0.9,0.1]
{'B_diff': 0.5, 'N0': 2234.371824494451, 'h_N': 12.98703268878257, 'r0': 1.3817373457912425, 'a0': 0.0016855403104399649, 'h0': 1.5631363923363346, 'alpha0': 0.0007884698228077409, 'eta0': 3.283844936533102, 'delta': 0.05113073923830551, 'n': 1.910167218176123, 'nu': 1.8960190945483504, 'a_scale': 4.554298774175454, 'id': 106600}	1	[0]	[[[ 227.333523,7533.226189, 416.289853, 102.326923]]]	[[[7201.65074 , 416.289853, 102.326923]]]	[[[2.10369746,0.55027977,1.85970542,0.83755921]]]	[[[0.55352339,1.85970542,0.83755921]]]	[[[0.51611158,0. ,0. ]]]	[1.]
{'B_diff': 0.75, 'N0': 719.569613075289, 'h_N': 11.553227594482843, 'r0': 1.2380314668080215, 'a0': 0.0012101054769009865, 'h0': 2.2522159719576207, 'alpha0': 0.0004691952758609328, 'eta0': 1.9302443099953397, 'delta': 0.05554219536731392, 'n': 1.4677138254351094, 'nu': 1.7680616984229918, 'a_scale': 2.685899387661708, 'id': 124400}	1	[0]	[[[ 0.59483025,3028.63882 , 34.7894198 , 25.9982179 ]]]	[[[2410.92774 , 34.7894198, 25.9982179]]]	[[[0.,0.,0.,0.]]]	[[[0.,0.,0.]]]	[[[0.,0.,0.]]]	[1.]
{'B_diff': 0.5, 'N0': 786.1736899079795, 'h_N': 10.39499853540586, 'r0': 1.0665570687800454, 'a0': 0.00073826001294097, 'h0': 1.9804948061083725, 'alpha0': 0.0007285935613995395, 'eta0': 4.885959184414354, 'delta': 0.04908493514936133, 'n': 1.160421044541248, 'nu': 1.556219409106652, 'a_scale': 2.6897587696950533, 'id': 107400}	1	[0]	[[[ 51.9722029,1310.8903962, 538.611223 , 102.65536 ]]]	[[[1271.17292 , 538.611223, 102.65536 ]]]	[[[1.54257723,1.04074318,0.77559923,0.85212106]]]	[[[1.04595655,0.77559923,0.85212106]]]	[[[0.88040418,0. ,0. ]]]	[1.]
{'B_diff': 1.0, 'N0': 1700.255288582433, 'h_N': 9.27522286354623, 'r0': 0.6725783736658666, 'a0': 0.0012010678027318214, 'h0': 0.7107492975006323, 'alpha0': 0.00023802063279314403, 'eta0': 1.5165192968107772, 'delta': 0.04692070275592418, 'n': 1.305385245660504, 'nu': 1.9987151072910994, 'a_scale': 3.9894369386850763, 'id': 125400}	1	[0]	[[[ 0.79942851,5907.30367 , 27.6555404 , 118.659163 ]]]	[[[5519.4602 , 27.6555404, 118.659163 ]]]	[[[0.00000033,0.00000033,0.00000033,0.00000033]]]	[[[0.00000033,0.00000033,0.00000033]]]	[[[0.00000033,0. ,0. ]]]	[1.]
{'B_diff': 0.75, 'N0': 1768.0906652859312, 'h_N': 19.263208149635865, 'r0': 1.722804695915717, 'a0': 0.0006070180737005187, 'h0': 0.8952277285174011, 'alpha0': 0.0004016735413551352, 'eta0': 1.6562536846363023, 'delta': 0.04637481386533894, 'n': 1.5002396126722566, 'nu': 1.1310608716987232, 'a_scale': 3.8509745848826533, 'id': 105200}	1	[0]	[[[ 9.47657334,2479.663897 , 250.325996 , 660.14681 ]]]	[[[2200.29726 , 250.325996, 660.14681 ]]]	[[[2.90294649,0.49899549,0.73861972,0.17554186]]]	[[[0.51550844,0.73861972,0.17554186]]]	[[[0.42529768,0. ,0. ]]]	[1.]
{'B_diff': 1.0, 'N0': 1073.135989667314, 'h_N': 5.793921546985892, 'r0': 0.6848974136003674, 'a0': 0.0006652455504606022, 'h0': 1.137762760938759, 'alpha0': 0.00036166439908985924, 'eta0': 3.749075177883213, 'delta': 0.04932665237081604, 'n': 1.6140257224666925, 'nu': 1.9128980463637266, 'a_scale': 3.655354876807492, 'id': 104600}	1	[0]	[[[ 115.594333 ,2517.1272045, 195.103482 , 122.767431 ]]]	[[[2490.27568 , 195.103482, 122.767431]]]	[[[1.7084508 ,0.66235263,1.52222537,0.35467014]]]	[[[0.66388963,1.52222537,0.35467014]]]	[[[0.56285839,0. ,0. ]]]	[1.]
{'B_diff': 0.25, 'N0': 1412.9208619828532, 'h_N': 8.729019766953508, 'r0': 1.2750404563375302, 'a0': 0.001779763091021869, 'h0': 1.5899919601400645, 'alpha0': 0.0008507139183248382, 'eta0': 2.3454678951123498, 'delta': 0.04157396559973288, 'n': 1.4555622424328807, 'nu': 1.9903889549534561, 'a_scale': 3.7571023769040703, 'id': 125600}	1	[0]	[[[ 0.30314413,7563.6216 , 14.6867221 , 20.211621 ]]]	[[[4738.35742 , 14.6867221, 20.211621 ]]]	[[[0.,0.,0.,0.]]]	[[[0.,0.,0.]]]	[[[0.,0.,0.]]]	[1.]
{'B_diff': 0.5, 'N0': 1782.9183647321438, 'h_N': 9.758589397667286, 'r0': 1.884157215324725, 'a0': 0.00165240955706327, 'h0': 1.4497590768871573, 'alpha0': 0.0008295528592559008, 'eta0': 4.7978531898274674, 'delta': 0.059390412223543756, 'n': 1.8492182765888057, 'nu': 1.6726382287299466, 'a_scale': 3.3011331813796474, 'id': 103400}	1	[0]	[[[ 712.749504 ,2898.559331 , 626.631781 , 79.8541074]]]	[[[2587.18595 , 626.631781 , 79.8541074]]]	[[[0.94603437,1.25310933,1.15466206,0.57456337]]]	[[[1.2671291 ,1.15466206,0.57456337]]]	[[[1.19338221,0. ,0. ]]]	[1.]
{'B_diff': 1.0, 'N0': 619.4895431016151, 'h_N': 16.202392057137125, 'r0': 0.8696301277282841, 'a0': 0.0007723479167177241, 'h0': 2.1842930952329116, 'alpha0': 0.0007523169006097175, 'eta0': 4.1057166363331286, 'delta': 0.04270289117971001, 'n': 1.5251200033781993, 'nu': 1.4438596856003196, 'a_scale': 2.915013009370141, 'id': 108600}	1	[0]	[[[ 43.9985073,1266.3972115, 169.992923 , 98.4753723]]]	[[[1229.93606 , 169.992923 , 98.4753723]]]	[[[1.8227677 ,0.67639583,1.10233232,0.56474016]]]	[[[0.68300596,1.10233232,0.56474016]]]	[[[0.50263761,0. ,0. ]]]	[1.]
{'B_diff': 1.0, 'N0': 1780.2197602712727, 'h_N': 8.47892486886307, 'r0': 1.395907236142211, 'a0': 0.0011439610005001119, 'h0': 0.6369563073997719, 'alpha0': 0.0003026180189761345, 'eta0': 4.184829523153492, 'delta': 0.04443292981463219, 'n': 1.5986787567515537, 'nu': 1.1483312531899599, 'a_scale': 2.5867538634271927, 'id': 69400}	2	[0,1]	[[[ 387.834576 , 395.9161339 , 568.010111 , 616.319041 ], [1604.39476 , 24.18993204, 320.945153 , 0. ]]]	[[[374.085161 ,568.010111 ,616.319041 ], [ 19.2278453,320.945153 , 0. ]]]	[[[0.62014583,2.06382191,0.69961431,0.04277616], [0.00000033,0.00000033,0.00000033,0. ]]]	[[[2.09557259,0.69961431,0.04277616], [0.00000033,0.00000033,0. ]]]	[[[1.61331093,0. ,0. ], [0.00000033,0. ,0. ]]]	[0.885,0.115]
{'B_diff': 1.0, 'N0': 1075.9211943426942, 'h_N': 8.630753462791155, 'r0': 1.4999311791399155, 'a0': 0.0015112016637242583, 'h0': 1.9075536257724897, 'alpha0': 0.0006625365938118941, 'eta0': 4.484205685645367, 'delta': 0.044911617816653954, 'n': 1.4705112982569353, 'nu': 1.0917964579756012, 'a_scale': 3.8706381452577245, 'id': 99800}	1	[0]	[[[ 42.2652098,1002.9418134, 341.258724 , 370.028605 ]]]	[[[967.32083 ,341.258724,370.028605]]]	[[[1.86873472,0.65294823,0.40348761,0.03740511]]]	[[[0.66420634,0.40348761,0.03740511]]]	[[[0.50515898,0. ,0. ]]]	[1.]
{'B_diff': 0.25, 'N0': 1126.529290437653, 'h_N': 19.97891380691769, 'r0': 1.4088249689126153, 'a0': 0.0012170874116489861, 'h0': 0.7440482207691865, 'alpha0': 0.0005257851270202719, 'eta0': 4.7290938030503495, 'delta': 0.04472210538388138, 'n': 1.9559409741405347, 'nu': 1.880407458806744, 'a_scale': 3.0520026048891866, 'id': 104800}	1	[0]	[[[ 197.069604,2945.709571, 323.746273, 128.001491]]]	[[[2271.31271 , 323.746273, 128.001491]]]	[[[1.40007171,0.82396334,1.41536453,0.2945415 ]]]	[[[0.83166852,1.41536453,0.2945415 ]]]	[[[0.80593035,0. ,0. ]]]	[1.]
{'B_diff': 1.0, 'N0': 2090.419239818973, 'h_N': 16.27208933497694, 'r0': 0.7879204692390567, 'a0': 0.0011346501748837209, 'h0': 0.9320693871190919, 'alpha0': 0.00022741769312403223, 'eta0': 1.6697464504863493, 'delta': 0.03461278914424078, 'n': 1.9552821861135947, 'nu': 1.9389061567704506, 'a_scale': 2.0051998372192026, 'id': 126200}	1	[0]	[[[ 0.82042202,8740.5859 , 26.1242591 , 101.628548 ]]]	[[[6121.33299 , 26.1242591, 101.628548 ]]]	[[[0.00000033,0.00000033,0.00000033,0.00000033]]]	[[[0.00000033,0.00000033,0.00000033]]]	[[[0.00000033,0. ,0. ]]]	[1.]
{'B_diff': 0.25, 'N0': 1846.204892275724, 'h_N': 9.878833725272102, 'r0': 1.4131751869857963, 'a0': 0.0013783303495960176, 'h0': 1.0204855498150698, 'alpha0': 0.0007722874738986939, 'eta0': 4.914763071596983, 'delta': 0.032103645835063005, 'n': 1.3572569343733722, 'nu': 1.4766150939037117, 'a_scale': 1.2846802772109622, 'id': 108800}	1	[0]	[[[ 190.640972,5696.857186, 448.132086, 202.926761]]]	[[[4977.13632 , 448.132086, 202.926761]]]	[[[1.80422132,0.6513321 ,1.64914927,0.47851412]]]	[[[0.65410181,1.64914927,0.47851412]]]	[[[0.63546469,0. ,0. ]]]	[1.]
{'B_diff': 0.75, 'N0': 2092.390947560305, 'h_N': 10.529536010008567, 'r0': 1.7433527650288956, 'a0': 0.001447149120972339, 'h0': 1.8895821526865686, 'alpha0': 0.0003305702390428713, 'eta0': 5.140500444747692, 'delta': 0.05468871232176539, 'n': 1.7579026246740002, 'nu': 1.6062028466000446, 'a_scale': 2.9445803928551166, 'id': 102800}	2	[0,0]	[[[ 661.334438,3361.348795, 850.453749, 116.700385], [ 620.402799,3711.276593, 796.268032, 109.350768]]]	[[[3218.5572 , 850.453749, 116.700385], [3545.06152 , 796.268032, 109.350768]]]	[[[1.06025281,1.16581052,0.97496347,0.5024423 ], [1.12950284,1.0696685 ,1.03858811,0.4003818 ]]]	[[[1.17465665,0.97496347,0.5024423 ], [1.0766709 ,1.03858811,0.4003818 ]]]	[[[1.07489505,0. ,0. ], [0.98907471,0. ,0. ]]]	[0.965,0.035]
{'B_diff': 0.5, 'N0': 1794.2207340101093, 'h_N': 18.48287221571287, 'r0': 1.0896150610078843, 'a0': 0.001456117761177092, 'h0': 1.7608250480265295, 'alpha0': 0.00030028334739616813, 'eta0': 1.9928285257590872, 'delta': 0.03082269711491829, 'n': 1.893259294028065, 'nu': 1.9277936863308611, 'a_scale': 4.393203394603914, 'id': 126600}	1	[0]	[[[ 0.56262373,9087.04674 , 21.8522561 , 40.1450057 ]]]	[[[5655.49809 , 21.8522561, 40.1450057]]]	[[[0.00000033,0.00000033,0.00000033,0.00000033]]]	[[[0.00000033,0.00000033,0.00000033]]]	[[[0.00000033,0. ,0. ]]]	[1.]
{'B_diff': 0.75, 'N0': 1650.2227116161532, 'h_N': 9.16566298038243, 'r0': 1.8724637794226173, 'a0': 0.0013253519264486706, 'h0': 2.2165301766120393, 'alpha0': 0.0008367642811552136, 'eta0': 2.570026550110377, 'delta': 0.030327616486473974, 'n': 1.8545002004880877, 'nu': 1.013168167082275, 'a_scale': 1.0048222701427076, 'id': 122000}	6	[1,0,1,1,1,1]	[[[ 0.15089689,10691.97883 , 0. , 0. ], [ 73.3525531 , 4570.587147 , 296.462154 , 212.937825 ], [ 0.15089689, 6890.1932615 , 0. , 0. ], [ 0.15089689, 9301.57172 , 0. , 0. ], [ 0.15089689, 8100.44352 , 0. , 0. ], [ 0.15089689,12242.745571 , 0. , 0. ]]]	[[[2551.99082 , 0. , 0. ], [4372.88957 , 296.462154, 212.937825], [6820.66233 , 0. , 0. ], [4113.14969 , 0. , 0. ], [5461.78486 , 0. , 0. ], [ 810.779071, 0. , 0. ]]]	[[[0.00000033,0.00000033,0. ,0. ], [2.42385481,0.5168146 ,1.66775856,0.57239082], [0.00000033,0.00000033,0. ,0. ], [0.00000033,0.00000033,0. ,0. ], [0.00000033,0.00000033,0. ,0. ], [0.00000033,0.00000033,0. ,0. ]]]	[[[0.00000033,0. ,0. ], [0.52111773,1.66775856,0.57239082], [0.00000033,0. ,0. ], [0.00000033,0. ,0. ], [0.00000033,0. ,0. ], [0.00000033,0. ,0. ]]]	[[[0.00000033,0. ,0. ], [0.46413606,0. ,0. ], [0.00000033,0. ,0. ], [0.00000033,0. ,0. ], [0.00000033,0. ,0. ], [0.00000033,0. ,0. ]]]	[0.06 ,0.365,0.355,0.075,0.11 ,0.035]
{'B_diff': 0.5, 'N0': 1661.362278581807, 'h_N': 18.422211461304585, 'r0': 0.6206202238204632, 'a0': 0.0007305329010701591, 'h0': 1.1952318376852173, 'alpha0': 0.00023275047314629828, 'eta0': 2.3701205331433264, 'delta': 0.0439670552101733, 'n': 1.6786659208170782, 'nu': 1.846800462153857, 'a_scale': 4.647888245168128, 'id': 127400}	1	[0]	[[[ 1.54433023,7923.33016 , 38.2367452 , 74.2124149 ]]]	[[[5219.25494 , 38.2367452, 74.2124149]]]	[[[0.00000033,0.00000033,0.00000033,0.00000033]]]	[[[0.00000033,0.00000033,0.00000033]]]	[[[0.00000033,0. ,0. ]]]	[1.]
{'B_diff': 0.75, 'N0': 974.3393547930796, 'h_N': 14.09554135874153, 'r0': 1.0655158823033033, 'a0': 0.0020385485209948547, 'h0': 0.7756336769891319, 'alpha0': 0.0003365953511647705, 'eta0': 3.4180372464385944, 'delta': 0.034800820016918255, 'n': 1.4130086072462036, 'nu': 1.2338294651401904, 'a_scale': 1.2845008327574448, 'id': 83600}	1	[0]	[[[ 58.1013 ,459.0618566,166.852275 ,448.501085 ]]]	[[[428.774651,166.852275,448.501085]]]	[[[1.02800342,0.94669809,0.53458726,0.03643488]]]	[[[0.968581 ,0.53458726,0.03643488]]]	[[[0.67773153,0. ,0. ]]]	[1.]
{'B_diff': 0.75, 'N0': 1413.779771003516, 'h_N': 17.421556245051715, 'r0': 1.922176168663965, 'a0': 0.0011838579582158877, 'h0': 2.133232898164521, 'alpha0': 0.0008447001894555214, 'eta0': 4.188619645683051, 'delta': 0.037282835034428544, 'n': 1.1544314085467966, 'nu': 1.6726956334965382, 'a_scale': 4.493798528376346, 'id': 110000}	1	[0]	[[[ 36.4406017,3643.4215599, 374.499785 , 188.826747 ]]]	[[[3631.18323 , 374.499785, 188.826747]]]	[[[2.64023203,0.62391614,1.47111487,0.98206456]]]	[[[0.62425484,1.47111487,0.98206456]]]	[[[0.53361271,0. ,0. ]]]	[1.]
{'B_diff': 0.5, 'N0': 1522.4338415632797, 'h_N': 13.22177326753494, 'r0': 0.6280880492620431, 'a0': 0.0009123832375647463, 'h0': 2.12520267543605, 'alpha0': 0.00043274678043910946, 'eta0': 3.17590470441372, 'delta': 0.041653751559735795, 'n': 1.7564579560490996, 'nu': 1.3633767797228455, 'a_scale': 2.442511873796294, 'id': 113800}	1	[0]	[[[ 169.228173,4442.143615, 330.689726, 136.93678 ]]]	[[[4264.03638 , 330.689726, 136.93678 ]]]	[[[1.82078893,0.63304371,1.55598725,0.65788727]]]	[[[0.63809498,1.55598725,0.65788727]]]	[[[0.57177271,0. ,0. ]]]	[1.]
{'B_diff': 0.25, 'N0': 1958.3133686348378, 'h_N': 17.899618549838536, 'r0': 1.5627032657254378, 'a0': 0.0018375738147151741, 'h0': 1.579411375426772, 'alpha0': 0.0007044372967726525, 'eta0': 1.3580195636633885, 'delta': 0.030808300837564362, 'n': 1.443838311859973, 'nu': 1.4605551006485027, 'a_scale': 3.1855054515510144, 'id': 128000}	1	[0]	[[[ 0.38316708,10143.59467 , 31.1456358 , 61.9880891 ]]]	[[[6386.98981 , 31.1456358, 61.9880891]]]	[[[0.00000033,0.00000033,0.00000033,0.00000033]]]	[[[0.00000033,0.00000033,0.00000033]]]	[[[0.00000033,0. ,0. ]]]	[1.]
{'B_diff': 0.25, 'N0': 923.1968197827512, 'h_N': 19.038962044764318, 'r0': 0.5893485585217754, 'a0': 0.000973853883237031, 'h0': 1.3756450017111392, 'alpha0': 0.0007685318219696185, 'eta0': 1.6858005419420201, 'delta': 0.04725274125352809, 'n': 1.6305204309376726, 'nu': 1.2244066631042334, 'a_scale': 3.476738795988105, 'id': 112800}	1	[0]	[[[ 81.0696154,2725.507563 , 159.004605 , 148.406153 ]]]	[[[2307.65227 , 159.004605, 148.406153]]]	[[[1.78124103,0.61653418,1.54589267,0.60933258]]]	[[[0.62953145,1.54589267,0.60933258]]]	[[[0.56640728,0. ,0. ]]]	[1.]
{'B_diff': 0.5, 'N0': 1526.5854310231275, 'h_N': 6.214346067399883, 'r0': 1.6373009007846868, 'a0': 0.0008417894623651237, 'h0': 2.2000716347791878, 'alpha0': 0.0005858069282450248, 'eta0': 4.50327669351053, 'delta': 0.051302232955161536, 'n': 1.888012468497147, 'nu': 1.7061006029805574, 'a_scale': 2.776928290864583, 'id': 109800}	1	[0]	[[[ 314.037711 ,3823.779248 , 548.660373 , 72.6019881]]]	[[[3422.68967 , 548.660373 , 72.6019881]]]	[[[1.44912968,0.83301484,1.17942469,0.78271068]]]	[[[0.84720955,1.17942469,0.78271068]]]	[[[0.77216481,0. ,0. ]]]	[1.]
{'B_diff': 0.5, 'N0': 2209.337750641196, 'h_N': 16.146815281078098, 'r0': 1.0905036438603335, 'a0': 0.0006415904590871668, 'h0': 1.7177171539326863, 'alpha0': 0.0004958939892184539, 'eta0': 3.16949726428338, 'delta': 0.0573196136897205, 'n': 1.4824693530757673, 'nu': 1.3234228818383502, 'a_scale': 2.9740733409742903, 'id': 110600}	1	[0]	[[[ 322.526428,6241.794699, 613.409169, 137.126396]]]	[[[5934.85254 , 613.409169, 137.126396]]]	[[[1.69269817,0.68927387,1.36954607,0.50565153]]]	[[[0.69360511,1.36954607,0.50565153]]]	[[[0.63427818,0. ,0. ]]]	[1.]
{'B_diff': 0.5, 'N0': 979.6315372202064, 'h_N': 14.207575848116996, 'r0': 1.766388702010309, 'a0': 0.0013863277943509539, 'h0': 1.3762259998080357, 'alpha0': 0.0004584555407471391, 'eta0': 4.8591354981308035, 'delta': 0.03413770477466023, 'n': 1.8771212605844294, 'nu': 1.0339016938988497, 'a_scale': 1.8780654445897982, 'id': 114600}	2	[0,1]	[[[262.538201 ,344.0549314 ,445.37643 ,256.293028 ], [840.641848 , 14.43874725,256.943316 , 0. ]]]	[[[265.267374 ,445.37643 ,256.293028 ], [ 9.01739055,256.943316 , 0. ]]]	[[[0.6795201 ,2.00142853,0.59496242,0.05679739], [0.00000033,0.00000033,0.00000033,0. ]]]	[[[2.07687589,0.59496242,0.05679739], [0.00000033,0.00000033,0. ]]]	[[[1.79877324,0. ,0. ], [0.00000033,0. ,0. ]]]	[0.485,0.515]
{'B_diff': 0.25, 'N0': 1517.7351033100517, 'h_N': 13.401277420069441, 'r0': 1.8775887930798456, 'a0': 0.001703749317282524, 'h0': 1.2455889271932052, 'alpha0': 0.0007785690853938767, 'eta0': 4.878558394118986, 'delta': 0.0597151487240385, 'n': 1.0279942617958375, 'nu': 1.2511111714802325, 'a_scale': 2.793486898767818, 'id': 110400}	3	[0,1,1]	[[[ 344.775129 ,1460.85703427,1047.58631 , 205.237931 ], [1517.7346 , 0. , 0. , 0. ], [ 344.688598 ,1461.2748 ,1047.56112 , 205.251093 ]]]	[[[1460.73059 ,1047.58631 , 205.237931], [ 0. , 0. , 0. ], [1461.2748 ,1047.56112 , 205.251093]]]	[[[1.13509476,1.48886961,0.56953033,0.80129863], [0.00000033,0. ,0. ,0. ], [1.13533068,1.48847447,0.56952262,0.80121528]]]	[[[1.48886631,0.56953033,0.80129863], [0. ,0. ,0. ], [1.48847447,0.56952262,0.80121528]]]	[[[1.76544236,0. ,0. ], [0. ,0. ,0. ], [0. ,0. ,0. ]]]	[0.515,0.385,0.1 ]
{'B_diff': 0.5, 'N0': 1204.5252494021215, 'h_N': 14.07089970259376, 'r0': 1.4841422930061472, 'a0': 0.0010351791903266822, 'h0': 1.1069634768354113, 'alpha0': 0.0007068016646800419, 'eta0': 4.398355251107314, 'delta': 0.04555770567141358, 'n': 1.8357989852462095, 'nu': 1.8365531228549679, 'a_scale': 1.4268052903749249, 'id': 112200}	1	[0]	[[[ 178.291493 ,3372.866045 , 300.707981 , 98.1290129]]]	[[[3007.96911 , 300.707981 , 98.1290129]]]	[[[1.61248811,0.71385778,1.50411606,0.43094607]]]	[[[0.71951682,1.50411606,0.43094607]]]	[[[0.68292296,0. ,0. ]]]	[1.]
{'B_diff': 0.75, 'N0': 1177.5720347779297, 'h_N': 6.851441748647883, 'r0': 0.8901204347036079, 'a0': 0.0012913569867592364, 'h0': 1.746861996566289, 'alpha0': 0.000578372454338282, 'eta0': 3.191556342737336, 'delta': 0.04071694050036295, 'n': 1.0091333114848706, 'nu': 1.2102083327053934, 'a_scale': 1.1520651722572874, 'id': 121200}	2	[1,1]	[[[ 30.1202122,2835.01218 , 288.677469 , 194.219399 ], [1177.57164 , 0. , 0. , 0. ]]]	[[[2835.01218 , 288.677469, 194.219399], [ 0. , 0. , 0. ]]]	[[[2.71752685,0.53078874,1.29749667,0.5585843 ], [0.00000033,0. ,0. ,0. ]]]	[[[0.53078874,1.29749667,0.5585843 ], [0. ,0. ,0. ]]]	[[[0.,0.,0.], [0.,0.,0.]]]	[0.755,0.245]
{'B_diff': 0.75, 'N0': 1615.6720691194369, 'h_N': 12.469292657713506, 'r0': 1.6124300874357158, 'a0': 0.0007204995620150919, 'h0': 0.5850238816203086, 'alpha0': 0.0007005769585461869, 'eta0': 3.665235200925261, 'delta': 0.03728107885997674, 'n': 1.5726876953991449, 'nu': 1.8891138402895264, 'a_scale': 4.179157558079343, 'id': 130000}	1	[0]	[[[ 0.33551931,6705.282 , 19.5631414 , 111.760591 ]]]	[[[5045.90838 , 19.5631414, 111.760591 ]]]	[[[0.00000033,0.00000033,0.00000033,0.00000033]]]	[[[0.00000033,0.00000033,0.00000033]]]	[[[0.00000033,0. ,0. ]]]	[1.]
{'B_diff': 0.75, 'N0': 1029.7669843473566, 'h_N': 18.97009020295267, 'r0': 1.7082786937113648, 'a0': 0.0016224990627335758, 'h0': 1.943232159748359, 'alpha0': 0.0006796898155621205, 'eta0': 2.904204392526072, 'delta': 0.03881030348542654, 'n': 1.1553796008018287, 'nu': 1.419859402249931, 'a_scale': 3.596623936899791, 'id': 118000}	1	[0]	[[[ 8.47643083,2894.7803031 , 155.870164 , 151.227658 ]]]	[[[2886.04986 , 155.870164, 151.227658]]]	[[[3.56283336,0.43850041,1.65095503,0.73396237]]]	[[[0.43890522,1.65095503,0.73396237]]]	[[[0.31514971,0. ,0. ]]]	[1.]
{'B_diff': 0.75, 'N0': 897.2531595962855, 'h_N': 6.327698615978393, 'r0': 0.5770087369438539, 'a0': 0.0020259027852800723, 'h0': 1.5724119780691899, 'alpha0': 0.00044877552932408966, 'eta0': 4.198179546507335, 'delta': 0.04218827287474012, 'n': 1.2792219739010002, 'nu': 1.4689636336552772, 'a_scale': 1.3234663806734646, 'id': 111600}	1	[0]	[[[ 151.431984 ,1774.30700852, 227.966636 , 123.482095 ]]]	[[[1770.03571 , 227.966636, 123.482095]]]	[[[1.33956082,0.86916507,1.22857053,0.29116543]]]	[[[0.86957356,1.22857053,0.29116543]]]	[[[0.74602539,0. ,0. ]]]	[1.]
{'B_diff': 0.25, 'N0': 1339.7025498202784, 'h_N': 10.749533708412368, 'r0': 1.2494635761839805, 'a0': 0.0016818973775280842, 'h0': 0.9202516896349813, 'alpha0': 0.0002425565017577365, 'eta0': 4.567544375878052, 'delta': 0.04324087458679063, 'n': 1.2854194480090015, 'nu': 1.8930918931594272, 'a_scale': 1.9609488141892353, 'id': 112000}	1	[0]	[[[ 166.143678,3838.769478, 344.928595, 155.73449 ]]]	[[[3467.37686 , 344.928595, 155.73449 ]]]	[[[1.66685829,0.69720251,1.48671529,0.34712009]]]	[[[0.69990223,1.48671529,0.34712009]]]	[[[0.6765075,0. ,0. ]]]	[1.]
{'B_diff': 1.0, 'N0': 1641.526197061926, 'h_N': 19.509309774318048, 'r0': 1.1578649957853158, 'a0': 0.0019865734469497924, 'h0': 1.2157249969274866, 'alpha0': 0.0007620012799464158, 'eta0': 2.5291702544321795, 'delta': 0.041089223812912856, 'n': 1.131090327154069, 'nu': 1.0179605848335829, 'a_scale': 2.8893863639965827, 'id': 112600}	5	[1,0,1,1,1]	[[[ 0.71780043, 6250.69921104, 0. , 0. ], [ 49.0747048 , 2551.19919797, 281.227076 , 481.509579 ], [ 0.71780043, 7999.20528 , 0. , 0. ], [ 0.71780043,10440.21506 , 0. , 0. ], [ 49.0950013 , 2550.01325 , 281.393634 , 481.533407 ]]]	[[[6250.69446 , 0. , 0. ], [2550.53711 , 281.227076, 481.509579], [4851.8896 , 0. , 0. ], [2899.08178 , 0. , 0. ], [2550.01325 , 281.393634, 481.533407]]]	[[[0.00000033,0.00000033,0. ,0. ], [2.14662589,0.55592568,0.93804489,0.15730095], [0.00000033,0.00000033,0. ,0. ], [0.00000033,0.00000033,0. ,0. ], [2.14589091,0.55613124,0.93719739,0.15724285]]]	[[[0.00000033,0. ,0. ], [0.55596904,0.93804489,0.15730095], [0.00000033,0. ,0. ], [0.00000033,0. ,0. ], [0.55613124,0.93719739,0.15724285]]]	[[[0.00000033,0. ,0. ], [0.40820641,0. ,0. ], [0.00000033,0. ,0. ], [0.00000033,0. ,0. ], [0. ,0. ,0. ]]]	[0.105,0.875,0.01 ,0.005,0.005]
{'B_diff': 0.5, 'N0': 2212.337798836146, 'h_N': 13.131189518652526, 'r0': 1.6679271171638268, 'a0': 0.0008507809092839196, 'h0': 1.6306796559195198, 'alpha0': 0.0003644279775984749, 'eta0': 1.7628058956388895, 'delta': 0.05096694579351814, 'n': 1.4155162752356079, 'nu': 1.5546786102542658, 'a_scale': 1.8871352456595858, 'id': 129800}	1	[0]	[[[ 0.44353911,10410.75853 , 60.0650169 , 69.3526055 ]]]	[[[7759.83788 , 60.0650169, 69.3526055]]]	[[[0.,0.,0.,0.]]]	[[[0.,0.,0.]]]	[[[0.,0.,0.]]]	[1.]
{'B_diff': 1.0, 'N0': 2129.1865532931984, 'h_N': 15.916997303925342, 'r0': 1.654698798813978, 'a0': 0.000827422216958992, 'h0': 1.336944732930135, 'alpha0': 0.000721253564987122, 'eta0': 3.4096270537565254, 'delta': 0.057103884677809524, 'n': 1.3255347850621995, 'nu': 1.7111058931254428, 'a_scale': 1.8209231240890142, 'id': 103800}	1	[0]	[[[ 230.087935 ,4408.7785813, 615.712831 , 260.973612 ]]]	[[[4379.82843 , 615.712831, 260.973612]]]	[[[1.73054642,0.75571814,1.23974631,0.86905209]]]	[[[0.75671785,1.23974631,0.86905209]]]	[[[0.63800121,0. ,0. ]]]	[1.]
{'B_diff': 0.5, 'N0': 881.2214903503144, 'h_N': 18.0291536640751, 'r0': 1.2404882305789124, 'a0': 0.0009313003905586652, 'h0': 1.8358687308986064, 'alpha0': 0.00033545004962466163, 'eta0': 2.280508869592005, 'delta': 0.030454669444981566, 'n': 1.0576839827952624, 'nu': 1.0172249249269525, 'a_scale': 2.040243153545861, 'id': 131400}	1	[0]	[[[ 2.91400338,708.56518722,315.567094 ,345.982591 ]]]	[[[708.256045,315.567094,345.982591]]]	[[[0.00000033,0.00000033,0.00000033,0.00000033]]]	[[[0.00000033,0.00000033,0.00000033]]]	[[[0.00000033,0. ,0. ]]]	[1.]
{'B_diff': 0.5, 'N0': 1475.3668225573876, 'h_N': 18.856868871041947, 'r0': 1.6721679774532434, 'a0': 0.0018354419408131847, 'h0': 2.031411469864894, 'alpha0': 0.0007736004730109666, 'eta0': 2.2779406381134635, 'delta': 0.04717366547762744, 'n': 1.0586399518346687, 'nu': 1.9908490007589648, 'a_scale': 4.198844264959586, 'id': 130600}	3	[0,1,1]	[[[ 0.56197858,6573.3770707 , 16.7682946 , 17.5775131 ], [ 0.56198103,6572.15472 , 16.7682889 , 17.5815821 ], [1475.36633 , 0. , 0. , 0. ]]]	[[[6570.07097 , 16.7682946, 17.5775131], [6572.15472 , 16.7682889, 17.5815821], [ 0. , 0. , 0. ]]]	[[[0.00000007,0.00000246,0. ,0.00000323], [0.00000033,0.00000033,0.00000033,0.00000033], [0.00000033,0. ,0. ,0. ]]]	[[[0.00000419,0. ,0.00000323], [0.00000033,0.00000033,0.00000033], [0. ,0. ,0. ]]]	[[[0.01320819,0. ,0. ], [0. ,0. ,0. ], [0. ,0. ,0. ]]]	[0.74 ,0.225,0.035]
{'B_diff': 0.75, 'N0': 1692.4630673312643, 'h_N': 16.309976868569915, 'r0': 1.3516818542332607, 'a0': 0.0020159636082926107, 'h0': 2.1904224902598934, 'alpha0': 0.0004498356235644014, 'eta0': 5.103006587165069, 'delta': 0.034677453807809365, 'n': 1.3481469669565886, 'nu': 1.5484891131982663, 'a_scale': 2.3464594119956015, 'id': 118800}	1	[0]	[[[ 176.779647 ,4673.1634682, 376.063618 , 122.284696 ]]]	[[[4629.65116 , 376.063618, 122.284696]]]	[[[1.92350336,0.61073938,1.52314183,0.54271976]]]	[[[0.61135565,1.52314183,0.54271976]]]	[[[0.56698144,0. ,0. ]]]	[1.]
{'B_diff': 0.5, 'N0': 1052.663104543901, 'h_N': 16.77349245842906, 'r0': 1.6630922262667633, 'a0': 0.0006780779688431013, 'h0': 1.262416854921212, 'alpha0': 0.000809877146667305, 'eta0': 3.549306294973469, 'delta': 0.04558986578645191, 'n': 1.6891333237265296, 'nu': 1.228294242506573, 'a_scale': 3.789163345559372, 'id': 108200}	1	[0]	[[[ 85.5992226,2255.484493 , 298.746428 , 209.316596 ]]]	[[[1986.52963 , 298.746428, 209.316596]]]	[[[1.76673756,0.75018733,1.16487833,0.48673867]]]	[[[0.76786652,1.16487833,0.48673867]]]	[[[0.65578563,0. ,0. ]]]	[1.]
{'B_diff': 0.25, 'N0': 931.391247111153, 'h_N': 12.666321181822948, 'r0': 1.5887834317461185, 'a0': 0.0020368865853139613, 'h0': 1.9958097649429127, 'alpha0': 0.0007673747596546107, 'eta0': 4.865928894248439, 'delta': 0.05689853916899329, 'n': 1.9138978746677484, 'nu': 1.5875577534994125, 'a_scale': 1.7194808396432637, 'id': 115200}	2	[0,0]	[[[ 263.630231 ,2033.09666 , 415.728958 , 43.0725222], [ 259.071555 ,2003.930112 , 414.592521 , 49.5218933]]]	[[[1495.58075 , 415.728958 , 43.0725222], [1479.77125 , 414.592521 , 49.5218933]]]	[[[1.19253869,1.00929391,0.98730257,0.50292126], [1.21138482,0.99938163,0.97017725,0.63704058]]]	[[[1.03338726,0.98730257,0.50292126], [1.0295344 ,0.97017725,0.63704058]]]	[[[0.96133629,0. ,0. ], [0.94645657,0. ,0. ]]]	[0.735,0.265]
{'B_diff': 0.5, 'N0': 1990.888897176851, 'h_N': 8.749438078540708, 'r0': 0.8969473805336627, 'a0': 0.000958653915756873, 'h0': 0.6549353699132483, 'alpha0': 0.0007702021047789517, 'eta0': 4.888913549558607, 'delta': 0.04112795490727579, 'n': 1.5737898059058302, 'nu': 1.7884233582484748, 'a_scale': 4.150749190853372, 'id': 111400}	1	[0]	[[[ 401.771557,4740.449365, 528.165353, 178.362822]]]	[[[4555.0766 , 528.165353, 178.362822]]]	[[[1.30583041,0.88214299,1.45746676,0.32496047]]]	[[[0.88414607,1.45746676,0.32496047]]]	[[[0.84551266,0. ,0. ]]]	[1.]
{'B_diff': 1.0, 'N0': 1024.054884312562, 'h_N': 13.52030781904238, 'r0': 1.7920347832364165, 'a0': 0.0020359450746815586, 'h0': 2.0975409389153548, 'alpha0': 0.0008512031471248228, 'eta0': 1.5260813797504238, 'delta': 0.05361386920567013, 'n': 1.9378697415261203, 'nu': 1.4831487866527588, 'a_scale': 2.3724381390867486, 'id': 131000}	1	[0]	[[[ 0.4542605,4296.31839 , 41.8019461, 36.9251695]]]	[[[3023.025 , 41.8019461, 36.9251695]]]	[[[0.,0.,0.,0.]]]	[[[0.,0.,0.]]]	[[[0.,0.,0.]]]	[1.]
{'B_diff': 1.0, 'N0': 1800.2344806724166, 'h_N': 16.26357797020293, 'r0': 0.5377159752758617, 'a0': 0.0006051201111321988, 'h0': 1.9683683016630436, 'alpha0': 0.000862295726307296, 'eta0': 4.05726553634595, 'delta': 0.046453766709809635, 'n': 1.025715205779817, 'nu': 1.7642646921404674, 'a_scale': 3.54049616387531, 'id': 124600}	2	[1,1]	[[[ 196.817852 ,4858.8218 , 393.253465 , 74.3155972], [1800.23388 , 0. , 0. , 0. ]]]	[[[4858.8218 , 393.253465 , 74.3155972], [ 0. , 0. , 0. ]]]	[[[1.97758159,0.58266018,1.57117021,0.72981482], [0.00000033,0. ,0. ,0. ]]]	[[[0.58266018,1.57117021,0.72981482], [0. ,0. ,0. ]]]	[[[0.,0.,0.], [0.,0.,0.]]]	[0.925,0.075]
{'B_diff': 0.25, 'N0': 1638.313803665772, 'h_N': 15.715289247331633, 'r0': 1.377858511399982, 'a0': 0.0020039637095410684, 'h0': 1.440834681525891, 'alpha0': 0.00021957326744669688, 'eta0': 3.8356446287489327, 'delta': 0.04718938170854177, 'n': 1.0562381682789415, 'nu': 1.531614490517975, 'a_scale': 2.6484559956814033, 'id': 123200}	3	[0,1,1]	[[[ 236.431425 ,4513.76598724, 477.218709 , 161.974374 ], [1638.31326 , 0. , 0. , 0. ], [ 236.727396 ,4510.95339 , 477.035812 , 162.09415 ]]]	[[[4509.57012 , 477.218709, 161.974374], [ 0. , 0. , 0. ], [4510.95339 , 477.035812, 162.09415 ]]]	[[[1.61827869,0.7420238 ,1.34233625,0.42645748], [0.00000033,0. ,0. ,0. ], [1.61506129,0.74236441,1.34364945,0.42589412]]]	[[[0.74205361,1.34233625,0.42645748], [0. ,0. ,0. ], [0.74236441,1.34364945,0.42589412]]]	[[[0.71336521,0. ,0. ], [0. ,0. ,0. ], [0. ,0. ,0. ]]]	[0.62 ,0.325,0.055]
{'B_diff': 0.5, 'N0': 2084.8007659295235, 'h_N': 15.524795982738743, 'r0': 1.6963382573017491, 'a0': 0.00206528621439345, 'h0': 2.0402977860184053, 'alpha0': 0.0003723049226998231, 'eta0': 3.6858706283085816, 'delta': 0.04822610022941758, 'n': 1.5835254524911997, 'nu': 1.3984625978968737, 'a_scale': 3.7866572348593954, 'id': 117000}	1	[0]	[[[ 271.707763,6097.720546, 567.654957, 127.278644]]]	[[[5763.14769 , 567.654957, 127.278644]]]	[[[1.80664792,0.66099046,1.40901064,0.55561151]]]	[[[0.66582785,1.40901064,0.55561151]]]	[[[0.61200277,0. ,0. ]]]	[1.]
{'B_diff': 0.25, 'N0': 1450.0457907734185, 'h_N': 9.221725326353276, 'r0': 1.0839211497026955, 'a0': 0.0015132213331250756, 'h0': 0.6099195706647774, 'alpha0': 0.0007027825575399504, 'eta0': 1.5530074187864458, 'delta': 0.04350059423398376, 'n': 1.8154512822467217, 'nu': 1.7602271693344784, 'a_scale': 1.7205700523466008, 'id': 133600}	1	[0]	[[[ 0.43230464,7250.7284 , 22.280047 , 86.2620159 ]]]	[[[4145.39708 , 22.280047 , 86.2620159]]]	[[[0.00000033,0.00000033,0.00000033,0.00000033]]]	[[[0.00000033,0.00000033,0.00000033]]]	[[[0.00000033,0. ,0. ]]]	[1.]
{'B_diff': 0.75, 'N0': 1806.3233789913895, 'h_N': 7.525358963214411, 'r0': 1.2173175607933977, 'a0': 0.001812225608598915, 'h0': 0.8606400796085896, 'alpha0': 0.0007706678424885247, 'eta0': 3.483860438778868, 'delta': 0.04609901241098864, 'n': 1.8145583769608362, 'nu': 1.5540065041138278, 'a_scale': 3.716319214614469, 'id': 109200}	1	[0]	[[[ 207.301884 ,4529.5655839, 355.123656 , 205.055977 ]]]	[[[4451.79437 , 355.123656, 205.055977]]]	[[[1.67249401,0.69516353,1.62381992,0.40586765]]]	[[[0.69653062,1.62381992,0.40586765]]]	[[[0.64864018,0. ,0. ]]]	[1.]
{'B_diff': 1.0, 'N0': 725.6256223889073, 'h_N': 8.068968259343766, 'r0': 1.564506753447914, 'a0': 0.0010920303206362904, 'h0': 1.832035598499038, 'alpha0': 0.0005659169200661121, 'eta0': 3.7093346837009857, 'delta': 0.0528390602381221, 'n': 1.7565634724964427, 'nu': 1.6793896281920937, 'a_scale': 1.353952383611069, 'id': 111800}	1	[0]	[[[ 62.7820456,1529.7955622, 207.242285 , 99.3587141]]]	[[[1473.38163 , 207.242285 , 99.3587141]]]	[[[1.81486775,0.69664533,1.13259149,0.59613111]]]	[[[0.7050364 ,1.13259149,0.59613111]]]	[[[0.57568411,0. ,0. ]]]	[1.]
{'B_diff': 0.75, 'N0': 1028.0757871311957, 'h_N': 6.198263289903688, 'r0': 0.6086104965467047, 'a0': 0.0019517559085490915, 'h0': 0.736898651069767, 'alpha0': 0.00023079334307080505, 'eta0': 4.573541790281755, 'delta': 0.049822572798811415, 'n': 1.8146936099658348, 'nu': 1.6073258040578335, 'a_scale': 3.453706743115403, 'id': 107600}	2	[0,1]	[[[474.239942 ,288.0062728 ,409.679813 ,168.193183 ], [990.720578 , 15.00738452, 64.6380612 , 0. ]]]	[[[261.568402 ,409.679813 ,168.193183 ], [ 10.2960058, 64.6380612, 0. ]]]	[[[0.5041619 ,2.27917037,1.00900296,0.13896169], [0.00000033,0.00000033,0.00000033,0. ]]]	[[[2.30918654,1.00900296,0.13896169], [0.00000033,0.00000033,0. ]]]	[[[2.06228385,0. ,0. ], [0.00000033,0. ,0. ]]]	[0.88,0.12]
{'B_diff': 0.25, 'N0': 1239.672803484897, 'h_N': 12.354530954479536, 'r0': 1.602476217677009, 'a0': 0.0009676954151042569, 'h0': 1.323621109361923, 'alpha0': 0.0003128392302055058, 'eta0': 1.85379389014874, 'delta': 0.04886198755464151, 'n': 1.6136365845429448, 'nu': 1.0845656163438044, 'a_scale': 2.0345275902655846, 'id': 105600}	2	[0,1]	[[[ 89.7057397,1470.770168 , 422.271259 , 407.125589 ], [1046.12379 , 33.1494045, 353.717203 , 0. ]]]	[[[1040.8863 , 422.271259 , 407.125589 ], [ 19.7175923, 353.717203 , 0. ]]]	[[[1.5416554 ,0.7780647 ,0.52242876,0.10107633], [0.00000033,0.00000033,0.00000033,0. ]]]	[[[0.80808063,0.52242876,0.10107633], [0.00000033,0.00000033,0. ]]]	[[[0.72569317,0. ,0. ], [0.00000033,0. ,0. ]]]	[0.985,0.015]
{'B_diff': 0.25, 'N0': 1184.7888686306235, 'h_N': 11.986779115493533, 'r0': 0.8425839382785637, 'a0': 0.0012915633257882056, 'h0': 1.3514904364408098, 'alpha0': 0.0007819845496104185, 'eta0': 4.374489518890716, 'delta': 0.05751056244518936, 'n': 1.6976313472473752, 'nu': 1.1535782742985545, 'a_scale': 2.198674573315949, 'id': 134400}	1	[1]	[[[1112.90732 , 27.6010275, 126.195897 , 0. ]]]	[[[ 16.108604,126.195897, 0. ]]]	[[[0.00000033,0.00000033,0.00000033,0. ]]]	[[[0.00000033,0.00000033,0. ]]]	[[[0.00000033,0. ,0. ]]]	[1.]
{'B_diff': 0.25, 'N0': 573.1134176674036, 'h_N': 5.926864979703491, 'r0': 1.889810324580255, 'a0': 0.0019849287953296753, 'h0': 1.2413211698648168, 'alpha0': 0.0008510248771482316, 'eta0': 4.002926665954719, 'delta': 0.03663282688821759, 'n': 1.4915936432864527, 'nu': 1.125567703225074, 'a_scale': 3.9693567085541566, 'id': 118400}	1	[0]	[[[ 6.7662567,615.699288 ,148.319564 ,233.503279 ]]]	[[[403.72791 ,148.319564,233.503279]]]	[[[2.49465101,0.72021879,0.59044986,0.15712179]]]	[[[0.73289368,0.59044986,0.15712179]]]	[[[0.69827891,0. ,0. ]]]	[1.]
{'B_diff': 0.75, 'N0': 919.4528338778238, 'h_N': 10.91439894452514, 'r0': 1.8532419786840326, 'a0': 0.001929553703820348, 'h0': 0.7459808564832854, 'alpha0': 0.000746561911630266, 'eta0': 3.104555555601508, 'delta': 0.05109162111683088, 'n': 1.2172084950280626, 'nu': 1.8022396565778633, 'a_scale': 3.068787473093872, 'id': 112400}	1	[0]	[[[ 20.2070579,2121.9083662, 156.870971 , 191.997848 ]]]	[[[2095.42886 , 156.870971, 191.997848]]]	[[[2.58303086,0.60294547,1.5132756 ,0.55976036]]]	[[[0.60451574,1.5132756 ,0.55976036]]]	[[[0.48927222,0. ,0. ]]]	[1.]
{'B_diff': 0.75, 'N0': 921.9476700989251, 'h_N': 14.310338340131747, 'r0': 1.4481914408930034, 'a0': 0.0016331080144343791, 'h0': 0.9137620893689176, 'alpha0': 0.0007662007156866939, 'eta0': 3.321634550487615, 'delta': 0.031860669425318844, 'n': 1.8614592526752207, 'nu': 1.8768142475292577, 'a_scale': 4.339644708188423, 'id': 134800}	1	[0]	[[[ 0.3681746,3962.50261 , 16.1662198, 65.1373741]]]	[[[2682.02205 , 16.1662198, 65.1373741]]]	[[[0.00000033,0.00000033,0.00000033,0.00000033]]]	[[[0.00000033,0.00000033,0.00000033]]]	[[[0.00000033,0. ,0. ]]]	[1.]
{'B_diff': 1.0, 'N0': 1704.5030126610272, 'h_N': 17.365118565217287, 'r0': 0.8227406008527101, 'a0': 0.001050162847104688, 'h0': 0.8878946641640414, 'alpha0': 0.0008628487325056881, 'eta0': 2.847949139531152, 'delta': 0.05049915845765232, 'n': 1.447470572775429, 'nu': 1.268010048365828, 'a_scale': 3.363403588700781, 'id': 107800}	1	[0]	[[[ 196.873205 ,3427.48546578, 320.928535 , 273.191554 ]]]	[[[3417.84594 , 320.928535, 273.191554]]]	[[[1.49251846,0.76469172,1.45397908,0.30157322]]]	[[[0.76515351,1.45397908,0.30157322]]]	[[[0.64424838,0. ,0. ]]]	[1.]
{'B_diff': 0.25, 'N0': 2114.4698183774626, 'h_N': 9.546715220041767, 'r0': 0.523190972317574, 'a0': 0.0017090910999296844, 'h0': 1.7812643539228339, 'alpha0': 0.00042795805072248566, 'eta0': 4.228904382192692, 'delta': 0.0475153740530823, 'n': 1.47789818122382, 'nu': 1.3833159425883248, 'a_scale': 4.5833796778424585, 'id': 122400}	1	[0]	[[[ 699.628668 ,4591.202677 , 699.967999 , 97.1409936]]]	[[[4193.90072 , 699.967999 , 97.1409936]]]	[[[1.07791954,1.0611851 ,1.29754121,0.46243338]]]	[[[1.06881739,1.29754121,0.46243338]]]	[[[1.0035573,0. ,0. ]]]	[1.]
{'B_diff': 0.25, 'N0': 1262.551206647601, 'h_N': 12.044076850279666, 'r0': 1.2874095621876913, 'a0': 0.0014970663120647523, 'h0': 1.5896326540895533, 'alpha0': 0.00028659501277720394, 'eta0': 4.793537442008437, 'delta': 0.03621699861523367, 'n': 1.6144590323908719, 'nu': 1.8482337361332035, 'a_scale': 2.7856649460821132, 'id': 124800}	1	[0]	[[[ 112.977191,4280.561266, 285.871216, 116.260709]]]	[[[3515.46483 , 285.871216, 116.260709]]]	[[[2.0369007 ,0.57792444,1.64475621,0.5621347 ]]]	[[[0.58469911,1.64475621,0.5621347 ]]]	[[[0.55605191,0. ,0. ]]]	[1.]
{'B_diff': 1.0, 'N0': 1907.4161086287374, 'h_N': 17.08790001365243, 'r0': 1.2476208804120614, 'a0': 0.0015061579570934131, 'h0': 1.5552809547286888, 'alpha0': 0.000366069158193449, 'eta0': 4.346122589413904, 'delta': 0.04266168345453991, 'n': 1.9317946996444553, 'nu': 1.3692252314510847, 'a_scale': 2.1259060164359775, 'id': 115000}	1	[0]	[[[ 275.056187 ,3931.9507697, 448.246482 , 231.895111 ]]]	[[[3861.74165 , 448.246482, 231.895111]]]	[[[1.4949378 ,0.79880665,1.28822913,0.27640319]]]	[[[0.80135443,1.28822913,0.27640319]]]	[[[0.72270249,0. ,0. ]]]	[1.]
{'B_diff': 0.75, 'N0': 782.7599268199942, 'h_N': 5.956240152766904, 'r0': 0.864319114625699, 'a0': 0.0011807185482334897, 'h0': 0.5835188572142992, 'alpha0': 0.0006567327708217321, 'eta0': 4.611649431513335, 'delta': 0.03933414555635748, 'n': 1.3353580416719146, 'nu': 1.3447100772999443, 'a_scale': 1.6461369785420144, 'id': 123600}	1	[0]	[[[ 5.71651945,662.0552184 ,103.465792 ,354.836121 ]]]	[[[597.187367,103.465792,354.836121]]]	[[[1.92687552,0.453657 ,0.59302018,0.06656765]]]	[[[0.46853775,0.59302018,0.06656765]]]	[[[0.32671527,0. ,0. ]]]	[1.]
{'B_diff': 1.0, 'N0': 874.3842355374837, 'h_N': 16.469843689458152, 'r0': 1.4988776233709469, 'a0': 0.0017109157268036543, 'h0': 1.8379359659401158, 'alpha0': 0.00048615279436380456, 'eta0': 3.6583463124516618, 'delta': 0.03167423334198321, 'n': 1.6484547283670055, 'nu': 1.3061971002506756, 'a_scale': 2.1880885873368836, 'id': 121400}	1	[0]	[[[ 18.9208461,1796.3576741, 130.003158 , 200.214079 ]]]	[[[1749.49879 , 130.003158, 200.214079]]]	[[[2.61178333,0.48694529,1.23278267,0.3009579 ]]]	[[[0.49108547,1.23278267,0.3009579 ]]]	[[[0.40287576,0. ,0. ]]]	[1.]
{'B_diff': 0.75, 'N0': 1911.1279047660803, 'h_N': 13.154352961825726, 'r0': 1.0671105542880168, 'a0': 0.001613359064703689, 'h0': 2.2536053951504647, 'alpha0': 0.0005849293319243839, 'eta0': 1.4631814112365458, 'delta': 0.03725481530695039, 'n': 1.3291798297912714, 'nu': 1.1688879738471072, 'a_scale': 1.783492788859867, 'id': 125200}	1	[0]	[[[ 25.7020887,5921.8501726, 197.259066 , 223.959219 ]]]	[[[5887.67096 , 197.259066, 223.959219]]]	[[[3.55549493,0.39239824,1.9610155 ,0.90151386]]]	[[[0.39325559,1.9610155 ,0.90151386]]]	[[[0.28732542,0. ,0. ]]]	[1.]
{'B_diff': 0.5, 'N0': 1448.2728954824197, 'h_N': 19.942637106436973, 'r0': 1.2055767118341696, 'a0': 0.001346195086721552, 'h0': 2.129322465381815, 'alpha0': 0.000472715410474457, 'eta0': 4.926807820313281, 'delta': 0.03939747431477902, 'n': 1.3713982457606917, 'nu': 1.0148741227070834, 'a_scale': 3.427954520104251, 'id': 125800}	2	[1,0]	[[[1229.92265 , 36.15782591, 398.0724 , 0. ], [ 280.684604 ,1529.9444633 , 693.763275 , 293.83889 ]]]	[[[ 27.7987316, 398.0724 , 0. ], [1438.50562 , 693.763275 , 293.83889 ]]]	[[[0. ,0. ,0. ,0. ], [1.07830002,1.17562609,0.59658019,0.06906344]]]	[[[0. ,0. ,0. ], [1.18774074,0.59658019,0.06906344]]]	[[[0. ,0. ,0. ], [1.03634336,0. ,0. ]]]	[0.56,0.44]
{'B_diff': 0.5, 'N0': 893.6189273747907, 'h_N': 16.478922015308164, 'r0': 0.7532618264698263, 'a0': 0.0020212149699015535, 'h0': 1.752070321286463, 'alpha0': 0.0004642373518405024, 'eta0': 2.6840258061129765, 'delta': 0.040230890784276926, 'n': 1.9870794906469715, 'nu': 1.9083661938188072, 'a_scale': 1.0615395060322474, 'id': 136200}	1	[0]	[[[ 1.00193501,4421.29004 , 22.7997718 , 30.3419209 ]]]	[[[2702.05047 , 22.7997718, 30.3419209]]]	[[[0.00000033,0.00000033,0.00000033,0.00000033]]]	[[[0.00000033,0.00000033,0.00000033]]]	[[[0.00000033,0. ,0. ]]]	[1.]
{'B_diff': 0.75, 'N0': 1633.5133407080432, 'h_N': 16.784110230442128, 'r0': 1.568763058063726, 'a0': 0.0018865331931324906, 'h0': 2.2302921049418734, 'alpha0': 0.0003414224827257787, 'eta0': 2.393900579851114, 'delta': 0.03641822669171617, 'n': 1.7461679752068646, 'nu': 1.3371043372259312, 'a_scale': 2.5301306314740666, 'id': 127600}	2	[0,0]	[[[ 0.600981 ,5739.64347 , 159.740183 , 202.909213 ], [ 17.3752989,4771.6591231, 189.356597 , 235.56773 ]]]	[[[4337.48515 , 159.740183, 202.909213], [4675.96211 , 189.356597, 235.56773 ]]]	[[[0.40442621,0.25255514,1.42038181,0.73710799], [3.71499264,0.40693424,1.60842495,0.734695 ]]]	[[[0.2835316 ,1.42038181,0.73710799], [0.41183903,1.60842495,0.734695 ]]]	[[[0.15865523,0. ,0. ], [0.30467266,0. ,0. ]]]	[0.63,0.37]
{'B_diff': 0.25, 'N0': 1479.4773116940255, 'h_N': 5.3562108832992905, 'r0': 0.9061963052035655, 'a0': 0.0017940063783896559, 'h0': 1.614213149829058, 'alpha0': 0.0005488841576256332, 'eta0': 5.083558479934827, 'delta': 0.04763433758374519, 'n': 1.6140842733115819, 'nu': 1.7001207884054599, 'a_scale': 3.5218975180571954, 'id': 124000}	1	[0]	[[[ 383.296117 ,3966.168589 , 470.888051 , 59.3075335]]]	[[[3249.00523 , 470.888051 , 59.3075335]]]	[[[1.29881548,0.88476152,1.34616422,0.3411067 ]]]	[[[0.89340883,1.34616422,0.3411067 ]]]	[[[0.85525913,0. ,0. ]]]	[1.]
{'B_diff': 1.0, 'N0': 1970.9192239495367, 'h_N': 13.013002875212539, 'r0': 0.6970541887591768, 'a0': 0.001508700421770182, 'h0': 1.1877256055083483, 'alpha0': 0.0007389517827313815, 'eta0': 3.444702118337188, 'delta': 0.04168124533018901, 'n': 1.1489513720798987, 'nu': 1.5383187574655304, 'a_scale': 1.0238446941367882, 'id': 119800}	1	[0]	[[[ 231.007486 ,4810.00100321, 317.681941 , 192.161349 ]]]	[[[4809.93916 , 317.681941, 192.161349]]]	[[[1.70083041,0.67673294,1.75737054,0.51854876]]]	[[[0.67673431,1.75737054,0.51854876]]]	[[[0.59335755,0. ,0. ]]]	[1.]
{'B_diff': 0.5, 'N0': 1071.8140572173265, 'h_N': 7.880337828883743, 'r0': 1.872164009597384, 'a0': 0.0008388054272698808, 'h0': 1.1035994637835147, 'alpha0': 0.0003305135385501292, 'eta0': 4.777425348973889, 'delta': 0.05502257956938146, 'n': 1.6236497892589852, 'nu': 1.4055474420599778, 'a_scale': 2.9104078941019713, 'id': 101800}	1	[0]	[[[ 123.870807,1147.638802, 428.37313 , 302.639384]]]	[[[936.517609,428.37313 ,302.639384]]]	[[[1.32125099,1.03599668,0.66924843,0.25691968]]]	[[[1.05705896,0.66924843,0.25691968]]]	[[[0.9668649,0. ,0. ]]]	[1.]
{'B_diff': 0.25, 'N0': 1896.7741917353605, 'h_N': 9.47196414656659, 'r0': 1.0487334097211494, 'a0': 0.0015262312244787213, 'h0': 0.8850322930916807, 'alpha0': 0.0006948654019920519, 'eta0': 3.569078220646273, 'delta': 0.04612139644977481, 'n': 1.7552821276446324, 'nu': 1.8512466418093632, 'a_scale': 1.8891668302602644, 'id': 120000}	1	[0]	[[[ 234.567319,6351.462749, 396.899518, 146.569236]]]	[[[5522.67179 , 396.899518, 146.569236]]]	[[[1.79511976,0.63452732,1.82308037,0.60904844]]]	[[[0.63896631,1.82308037,0.60904844]]]	[[[0.61529461,0. ,0. ]]]	[1.]
{'B_diff': 0.25, 'N0': 799.3812430202183, 'h_N': 9.07282803358228, 'r0': 1.6096794438348894, 'a0': 0.0013040073952314984, 'h0': 0.7360873810837977, 'alpha0': 0.0008123390308079275, 'eta0': 4.7006861859617075, 'delta': 0.05669542624546444, 'n': 1.7132804039846252, 'nu': 1.1721954653306712, 'a_scale': 1.6049217228485237, 'id': 136800}	1	[1]	[[[675.362827 , 24.6486083,225.515128 , 0. ]]]	[[[ 14.3411022,225.515128 , 0. ]]]	[[[0.00000033,0.00000033,0.00000033,0. ]]]	[[[0.00000033,0.00000033,0. ]]]	[[[0.00000033,0. ,0. ]]]	[1.]
{'B_diff': 0.75, 'N0': 968.6063816824375, 'h_N': 17.016311105962593, 'r0': 1.0289988497971017, 'a0': 0.0018950736860268728, 'h0': 1.224207137692284, 'alpha0': 0.000329968176084633, 'eta0': 1.480241887408459, 'delta': 0.0536665567748852, 'n': 1.7119478459269013, 'nu': 1.5628872533902554, 'a_scale': 3.638924437985503, 'id': 137200}	1	[0]	[[[ 1.19603666,3698.38481 , 63.0141477 , 103.119772 ]]]	[[[2625.25491 , 63.0141477, 103.119772 ]]]	[[[0.00000033,0.00000033,0.00000033,0.00000033]]]	[[[0.00000033,0.00000033,0.00000033]]]	[[[0.00000033,0. ,0. ]]]	[1.]
{'B_diff': 0.75, 'N0': 1298.1698475191433, 'h_N': 8.652420415919511, 'r0': 1.461892668217403, 'a0': 0.0010760047413604515, 'h0': 1.313896367054705, 'alpha0': 0.0008774701396264267, 'eta0': 2.2349217804147683, 'delta': 0.057977269172456034, 'n': 1.853435623460061, 'nu': 1.9730312404265644, 'a_scale': 3.0246173908304264, 'id': 138000}	1	[0]	[[[ 0.3724457,6108.58041 , 18.8905947, 25.2687054]]]	[[[4143.8716 , 18.8905947, 25.2687054]]]	[[[0.00000033,0.00000033,0.00000033,0.00000033]]]	[[[0.00000033,0.00000033,0.00000033]]]	[[[0.00000033,0. ,0. ]]]	[1.]
{'B_diff': 0.25, 'N0': 1980.2034174852324, 'h_N': 17.867987698979984, 'r0': 1.942969529443125, 'a0': 0.0008479034196575664, 'h0': 0.8027852407349111, 'alpha0': 0.000284300166958209, 'eta0': 5.0656414264803615, 'delta': 0.053909502186899466, 'n': 1.9769145957609153, 'nu': 1.8389559285033168, 'a_scale': 2.1543090627684953, 'id': 113600}	1	[0]	[[[ 640.242194,3574.947802, 778.862729, 161.953139]]]	[[[2674.79595 , 778.862729, 161.953139]]]	[[[0.99362526,1.2135459 ,1.11782685,0.28847764]]]	[[[1.22798819,1.11782685,0.28847764]]]	[[[1.18197637,0. ,0. ]]]	[1.]
{'B_diff': 1.0, 'N0': 2097.2686374430964, 'h_N': 19.621583345274168, 'r0': 0.6228191009055162, 'a0': 0.0016099566709910618, 'h0': 1.824264095464673, 'alpha0': 0.0002696425764072903, 'eta0': 4.918436017047498, 'delta': 0.03169195949050265, 'n': 1.0356911056007974, 'nu': 1.150648479375062, 'a_scale': 1.7591284279243729, 'id': 133400}	2	[1,1]	[[[2097.26794 , 0. , 0. , 0. ], [ 813.547993,2324.732 , 689.261964, 191.52852 ]]]	[[[ 0. , 0. , 0. ], [2324.732 , 689.261964, 191.52852 ]]]	[[[0.00000033,0. ,0. ,0. ], [0.81909594,1.5773879 ,1.1521854 ,0.29918004]]]	[[[0. ,0. ,0. ], [1.5773879 ,1.1521854 ,0.29918004]]]	[[[0.,0.,0.], [0.,0.,0.]]]	[0.69,0.31]
{'B_diff': 1.0, 'N0': 1038.1694454099984, 'h_N': 19.550999108860758, 'r0': 1.7027346911633097, 'a0': 0.001754817614165764, 'h0': 0.6285502991282401, 'alpha0': 0.0007244057703940453, 'eta0': 4.0535680848733655, 'delta': 0.03710795928733807, 'n': 1.165847255699244, 'nu': 1.7485645999814527, 'a_scale': 1.0735991912114342, 'id': 123000}	1	[0]	[[[ 11.9444626 ,2068.95673442, 138.518683 , 255.201663 ]]]	[[[2065.79632 , 138.518683, 255.201663]]]	[[[2.47587062,0.59642252,1.58754294,0.4306787 ]]]	[[[0.59670486,1.58754294,0.4306787 ]]]	[[[0.42187158,0. ,0. ]]]	[1.]
{'B_diff': 0.75, 'N0': 2020.2876306390222, 'h_N': 17.1111287564999, 'r0': 0.9425065649428803, 'a0': 0.0017857646375974818, 'h0': 2.0222643344890687, 'alpha0': 0.00036676236950541826, 'eta0': 4.805581064919046, 'delta': 0.04512668447625759, 'n': 1.0038649518830174, 'nu': 1.982518448968435, 'a_scale': 4.358380435617924, 'id': 138800}	1	[1]	[[[2020.28696, 0. , 0. , 0. ]]]	[[[0.,0.,0.]]]	[[[0.00000033,0. ,0. ,0. ]]]	[[[0.,0.,0.]]]	[[[0.,0.,0.]]]	[1.]
{'B_diff': 0.5, 'N0': 1876.050121485576, 'h_N': 16.816556238292883, 'r0': 0.5557795709980229, 'a0': 0.0016822196258355247, 'h0': 0.9790724376883939, 'alpha0': 0.0006771711466390237, 'eta0': 4.346388790987733, 'delta': 0.04788991280072556, 'n': 1.5416578901345672, 'nu': 1.3656254143462165, 'a_scale': 1.3093338114805597, 'id': 116200}	1	[0]	[[[ 676.649216 ,2784.4875252, 620.593884 , 164.9713 ]]]	[[[2735.65269 , 620.593884, 164.9713 ]]]	[[[0.87648649,1.33555562,1.2213555 ,0.27728845]]]	[[[1.33834396,1.2213555 ,0.27728845]]]	[[[1.22498406,0. ,0. ]]]	[1.]
{'B_diff': 0.5, 'N0': 893.209608653375, 'h_N': 17.549702320915134, 'r0': 1.9780586681229493, 'a0': 0.0009576273238792042, 'h0': 1.9358073701241756, 'alpha0': 0.0005890440187175847, 'eta0': 3.15439873035262, 'delta': 0.03256868489515557, 'n': 1.7427801730784749, 'nu': 1.5696382149817807, 'a_scale': 1.7376465442939144, 'id': 137000}	1	[0]	[[[ 0.33164735,4152.99102 , 33.1261863 , 51.4439391 ]]]	[[[2682.19655 , 33.1261863, 51.4439391]]]	[[[0.,0.,0.,0.]]]	[[[0.,0.,0.]]]	[[[0.,0.,0.]]]	[1.]
{'B_diff': 0.25, 'N0': 1592.9796903467166, 'h_N': 19.088452292128878, 'r0': 0.7117366972419549, 'a0': 0.0009645103256908869, 'h0': 1.5802089460522393, 'alpha0': 0.00034315231324926257, 'eta0': 2.5582501045072448, 'delta': 0.05011527975135338, 'n': 1.7712529869444906, 'nu': 1.8245376960995698, 'a_scale': 3.7041388591685935, 'id': 137600}	1	[0]	[[[ 1.5324843,8407.43574 , 36.9223296, 39.8429238]]]	[[[4840.75016 , 36.9223296, 39.8429238]]]	[[[0.,0.,0.,0.]]]	[[[0.,0.,0.]]]	[[[0.,0.,0.]]]	[1.]
{'B_diff': 0.5, 'N0': 758.5691044073943, 'h_N': 5.321263833904325, 'r0': 0.5353428263919966, 'a0': 0.0020330266085191616, 'h0': 1.6417308060971005, 'alpha0': 0.0006177002868835224, 'eta0': 1.7323374488738104, 'delta': 0.04838777178625933, 'n': 1.7728902788269276, 'nu': 1.5164779723529476, 'a_scale': 2.0773267606579875, 'id': 137800}	1	[0]	[[[ 0.62604959,3417.43337 , 44.7038698 , 51.9168743 ]]]	[[[2188.78051 , 44.7038698, 51.9168743]]]	[[[0.,0.,0.,0.]]]	[[[0.,0.,0.]]]	[[[0.,0.,0.]]]	[1.]
{'B_diff': 0.5, 'N0': 763.4870833310956, 'h_N': 17.03172373964093, 'r0': 1.1797259871896997, 'a0': 0.0016595363626466773, 'h0': 1.8717218928964525, 'alpha0': 0.000729714836697551, 'eta0': 2.251381438877415, 'delta': 0.058362076860685716, 'n': 1.2799818514721424, 'nu': 1.0390044179023588, 'a_scale': 3.560048292373899, 'id': 119400}	1	[0]	[[[ 59.8734898,1013.9770544, 347.663684 , 188.335853 ]]]	[[[947.948842,347.663684,188.335853]]]	[[[1.5837982 ,0.73004043,0.4448508 ,0.09858981]]]	[[[0.74369092,0.4448508 ,0.09858981]]]	[[[0.57786646,0. ,0. ]]]	[1.]
{'B_diff': 1.0, 'N0': 1769.8370415924958, 'h_N': 16.004025947672787, 'r0': 0.8114954600858861, 'a0': 0.0007207907315469892, 'h0': 0.959544427561217, 'alpha0': 0.0007372575584150317, 'eta0': 2.3326359019030054, 'delta': 0.04184716034544069, 'n': 1.4787989522403158, 'nu': 1.3948802351363176, 'a_scale': 2.4993089705779754, 'id': 122200}	1	[0]	[[[ 42.4294483,4455.2182395, 136.634244 , 305.198425 ]]]	[[[4420.78866 , 136.634244, 305.198425]]]	[[[2.63263348,0.45052343,1.8742029 ,0.49616617]]]	[[[0.45175716,1.8742029 ,0.49616617]]]	[[[0.34051436,0. ,0. ]]]	[1.]
{'B_diff': 0.5, 'N0': 1838.413270947723, 'h_N': 13.407518125348096, 'r0': 1.458068428747615, 'a0': 0.0014418375533906463, 'h0': 1.2155065596372236, 'alpha0': 0.000801043117888949, 'eta0': 4.2539017555381875, 'delta': 0.03264545116391127, 'n': 1.343165343314861, 'nu': 1.4250886248968455, 'a_scale': 3.842031914121675, 'id': 125000}	1	[0]	[[[ 130.388445,5472.230146, 355.568465, 207.632573]]]	[[[5329.72266 , 355.568465, 207.632573]]]	[[[2.07217836,0.57196797,1.75968432,0.5261049 ]]]	[[[0.57310614,1.75968432,0.5261049 ]]]	[[[0.54025505,0. ,0. ]]]	[1.]
{'B_diff': 0.25, 'N0': 1396.170414148064, 'h_N': 6.620979865904902, 'r0': 0.780870857392459, 'a0': 0.0011201016887860819, 'h0': 0.9284937415573391, 'alpha0': 0.00044778905709699383, 'eta0': 2.464108005883486, 'delta': 0.04880117941900002, 'n': 1.4067525852154708, 'nu': 1.6733475350170484, 'a_scale': 2.199775994649287, 'id': 138400}	1	[0]	[[[ 0.50625226,6745.72894 , 41.9651953 , 90.508325 ]]]	[[[4323.12954 , 41.9651953, 90.508325 ]]]	[[[0.,0.,0.,0.]]]	[[[0.,0.,0.]]]	[[[0.,0.,0.]]]	[1.]
{'B_diff': 0.5, 'N0': 2137.2563249993823, 'h_N': 19.158355918375783, 'r0': 1.4490815016573242, 'a0': 0.0009074839066434343, 'h0': 0.7439751081581654, 'alpha0': 0.00048530586903622547, 'eta0': 3.446655599994352, 'delta': 0.030383608446640523, 'n': 1.1623240909308399, 'nu': 1.9084803065984168, 'a_scale': 2.4134001385746027, 'id': 138600}	1	[0]	[[[ 0.44720998,9177.730333 , 19.0787594 , 101.131807 ]]]	[[[8625.93861 , 19.0787594, 101.131807 ]]]	[[[0.,0.,0.,0.]]]	[[[0.,0.,0.]]]	[[[0.,0.,0.]]]	[1.]
{'B_diff': 0.25, 'N0': 897.3528899427611, 'h_N': 5.858701550235908, 'r0': 1.7426259981559695, 'a0': 0.001741155840121067, 'h0': 1.6221866416247233, 'alpha0': 0.0003704781300126662, 'eta0': 4.130642446393361, 'delta': 0.03430574290572977, 'n': 1.408890577992941, 'nu': 1.9469254932239919, 'a_scale': 2.266879796055688, 'id': 139200}	1	[0]	[[[ 0.1292058,4497.46512 , 24.1308142, 40.9813388]]]	[[[2879.15077 , 24.1308142, 40.9813388]]]	[[[0.00000033,0.00000033,0.00000033,0.00000033]]]	[[[0.00000033,0.00000033,0.00000033]]]	[[[0.00000033,0. ,0. ]]]	[1.]
{'B_diff': 0.5, 'N0': 1580.6638359235028, 'h_N': 13.976599773869227, 'r0': 0.820903611427914, 'a0': 0.0012154907420696937, 'h0': 1.5253353144321147, 'alpha0': 0.0007312018257105749, 'eta0': 4.263261724775036, 'delta': 0.034428412504635846, 'n': 1.194330410398907, 'nu': 1.0859857683956249, 'a_scale': 1.1392125580505483, 'id': 124200}	1	[0]	[[[ 185.99097 ,3529.8186619, 404.667348 , 254.744229 ]]]	[[[3510.04351 , 404.667348, 254.744229]]]	[[[1.57817963,0.75871077,1.27678566,0.34007811]]]	[[[0.75913577,1.27678566,0.34007811]]]	[[[0.70778516,0. ,0. ]]]	[1.]
{'B_diff': 0.25, 'N0': 609.7545133127959, 'h_N': 17.01411859929471, 'r0': 1.217566077917636, 'a0': 0.000980871533463097, 'h0': 1.214443933555588, 'alpha0': 0.0003160155334821011, 'eta0': 2.438296735491904, 'delta': 0.059689792738566616, 'n': 1.2420094590945574, 'nu': 1.2572748253654944, 'a_scale': 1.4864507855006934, 'id': 140800}	1	[0]	[[[ 5.3859385,664.122105 ,247.913172 ,217.597643 ]]]	[[[482.014371,247.913172,217.597643]]]	[[[0.00000033,0.00000033,0.00000033,0.00000033]]]	[[[0.00000033,0.00000033,0.00000033]]]	[[[0.00000033,0. ,0. ]]]	[1.]
{'B_diff': 0.25, 'N0': 1046.2233163589804, 'h_N': 15.34742928910097, 'r0': 1.8705087428351848, 'a0': 0.0013968716239183727, 'h0': 1.3443200116680274, 'alpha0': 0.0008248905871780492, 'eta0': 4.560491258034378, 'delta': 0.03273173579475606, 'n': 1.9253739033532415, 'nu': 1.9731784726967536, 'a_scale': 3.401454971278439, 'id': 140000}	1	[0]	[[[ 0.29103603,5499.43392 , 15.370535 , 33.7983498 ]]]	[[[3097.82739 , 15.370535 , 33.7983498]]]	[[[0.,0.,0.,0.]]]	[[[0.,0.,0.]]]	[[[0.,0.,0.]]]	[1.]
{'B_diff': 0.5, 'N0': 633.9145741429721, 'h_N': 19.385857905172486, 'r0': 0.6502821769024671, 'a0': 0.0011462626980834724, 'h0': 0.7483017843930949, 'alpha0': 0.0003356467365715461, 'eta0': 2.154881938963972, 'delta': 0.05825428303241821, 'n': 1.913159605630816, 'nu': 1.7966273730040845, 'a_scale': 2.120176838670277, 'id': 141000}	1	[0]	[[[ 2.81117321,2364.336623 , 42.6752073 , 100.849309 ]]]	[[[1465.43203 , 42.6752073, 100.849309 ]]]	[[[0.,0.,0.,0.]]]	[[[0.,0.,0.]]]	[[[0.,0.,0.]]]	[1.]
{'B_diff': 0.75, 'N0': 1056.5515832999176, 'h_N': 5.364965509670369, 'r0': 0.7815123605179459, 'a0': 0.001173021069072099, 'h0': 0.8209260486995075, 'alpha0': 0.0007537567996824551, 'eta0': 3.0840766427391655, 'delta': 0.04769791793991411, 'n': 1.6921508733051027, 'nu': 1.3716265366148783, 'a_scale': 2.8329766068608793, 'id': 113200}	1	[0]	[[[ 110.761974 ,2002.0570195, 192.250791 , 228.355314 ]]]	[[[1959.37895 , 192.250791, 228.355314]]]	[[[1.47071763,0.77373356,1.37989501,0.24308852]]]	[[[0.77703103,1.37989501,0.24308852]]]	[[[0.67660829,0. ,0. ]]]	[1.]
{'B_diff': 1.0, 'N0': 992.9216285001819, 'h_N': 11.519345759471019, 'r0': 1.5230229149131067, 'a0': 0.0005956853767124755, 'h0': 1.2890392304983989, 'alpha0': 0.0004152646112529328, 'eta0': 4.728962325715215, 'delta': 0.045051154694036644, 'n': 1.837675121287358, 'nu': 1.3770908453149633, 'a_scale': 3.218683249511511, 'id': 111000}	2	[0,0]	[[[ 82.1529153,1261.4897968, 271.089952 , 278.628157 ], [ 59.8670536,1404.246908 , 235.537954 , 285.048834 ]]]	[[[1180.16444 , 271.089952, 278.628157], [1277.17381 , 235.537954, 285.048834]]]	[[[1.50218578,0.86841228,0.86312037,0.26555124], [1.76605845,0.68851567,0.87957762,0.18867742]]]	[[[0.88508542,0.86312037,0.26555124], [0.69603675,0.87957762,0.18867742]]]	[[[0.7017146 ,0. ,0. ], [0.68536801,0. ,0. ]]]	[0.985,0.015]
{'B_diff': 1.0, 'N0': 1070.6134592578726, 'h_N': 15.792623978783217, 'r0': 0.6750602112558914, 'a0': 0.001492115875639875, 'h0': 1.5670644910128213, 'alpha0': 0.0004157168333593765, 'eta0': 1.8104409354242668, 'delta': 0.031368404744880576, 'n': 1.079175443955395, 'nu': 1.1165297525982882, 'a_scale': 2.5529683952002458, 'id': 139800}	2	[0,1]	[[[ 2.21632946,1536.79550114, 153.609 , 363.126726 ], [1070.6131 , 0. , 0. , 0. ]]]	[[[1536.74074 , 153.609 , 363.126726], [ 0. , 0. , 0. ]]]	[[[0. ,0. ,0. ,0. ], [0.00000033,0. ,0. ,0. ]]]	[[[0.,0.,0.], [0.,0.,0.]]]	[[[0.,0.,0.], [0.,0.,0.]]]	[0.99,0.01]
{'B_diff': 0.75, 'N0': 766.4593243182, 'h_N': 14.02640570126809, 'r0': 0.5142727474717488, 'a0': 0.0013011713402261945, 'h0': 2.1578557985214606, 'alpha0': 0.0007862819805409999, 'eta0': 2.7768993556656216, 'delta': 0.03804669208560946, 'n': 1.7658700649602639, 'nu': 1.0450705051609244, 'a_scale': 1.3955030354810631, 'id': 135600}	2	[1,0]	[[[ 715.879404 , 18.49878928, 88.1842702 , 0. ], [ 169.065424 ,1089.9923799 , 232.393106 , 135.419186 ]]]	[[[ 12.8880301, 88.1842702, 0. ], [1039.55085 , 232.393106 , 135.419186 ]]]	[[[0.00000033,0.00000033,0.00000033,0. ], [1.07538402,1.079106 ,0.95139372,0.23522509]]]	[[[0.00000033,0.00000033,0. ], [1.09135297,0.95139372,0.23522509]]]	[[[0.00000033,0. ,0. ], [0.92087546,0. ,0. ]]]	[0.685,0.315]
{'B_diff': 0.75, 'N0': 1901.7100289307089, 'h_N': 14.944092417264299, 'r0': 1.555749992510672, 'a0': 0.000552149405481743, 'h0': 1.4566600911498613, 'alpha0': 0.0006124246132474635, 'eta0': 1.7290760123263675, 'delta': 0.05895934742127408, 'n': 1.6359477816302248, 'nu': 1.1908545347511836, 'a_scale': 2.87532349712407, 'id': 119600}	1	[0]	[[[ 89.4485907,5274.374231 , 358.27283 , 230.792588 ]]]	[[[5118.4906 , 358.27283 , 230.792588]]]	[[[2.37793379,0.51282615,1.53152379,0.5880819 ]]]	[[[0.51671535,1.53152379,0.5880819 ]]]	[[[0.43965159,0. ,0. ]]]	[1.]
{'B_diff': 0.75, 'N0': 562.7741416444553, 'h_N': 12.813910270375967, 'r0': 1.1226713405711475, 'a0': 0.0020513461467376714, 'h0': 2.010217474871525, 'alpha0': 0.0008441295165502203, 'eta0': 3.4389964289640425, 'delta': 0.03289149121815253, 'n': 1.374253168759779, 'nu': 1.6181598736397513, 'a_scale': 2.276258372902376, 'id': 141200}	1	[0]	[[[ 0.45579044,2149.444657 , 24.7294032 , 43.2931778 ]]]	[[[1817.93768 , 24.7294032, 43.2931778]]]	[[[0.,0.,0.,0.]]]	[[[0.,0.,0.]]]	[[[0.,0.,0.]]]	[1.]
{'B_diff': 0.25, 'N0': 990.1487409461702, 'h_N': 6.341915271559858, 'r0': 1.1308308137096221, 'a0': 0.0013660357206528948, 'h0': 1.4916410323818856, 'alpha0': 0.0006211999174843973, 'eta0': 3.5632850569810706, 'delta': 0.04490196258821048, 'n': 1.8890374572180484, 'nu': 1.869848995220651, 'a_scale': 2.6777130608939297, 'id': 128800}	1	[0]	[[[ 59.6902655,3644.099711 , 177.910467 , 91.0364032]]]	[[[2976.08609 , 177.910467 , 91.0364032]]]	[[[2.42444629,0.4911124 ,1.80669723,0.72832252]]]	[[[0.50216024,1.80669723,0.72832252]]]	[[[0.4629641,0. ,0. ]]]	[1.]
{'B_diff': 0.25, 'N0': 1027.5151978328788, 'h_N': 7.504565313134251, 'r0': 1.6335035332419372, 'a0': 0.0008497731809208589, 'h0': 1.9016251172388425, 'alpha0': 0.0006921938143462746, 'eta0': 2.3104407461511807, 'delta': 0.03298543225480121, 'n': 1.0787250411353544, 'nu': 1.3653309985937523, 'a_scale': 4.127144259082252, 'id': 141600}	1	[0]	[[[ 0.17827049,4587.153307 , 46.2650412 , 67.681127 ]]]	[[[4367.99469 , 46.2650412, 67.681127 ]]]	[[[0.,0.,0.,0.]]]	[[[0.,0.,0.]]]	[[[0.,0.,0.]]]	[1.]
{'B_diff': 1.0, 'N0': 2126.5513255680876, 'h_N': 15.593750539526114, 'r0': 1.9951854511620726, 'a0': 0.0017900146354962153, 'h0': 1.4549555830558913, 'alpha0': 0.0008382665881294955, 'eta0': 1.573160026441502, 'delta': 0.04398395803833178, 'n': 1.3902402012901078, 'nu': 1.562859937602822, 'a_scale': 1.4114967417645123, 'id': 143000}	1	[0]	[[[ 0.37197273,8168.948868 , 29.7824645 , 61.3383453 ]]]	[[[7260.14711 , 29.7824645, 61.3383453]]]	[[[0.00000033,0.00000033,0.00000033,0.00000033]]]	[[[0.00000033,0.00000033,0.00000033]]]	[[[0.00000033,0. ,0. ]]]	[1.]
{'B_diff': 0.5, 'N0': 1247.1751013654389, 'h_N': 6.657569504222894, 'r0': 1.9086158382523872, 'a0': 0.0005575686053658225, 'h0': 1.9940419137371008, 'alpha0': 0.0006576904585534327, 'eta0': 2.047455320736828, 'delta': 0.03599973306780446, 'n': 1.4681413586180674, 'nu': 1.3127159804031883, 'a_scale': 2.8570765121994923, 'id': 142600}	1	[0]	[[[ 0.14758908,5509.68488 , 59.5110272 , 81.4824256 ]]]	[[[3976.79004 , 59.5110272, 81.4824256]]]	[[[0.,0.,0.,0.]]]	[[[0.,0.,0.]]]	[[[0.,0.,0.]]]	[1.]
{'B_diff': 0.5, 'N0': 1278.1243517272767, 'h_N': 15.507956309019608, 'r0': 1.6504311101271913, 'a0': 0.001468552658064874, 'h0': 2.1116410589870926, 'alpha0': 0.0006827185553821636, 'eta0': 4.425013230258288, 'delta': 0.05403832164245172, 'n': 1.5709447825913028, 'nu': 1.1648324731086257, 'a_scale': 2.234560638352322, 'id': 134600}	4	[0,0,0,0]	[[[1070.13326 , 35.6073268, 334.179191 , 14.8515475], [1069.70769 , 35.6803385, 334.167313 , 15.1114781], [ 164.140551 ,2601.36066 , 517.502556 , 181.769422 ], [1070.5866 , 35.529554 , 334.192824 , 14.574333 ]]]	[[[ 24.4280037, 334.179191 , 14.8515475], [ 24.4780923, 334.167313 , 15.1114781], [2327.07324 , 517.502556 , 181.769422 ], [ 24.3746489, 334.192824 , 14.574333 ]]]	[[[0.00029067,0.00149872,0.00002623,0.01279432], [0.00002985,0.00015352,0.00000256,0.00128971], [1.63593862,0.75568062,0.78791518,0.16886136], [0.00057151,0.00295438,0.00005431,0.02566586]]]	[[[0.00149871,0.00002623,0.01279432], [0.00015352,0.00000256,0.00128971], [0.77220863,0.78791518,0.16886136], [0.00295436,0.00005431,0.02566586]]]	[[[0.00149873,0. ,0. ], [0.00015353,0. ,0. ], [0.68171422,0. ,0. ], [0.00295441,0. ,0. ]]]	[0.54 ,0.12 ,0.335,0.005]
{'B_diff': 1.0, 'N0': 566.1592198082067, 'h_N': 13.545591851291555, 'r0': 0.5717250839531403, 'a0': 0.0007991098856267917, 'h0': 1.1474735797206135, 'alpha0': 0.0006239211759377189, 'eta0': 4.830452149032995, 'delta': 0.03416760360611052, 'n': 1.8536113383309734, 'nu': 1.8646540624905406, 'a_scale': 1.4229291526495955, 'id': 128600}	1	[0]	[[[ 33.634936 ,1238.7321351, 70.8176264, 108.313912 ]]]	[[[1209.78889 , 70.8176264, 108.313912 ]]]	[[[1.89937669,0.56545393,1.55040867,0.27692205]]]	[[[0.56904728,1.55040867,0.27692205]]]	[[[0.47472689,0. ,0. ]]]	[1.]
{'B_diff': 0.75, 'N0': 762.5844638100485, 'h_N': 12.35796942560604, 'r0': 1.343301643150408, 'a0': 0.001500471865353662, 'h0': 1.268042282787226, 'alpha0': 0.0008433403901032604, 'eta0': 2.070057755397397, 'delta': 0.03823369618478084, 'n': 1.4509765910868904, 'nu': 1.6219780882171662, 'a_scale': 2.528549997667467, 'id': 143600}	1	[0]	[[[ 0.42533268,2984.939562 , 24.633401 , 60.4354569 ]]]	[[[2400.26779 , 24.633401 , 60.4354569]]]	[[[0.00000033,0.00000033,0.00000033,0.00000033]]]	[[[0.00000033,0.00000033,0.00000033]]]	[[[0.00000033,0. ,0. ]]]	[1.]
{'B_diff': 1.0, 'N0': 1677.8975329584027, 'h_N': 13.887081852088961, 'r0': 1.2003157232016244, 'a0': 0.0013906423688509564, 'h0': 1.4078600522441396, 'alpha0': 0.0006144251596674169, 'eta0': 3.2960938392748256, 'delta': 0.05421455113667174, 'n': 1.2065665678570845, 'nu': 1.9323463235625216, 'a_scale': 1.6413616146998669, 'id': 127800}	1	[0]	[[[ 128.836628 ,4621.86499937, 285.486694 , 114.944948 ]]]	[[[4619.82191 , 285.486694, 114.944948]]]	[[[2.2462215 ,0.51437142,1.71565834,0.68462562]]]	[[[0.51440594,1.71565834,0.68462562]]]	[[[0.45508232,0. ,0. ]]]	[1.]
{'B_diff': 0.75, 'N0': 732.8808328974849, 'h_N': 11.644531589277605, 'r0': 0.8053921528759806, 'a0': 0.0006445299898209017, 'h0': 0.9164967394829926, 'alpha0': 0.0004581060444994057, 'eta0': 5.0989641395799055, 'delta': 0.041036888587827176, 'n': 1.5947301526888895, 'nu': 1.4856725571912621, 'a_scale': 1.973023603695186, 'id': 122800}	1	[0]	[[[ 46.3331744,970.7055571,142.495389 ,239.928782 ]]]	[[[898.664449,142.495389,239.928782]]]	[[[1.49928677,0.69971068,0.89935423,0.08060188]]]	[[[0.7131111 ,0.89935423,0.08060188]]]	[[[0.58145436,0. ,0. ]]]	[1.]
{'B_diff': 0.5, 'N0': 1626.5997405585147, 'h_N': 17.523368313408355, 'r0': 0.5415404616530038, 'a0': 0.001056829974852957, 'h0': 1.239187285983049, 'alpha0': 0.0005492351967955886, 'eta0': 1.3886584009137255, 'delta': 0.034827216145317204, 'n': 1.769363725038663, 'nu': 1.5295050923877627, 'a_scale': 2.406556116029642, 'id': 145000}	1	[0]	[[[ 1.33848387,7732.50661 , 34.5191442 , 83.4022439 ]]]	[[[4957.18779 , 34.5191442, 83.4022439]]]	[[[0.00000033,0.00000033,0.00000033,0.00000033]]]	[[[0.00000033,0.00000033,0.00000033]]]	[[[0.00000033,0. ,0. ]]]	[1.]
{'B_diff': 0.5, 'N0': 2112.1950868135555, 'h_N': 7.5188078323583465, 'r0': 1.1317168549936765, 'a0': 0.0010517661150971163, 'h0': 0.9198788787859529, 'alpha0': 0.0005686146036215944, 'eta0': 5.090292417470882, 'delta': 0.05303053641414662, 'n': 1.6256181024181107, 'nu': 1.791911787396034, 'a_scale': 1.5487927983275496, 'id': 121000}	1	[0]	[[[ 757.625256,3429.396527, 795.573276, 125.249653]]]	[[[3189.58713 , 795.573276, 125.249653]]]	[[[0.93484997,1.28159109,1.12689389,0.32979548]]]	[[[1.29069369,1.12689389,0.32979548]]]	[[[1.21701991,0. ,0. ]]]	[1.]
{'B_diff': 0.25, 'N0': 1053.5814188413606, 'h_N': 19.092084579656728, 'r0': 1.9691199441193472, 'a0': 0.0008885092826092338, 'h0': 1.7306495333276946, 'alpha0': 0.0008555606177153698, 'eta0': 1.8917192415933652, 'delta': 0.05885756804536371, 'n': 1.8159944507394372, 'nu': 1.8712572110990775, 'a_scale': 2.861113079730571, 'id': 145600}	1	[0]	[[[ 0.61099174,5664.5172 , 21.6180724 , 16.5252628 ]]]	[[[3238.25937 , 21.6180724, 16.5252628]]]	[[[0.00000033,0.00000033,0.00000033,0.00000033]]]	[[[0.00000033,0.00000033,0.00000033]]]	[[[0.00000033,0. ,0. ]]]	[1.]
{'B_diff': 0.5, 'N0': 1317.89164891247, 'h_N': 15.299207493003752, 'r0': 0.5981785100842241, 'a0': 0.0013560786480121025, 'h0': 2.2478986062336297, 'alpha0': 0.000455347488518203, 'eta0': 3.294141615194532, 'delta': 0.030439086989454998, 'n': 1.5070445933978807, 'nu': 1.5814905204826495, 'a_scale': 4.569887818403473, 'id': 144200}	1	[0]	[[[ 0.89410564,6203.25078 , 36.1362501 , 52.3185692 ]]]	[[[4384.81823 , 36.1362501, 52.3185692]]]	[[[0.,0.,0.,0.]]]	[[[0.,0.,0.]]]	[[[0.,0.,0.]]]	[1.]
{'B_diff': 0.25, 'N0': 1035.6157193523718, 'h_N': 16.999368020666928, 'r0': 1.7111571874605238, 'a0': 0.0008648509891598888, 'h0': 1.7870224246921262, 'alpha0': 0.0002742533240549571, 'eta0': 3.316423551622563, 'delta': 0.04989325978701981, 'n': 1.2179423783886634, 'nu': 1.6648448138958112, 'a_scale': 4.292588500880548, 'id': 130400}	1	[0]	[[[ 25.2463634,3116.899499 , 329.499154 , 151.422485 ]]]	[[[2600.27975 , 329.499154, 151.422485]]]	[[[2.93120564,0.60920712,1.28779077,0.85799028]]]	[[[0.61778438,1.28779077,0.85799028]]]	[[[0.56825114,0. ,0. ]]]	[1.]
{'B_diff': 0.25, 'N0': 1689.7386352923997, 'h_N': 16.309658125303102, 'r0': 1.3403708445255609, 'a0': 0.0020613257871867473, 'h0': 1.9323688787511741, 'alpha0': 0.0007010050637752973, 'eta0': 1.61430471510825, 'delta': 0.034799806898969006, 'n': 1.1098327725268837, 'nu': 1.7123966425835686, 'a_scale': 4.689709257646808, 'id': 144000}	1	[0]	[[[ 0.45087858,8467.479826 , 20.8374926 , 29.792819 ]]]	[[[7579.90859 , 20.8374926, 29.792819 ]]]	[[[0. ,0.00000006,0. ,0.00000007]]]	[[[0.00000022,0. ,0.00000007]]]	[[[0.00000241,0. ,0. ]]]	[1.]
{'B_diff': 1.0, 'N0': 951.1598081537416, 'h_N': 9.511732312166837, 'r0': 0.6793642219219184, 'a0': 0.0010329395978798091, 'h0': 0.6110384410574382, 'alpha0': 0.0002843131811810051, 'eta0': 2.7913182201824673, 'delta': 0.03474256957473891, 'n': 1.5951316540560967, 'nu': 1.8295449754631847, 'a_scale': 3.515972656070374, 'id': 146200}	1	[0]	[[[ 0.81282121,2652.027127 , 30.6567718 , 197.114729 ]]]	[[[2111.49887 , 30.6567718, 197.114729 ]]]	[[[0.00000033,0.00000033,0.00000033,0.00000033]]]	[[[0.00000033,0.00000033,0.00000033]]]	[[[0.00000033,0. ,0. ]]]	[1.]
{'B_diff': 0.25, 'N0': 713.9085997820857, 'h_N': 11.98577006175934, 'r0': 0.5540706288543941, 'a0': 0.0005673385857240869, 'h0': 0.6459006554322632, 'alpha0': 0.0006735306171805294, 'eta0': 5.043230862063612, 'delta': 0.04166234866604665, 'n': 1.196101820568551, 'nu': 1.9625903699663665, 'a_scale': 2.068645318792428, 'id': 131200}	1	[0]	[[[ 72.8048284,1940.615052 , 183.527634 , 106.599613 ]]]	[[[1709.11129 , 183.527634, 106.599613]]]	[[[1.6716353 ,0.6536787 ,1.4335965 ,0.33124686]]]	[[[0.65846611,1.4335965 ,0.33124686]]]	[[[0.61997646,0. ,0. ]]]	[1.]
{'B_diff': 1.0, 'N0': 1749.1769623485648, 'h_N': 10.129625066641779, 'r0': 0.5300551733274883, 'a0': 0.0017211576463621381, 'h0': 1.119375674768968, 'alpha0': 0.0003784147192839039, 'eta0': 2.7988655783253384, 'delta': 0.048331362756442287, 'n': 1.726475504040231, 'nu': 1.139238497612427, 'a_scale': 2.102327603218536, 'id': 120600}	2	[0,1]	[[[ 734.029997 ,1022.8962613 , 564.66006 , 279.50814 ], [1706.18584 , 17.40770158, 73.6320723 , 0. ]]]	[[[1009.3789 , 564.66006 , 279.50814 ], [ 13.1130991, 73.6320723, 0. ]]]	[[[0.63288152,1.97088752,1.12876395,0.24042452], [0.00000033,0.00000033,0.00000033,0. ]]]	[[[1.97769605,1.12876395,0.24042452], [0.00000033,0.00000033,0. ]]]	[[[1.59263126,0. ,0. ], [0.00000033,0. ,0. ]]]	[0.86,0.14]
{'B_diff': 0.75, 'N0': 1370.065994795963, 'h_N': 11.33360928500581, 'r0': 1.3531639218349347, 'a0': 0.001177464468908655, 'h0': 1.545716026670454, 'alpha0': 0.0005424736739633523, 'eta0': 3.713539831408192, 'delta': 0.039681048898416435, 'n': 1.582513913032872, 'nu': 1.8351540551767287, 'a_scale': 2.6057210367207864, 'id': 145200}	1	[0]	[[[ 0.36741099,6028.84397 , 26.1934409 , 47.6888645 ]]]	[[[4515.70751 , 26.1934409, 47.6888645]]]	[[[0.,0.,0.,0.]]]	[[[0.,0.,0.]]]	[[[0.,0.,0.]]]	[1.]
{'B_diff': 0.25, 'N0': 994.8729292150324, 'h_N': 5.1289613285434505, 'r0': 1.4944939577706893, 'a0': 0.001960191545741151, 'h0': 1.4473556447407252, 'alpha0': 0.00029277622435569203, 'eta0': 3.1250762945324646, 'delta': 0.05354823268781895, 'n': 1.978768561962211, 'nu': 1.0279643352756689, 'a_scale': 2.326905296611505, 'id': 147200}	1	[1]	[[[921.093921 , 14.87628212,134.112832 , 0. ]]]	[[[ 8.32893617,134.112832 , 0. ]]]	[[[0.00000033,0.00000033,0.00000033,0. ]]]	[[[0.00000033,0.00000033,0. ]]]	[[[0.00000033,0. ,0. ]]]	[1.]
{'B_diff': 0.5, 'N0': 1490.1358043925866, 'h_N': 15.563086797013778, 'r0': 0.7056235485538103, 'a0': 0.002052073951353434, 'h0': 1.0104569498945526, 'alpha0': 0.0004671061003232292, 'eta0': 3.4236418783540445, 'delta': 0.049555700468531236, 'n': 1.810005887357899, 'nu': 1.1186597836849486, 'a_scale': 4.708524006007693, 'id': 147400}	1	[1]	[[[1448.83156 , 15.43467636, 72.3583224 , 0. ]]]	[[[ 9.79114256,72.3583224 , 0. ]]]	[[[0.00000033,0.00000033,0.00000033,0. ]]]	[[[0.00000033,0.00000033,0. ]]]	[[[0.00000033,0. ,0. ]]]	[1.]
{'B_diff': 1.0, 'N0': 2010.7158759348329, 'h_N': 7.664282924228675, 'r0': 1.271538337731391, 'a0': 0.0019486775821810453, 'h0': 2.2567968794845052, 'alpha0': 0.00048592143073712007, 'eta0': 4.721377842428473, 'delta': 0.040869818865137394, 'n': 1.3483353934485107, 'nu': 1.9195090151992464, 'a_scale': 2.9614837018071567, 'id': 132600}	1	[0]	[[[ 228.73243 ,5467.2542218, 379.583818 , 92.098402 ]]]	[[[5449.43153 , 379.583818, 92.098402]]]	[[[2.00015199,0.57948424,1.64811403,0.69144186]]]	[[[0.57970285,1.64811403,0.69144186]]]	[[[0.53660757,0. ,0. ]]]	[1.]
{'B_diff': 1.0, 'N0': 1702.345804229352, 'h_N': 5.2461174678495235, 'r0': 1.5925594574022754, 'a0': 0.0018048884012675018, 'h0': 0.9056594331301241, 'alpha0': 0.0006307022429741105, 'eta0': 3.2740958836231377, 'delta': 0.04143809135881361, 'n': 1.617851928673165, 'nu': 1.2253002067129937, 'a_scale': 1.3987114396780789, 'id': 114200}	1	[0]	[[[ 90.1320546,3136.8574071, 262.937956 , 407.541355 ]]]	[[[3098.54758 , 262.937956, 407.541355]]]	[[[1.90385273,0.62975469,1.38237547,0.20991455]]]	[[[0.63123814,1.38237547,0.20991455]]]	[[[0.55925937,0. ,0. ]]]	[1.]
{'B_diff': 0.75, 'N0': 1304.3063741980354, 'h_N': 9.345329842842439, 'r0': 1.5986873832675572, 'a0': 0.0010428940023188764, 'h0': 1.0534080941897417, 'alpha0': 0.0007123647472582765, 'eta0': 4.6553508913892125, 'delta': 0.042752734583868246, 'n': 1.0979807182397567, 'nu': 1.8937499250486112, 'a_scale': 4.571203157786547, 'id': 126000}	1	[0]	[[[ 49.8310089 ,2484.07473962, 560.09485 , 223.836835 ]]]	[[[2483.09215 , 560.09485 , 223.836835]]]	[[[1.8398497 ,0.88502748,1.09780747,0.76574266]]]	[[[0.88509812,1.09780747,0.76574266]]]	[[[0.71448571,0. ,0. ]]]	[1.]
{'B_diff': 0.25, 'N0': 2210.5636091724386, 'h_N': 5.8222975544287445, 'r0': 0.9283355843254667, 'a0': 0.0014478393331814614, 'h0': 0.872962949923308, 'alpha0': 0.0007059662086247563, 'eta0': 1.498395525298137, 'delta': 0.04299386359601127, 'n': 1.3913765513837228, 'nu': 1.78843656732459, 'a_scale': 3.967579180175791, 'id': 148000}	1	[0]	[[[ 0.29699727,11572.40818 , 20.8847288 , 56.0689459 ]]]	[[[7476.80384 , 20.8847288, 56.0689459]]]	[[[0.,0.,0.,0.]]]	[[[0.,0.,0.]]]	[[[0.,0.,0.]]]	[1.]
{'B_diff': 0.75, 'N0': 1986.8298775230342, 'h_N': 9.087439215603503, 'r0': 1.6320799239700514, 'a0': 0.0016011644626702786, 'h0': 0.600914113503122, 'alpha0': 0.0004082945161187684, 'eta0': 2.664687244320203, 'delta': 0.052397442917771264, 'n': 1.269102244218658, 'nu': 1.491857732167, 'a_scale': 4.64088745854979, 'id': 115600}	1	[0]	[[[ 91.2619119,4539.4639221, 285.490853 , 406.848934 ]]]	[[[4522.3788 , 285.490853, 406.848934]]]	[[[2.10525685,0.56835964,1.6329361 ,0.29960766]]]	[[[0.56871226,1.6329361 ,0.29960766]]]	[[[0.49815657,0. ,0. ]]]	[1.]
{'B_diff': 1.0, 'N0': 1674.371927987297, 'h_N': 9.758066648568024, 'r0': 1.7712308405080635, 'a0': 0.0014150479244997068, 'h0': 1.9181352066199824, 'alpha0': 0.0006391135753290373, 'eta0': 4.316417223920219, 'delta': 0.05532013058200971, 'n': 1.8483056007905645, 'nu': 1.8041460130092397, 'a_scale': 3.3412443203989373, 'id': 127000}	1	[0]	[[[ 390.835285 ,3370.5184096, 528.167558 , 81.2564161]]]	[[[3290.27212 , 528.167558 , 81.2564161]]]	[[[1.3142701 ,0.90813613,1.18596152,0.63968767]]]	[[[0.91202484,1.18596152,0.63968767]]]	[[[0.8430967,0. ,0. ]]]	[1.]
{'B_diff': 1.0, 'N0': 1033.1002871721282, 'h_N': 18.076160155494186, 'r0': 1.91972716204895, 'a0': 0.001450291882021196, 'h0': 1.4885442345926034, 'alpha0': 0.0005959526312647493, 'eta0': 1.3858429915448542, 'delta': 0.03840480173268931, 'n': 1.650802038872167, 'nu': 1.3325070097741238, 'a_scale': 3.45426427925233, 'id': 148600}	1	[0]	[[[ 0.48375571,3447.087215 , 59.7562901 , 129.661062 ]]]	[[[2677.05931 , 59.7562901, 129.661062 ]]]	[[[0.00000033,0.00000033,0.00000033,0.00000033]]]	[[[0.00000033,0.00000033,0.00000033]]]	[[[0.00000033,0. ,0. ]]]	[1.]
{'B_diff': 0.75, 'N0': 2095.313991086601, 'h_N': 15.39813958892615, 'r0': 1.5744840229590968, 'a0': 0.0010742810024764265, 'h0': 0.9830307342904991, 'alpha0': 0.00036309319235253634, 'eta0': 1.3482358233862053, 'delta': 0.030253188703353882, 'n': 1.1926923246179502, 'nu': 1.4208572700538242, 'a_scale': 2.3950295254141993, 'id': 148400}	1	[0]	[[[ 0.37788488,7102.347271 , 53.8298788 , 240.126311 ]]]	[[[6850.99843 , 53.8298788, 240.126311 ]]]	[[[0.00000033,0.00000033,0.00000033,0.00000033]]]	[[[0.00000033,0.00000033,0.00000033]]]	[[[0.00000033,0. ,0. ]]]	[1.]
{'B_diff': 0.5, 'N0': 1518.4539053494186, 'h_N': 15.090023092748886, 'r0': 1.4294887627044572, 'a0': 0.0006919578873720264, 'h0': 1.6630997703917783, 'alpha0': 0.0006588107100951419, 'eta0': 3.548414675980002, 'delta': 0.05834136474718027, 'n': 1.4036232741330321, 'nu': 1.6132523918068529, 'a_scale': 2.859172629259186, 'id': 128200}	1	[0]	[[[ 214.301276,3953.112338, 538.228113, 107.494743]]]	[[[3715.87078 , 538.228113, 107.494743]]]	[[[1.61178996,0.74540933,1.19967376,0.78380778]]]	[[[0.75169933,1.19967376,0.78380778]]]	[[[0.67573858,0. ,0. ]]]	[1.]
{'B_diff': 0.5, 'N0': 1849.9221101160758, 'h_N': 10.00013108465729, 'r0': 1.007758273198776, 'a0': 0.000710194935583765, 'h0': 1.671199149776432, 'alpha0': 0.0007867969015691344, 'eta0': 3.813973042526822, 'delta': 0.05026171538263019, 'n': 1.4846212845740347, 'nu': 1.759553311421209, 'a_scale': 3.9239010320760848, 'id': 133000}	1	[0]	[[[ 274.660996 ,5682.282081 , 443.585396 , 75.7039176]]]	[[[5369.28411 , 443.585396 , 75.7039176]]]	[[[1.75033359,0.6543862 ,1.57971436,0.66709721]]]	[[[0.65758409,1.57971436,0.66709721]]]	[[[0.61531712,0. ,0. ]]]	[1.]
{'B_diff': 1.0, 'N0': 2111.508047059556, 'h_N': 16.099707309129446, 'r0': 1.0435654445616684, 'a0': 0.0007386574957137023, 'h0': 0.9187962793980845, 'alpha0': 0.0008909072860259353, 'eta0': 1.5860293706557052, 'delta': 0.058738377635130595, 'n': 1.0293220272168229, 'nu': 1.8262872947617705, 'a_scale': 1.0244421850239964, 'id': 149400}	10	[0,0,0,0,1,0,0,0,0,1]	[[[ 1.00404818,7708.96465001, 21.8063156 , 46.8810291 ], [ 1.00404818,7708.96465001, 21.8063156 , 46.8810291 ], [ 1.00404818,7708.96465001, 21.8063156 , 46.8810291 ], [ 1.00404818,7708.96465001, 21.8063156 , 46.8810291 ], [2111.50734 , 0. , 0. , 0. ], [ 1.00404818,7708.96465001, 21.8063156 , 46.8810291 ], [ 1.00404818,7708.96465001, 21.8063156 , 46.8810291 ], [ 1.00404818,7708.96465001, 21.8063156 , 46.8810291 ], [ 1.00404818,7708.96465001, 21.8063156 , 46.8810291 ], [ 1.00404785,7708.96208 , 21.8063084 , 46.8810135 ]]]	[[[7708.96465 , 21.8063156, 46.8810291], [7708.96465 , 21.8063156, 46.8810291], [7708.96465 , 21.8063156, 46.8810291], [7708.96465 , 21.8063156, 46.8810291], [ 0. , 0. , 0. ], [7708.96465 , 21.8063156, 46.8810291], [7708.96465 , 21.8063156, 46.8810291], [7708.96465 , 21.8063156, 46.8810291], [7708.96465 , 21.8063156, 46.8810291], [7708.96208 , 21.8063084, 46.8810135]]]	[[[0. ,0. ,0. ,0. ], [0. ,0. ,0. ,0. ], [0. ,0. ,0. ,0. ], [0. ,0. ,0. ,0. ], [0.00000033,0. ,0. ,0. ], [0. ,0. ,0. ,0. ], [0. ,0. ,0. ,0. ], [0. ,0. ,0. ,0. ], [0. ,0. ,0. ,0. ], [0.00000033,0.00000033,0.00000033,0.00000033]]]	[[[0. ,0. ,0. ], [0. ,0. ,0. ], [0. ,0. ,0. ], [0. ,0. ,0. ], [0. ,0. ,0. ], [0. ,0. ,0. ], [0. ,0. ,0. ], [0. ,0. ,0. ], [0. ,0. ,0. ], [0.00000033,0.00000033,0.00000033]]]	[[[0.10108364,0. ,0. ], [0.12982411,0. ,0. ], [0.01258861,0. ,0. ], [0.03865002,0. ,0. ], [0. ,0. ,0. ], [0.05673744,0. ,0. ], [0.16572787,0. ,0. ], [0.08033966,0. ,0. ], [0.02555355,0. ,0. ], [0. ,0. ,0. ]]]	[0.115,0.02 ,0.145,0.4 ,0.025,0.2 ,0.01 ,0.06 ,0.01 ,0.015]
{'B_diff': 0.5, 'N0': 1096.5668311053298, 'h_N': 8.575235453533267, 'r0': 0.9076323071036405, 'a0': 0.00134252054266199, 'h0': 0.8336784962125221, 'alpha0': 0.00033658241063174387, 'eta0': 5.136657779097186, 'delta': 0.05044275493799315, 'n': 1.2049996150367543, 'nu': 1.4498976892145472, 'a_scale': 3.359066985806796, 'id': 117800}	1	[0]	[[[ 201.510159 ,1226.1766927, 394.83088 , 260.81166 ]]]	[[[1204.92347, 394.83088, 260.81166]]]	[[[1.03545013,1.15543783,0.80988427,0.05748407]]]	[[[1.15872904,0.80988427,0.05748407]]]	[[[0.99263903,0. ,0. ]]]	[1.]
{'B_diff': 0.25, 'N0': 786.6907832055044, 'h_N': 6.0056871995380305, 'r0': 1.9613501975773509, 'a0': 0.002032699477056339, 'h0': 0.819696978852392, 'alpha0': 0.0005107640697378959, 'eta0': 2.6644136222544077, 'delta': 0.04636972984856021, 'n': 1.9406804149397128, 'nu': 1.9520238133391723, 'a_scale': 1.4716606558274477, 'id': 150400}	1	[0]	[[[ 0.16878354,3804.69374 , 22.5984865 , 58.6825427 ]]]	[[[2139.3036 , 22.5984865, 58.6825427]]]	[[[0.00000033,0.00000033,0.00000033,0.00000033]]]	[[[0.00000033,0.00000033,0.00000033]]]	[[[0.00000033,0. ,0. ]]]	[1.]
{'B_diff': 0.75, 'N0': 899.5597540236963, 'h_N': 17.39684910824667, 'r0': 1.8427496933442022, 'a0': 0.001712997826440126, 'h0': 1.066596066036263, 'alpha0': 0.0006185305511976704, 'eta0': 2.0551475322409765, 'delta': 0.04474516386763881, 'n': 1.990061323964192, 'nu': 1.7997100064120573, 'a_scale': 1.4582330432198773, 'id': 150000}	1	[0]	[[[ 0.48939468,3958.18653 , 23.9616774 , 55.0669475 ]]]	[[[2594.58842 , 23.9616774, 55.0669475]]]	[[[0.00000033,0.00000033,0.00000033,0.00000033]]]	[[[0.00000033,0.00000033,0.00000033]]]	[[[0.00000033,0. ,0. ]]]	[1.]
{'B_diff': 0.75, 'N0': 977.5559668682974, 'h_N': 16.34203219846984, 'r0': 1.5992371278074171, 'a0': 0.0020758405413836955, 'h0': 0.9549798606346352, 'alpha0': 0.0006842551198440623, 'eta0': 3.6127293030185577, 'delta': 0.05680169785882148, 'n': 1.5239453276052217, 'nu': 1.3841898568592215, 'a_scale': 3.9080204654257225, 'id': 117200}	1	[0]	[[[ 105.519191 ,1667.6032033, 258.512935 , 211.308806 ]]]	[[[1615.28155 , 258.512935, 211.308806]]]	[[[1.48422877,0.81398718,1.03578907,0.26099833]]]	[[[0.81967278,1.03578907,0.26099833]]]	[[[0.71283584,0. ,0. ]]]	[1.]
{'B_diff': 0.25, 'N0': 765.5009388714489, 'h_N': 14.866063331374038, 'r0': 0.5364595048196606, 'a0': 0.0017793151576098497, 'h0': 1.4603024184652598, 'alpha0': 0.00040022912004901553, 'eta0': 2.7727001224327426, 'delta': 0.038331756946764634, 'n': 1.935299824398005, 'nu': 1.3492383662794105, 'a_scale': 4.552636703290867, 'id': 132800}	2	[0,1]	[[[ 91.6849377 ,1785.03996 , 148.250452 , 161.221304 ], [ 733.10972 , 13.20652824, 56.6272324 , 0. ]]]	[[[1414.45269 , 148.250452 , 161.221304 ], [ 7.43045027, 56.6272324 , 0. ]]]	[[[1.49045876,0.74409928,1.27385027,0.39912692], [0.00000033,0.00000033,0.00000033,0. ]]]	[[[0.76630924,1.27385027,0.39912692], [0.00000033,0.00000033,0. ]]]	[[[0.69388178,0. ,0. ], [0.00000033,0. ,0. ]]]	[0.995,0.005]
{'B_diff': 0.25, 'N0': 1551.165175263325, 'h_N': 10.475487082413007, 'r0': 1.4687480207581483, 'a0': 0.0016766394930547344, 'h0': 2.1765019884954646, 'alpha0': 0.0008703578773835622, 'eta0': 5.140921740513548, 'delta': 0.0539275669074157, 'n': 1.605585919119497, 'nu': 1.652952900114628, 'a_scale': 3.8897774688277535, 'id': 132000}	1	[0]	[[[ 483.777945 ,3268.124528 , 709.858292 , 47.1238753]]]	[[[2586.12791 , 709.858292 , 47.1238753]]]	[[[1.13664929,1.06700408,0.99837781,0.80730542]]]	[[[1.08855634,0.99837781,0.80730542]]]	[[[1.00962884,0. ,0. ]]]	[1.]
{'B_diff': 0.25, 'N0': 2072.913475062274, 'h_N': 16.569326356249984, 'r0': 1.2612735153541712, 'a0': 0.0008694015071723979, 'h0': 1.4110152833397374, 'alpha0': 0.0003481702474734174, 'eta0': 3.2609719088232545, 'delta': 0.052077594492792145, 'n': 1.2963549675132024, 'nu': 1.9984403109825473, 'a_scale': 2.2133265345021664, 'id': 136000}	1	[0]	[[[ 144.749 ,7878.00387 , 377.427154, 127.517819]]]	[[[7203.08588 , 377.427154, 127.517819]]]	[[[2.41316077,0.4859177 ,1.89615763,0.83523732]]]	[[[0.48886233,1.89615763,0.83523732]]]	[[[0.4612154,0. ,0. ]]]	[1.]
{'B_diff': 0.5, 'N0': 1785.7646779557315, 'h_N': 11.864197438025453, 'r0': 1.2159675436364823, 'a0': 0.001675026891378507, 'h0': 1.441272502834312, 'alpha0': 0.000879208903968107, 'eta0': 1.5431273655455822, 'delta': 0.03622844914324516, 'n': 1.3099705943710225, 'nu': 1.1418804957814566, 'a_scale': 2.37824171867988, 'id': 133800}	1	[0]	[[[ 35.6305081,5727.4556907, 187.15208 , 251.246583 ]]]	[[[5654.18347 , 187.15208 , 251.246583]]]	[[[3.05470746,0.42918663,2.14456353,0.74883842]]]	[[[0.4303168 ,2.14456353,0.74883842]]]	[[[0.363449,0. ,0. ]]]	[1.]
{'B_diff': 0.25, 'N0': 1052.9843802143214, 'h_N': 13.603908538733545, 'r0': 0.8286045904251182, 'a0': 0.0011283114970674353, 'h0': 2.2060822282498993, 'alpha0': 0.00029643412748509744, 'eta0': 4.986184243438519, 'delta': 0.057627009450625266, 'n': 1.6324632526000196, 'nu': 1.4146324851581422, 'a_scale': 4.36506423092994, 'id': 149600}	1	[1]	[[[956.362757 , 37.8590096,169.348999 , 0. ]]]	[[[ 22.4145331,169.348999 , 0. ]]]	[[[0.,0.,0.,0.]]]	[[[0.,0.,0.]]]	[[[0.,0.,0.]]]	[1.]
{'B_diff': 0.75, 'N0': 987.8118116475656, 'h_N': 19.06267794449538, 'r0': 1.4240276957205795, 'a0': 0.0005987992553385888, 'h0': 1.1994396158695935, 'alpha0': 0.0005337301502754835, 'eta0': 4.763660719838897, 'delta': 0.04692206878990657, 'n': 1.9944496108788337, 'nu': 1.8782377790655747, 'a_scale': 4.210653207205462, 'id': 129200}	1	[0]	[[[ 167.147764,1998.712575, 292.815629, 124.558261]]]	[[[1859.56518 , 292.815629, 124.558261]]]	[[[1.35070332,0.88001423,1.18743536,0.4744957 ]]]	[[[0.8907598 ,1.18743536,0.4744957 ]]]	[[[0.80583039,0. ,0. ]]]	[1.]
{'B_diff': 1.0, 'N0': 940.9058675692831, 'h_N': 10.358985426328895, 'r0': 1.3551689316235032, 'a0': 0.0011857768843135613, 'h0': 1.6324308747218268, 'alpha0': 0.0005143258647997053, 'eta0': 2.57590529005841, 'delta': 0.03826931327991404, 'n': 1.3851790500380439, 'nu': 1.7419503060653652, 'a_scale': 1.3957631697284505, 'id': 151000}	1	[0]	[[[ 0.34113726,3377.511627 , 27.4986049 , 57.7893645 ]]]	[[[3010.78294 , 27.4986049, 57.7893645]]]	[[[0.00000033,0.00000033,0.00000033,0.00000033]]]	[[[0.00000033,0.00000033,0.00000033]]]	[[[0.00000033,0. ,0. ]]]	[1.]
{'B_diff': 1.0, 'N0': 1201.6425010517942, 'h_N': 13.839224048519286, 'r0': 1.0329697983546444, 'a0': 0.0008200763875050133, 'h0': 0.6758698979411085, 'alpha0': 0.0006104836027974089, 'eta0': 2.3801102948209025, 'delta': 0.040621187877223144, 'n': 1.8879622918548735, 'nu': 1.322752609525372, 'a_scale': 1.9091090341211963, 'id': 123800}	1	[0]	[[[ 30.4453224,1812.1192312, 100.018748 , 405.406918 ]]]	[[[1750.23069 , 100.018748, 405.406918]]]	[[[2.03549033,0.54851043,1.15802533,0.17243767]]]	[[[0.55588265,1.15802533,0.17243767]]]	[[[0.44227739,0. ,0. ]]]	[1.]
{'B_diff': 0.75, 'N0': 1451.6465685379924, 'h_N': 6.436102778483299, 'r0': 1.9085991799441677, 'a0': 0.000988943149843836, 'h0': 1.8251868372182622, 'alpha0': 0.0006859956904637351, 'eta0': 2.977841102047522, 'delta': 0.05408692277217932, 'n': 1.7766447627178148, 'nu': 1.7475861317559298, 'a_scale': 2.594690843182785, 'id': 134000}	1	[0]	[[[ 93.054067 ,4508.380178 , 272.991759 , 93.4364891]]]	[[[4322.75092 , 272.991759 , 93.4364891]]]	[[[2.41877834,0.49782016,1.71532325,0.78026684]]]	[[[0.50197647,1.71532325,0.78026684]]]	[[[0.44699767,0. ,0. ]]]	[1.]
{'B_diff': 0.75, 'N0': 617.2362314033248, 'h_N': 19.718592307992886, 'r0': 1.229355803421607, 'a0': 0.001922842548990546, 'h0': 0.89675784731766, 'alpha0': 0.00042053498312757834, 'eta0': 1.4868290529361876, 'delta': 0.049834564338954244, 'n': 1.1698925830620757, 'nu': 1.4347485223294303, 'a_scale': 1.6368095204362985, 'id': 152400}	1	[0]	[[[ 1.83038317,1233.9282775 , 72.0977429 , 176.402642 ]]]	[[[1205.5449 , 72.0977429, 176.402642 ]]]	[[[0.00000033,0.00000033,0.00000033,0.00000033]]]	[[[0.00000033,0.00000033,0.00000033]]]	[[[0.00000033,0. ,0. ]]]	[1.]
{'B_diff': 1.0, 'N0': 1071.4520542733121, 'h_N': 17.415912912411848, 'r0': 1.7682740697548351, 'a0': 0.0013767343063115448, 'h0': 0.9598049356383802, 'alpha0': 0.0005933015805464021, 'eta0': 3.2991626321079193, 'delta': 0.04230550685250832, 'n': 1.5459650045161002, 'nu': 1.7140856713545378, 'a_scale': 1.6907962426986338, 'id': 134200}	1	[0]	[[[ 17.7826222,2697.4163709, 99.0147163, 186.528521 ]]]	[[[2651.40739 , 99.0147163, 186.528521 ]]]	[[[3.02453642,0.41491333,1.77095095,0.44184233]]]	[[[0.4171689 ,1.77095095,0.44184233]]]	[[[0.33486833,0. ,0. ]]]	[1.]
{'B_diff': 1.0, 'N0': 1523.0073653905674, 'h_N': 13.20926717616396, 'r0': 0.7795576447845023, 'a0': 0.0011564242283366606, 'h0': 1.0350230507305347, 'alpha0': 0.0006473101632355798, 'eta0': 2.3640384030381316, 'delta': 0.051629370980416284, 'n': 1.1566852854139789, 'nu': 1.2196729981091912, 'a_scale': 4.678446839640262, 'id': 130200}	1	[0]	[[[ 98.7490646 ,3107.48010598, 271.311272 , 289.267973 ]]]	[[[3106.00228 , 271.311272, 289.267973]]]	[[[1.81836516,0.6366062 ,1.32372021,0.30996154]]]	[[[0.63669058,1.32372021,0.30996154]]]	[[[0.479085,0. ,0. ]]]	[1.]
{'B_diff': 0.5, 'N0': 940.7845437209237, 'h_N': 10.898495246889281, 'r0': 1.0594148835775385, 'a0': 0.0012166336890882335, 'h0': 0.9289270694828693, 'alpha0': 0.000569490895882628, 'eta0': 4.349061791407172, 'delta': 0.05446282623533702, 'n': 1.8689445595464194, 'nu': 1.6412196878426273, 'a_scale': 2.298751342746959, 'id': 129000}	1	[0]	[[[ 196.372607,1879.95627 , 287.074201, 122.371249]]]	[[[1680.61046 , 287.074201, 122.371249]]]	[[[1.22218777,0.94982429,1.18168751,0.17546919]]]	[[[0.96093594,1.18168751,0.17546919]]]	[[[0.88898868,0. ,0. ]]]	[1.]
{'B_diff': 1.0, 'N0': 1793.1619353853343, 'h_N': 18.88348747271856, 'r0': 0.5211356336703661, 'a0': 0.0009133086691084887, 'h0': 1.9279474182481406, 'alpha0': 0.0003925562811915545, 'eta0': 3.730621333175224, 'delta': 0.043099557434940365, 'n': 1.7423915222436728, 'nu': 1.5174136467380401, 'a_scale': 4.684801344865752, 'id': 135000}	1	[0]	[[[ 274.555846 ,4187.0752581, 355.963091 , 145.083297 ]]]	[[[4169.79712 , 355.963091, 145.083297]]]	[[[1.54777268,0.73608496,1.51320572,0.51000651]]]	[[[0.73676215,1.51320572,0.51000651]]]	[[[0.63976387,0. ,0. ]]]	[1.]
{'B_diff': 0.25, 'N0': 2058.356444379968, 'h_N': 14.725573993216194, 'r0': 1.316593478056323, 'a0': 0.0014745932962489175, 'h0': 2.0286282231176367, 'alpha0': 0.0006047461934052959, 'eta0': 2.0565959972472574, 'delta': 0.051194394372878135, 'n': 1.7540165315083347, 'nu': 1.6287187849741431, 'a_scale': 3.6979161301696317, 'id': 152000}	1	[0]	[[[ 0.61629726,11101.63615 , 38.1613077 , 28.4300814 ]]]	[[[6410.91317 , 38.1613077, 28.4300814]]]	[[[0.,0.,0.,0.]]]	[[[0.,0.,0.]]]	[[[0.,0.,0.]]]	[1.]
{'B_diff': 0.75, 'N0': 685.0058668392087, 'h_N': 8.948833920555993, 'r0': 1.000840834993188, 'a0': 0.0005297289897981071, 'h0': 0.7414920769058042, 'alpha0': 0.0004983242913165975, 'eta0': 4.15222939666228, 'delta': 0.04301962352601898, 'n': 1.4788543204924767, 'nu': 1.6600536965829003, 'a_scale': 3.822262634785153, 'id': 133200}	1	[0]	[[[ 14.7688158,1126.375585 , 122.791505 , 216.127864 ]]]	[[[1009.78655 , 122.791505, 216.127864]]]	[[[2.09631973,0.66212702,1.15738382,0.28362651]]]	[[[0.67967119,1.15738382,0.28362651]]]	[[[0.52320122,0. ,0. ]]]	[1.]
{'B_diff': 1.0, 'N0': 1345.169840000874, 'h_N': 14.36103308955262, 'r0': 1.5426593639437403, 'a0': 0.0015497303191577023, 'h0': 0.7030243270480808, 'alpha0': 0.0005001397292894687, 'eta0': 4.069543780700449, 'delta': 0.03154169174526088, 'n': 1.2564551001042072, 'nu': 1.0351357146557587, 'a_scale': 3.6449495361034256, 'id': 153400}	1	[0]	[[[ 10.5619293,250.96196 ,257.34872 ,705.512514 ]]]	[[[240.768356,257.34872 ,705.512514]]]	[[[0.00000033,0.00000033,0.00000033,0.00000033]]]	[[[0.00000033,0.00000033,0.00000033]]]	[[[0.00000033,0. ,0. ]]]	[1.]
{'B_diff': 0.75, 'N0': 1420.7668652243583, 'h_N': 15.507992175371218, 'r0': 0.8379878783405909, 'a0': 0.0016173092006609763, 'h0': 2.283695399802445, 'alpha0': 0.0006552688728552808, 'eta0': 5.057631078824919, 'delta': 0.05138177903647232, 'n': 1.9100460326372417, 'nu': 1.4579403834933213, 'a_scale': 3.923154940291081, 'id': 142000}	2	[0,1]	[[[ 415.302272 ,2772.007796 , 461.291404 , 66.595998 ], [1363.38069 , 17.52951673, 101.502403 , 0. ]]]	[[[2655.57217 , 461.291404 , 66.595998 ], [ 11.7124759, 101.502403 , 0. ]]]	[[[1.17263717,1.00799062,1.12769599,0.23512048], [0.00000033,0.00000033,0.00000033,0. ]]]	[[[1.01625556,1.12769599,0.23512048], [0.00000033,0.00000033,0. ]]]	[[[0.91101243,0. ,0. ], [0.00000033,0. ,0. ]]]	[0.75,0.25]
{'B_diff': 1.0, 'N0': 1018.2753130883084, 'h_N': 10.29228556071983, 'r0': 1.210437318342832, 'a0': 0.0013569045547840736, 'h0': 2.225360940259895, 'alpha0': 0.0005288623343762762, 'eta0': 3.7117326320940855, 'delta': 0.04264372982646328, 'n': 1.7585296597138629, 'nu': 1.0068253570474952, 'a_scale': 1.5368376434865023, 'id': 154200}	1	[1]	[[[897.612187 , 19.09038959,219.427545 , 0. ]]]	[[[ 14.2113108,219.427545 , 0. ]]]	[[[0.00000033,0.00000033,0.00000033,0. ]]]	[[[0.00000033,0.00000033,0. ]]]	[[[0.00000033,0. ,0. ]]]	[1.]
{'B_diff': 0.25, 'N0': 594.3270463580179, 'h_N': 14.744736447159333, 'r0': 1.9803530293224492, 'a0': 0.0012039736502988357, 'h0': 2.135201500847062, 'alpha0': 0.0008498955809745886, 'eta0': 4.019643107208724, 'delta': 0.03358656287383524, 'n': 1.1338433937052934, 'nu': 1.927966082108651, 'a_scale': 2.1147043067897218, 'id': 153600}	1	[0]	[[[ 0.27295164,2905.130836 , 15.7211042 , 19.5334227 ]]]	[[[2478.69031 , 15.7211042, 19.5334227]]]	[[[0.,0.,0.,0.]]]	[[[0.,0.,0.]]]	[[[0.,0.,0.]]]	[1.]
{'B_diff': 0.75, 'N0': 1070.9044830987239, 'h_N': 13.101588030377137, 'r0': 0.620049027102253, 'a0': 0.0009006097851092915, 'h0': 1.113229936406352, 'alpha0': 0.0007764396657231787, 'eta0': 3.3183138523363502, 'delta': 0.04414897082133016, 'n': 1.8357791330695727, 'nu': 1.1944388907263321, 'a_scale': 1.1643692441933766, 'id': 128400}	1	[0]	[[[ 191.626761 ,1652.1216937, 253.246802 , 219.935103 ]]]	[[[1599.04734 , 253.246802, 219.935103]]]	[[[1.13840079,1.00139632,1.18218488,0.21494487]]]	[[[1.00816491,1.18218488,0.21494487]]]	[[[0.86892623,0. ,0. ]]]	[1.]
{'B_diff': 0.5, 'N0': 1242.6720371929919, 'h_N': 18.58528456075458, 'r0': 1.5484941096794649, 'a0': 0.0006356308077065406, 'h0': 1.4004894032820476, 'alpha0': 0.00021768344600186652, 'eta0': 3.034782886431336, 'delta': 0.035064447840598895, 'n': 1.277922031377896, 'nu': 1.583838504453028, 'a_scale': 1.8213343424907673, 'id': 153800}	1	[0]	[[[ 0.54745297,4781.463634 , 63.7119748 , 140.225588 ]]]	[[[3982.13396 , 63.7119748, 140.225588 ]]]	[[[0.00000033,0.00000033,0.00000033,0.00000033]]]	[[[0.00000033,0.00000033,0.00000033]]]	[[[0.00000033,0. ,0. ]]]	[1.]
{'B_diff': 1.0, 'N0': 2232.1391374139093, 'h_N': 5.666131163227935, 'r0': 0.5525314997704553, 'a0': 0.0014566934011533191, 'h0': 2.1164087510833256, 'alpha0': 0.00027749734271995715, 'eta0': 4.910174996280933, 'delta': 0.04666689592478371, 'n': 1.813774181066067, 'nu': 1.3727479364525244, 'a_scale': 2.9593601446482936, 'id': 139000}	2	[0,1]	[[[ 894.625976 ,2824.2368127 , 749.880481 , 126.827627 ], [2184.21219 , 18.18429712, 82.7222215 , 0. ]]]	[[[2789.15508 , 749.880481 , 126.827627 ], [ 13.2812816, 82.7222215, 0. ]]]	[[[0.8674947 ,1.40542424,1.08292108,0.24071948], [0.00000033,0.00000033,0.00000033,0. ]]]	[[[1.40925076,1.08292108,0.24071948], [0.00000033,0.00000033,0. ]]]	[[[1.21358356,0. ,0. ], [0.00000033,0. ,0. ]]]	[0.75,0.25]
{'B_diff': 0.75, 'N0': 2057.8623446632837, 'h_N': 13.673529103547695, 'r0': 1.4762516729503254, 'a0': 0.0008823784142475311, 'h0': 1.982983166614908, 'alpha0': 0.0006829376564321656, 'eta0': 2.955697829606006, 'delta': 0.0350741342367458, 'n': 1.8313298302397987, 'nu': 1.4028392363288762, 'a_scale': 3.827723432336326, 'id': 140400}	1	[0]	[[[ 48.3519258,6497.192529 , 237.3475 , 208.800884 ]]]	[[[6364.06929 , 237.3475 , 208.800884]]]	[[[3.17056251,0.40648915,2.04991803,0.8191588 ]]]	[[[0.40903939,2.04991803,0.8191588 ]]]	[[[0.34753261,0. ,0. ]]]	[1.]
{'B_diff': 0.5, 'N0': 1045.1945414275767, 'h_N': 9.29438758182274, 'r0': 1.0086098000021453, 'a0': 0.0007898836545993518, 'h0': 1.81664211907789, 'alpha0': 0.0008088848635197253, 'eta0': 2.223327458985012, 'delta': 0.04669931656169078, 'n': 1.3567780334045958, 'nu': 1.111651720833676, 'a_scale': 4.524483869618385, 'id': 139400}	2	[0,0]	[[[ 46.2499307,2855.709322 , 246.019432 , 158.826011 ], [ 36.6458354,2872.807294 , 237.367922 , 171.218753 ]]]	[[[2710.44078 , 246.019432, 158.826011], [2608.02774 , 237.367922, 171.218753]]]	[[[2.34063825,0.52411067,1.26644262,0.46714534], [3.11228078,0.50847408,1.27639895,0.61192146]]]	[[[0.52930998,1.26644262,0.46714534], [0.51369611,1.27639895,0.61192146]]]	[[[0.45171745,0. ,0. ], [0.59755046,0. ,0. ]]]	[0.87,0.13]
{'B_diff': 0.75, 'N0': 1496.5364310562663, 'h_N': 17.955120067122838, 'r0': 1.2546290702689178, 'a0': 0.0013613825632518232, 'h0': 2.1802381170687672, 'alpha0': 0.0006444665213305615, 'eta0': 4.969497482674152, 'delta': 0.05558687735183926, 'n': 1.2657987306837808, 'nu': 1.2466641287655915, 'a_scale': 4.127363827924146, 'id': 130800}	1	[0]	[[[ 267.906239 ,2410.7040592, 685.959982 , 178.345173 ]]]	[[[2393.99654 , 685.959982, 178.345173]]]	[[[1.33395584,0.92079871,0.74040084,0.3063236 ]]]	[[[0.92215736,0.74040084,0.3063236 ]]]	[[[0.79423097,0. ,0. ]]]	[1.]
{'B_diff': 0.5, 'N0': 2149.4734209410317, 'h_N': 9.083767397098557, 'r0': 0.5036514183614123, 'a0': 0.0014779905659671182, 'h0': 1.394801767209001, 'alpha0': 0.000533539602978095, 'eta0': 4.0123829417005, 'delta': 0.04234325694887358, 'n': 1.9739889273955729, 'nu': 1.9247336773490948, 'a_scale': 1.1831312025255478, 'id': 140200}	1	[0]	[[[ 363.42986 ,6350.701454, 403.342018, 121.340768]]]	[[[6195.72592 , 403.342018, 121.340768]]]	[[[1.60468367,0.69498773,1.82279812,0.68553434]]]	[[[0.69692231,1.82279812,0.68553434]]]	[[[0.65324794,0. ,0. ]]]	[1.]
{'B_diff': 0.75, 'N0': 969.3495456121705, 'h_N': 6.2233485888897935, 'r0': 1.9149042348731091, 'a0': 0.001596077833140009, 'h0': 1.095628282140523, 'alpha0': 0.0008211698811631869, 'eta0': 3.4818552036486254, 'delta': 0.04291753571148547, 'n': 1.4466910244889666, 'nu': 1.294752382053765, 'a_scale': 1.827414425051138, 'id': 126800}	1	[0]	[[[ 38.5815031,1835.173281 , 212.632383 , 239.804799 ]]]	[[[1755.75078 , 212.632383, 239.804799]]]	[[[2.11542935,0.70616901,1.24350886,0.42217475]]]	[[[0.71285498,1.24350886,0.42217475]]]	[[[0.58082954,0. ,0. ]]]	[1.]
{'B_diff': 0.25, 'N0': 2205.6936405461556, 'h_N': 5.0179088911374405, 'r0': 1.9079424881335298, 'a0': 0.0011153976414106665, 'h0': 2.103976509881153, 'alpha0': 0.0008837150719705357, 'eta0': 4.219419471695446, 'delta': 0.04604301262041644, 'n': 1.6750194469108708, 'nu': 1.935159654445716, 'a_scale': 4.377678919191858, 'id': 143200}	1	[0]	[[[ 276.299284,8233.05365 , 522.961887, 63.008767]]]	[[[6537.20617 , 522.961887, 63.008767]]]	[[[2.03321873,0.57267157,1.70666178,0.91032674]]]	[[[0.57944142,1.70666178,0.91032674]]]	[[[0.55334097,0. ,0. ]]]	[1.]
{'B_diff': 1.0, 'N0': 1276.6543255663737, 'h_N': 9.175620382618064, 'r0': 0.7551279252774539, 'a0': 0.001972375331013024, 'h0': 0.7325649590517186, 'alpha0': 0.00043915383012638936, 'eta0': 4.280159701766118, 'delta': 0.04288559873736372, 'n': 1.2746448663322412, 'nu': 1.676163967290488, 'a_scale': 2.4405821564210406, 'id': 129400}	1	[0]	[[[ 158.249057 ,2311.7141654, 237.734831 , 240.046753 ]]]	[[[2310.1556 , 237.734831, 240.046753]]]	[[[1.39806154,0.82469817,1.41390662,0.20970924]]]	[[[0.82480932,1.41390662,0.20970924]]]	[[[0.69411909,0. ,0. ]]]	[1.]
{'B_diff': 0.25, 'N0': 1615.7954710461756, 'h_N': 16.697022436408744, 'r0': 1.8137658188115746, 'a0': 0.0014420753377394286, 'h0': 1.0236684968513852, 'alpha0': 0.0004885917790112053, 'eta0': 4.895193573346935, 'delta': 0.05566997918258162, 'n': 1.4699439735964361, 'nu': 1.438816040980613, 'a_scale': 3.9706186957315004, 'id': 127200}	1	[0]	[[[ 430.803084,2526.876349, 742.330859, 196.11393 ]]]	[[[2012.07069 , 742.330859, 196.11393 ]]]	[[[1.03555885,1.20634319,0.90213866,0.36336359]]]	[[[1.22224714,0.90213866,0.36336359]]]	[[[1.15599313,0. ,0. ]]]	[1.]
{'B_diff': 1.0, 'N0': 1598.998214713897, 'h_N': 7.946538644601612, 'r0': 1.124641021885152, 'a0': 0.0013439361686090109, 'h0': 1.0851819312606001, 'alpha0': 0.0006918426317206426, 'eta0': 2.3710134270838843, 'delta': 0.0543240186591441, 'n': 1.3593867434005953, 'nu': 1.6328604894868248, 'a_scale': 2.2129637269654183, 'id': 136600}	1	[0]	[[[ 31.2664566,4444.6194282, 137.042296 , 205.937063 ]]]	[[[4426.79719 , 137.042296, 205.937063]]]	[[[3.17243984,0.39998271,1.82800281,0.66155314]]]	[[[0.40062722,1.82800281,0.66155314]]]	[[[0.29460963,0. ,0. ]]]	[1.]
{'B_diff': 0.5, 'N0': 1677.4071607130195, 'h_N': 9.825398104019751, 'r0': 1.0477189920617547, 'a0': 0.001532825371286044, 'h0': 2.1496974037829157, 'alpha0': 0.000835802677255911, 'eta0': 1.3615867828769412, 'delta': 0.05596413903694896, 'n': 1.310465034891009, 'nu': 1.4195840072403978, 'a_scale': 3.6159655980161416, 'id': 155400}	1	[0]	[[[ 0.5860737,7813.7429 , 50.7750939, 36.5549533]]]	[[[6314.00453 , 50.7750939, 36.5549533]]]	[[[0.,0.,0.,0.]]]	[[[0.,0.,0.]]]	[[[0.,0.,0.]]]	[1.]
{'B_diff': 0.25, 'N0': 1029.0786924821875, 'h_N': 10.337003439296314, 'r0': 1.692658093473369, 'a0': 0.0006101125851807837, 'h0': 1.403478706010798, 'alpha0': 0.0005836875087252309, 'eta0': 2.11516419108373, 'delta': 0.04861166615815174, 'n': 1.28066948685243, 'nu': 1.254371130657264, 'a_scale': 1.3843833605053684, 'id': 142400}	1	[0]	[[[ 8.51095753,3137.316345 , 241.810392 , 187.2188 ]]]	[[[2503.35447 , 241.810392, 187.2188 ]]]	[[[3.18812575,0.52230272,1.46024716,0.69498267]]]	[[[0.53476975,1.46024716,0.69498267]]]	[[[0.47525298,0. ,0. ]]]	[1.]
{'B_diff': 0.25, 'N0': 1418.5475323465816, 'h_N': 10.36570929126521, 'r0': 1.579995790762794, 'a0': 0.0007316190578348204, 'h0': 1.0630636293044669, 'alpha0': 0.0006763403585793308, 'eta0': 2.0800678265224573, 'delta': 0.049182940432716066, 'n': 1.1448590902513978, 'nu': 1.6150346256334975, 'a_scale': 3.3239245160932516, 'id': 156000}	1	[0]	[[[ 0.36542805,6820.06836 , 35.5314345 , 64.0666604 ]]]	[[[5699.15484 , 35.5314345, 64.0666604]]]	[[[0.00000033,0.00000033,0.00000033,0.00000033]]]	[[[0.00000033,0.00000033,0.00000033]]]	[[[0.00000033,0. ,0. ]]]	[1.]
{'B_diff': 0.5, 'N0': 639.1142753193382, 'h_N': 11.183502359607164, 'r0': 0.6775977151204985, 'a0': 0.0006294624241015373, 'h0': 1.2885647911369529, 'alpha0': 0.0003401117771526581, 'eta0': 3.1342998163199978, 'delta': 0.0396058534454756, 'n': 1.6176575247434806, 'nu': 1.458653987492192, 'a_scale': 3.943944708413589, 'id': 143400}	1	[0]	[[[ 19.3919783,1331.665912 , 106.378305 , 178.77082 ]]]	[[[1137.64553 , 106.378305, 178.77082 ]]]	[[[2.05404392,0.52272947,0.95075148,0.26627801]]]	[[[0.54420522,0.95075148,0.26627801]]]	[[[0.43748551,0. ,0. ]]]	[1.]
{'B_diff': 0.75, 'N0': 1069.8273839297199, 'h_N': 19.2661315942945, 'r0': 1.6161672091310924, 'a0': 0.0009384111694242457, 'h0': 0.7477440267972624, 'alpha0': 0.0002758212507389798, 'eta0': 2.7083243084884585, 'delta': 0.04060677568782248, 'n': 1.9357403575215413, 'nu': 1.1483106925810818, 'a_scale': 1.5192935459572956, 'id': 157200}	1	[1]	[[[933.446851 , 17.26857761,250.579093 , 0. ]]]	[[[ 11.4643108,250.579093 , 0. ]]]	[[[0.00000033,0.00000033,0.00000033,0. ]]]	[[[0.00000033,0.00000033,0. ]]]	[[[0.00000033,0. ,0. ]]]	[1.]
{'B_diff': 0.5, 'N0': 1049.507215390122, 'h_N': 11.535951710115794, 'r0': 1.7900322662839985, 'a0': 0.001045779734741216, 'h0': 0.7496804686382674, 'alpha0': 0.0005118538224131531, 'eta0': 2.7283801898136018, 'delta': 0.03282973896217489, 'n': 1.0188367243833247, 'nu': 1.6193421391271856, 'a_scale': 4.357961207675341, 'id': 156200}	2	[0,1]	[[[ 0.26963103,3851.6774702 , 31.4936867 , 118.223048 ], [1049.50687 , 0. , 0. , 0. ]]]	[[[3851.67747 , 31.4936867, 118.223048 ], [ 0. , 0. , 0. ]]]	[[[0. ,0. ,0. ,0. ], [0.00000033,0. ,0. ,0. ]]]	[[[0.,0.,0.], [0.,0.,0.]]]	[[[0.00201263,0. ,0. ], [0. ,0. ,0. ]]]	[0.96,0.04]
{'B_diff': 1.0, 'N0': 1941.4784814094119, 'h_N': 6.2235703740045025, 'r0': 1.353667413761265, 'a0': 0.0016128250137632584, 'h0': 2.285657392480707, 'alpha0': 0.0007981908406773718, 'eta0': 3.532703943456002, 'delta': 0.05768853474533325, 'n': 1.8497962702527864, 'nu': 1.6651730016038306, 'a_scale': 1.7212180140271105, 'id': 140600}	1	[0]	[[[ 337.292046 ,4922.3223144, 449.130711 , 53.0281437]]]	[[[4843.00393 , 449.130711 , 53.0281437]]]	[[[1.67732147,0.70257509,1.47928319,0.64729773]]]	[[[0.70473627,1.47928319,0.64729773]]]	[[[0.63731983,0. ,0. ]]]	[1.]
{'B_diff': 0.5, 'N0': 930.7505175387537, 'h_N': 5.1687385235456365, 'r0': 0.6990363311906611, 'a0': 0.0020191611382269574, 'h0': 1.1912387092363257, 'alpha0': 0.0005038784154145241, 'eta0': 4.660638421812856, 'delta': 0.04061649367310662, 'n': 1.9918693220207304, 'nu': 1.5093758408047586, 'a_scale': 3.016787672078987, 'id': 135400}	2	[0,0]	[[[ 176.647319 ,1839.906424 , 249.909065 , 143.679769 ], [ 893.133611 , 11.68781975, 66.7893262 , 0.00000001]]]	[[[1690.46505 , 249.909065 , 143.679769 ], [ 7.13688975, 66.7893262 , 0.00000001]]]	[[[1.24400841,0.93571657,1.27599325,0.25614718], [0. ,0. ,0. ,0.98945313]]]	[[[0.94594777,1.27599325,0.25614718], [0. ,0. ,0.98945313]]]	[[[0.8681793,0. ,0. ], [0. ,0. ,0. ]]]	[0.995,0.005]
{'B_diff': 1.0, 'N0': 2088.1050271262075, 'h_N': 19.382746767974346, 'r0': 0.7350411909961265, 'a0': 0.0006107008736075899, 'h0': 1.369455210000527, 'alpha0': 0.0008488695391698362, 'eta0': 4.4366005409632505, 'delta': 0.03625504477011599, 'n': 1.773761255121638, 'nu': 1.257493838184125, 'a_scale': 3.5833567115247353, 'id': 138200}	1	[0]	[[[ 312.490651 ,4552.4005605, 452.919793 , 215.976002 ]]]	[[[4508.09518 , 452.919793, 215.976002]]]	[[[1.4595466 ,0.79307402,1.46675958,0.37048386]]]	[[[0.79422604,1.46675958,0.37048386]]]	[[[0.71471601,0. ,0. ]]]	[1.]
{'B_diff': 0.75, 'N0': 1536.596761716842, 'h_N': 13.864663993101448, 'r0': 1.6011663144705919, 'a0': 0.0007755298118202344, 'h0': 1.1357670868799894, 'alpha0': 0.0007563075499631281, 'eta0': 1.726567218928555, 'delta': 0.05835168318767839, 'n': 1.6414838399400513, 'nu': 1.711956815179701, 'a_scale': 1.846745082896073, 'id': 158000}	1	[0]	[[[ 0.56024499,6863.94941 , 29.9304353 , 49.0780685 ]]]	[[[5008.3056 , 29.9304353, 49.0780685]]]	[[[0.00000033,0.00000033,0.00000033,0.00000033]]]	[[[0.00000033,0.00000033,0.00000033]]]	[[[0.00000033,0. ,0. ]]]	[1.]
{'B_diff': 0.25, 'N0': 1753.024053356828, 'h_N': 11.158893386517555, 'r0': 1.2943296900744725, 'a0': 0.0005945173128939697, 'h0': 1.0037435868114948, 'alpha0': 0.00034086836944355987, 'eta0': 1.9499569208919791, 'delta': 0.04875834869220251, 'n': 1.986822063925464, 'nu': 1.1675242316832803, 'a_scale': 2.323331300735746, 'id': 129600}	1	[0]	[[[ 122.839472,3956.5065 , 359.622399, 437.354798]]]	[[[2933.09643 , 359.622399, 437.354798]]]	[[[1.79878708,0.66287617,1.18583756,0.3044746 ]]]	[[[0.68244405,1.18583756,0.3044746 ]]]	[[[0.63076197,0. ,0. ]]]	[1.]
{'B_diff': 0.25, 'N0': 1117.948762736647, 'h_N': 7.725803104967648, 'r0': 1.398978266050871, 'a0': 0.0015857105593069015, 'h0': 1.8275312789698344, 'alpha0': 0.00023259263311737122, 'eta0': 4.982516017829021, 'delta': 0.05865328048457409, 'n': 1.6077903802512972, 'nu': 1.1635411411987113, 'a_scale': 2.497454331516832, 'id': 158400}	1	[1]	[[[987.34019 , 30.6306007,235.883055 , 0. ]]]	[[[ 18.2466327,235.883055 , 0. ]]]	[[[0.00000033,0.00000033,0.00000033,0. ]]]	[[[0.00000033,0.00000033,0. ]]]	[[[0.00000033,0. ,0. ]]]	[1.]
{'B_diff': 0.75, 'N0': 1107.5701940764075, 'h_N': 6.9433502661419055, 'r0': 1.2703082537075552, 'a0': 0.0008737834807760374, 'h0': 1.2623266835382463, 'alpha0': 0.0003318919065273512, 'eta0': 2.6687324739555396, 'delta': 0.04207363508101536, 'n': 1.598923759762779, 'nu': 1.400806628886916, 'a_scale': 1.1516696144464733, 'id': 136400}	1	[0]	[[[ 19.5727294,2487.322284 , 152.824154 , 261.794027 ]]]	[[[2379.38261 , 152.824154, 261.794027]]]	[[[2.75275562,0.47682618,1.23965087,0.33928115]]]	[[[0.48428059,1.23965087,0.33928115]]]	[[[0.38175907,0. ,0. ]]]	[1.]
{'B_diff': 0.25, 'N0': 802.586689031629, 'h_N': 19.811166481946554, 'r0': 1.4340708293160884, 'a0': 0.0013241440408882572, 'h0': 1.7231717043881405, 'alpha0': 0.00042990555013120774, 'eta0': 4.972107512889228, 'delta': 0.033274945093745276, 'n': 1.5059575014764763, 'nu': 1.4846098740956535, 'a_scale': 3.0368266803715835, 'id': 146400}	1	[0]	[[[ 48.3411712,2379.89671 , 200.397133 , 126.127826 ]]]	[[[1816.71396 , 200.397133, 126.127826]]]	[[[2.17182212,0.56103077,1.39311989,0.44822131]]]	[[[0.56862644,1.39311989,0.44822131]]]	[[[0.54132931,0. ,0. ]]]	[1.]
{'B_diff': 1.0, 'N0': 954.9290820880578, 'h_N': 16.47626414241004, 'r0': 1.2215524997088723, 'a0': 0.001979881029771812, 'h0': 1.3353413024323009, 'alpha0': 0.0005198168203428289, 'eta0': 4.212695319253089, 'delta': 0.05006150613425159, 'n': 1.2077442198318655, 'nu': 1.1046327489820182, 'a_scale': 1.606846805330737, 'id': 117400}	1	[0]	[[[152.242312 ,441.52610152,477.043495 ,270.078365 ]]]	[[[440.130274,477.043495,270.078365]]]	[[[0.85238511,1.39210413,0.39724058,0.02338869]]]	[[[1.39392905,0.39724058,0.02338869]]]	[[[0.87562971,0. ,0. ]]]	[1.]
{'B_diff': 1.0, 'N0': 2066.5328721219867, 'h_N': 17.21406096890058, 'r0': 1.5842213186980205, 'a0': 0.0006014870922163411, 'h0': 1.474171600950928, 'alpha0': 0.0003783089741719869, 'eta0': 4.047999477632455, 'delta': 0.039151426664776695, 'n': 1.7838284527564316, 'nu': 1.86481084862774, 'a_scale': 1.6560237528707171, 'id': 144600}	1	[0]	[[[ 122.619235,5847.043786, 287.334612, 170.262992]]]	[[[5730.24392 , 287.334612, 170.262992]]]	[[[2.36753551,0.49461481,1.904759 ,0.62475457]]]	[[[0.49613433,1.904759 ,0.62475457]]]	[[[0.45207333,0. ,0. ]]]	[1.]
{'B_diff': 0.75, 'N0': 1196.3979699733636, 'h_N': 15.684593010931199, 'r0': 1.314792117719722, 'a0': 0.0011798765988856887, 'h0': 1.3198163667413756, 'alpha0': 0.0005070625172074308, 'eta0': 3.6062408445119924, 'delta': 0.05803848636540275, 'n': 1.680873769765097, 'nu': 1.0217367330469536, 'a_scale': 1.3445577450903479, 'id': 159600}	1	[1]	[[[1066.90194 , 27.79536885, 233.254003 , 0. ]]]	[[[ 19.9619372,233.254003 , 0. ]]]	[[[0.00000033,0.00000033,0.00000033,0. ]]]	[[[0.00000033,0.00000033,0. ]]]	[[[0.00000033,0. ,0. ]]]	[1.]
{'B_diff': 0.25, 'N0': 791.660421889532, 'h_N': 10.283874768525337, 'r0': 1.2337920732041314, 'a0': 0.0014775227644250376, 'h0': 0.6382529769243565, 'alpha0': 0.0004464040124637713, 'eta0': 3.521989274727787, 'delta': 0.05501513956078619, 'n': 1.6576876958974842, 'nu': 1.4994079299796261, 'a_scale': 4.706462351772336, 'id': 126400}	1	[0]	[[[ 88.2023547,1291.51595 , 195.52906 , 222.831174 ]]]	[[[986.944325,195.52906 ,222.831174]]]	[[[1.34399689,0.84025756,1.04958021,0.13256632]]]	[[[0.85635309,1.04958021,0.13256632]]]	[[[0.80319743,0. ,0. ]]]	[1.]
{'B_diff': 0.5, 'N0': 2227.140763301243, 'h_N': 18.38424953276136, 'r0': 1.5563757994449343, 'a0': 0.000913292340509353, 'h0': 1.291947090768991, 'alpha0': 0.00078934433107869, 'eta0': 2.378901222284961, 'delta': 0.055479967838428706, 'n': 1.9678250678453553, 'nu': 1.825243494263274, 'a_scale': 3.590565845369339, 'id': 158600}	1	[0]	[[[ 0.7009685,11476.0002 , 24.9553421, 32.5596133]]]	[[[7038.00968 , 24.9553421, 32.5596133]]]	[[[0.,0.,0.,0.]]]	[[[0.,0.,0.]]]	[[[0.,0.,0.]]]	[1.]
{'B_diff': 0.25, 'N0': 922.8839137292538, 'h_N': 7.045407211992314, 'r0': 1.0134409916816574, 'a0': 0.0019501015884899949, 'h0': 2.1694452421883996, 'alpha0': 0.0004124521926957786, 'eta0': 3.473285200465089, 'delta': 0.045763755071200396, 'n': 1.202019052968987, 'nu': 1.0395491430184798, 'a_scale': 2.6079338015453217, 'id': 135200}	1	[0]	[[[295.457437 ,876.8862564,603.332764 , 85.9445116]]]	[[[797.840924 ,603.332764 , 85.9445116]]]	[[[0.87933307,1.46653334,0.58774262,0.11793951]]]	[[[1.47853536,0.58774262,0.11793951]]]	[[[1.36108922,0. ,0. ]]]	[1.]
{'B_diff': 0.25, 'N0': 977.5127785879463, 'h_N': 17.022377535880366, 'r0': 1.745725515306737, 'a0': 0.0008936925603998168, 'h0': 1.9635702711262089, 'alpha0': 0.0005051754017933708, 'eta0': 1.3381494204413666, 'delta': 0.05959642477627231, 'n': 1.9714428793019314, 'nu': 1.711659501750403, 'a_scale': 2.047956005750115, 'id': 160800}	1	[0]	[[[ 0.63939278,5154.71685 , 36.4650754 , 22.6179216 ]]]	[[[2888.32911 , 36.4650754, 22.6179216]]]	[[[0.00000033,0.00000033,0.00000033,0.00000033]]]	[[[0.00000033,0.00000033,0.00000033]]]	[[[0.00000033,0. ,0. ]]]	[1.]
{'B_diff': 1.0, 'N0': 1502.4968770430664, 'h_N': 7.584214388367111, 'r0': 0.6518207839014782, 'a0': 0.0015388497632425626, 'h0': 1.3902236585168632, 'alpha0': 0.000579267081707054, 'eta0': 1.3437099328426403, 'delta': 0.05244781434836408, 'n': 1.7193138382687994, 'nu': 1.7633228293113836, 'a_scale': 3.7832138402881914, 'id': 160600}	1	[0]	[[[ 0.70775301,6241.63487 , 27.6678715 , 44.4157233 ]]]	[[[4714.63476 , 27.6678715, 44.4157233]]]	[[[0.,0.,0.,0.]]]	[[[0.,0.,0.]]]	[[[0.,0.,0.]]]	[1.]
{'B_diff': 0.5, 'N0': 860.2762250635403, 'h_N': 7.0234755476430415, 'r0': 1.2499127630761133, 'a0': 0.0011677717844474516, 'h0': 0.7197073293619183, 'alpha0': 0.0004499481271482849, 'eta0': 3.2249192718832473, 'delta': 0.057366494736612116, 'n': 1.7276241545051483, 'nu': 1.1898770503599851, 'a_scale': 1.742689468402713, 'id': 161000}	1	[1]	[[[756.320144 , 25.20078583,186.950262 , 0. ]]]	[[[ 16.3478565,186.950262 , 0. ]]]	[[[0.00000033,0.00000033,0.00000033,0. ]]]	[[[0.00000033,0.00000033,0. ]]]	[[[0.00000033,0. ,0. ]]]	[1.]
{'B_diff': 0.75, 'N0': 1877.4453297209573, 'h_N': 16.57802120056506, 'r0': 1.907708226806459, 'a0': 0.0007583889699260406, 'h0': 0.5967956470459779, 'alpha0': 0.0005615317699254032, 'eta0': 2.974779462170993, 'delta': 0.03836600134310655, 'n': 1.2927078172617517, 'nu': 1.0226544307050651, 'a_scale': 2.6746985135484422, 'id': 161200}	1	[0]	[[[ 4.88977067,721.7698193 ,278.60614 ,970.437809 ]]]	[[[648.196765,278.60614 ,970.437809]]]	[[[0.00000033,0.00000033,0.00000033,0.00000033]]]	[[[0.00000033,0.00000033,0.00000033]]]	[[[0.00000033,0. ,0. ]]]	[1.]
{'B_diff': 0.25, 'N0': 2090.207625699966, 'h_N': 12.024116560040332, 'r0': 0.657110037265473, 'a0': 0.0011321373725692602, 'h0': 1.0130408263158315, 'alpha0': 0.0004884435405299062, 'eta0': 2.539192354307282, 'delta': 0.03247390483593217, 'n': 1.0995144306139681, 'nu': 1.372258040025221, 'a_scale': 1.3178926599171052, 'id': 160000}	2	[0,1]	[[[ 0.75038979,9092.43366 , 58.9015229 , 186.903608 ], [2090.20693 , 0. , 0. , 0. ]]]	[[[8313.10449 , 58.9015229, 186.903608 ], [ 0. , 0. , 0. ]]]	[[[0. ,0. ,0. ,0. ], [0.00000033,0. ,0. ,0. ]]]	[[[0.,0.,0.], [0.,0.,0.]]]	[[[0.,0.,0.], [0.,0.,0.]]]	[0.94,0.06]
{'B_diff': 0.5, 'N0': 1847.1788509393318, 'h_N': 8.980494545545312, 'r0': 0.5983579284744694, 'a0': 0.0011910493035641402, 'h0': 1.2216408756140336, 'alpha0': 0.0007779342187216208, 'eta0': 3.6677073766423667, 'delta': 0.059750167401537393, 'n': 1.024106649131566, 'nu': 1.6790158449430097, 'a_scale': 3.760936269516927, 'id': 151400}	2	[1,1]	[[[1847.17824 , 0. , 0. , 0. ], [ 917.900053 ,2630.95651 , 570.212016 , 32.0285835]]]	[[[ 0. , 0. , 0. ], [2630.95651 , 570.212016 , 32.0285835]]]	[[[0.00000033,0. ,0. ,0. ], [0.80026359,1.46046526,1.32884136,0.50211064]]]	[[[0. ,0. ,0. ], [1.46046526,1.32884136,0.50211064]]]	[[[0.,0.,0.], [0.,0.,0.]]]	[0.395,0.605]
{'B_diff': 0.5, 'N0': 1362.46642130712, 'h_N': 6.228686085821848, 'r0': 1.0960731075056627, 'a0': 0.001701652560171869, 'h0': 1.6595319346509192, 'alpha0': 0.0008505034940912805, 'eta0': 4.387462780581565, 'delta': 0.037055577040479785, 'n': 1.4464991432559549, 'nu': 1.8092473925386368, 'a_scale': 2.699193896196028, 'id': 148200}	1	[0]	[[[ 117.610544,4434.00447 , 257.026567, 93.419972]]]	[[[4286.42391 , 257.026567, 93.419972]]]	[[[2.12379256,0.54967808,1.80365053,0.68070121]]]	[[[0.55141004,1.80365053,0.68070121]]]	[[[0.51621053,0. ,0. ]]]	[1.]
{'B_diff': 0.25, 'N0': 1701.374645224739, 'h_N': 15.634430916502682, 'r0': 1.861036045625425, 'a0': 0.0013261549727824951, 'h0': 1.5722103311329931, 'alpha0': 0.0005298823252752566, 'eta0': 3.044869597404234, 'delta': 0.057159723599460754, 'n': 1.8241817494093198, 'nu': 1.69118482362207, 'a_scale': 2.5781149468677222, 'id': 144800}	1	[0]	[[[ 185.628621 ,6042.38826 , 432.652907 , 90.3721263]]]	[[[4868.64873 , 432.652907 , 90.3721263]]]	[[[2.0101488 ,0.58650823,1.5994346 ,0.75258915]]]	[[[0.59683422,1.5994346 ,0.75258915]]]	[[[0.558005,0. ,0. ]]]	[1.]
{'B_diff': 1.0, 'N0': 1051.7897789112135, 'h_N': 9.944919537937984, 'r0': 1.8055951070131404, 'a0': 0.0018249542885855575, 'h0': 2.285704171877855, 'alpha0': 0.0007295670362927042, 'eta0': 1.7554072593996408, 'delta': 0.05280572758860794, 'n': 1.994933737961491, 'nu': 1.6708209846118647, 'a_scale': 2.580925942321624, 'id': 161400}	1	[0]	[[[ 0.31678641,4574.47144 , 30.6817264 , 24.3201934 ]]]	[[[3170.96234 , 30.6817264, 24.3201934]]]	[[[0.,0.,0.,0.]]]	[[[0.,0.,0.]]]	[[[0.,0.,0.]]]	[1.]
{'B_diff': 0.75, 'N0': 1428.2049479281918, 'h_N': 7.370286993823089, 'r0': 0.9378925547393877, 'a0': 0.0007802748820193812, 'h0': 0.6425688550864105, 'alpha0': 0.0006468354865914315, 'eta0': 4.165339814942984, 'delta': 0.030276254165194562, 'n': 1.0918421339797812, 'nu': 1.319504001853371, 'a_scale': 1.417790883693614, 'id': 146000}	1	[0]	[[[ 6.23104967,2676.18095142, 218.68918 , 412.074908 ]]]	[[[2675.23956 , 218.68918 , 412.074908]]]	[[[2.53534537,0.60224583,1.50012622,0.33837129]]]	[[[0.60231518,1.50012622,0.33837129]]]	[[[0.40990644,0. ,0. ]]]	[1.]
{'B_diff': 0.5, 'N0': 1511.2496931599503, 'h_N': 8.515172425691484, 'r0': 1.9993747307696037, 'a0': 0.0010904292609322692, 'h0': 1.8276340054427918, 'alpha0': 0.0005980345297815316, 'eta0': 5.193741045447115, 'delta': 0.03042361123040091, 'n': 1.6849906394626033, 'nu': 1.1757641572129038, 'a_scale': 1.4157271664132811, 'id': 141800}	1	[0]	[[[ 144.306829,3496.251281, 438.913385, 246.701225]]]	[[[3153.69344 , 438.913385, 246.701225]]]	[[[1.78329954,0.75261042,1.25594445,0.58662737]]]	[[[0.76376578,1.25594445,0.58662737]]]	[[[0.6815478,0. ,0. ]]]	[1.]
{'B_diff': 1.0, 'N0': 1611.3795166178152, 'h_N': 13.252785522302986, 'r0': 1.7257688920650867, 'a0': 0.0016107186226896383, 'h0': 1.056464840733987, 'alpha0': 0.000736297261421689, 'eta0': 2.563309781253424, 'delta': 0.045630235602955524, 'n': 1.886740152856915, 'nu': 1.9831254767354556, 'a_scale': 4.657507990510149, 'id': 162200}	1	[0]	[[[ 0.37927699,6934.42222 , 17.4725236 , 44.0271098 ]]]	[[[4950.63367 , 17.4725236, 44.0271098]]]	[[[0.00000033,0.00000033,0.00000033,0.00000033]]]	[[[0.00000033,0.00000033,0.00000033]]]	[[[0.00000033,0. ,0. ]]]	[1.]
{'B_diff': 0.25, 'N0': 2191.305558375119, 'h_N': 5.2609449974733575, 'r0': 1.54599651748219, 'a0': 0.001611885426004459, 'h0': 2.1182283362786145, 'alpha0': 0.0003688652011839992, 'eta0': 2.1528566556404813, 'delta': 0.05150174042086283, 'n': 1.4643165005478425, 'nu': 1.6915738208026707, 'a_scale': 2.486786534390583, 'id': 161600}	1	[0]	[[[ 0.18800409,11665.82634 , 45.4761818 , 32.0137424 ]]]	[[[7281.60546 , 45.4761818, 32.0137424]]]	[[[0.,0.,0.,0.]]]	[[[0.,0.,0.]]]	[[[0.,0.,0.]]]	[1.]
{'B_diff': 0.75, 'N0': 1482.5102906638858, 'h_N': 7.684224409279283, 'r0': 0.6556132753642938, 'a0': 0.001720656239479883, 'h0': 0.6274522992413393, 'alpha0': 0.0007085157261053433, 'eta0': 5.067815758216195, 'delta': 0.052792074022636595, 'n': 1.6401837653392095, 'nu': 1.5745888415335108, 'a_scale': 2.3758264802911215, 'id': 131600}	2	[0,0]	[[[ 663.400005 ,1066.1703545 , 600.913185 , 152.926193 ], [1426.32283 , 21.65815187, 89.9332074 , 2.4560593 ]]]	[[[1049.75355 , 600.913185 , 152.926193 ], [ 15.8115593, 89.9332074, 2.4560593]]]	[[[0.63995839,2.00859207,1.01026236,0.10948594], [0. ,0. ,0. ,0. ]]]	[[[2.01439555,1.01026236,0.10948594], [0. ,0. ,0. ]]]	[[[1.71961618,0. ,0. ], [0. ,0. ,0. ]]]	[0.97,0.03]
{'B_diff': 1.0, 'N0': 1414.6647244100018, 'h_N': 18.38389819307794, 'r0': 1.6651391701416636, 'a0': 0.0012732649286096617, 'h0': 1.453881011161115, 'alpha0': 0.00021994622184927557, 'eta0': 2.4692236117901905, 'delta': 0.056900413596319, 'n': 1.7155988732851901, 'nu': 1.1261996585731149, 'a_scale': 3.9345925360656686, 'id': 163000}	1	[1]	[[[1256.07193 , 24.22535982, 288.690894 , 0. ]]]	[[[ 18.3248485,288.690894 , 0. ]]]	[[[0.00000033,0.00000033,0.00000033,0. ]]]	[[[0.00000033,0.00000033,0. ]]]	[[[0.00000033,0. ,0. ]]]	[1.]
{'B_diff': 0.5, 'N0': 1910.0525649238139, 'h_N': 8.912958355323008, 'r0': 1.718103712344139, 'a0': 0.0014920491783206964, 'h0': 1.1378252675864884, 'alpha0': 0.00041838217296660753, 'eta0': 1.565658739554861, 'delta': 0.03813652115574975, 'n': 1.254417787923384, 'nu': 1.5314087419606512, 'a_scale': 1.672157742804361, 'id': 162600}	1	[0]	[[[ 0.22818405,8198.83038 , 44.7430599 , 116.897957 ]]]	[[[6989.30238 , 44.7430599, 116.897957 ]]]	[[[0.00000033,0.00000033,0.00000033,0.00000033]]]	[[[0.00000033,0.00000033,0.00000033]]]	[[[0.00000033,0. ,0. ]]]	[1.]
{'B_diff': 0.5, 'N0': 567.6925014309684, 'h_N': 9.670652896367258, 'r0': 0.8437512200379231, 'a0': 0.001398147232289539, 'h0': 1.8793404391280246, 'alpha0': 0.0005235784008739845, 'eta0': 1.7771999081195478, 'delta': 0.044975427015745945, 'n': 1.3307373885882565, 'nu': 1.6896452168669607, 'a_scale': 3.279356024984489, 'id': 163400}	1	[0]	[[[ 0.63256061,2430.925374 , 31.6859501 , 36.0441978 ]]]	[[[1930.21943 , 31.6859501, 36.0441978]]]	[[[0.00000033,0.00000033,0.00000033,0.00000033]]]	[[[0.00000033,0.00000033,0.00000033]]]	[[[0.00000033,0. ,0. ]]]	[1.]
{'B_diff': 1.0, 'N0': 1170.875486346601, 'h_N': 12.122045901747038, 'r0': 0.7300305157098643, 'a0': 0.0010208708868223678, 'h0': 2.2549401290904303, 'alpha0': 0.0006210597352204313, 'eta0': 3.9671511449263863, 'delta': 0.031142094550091728, 'n': 1.9738308004753402, 'nu': 1.2317309357342534, 'a_scale': 3.913177787697626, 'id': 147800}	1	[0]	[[[ 96.0598928,2698.8907742, 214.148556 , 161.954646 ]]]	[[[2648.45438 , 214.148556, 161.954646]]]	[[[1.85727623,0.63459401,1.45336483,0.40994375]]]	[[[0.637419 ,1.45336483,0.40994375]]]	[[[0.55670156,0. ,0. ]]]	[1.]
{'B_diff': 0.5, 'N0': 923.2479662195378, 'h_N': 16.79266283735403, 'r0': 1.01284212259084, 'a0': 0.0009379076290413643, 'h0': 1.3603778830077107, 'alpha0': 0.0005722610956779005, 'eta0': 1.7359680664880859, 'delta': 0.042346270929370884, 'n': 1.617996150118899, 'nu': 1.1822886489938889, 'a_scale': 1.8477813101432778, 'id': 146600}	1	[0]	[[[ 25.9673671,2110.693248 , 151.808891 , 231.562594 ]]]	[[[1894.15229 , 151.808891, 231.562594]]]	[[[2.28931058,0.52030586,1.08886831,0.34517971]]]	[[[0.53576337,1.08886831,0.34517971]]]	[[[0.43645907,0. ,0. ]]]	[1.]
{'B_diff': 0.75, 'N0': 717.0979223181545, 'h_N': 13.758858948753412, 'r0': 0.521638261508176, 'a0': 0.001946384490421433, 'h0': 1.5309166049646752, 'alpha0': 0.0008826422802098038, 'eta0': 4.550277282854303, 'delta': 0.05035723167388884, 'n': 1.319258171290388, 'nu': 1.7446227425221625, 'a_scale': 2.9020075516968737, 'id': 147600}	1	[0]	[[[ 178.60845 ,1457.45273184, 202.665709 , 50.3343334 ]]]	[[[1451.96523 , 202.665709 , 50.3343334]]]	[[[1.19292104,0.94653562,1.22919997,0.27703715]]]	[[[0.94715535,1.22919997,0.27703715]]]	[[[0.82348867,0. ,0. ]]]	[1.]
{'B_diff': 0.75, 'N0': 1666.231761458104, 'h_N': 17.28607019934165, 'r0': 0.5545438907495917, 'a0': 0.0019291451578482312, 'h0': 0.7882666367333291, 'alpha0': 0.0008467617485815793, 'eta0': 4.442097829418005, 'delta': 0.03518532782523891, 'n': 1.9823158085405044, 'nu': 1.5696976919660128, 'a_scale': 1.68817709750038, 'id': 142800}	1	[0]	[[[ 259.798125 ,3674.4783632, 304.477155 , 226.87558 ]]]	[[[3639.75712 , 304.477155, 226.87558 ]]]	[[[1.37552821,0.81835762,1.67811671,0.35393225]]]	[[[0.81928026,1.67811671,0.35393225]]]	[[[0.75411778,0. ,0. ]]]	[1.]
{'B_diff': 0.75, 'N0': 1020.3968281133125, 'h_N': 13.666167378075855, 'r0': 1.6877797417980234, 'a0': 0.0020278133739806154, 'h0': 0.8480812829632541, 'alpha0': 0.0004300624586503955, 'eta0': 2.1484909988846903, 'delta': 0.03971518015878397, 'n': 1.7236816276276778, 'nu': 1.9889805857698526, 'a_scale': 1.6125362532992797, 'id': 164400}	1	[0]	[[[ 0.37510034,4332.22344 , 19.7495911 , 69.1156478 ]]]	[[[3062.19569 , 19.7495911, 69.1156478]]]	[[[0.00000033,0.00000033,0.00000033,0.00000033]]]	[[[0.00000033,0.00000033,0.00000033]]]	[[[0.00000033,0. ,0. ]]]	[1.]
{'B_diff': 1.0, 'N0': 913.776903311027, 'h_N': 13.716722608990581, 'r0': 1.4798098276194414, 'a0': 0.0020707943600632947, 'h0': 1.7112079708991776, 'alpha0': 0.0008196925407877223, 'eta0': 2.6194558955237035, 'delta': 0.05284414939642548, 'n': 1.0256050115192639, 'nu': 1.532362356950217, 'a_scale': 3.5496065026497567, 'id': 152600}	2	[1,1]	[[[ 913.776599 , 0. , 0. , 0. ], [ 3.80550987,2264.49286 , 200.606861 , 130.134129 ]]]	[[[ 0. , 0. , 0. ], [2264.49286 , 200.606861, 130.134129]]]	[[[0.00000033,0. ,0. ,0. ], [2.16365096,0.51422922,1.47768386,0.81540029]]]	[[[0. ,0. ,0. ], [0.51422922,1.47768386,0.81540029]]]	[[[0.,0.,0.], [0.,0.,0.]]]	[0.06,0.94]
{'B_diff': 0.5, 'N0': 1146.1381718157622, 'h_N': 9.866813943596465, 'r0': 1.5094261097080766, 'a0': 0.0018762028883725257, 'h0': 1.2913756103326857, 'alpha0': 0.0007663826539414445, 'eta0': 3.9809537404609876, 'delta': 0.03951833050935796, 'n': 1.7834586058618895, 'nu': 1.751635049717017, 'a_scale': 3.695628488450354, 'id': 149000}	1	[0]	[[[ 83.3265612,3608.710262 , 209.355436 , 113.446728 ]]]	[[[3355.7101 , 209.355436, 113.446728]]]	[[[2.15302037,0.54657899,1.77944388,0.56879518]]]	[[[0.5508853 ,1.77944388,0.56879518]]]	[[[0.51436216,0. ,0. ]]]	[1.]
{'B_diff': 0.5, 'N0': 1800.3234403984557, 'h_N': 9.052421189254613, 'r0': 0.7025730660813236, 'a0': 0.000892599562147876, 'h0': 1.6696399332945024, 'alpha0': 0.0007038219123226686, 'eta0': 2.4479369629746923, 'delta': 0.05071770997800804, 'n': 1.8352462717402784, 'nu': 1.754988252030996, 'a_scale': 1.7457349495507093, 'id': 165000}	1	[0]	[[[ 0.73197386,9156.40929 , 28.1624251 , 29.953176 ]]]	[[[5773.02127 , 28.1624251, 29.953176 ]]]	[[[0.,0.,0.,0.]]]	[[[0.,0.,0.]]]	[[[0.,0.,0.]]]	[1.]
{'B_diff': 1.0, 'N0': 1384.0478271512952, 'h_N': 6.343505847342824, 'r0': 1.8411118671839906, 'a0': 0.0017465306866784294, 'h0': 2.065770314957187, 'alpha0': 0.0008017932556107558, 'eta0': 4.352850172876613, 'delta': 0.05985031674646919, 'n': 1.8216579530624446, 'nu': 1.8937226664920175, 'a_scale': 3.404634384628231, 'id': 142200}	1	[0]	[[[ 376.366628 ,2455.6502362, 512.730726 , 62.7291084]]]	[[[2389.44257 , 512.730726 , 62.7291084]]]	[[[1.19609697,1.01307832,1.05319358,0.71797645]]]	[[[1.01879097,1.05319358,0.71797645]]]	[[[0.93305931,0. ,0. ]]]	[1.]
{'B_diff': 0.75, 'N0': 1860.4141126562886, 'h_N': 13.132791480096715, 'r0': 1.8657924200451086, 'a0': 0.0019304457337727496, 'h0': 1.7405827421817697, 'alpha0': 0.00023681273657635518, 'eta0': 3.9227501825751725, 'delta': 0.04911602000673977, 'n': 1.7979406841402001, 'nu': 1.6882396698807454, 'a_scale': 4.332700230569363, 'id': 146800}	1	[0]	[[[ 240.296624,4938.051385, 451.786287, 130.887789]]]	[[[4777.26272 , 451.786287, 130.887789]]]	[[[1.76150453,0.67505828,1.42729398,0.46651258]]]	[[[0.67844965,1.42729398,0.46651258]]]	[[[0.62292628,0. ,0. ]]]	[1.]
{'B_diff': 0.75, 'N0': 1118.5724240002805, 'h_N': 7.493573707130816, 'r0': 1.1457277927063787, 'a0': 0.0016825084087870924, 'h0': 1.2249768497381106, 'alpha0': 0.00028644939350219495, 'eta0': 4.901047576073104, 'delta': 0.04151490065026635, 'n': 1.0879936826155412, 'nu': 1.066007484340211, 'a_scale': 3.052099192648614, 'id': 132400}	2	[0,1]	[[[347.126327 ,326.83105976,836.421571 ,155.106605 ], [347.327856 ,326.540663 ,836.156279 ,155.102698 ]]]	[[[326.814487,836.421571,155.106605], [326.540663,836.156279,155.102698]]]	[[[0.65062939,2.21506555,0.43348557,0.03374585], [0.65021659,2.21704565,0.43366501,0.03374504]]]	[[[2.21509939,0.43348557,0.03374585], [2.21704565,0.43366501,0.03374504]]]	[[[1.61342069,0. ,0. ], [0. ,0. ,0. ]]]	[0.985,0.015]
{'B_diff': 0.5, 'N0': 1440.115354773895, 'h_N': 9.262132855758548, 'r0': 1.4282664851221107, 'a0': 0.000588662852385596, 'h0': 1.6459350611955215, 'alpha0': 0.00040648513950295676, 'eta0': 2.807802130768059, 'delta': 0.03839473898009303, 'n': 1.5446611958856553, 'nu': 1.5451467591892465, 'a_scale': 3.7982476208482914, 'id': 165800}	1	[0]	[[[ 0.28756831,6603.02925 , 50.2490679 , 79.546423 ]]]	[[[4583.20046 , 50.2490679, 79.546423 ]]]	[[[0.,0.,0.,0.]]]	[[[0.,0.,0.]]]	[[[0.,0.,0.]]]	[1.]
{'B_diff': 1.0, 'N0': 1482.164322957118, 'h_N': 9.397853068406917, 'r0': 0.5606619027950761, 'a0': 0.0009789543259454611, 'h0': 0.6422165381054693, 'alpha0': 0.00024740885254624894, 'eta0': 4.356962398151393, 'delta': 0.034462507007813864, 'n': 1.2609426970959587, 'nu': 1.4346961178203768, 'a_scale': 1.805310237566833, 'id': 135800}	1	[0]	[[[ 95.5319415,1622.6233958, 196.335879 , 534.036058 ]]]	[[[1611.38864 , 196.335879, 534.036058]]]	[[[1.32922552,0.81145955,1.12416189,0.10978398]]]	[[[0.81341648,1.12416189,0.10978398]]]	[[[0.55634747,0. ,0. ]]]	[1.]
{'B_diff': 0.25, 'N0': 2051.876856983249, 'h_N': 12.037171635529027, 'r0': 1.5970099862097475, 'a0': 0.0010483265440857622, 'h0': 2.2365571880931423, 'alpha0': 0.0005068302727327862, 'eta0': 4.368871952026723, 'delta': 0.034438294341227395, 'n': 1.2179887092114106, 'nu': 1.6538585077864556, 'a_scale': 4.450319349210324, 'id': 154400}	1	[0]	[[[ 109.087862,7786.116519, 413.362886, 134.993337]]]	[[[7149.82731 , 413.362886, 134.993337]]]	[[[2.64014617,0.46493242,1.8381608 ,0.89512857]]]	[[[0.46724482,1.8381608 ,0.89512857]]]	[[[0.44265802,0. ,0. ]]]	[1.]
{'B_diff': 0.5, 'N0': 870.2458615796295, 'h_N': 5.232690490956603, 'r0': 1.5093887100627295, 'a0': 0.0019427177150316806, 'h0': 1.1639879400933044, 'alpha0': 0.000631185477585386, 'eta0': 2.3454657021372096, 'delta': 0.057004052673933076, 'n': 1.992154335088213, 'nu': 1.75691978768775, 'a_scale': 1.865556895342159, 'id': 166600}	1	[0]	[[[ 0.23101673,4131.64046 , 32.7811774 , 47.0035907 ]]]	[[[2522.76122 , 32.7811774, 47.0035907]]]	[[[0.,0.,0.,0.]]]	[[[0.,0.,0.]]]	[[[0.,0.,0.]]]	[1.]
{'B_diff': 0.25, 'N0': 782.6903765350829, 'h_N': 17.304250649770673, 'r0': 1.4849717464885206, 'a0': 0.0011077864274051511, 'h0': 1.103395079017245, 'alpha0': 0.00048065666349606743, 'eta0': 2.8442121609521704, 'delta': 0.04382926894747166, 'n': 1.1826813617148013, 'nu': 1.0323588750089898, 'a_scale': 2.338203407679845, 'id': 167200}	1	[0]	[[[ 10.008715 ,331.1225628,366.835693 ,321.044667 ]]]	[[[259.620326,366.835693,321.044667]]]	[[[0.00000033,0.00000033,0.00000033,0.00000033]]]	[[[0.00000033,0.00000033,0.00000033]]]	[[[0.00000033,0. ,0. ]]]	[1.]
{'B_diff': 0.75, 'N0': 987.0348656016565, 'h_N': 18.564164812335065, 'r0': 1.8980888469988013, 'a0': 0.0014868522828149688, 'h0': 2.2181061862302673, 'alpha0': 0.000602920167637037, 'eta0': 2.328981044818403, 'delta': 0.0488611106179818, 'n': 1.1430478958137165, 'nu': 1.816708444844409, 'a_scale': 1.5012795803640755, 'id': 166800}	1	[0]	[[[ 0.52075044,3888.9505751 , 26.1072202 , 26.1156414 ]]]	[[[3844.16418 , 26.1072202, 26.1156414]]]	[[[0.,0.,0.,0.]]]	[[[0.,0.,0.]]]	[[[0.,0.,0.]]]	[1.]
{'B_diff': 0.75, 'N0': 1956.2188270527774, 'h_N': 7.702233298592635, 'r0': 1.3316911915207477, 'a0': 0.0017900123135480576, 'h0': 1.9641869948643191, 'alpha0': 0.0007525859471303548, 'eta0': 4.240993210867149, 'delta': 0.04646298322305997, 'n': 1.3451042856289646, 'nu': 1.9491866386004428, 'a_scale': 2.4169836955556634, 'id': 153200}	1	[0]	[[[ 220.56204 ,5794.5844301, 374.122756 , 93.6630323]]]	[[[5729.37644 , 374.122756 , 93.6630323]]]	[[[2.08473302,0.55074862,1.67413436,0.8178604 ]]]	[[[0.55129987,1.67413436,0.8178604 ]]]	[[[0.51933977,0. ,0. ]]]	[1.]
{'B_diff': 0.75, 'N0': 1836.671948512278, 'h_N': 12.999081914178602, 'r0': 1.6771217797047804, 'a0': 0.0005631248997304008, 'h0': 0.8946003453922333, 'alpha0': 0.0005418477944185354, 'eta0': 3.365160044145513, 'delta': 0.0533770459819921, 'n': 1.7255001873835047, 'nu': 1.3844608792765571, 'a_scale': 2.078395850313693, 'id': 139600}	1	[0]	[[[ 182.494475,4220.499452, 407.515326, 278.390494]]]	[[[4001.9358 , 407.515326, 278.390494]]]	[[[1.71177007,0.68212852,1.39387019,0.29071812]]]	[[[0.68638693,1.39387019,0.29071812]]]	[[[0.63223073,0. ,0. ]]]	[1.]
{'B_diff': 0.25, 'N0': 2196.5714904019787, 'h_N': 6.873804578754529, 'r0': 1.353403562899006, 'a0': 0.0013197086675865925, 'h0': 1.6178081083846194, 'alpha0': 0.0005235809927214314, 'eta0': 3.9626931306206075, 'delta': 0.038868927847035786, 'n': 1.3276485683654797, 'nu': 1.7138521226168724, 'a_scale': 3.03276586311705, 'id': 152800}	1	[0]	[[[ 172.717884,8055.034686, 442.47273 , 145.213882]]]	[[[7327.09851 , 442.47273 , 145.213882]]]	[[[2.25117633,0.52603195,1.84918501,0.78528703]]]	[[[0.52876121,1.84918501,0.78528703]]]	[[[0.50450035,0. ,0. ]]]	[1.]
{'B_diff': 0.75, 'N0': 1078.0203454545822, 'h_N': 15.443825860930394, 'r0': 1.0798537478180528, 'a0': 0.0013615687014643853, 'h0': 2.244338265401793, 'alpha0': 0.0003526351781769242, 'eta0': 3.6137092163338305, 'delta': 0.05839840335906583, 'n': 1.785996614069925, 'nu': 1.5922517061688182, 'a_scale': 4.211651188557993, 'id': 150800}	1	[0]	[[[ 162.274006,2740.976745, 305.873452, 66.937715]]]	[[[2622.10208 , 305.873452, 66.937715]]]	[[[1.68709372,0.69836354,1.22888223,0.40781411]]]	[[[0.70550463,1.22888223,0.40781411]]]	[[[0.62297962,0. ,0. ]]]	[1.]
{'B_diff': 0.5, 'N0': 1926.2388615055986, 'h_N': 7.377879267596763, 'r0': 0.6285629150576941, 'a0': 0.0011984155124189389, 'h0': 0.7446539544318873, 'alpha0': 0.0006947086166989062, 'eta0': 2.9267743768820043, 'delta': 0.030568212948868387, 'n': 1.4867096120503769, 'nu': 1.9759976976800357, 'a_scale': 3.1791781098801515, 'id': 167400}	1	[0]	[[[ 0.40359972,9200.6541 , 13.9600067 , 70.1358176 ]]]	[[[6573.12859 , 13.9600067, 70.1358176]]]	[[[0.,0.,0.,0.]]]	[[[0.,0.,0.]]]	[[[0.,0.,0.]]]	[1.]
{'B_diff': 0.75, 'N0': 1711.3018669096216, 'h_N': 12.726345078305613, 'r0': 1.9537257891092983, 'a0': 0.0016040233993569737, 'h0': 1.3224667886568735, 'alpha0': 0.00043041004552011263, 'eta0': 4.173810538456923, 'delta': 0.030315031548292425, 'n': 1.470936463775932, 'nu': 1.7178123073723068, 'a_scale': 4.628218704830742, 'id': 167600}	1	[0]	[[[ 0.2220375,7124.03498 , 30.0747458, 91.3736385]]]	[[[5660.23262 , 30.0747458, 91.3736385]]]	[[[0.,0.,0.,0.]]]	[[[0.,0.,0.]]]	[[[0.,0.,0.]]]	[1.]
{'B_diff': 0.5, 'N0': 1579.0158655896844, 'h_N': 18.81849615870922, 'r0': 0.8571211891172638, 'a0': 0.0017280703866772934, 'h0': 0.7707683152272978, 'alpha0': 0.00022351632257665302, 'eta0': 1.3546922144384796, 'delta': 0.05797399494109116, 'n': 1.340349279376504, 'nu': 1.509081622519452, 'a_scale': 4.309678408928731, 'id': 169000}	1	[0]	[[[ 1.95691271,5605.23528 , 99.2833535 , 243.913635 ]]]	[[[4415.37987 , 99.2833535, 243.913635 ]]]	[[[0.00000033,0.00000033,0.00000033,0.00000033]]]	[[[0.00000033,0.00000033,0.00000033]]]	[[[0.00000033,0. ,0. ]]]	[1.]
{'B_diff': 0.5, 'N0': 1943.974972338936, 'h_N': 17.411373903265442, 'r0': 1.8135908964505452, 'a0': 0.0005885422679881557, 'h0': 0.6430696447109171, 'alpha0': 0.0005596266013909281, 'eta0': 3.573448236313349, 'delta': 0.035144446941551756, 'n': 1.1362082665083462, 'nu': 1.2008039856548791, 'a_scale': 1.3784569319128042, 'id': 149800}	1	[0]	[[[ 9.9307949,3647.3220011, 403.020406 , 576.683757 ]]]	[[[3593.17121 , 403.020406, 576.683757]]]	[[[2.26786365,0.68983177,1.41682331,0.36495214]]]	[[[0.69200777,1.41682331,0.36495214]]]	[[[0.54971112,0. ,0. ]]]	[1.]
{'B_diff': 0.25, 'N0': 1987.8588567699878, 'h_N': 16.297450195625522, 'r0': 0.7591236438108403, 'a0': 0.0020651781996498227, 'h0': 1.0647493626079931, 'alpha0': 0.0007717838793804958, 'eta0': 5.238424662083082, 'delta': 0.05137069387589399, 'n': 1.0487415789555523, 'nu': 1.0918255480607164, 'a_scale': 4.411888692052896, 'id': 169600}	1	[1]	[[[1987.85819, 0. , 0. , 0. ]]]	[[[0.,0.,0.]]]	[[[0.00000033,0. ,0. ,0. ]]]	[[[0.,0.,0.]]]	[[[0.,0.,0.]]]	[1.]
{'B_diff': 0.25, 'N0': 1484.8990433918887, 'h_N': 11.419352952545841, 'r0': 1.9965611231972669, 'a0': 0.0016403902127876241, 'h0': 2.1062939786793997, 'alpha0': 0.0008559117620495386, 'eta0': 1.8164212554282044, 'delta': 0.03050106012941914, 'n': 1.2937546142203433, 'nu': 1.707694553188613, 'a_scale': 1.2688517146905183, 'id': 168000}	1	[0]	[[[ 0.18334466,7797.50036 , 17.2763445 , 25.000853 ]]]	[[[5383.26834 , 17.2763445, 25.000853 ]]]	[[[0.,0.,0.,0.]]]	[[[0.,0.,0.]]]	[[[0.,0.,0.]]]	[1.]
{'B_diff': 1.0, 'N0': 2146.6160602213577, 'h_N': 9.686948014778036, 'r0': 0.840601721952273, 'a0': 0.0012236359667260376, 'h0': 1.944394532904787, 'alpha0': 0.0006989638539168162, 'eta0': 2.147581622640973, 'delta': 0.05204180862252568, 'n': 1.2059535262955507, 'nu': 1.8229899059519723, 'a_scale': 1.2388282261115697, 'id': 167800}	1	[0]	[[[ 0.65966692,8023.546313 , 24.5165795 , 30.5869429 ]]]	[[[7870.0951 , 24.5165795, 30.5869429]]]	[[[0.,0.,0.,0.]]]	[[[0.,0.,0.]]]	[[[0.,0.,0.]]]	[1.]
{'B_diff': 0.75, 'N0': 1207.837239781447, 'h_N': 16.059483671233675, 'r0': 1.9920237840410895, 'a0': 0.0013002294492412679, 'h0': 1.141447014273844, 'alpha0': 0.0006416726202788451, 'eta0': 5.071030626984194, 'delta': 0.03269721292343628, 'n': 1.038693672236482, 'nu': 1.333151238791149, 'a_scale': 2.501974430776243, 'id': 156400}	3	[0,1,1]	[[[ 6.35993248,2186.19474312, 400.678814 , 288.074906 ], [ 6.35993241,2186.19521 , 400.678991 , 288.07466 ], [1207.83684 , 0. , 0. , 0. ]]]	[[[2186.1947 , 400.678814, 288.074906], [2186.19521 , 400.678991, 288.07466 ], [ 0. , 0. , 0. ]]]	[[[1.5281767 ,0.79677721,1.2015841 ,0.50184842], [1.52817672,0.79677779,1.20158335,0.5018499 ], [0.00000033,0. ,0. ,0. ]]]	[[[0.79677721,1.2015841 ,0.50184842], [0.79677779,1.20158335,0.5018499 ], [0. ,0. ,0. ]]]	[[[0.56980555,0. ,0. ], [0. ,0. ,0. ], [0. ,0. ,0. ]]]	[0.7 ,0.24,0.06]
{'B_diff': 1.0, 'N0': 1201.6851880119623, 'h_N': 13.53563786567118, 'r0': 1.6732365128346856, 'a0': 0.0018540310484948998, 'h0': 2.2078732151564644, 'alpha0': 0.0005966398899891313, 'eta0': 2.013870684287628, 'delta': 0.03690396057780301, 'n': 1.0089263085496967, 'nu': 1.1996043381227335, 'a_scale': 4.708617276142265, 'id': 159800}	2	[1,1]	[[[ 1.06828906,3062.77121 , 175.195726 , 189.072532 ], [1201.68479 , 0. , 0. , 0. ]]]	[[[3062.77121 , 175.195726, 189.072532], [ 0. , 0. , 0. ]]]	[[[1.68832246,0.43977538,1.58899029,0.72458849], [0.00000033,0. ,0. ,0. ]]]	[[[0.43977538,1.58899029,0.72458849], [0. ,0. ,0. ]]]	[[[0.,0.,0.], [0.,0.,0.]]]	[0.935,0.065]
{'B_diff': 1.0, 'N0': 1239.4937429396157, 'h_N': 8.880490088026567, 'r0': 1.4835607776118696, 'a0': 0.0006622217415029853, 'h0': 1.233876443849197, 'alpha0': 0.0005792116844377313, 'eta0': 3.0830286121658963, 'delta': 0.03851881024520604, 'n': 1.3714509767500775, 'nu': 1.4548874085855843, 'a_scale': 4.7192088045081, 'id': 151800}	1	[0]	[[[ 8.95317291,2807.0560603 , 156.054777 , 261.750015 ]]]	[[[2740.52225 , 156.054777, 261.750015]]]	[[[3.29509558,0.51678137,1.60874779,0.53033128]]]	[[[0.52100806,1.60874779,0.53033128]]]	[[[0.36143144,0. ,0. ]]]	[1.]
{'B_diff': 0.75, 'N0': 1606.6580170286607, 'h_N': 17.660770348076937, 'r0': 1.980794553410812, 'a0': 0.0007833480872414924, 'h0': 1.349240712744035, 'alpha0': 0.0008696438960051469, 'eta0': 3.4488472142405766, 'delta': 0.04629652232053755, 'n': 1.9915054392796923, 'nu': 1.953964659052712, 'a_scale': 1.220102765595917, 'id': 168400}	1	[0]	[[[ 0.43976942,7666.45999 , 18.9167912 , 31.7386727 ]]]	[[[5023.73666 , 18.9167912, 31.7386727]]]	[[[0. ,0. ,0.00000001,0. ]]]	[[[0. ,0.00000001,0. ]]]	[[[0.,0.,0.]]]	[1.]
{'B_diff': 0.75, 'N0': 1343.535191048069, 'h_N': 9.302502162508736, 'r0': 1.0089708445944, 'a0': 0.001562726341893447, 'h0': 1.8502366319028647, 'alpha0': 0.0002806608951134158, 'eta0': 2.895161690530318, 'delta': 0.050204811894274205, 'n': 1.6660475263094034, 'nu': 1.5369714481889067, 'a_scale': 2.524959989321416, 'id': 151600}	1	[0]	[[[ 99.8066791,3641.4417712, 264.522267 , 145.690627 ]]]	[[[3580.27824 , 264.522267, 145.690627]]]	[[[2.09656048,0.56993463,1.45790534,0.5541889 ]]]	[[[0.57259284,1.45790534,0.5541889 ]]]	[[[0.49957386,0. ,0. ]]]	[1.]
{'B_diff': 0.25, 'N0': 1671.801906718152, 'h_N': 13.022642296800017, 'r0': 0.650322072651844, 'a0': 0.0009469296900539506, 'h0': 0.7501018882149337, 'alpha0': 0.00027668789182177253, 'eta0': 4.7435992722956755, 'delta': 0.046432722873158014, 'n': 1.5477712813536284, 'nu': 1.917969992133365, 'a_scale': 4.1709967111968025, 'id': 148800}	1	[0]	[[[ 450.987245,3588.335644, 516.515964, 160.542572]]]	[[[3163.43171 , 516.515964, 160.542572]]]	[[[1.09859367,1.03557181,1.35022968,0.27760267]]]	[[[1.04180841,1.35022968,0.27760267]]]	[[[0.99961477,0. ,0. ]]]	[1.]
{'B_diff': 0.75, 'N0': 768.0844775181228, 'h_N': 14.098035096093222, 'r0': 0.9389047065107339, 'a0': 0.0015073394837959511, 'h0': 0.9306490781036214, 'alpha0': 0.00032695646807339265, 'eta0': 2.7764922766690674, 'delta': 0.05067886304201667, 'n': 1.5458541818256726, 'nu': 1.7958137489222379, 'a_scale': 2.0494516613558478, 'id': 170000}	1	[0]	[[[ 1.08729542,2705.502215 , 41.9007414 , 103.660434 ]]]	[[[2063.12862 , 41.9007414, 103.660434 ]]]	[[[0.,0.,0.,0.]]]	[[[0.,0.,0.]]]	[[[0.,0.,0.]]]	[1.]
{'B_diff': 0.5, 'N0': 1150.503964966207, 'h_N': 17.03491645442115, 'r0': 1.8877561984860198, 'a0': 0.0009790478916494763, 'h0': 1.6518444346321373, 'alpha0': 0.00043861657395390574, 'eta0': 2.81824058806664, 'delta': 0.03191019024544628, 'n': 1.504928231840594, 'nu': 1.1891148145412402, 'a_scale': 2.2523672444270915, 'id': 154600}	1	[0]	[[[ 14.963295,2809.212923, 191.702718, 275.131818]]]	[[[2520.19623 , 191.702718, 275.131818]]]	[[[3.03728572,0.48841217,1.32826766,0.39803628]]]	[[[0.49861149,1.32826766,0.39803628]]]	[[[0.42165273,0. ,0. ]]]	[1.]
{'B_diff': 0.25, 'N0': 1187.1034009965574, 'h_N': 5.828769985226519, 'r0': 1.642577400011449, 'a0': 0.0011034736871805184, 'h0': 2.2626772070256713, 'alpha0': 0.00022033750877345433, 'eta0': 2.6961190494863843, 'delta': 0.04185929843022818, 'n': 1.8566852811151038, 'nu': 1.3827729565058604, 'a_scale': 4.419006302378397, 'id': 155200}	1	[0]	[[[ 32.4835293,4024.938036 , 266.691342 , 161.016268 ]]]	[[[3106.03524 , 266.691342, 161.016268]]]	[[[2.98770639,0.46644739,1.37168874,0.70521166]]]	[[[0.4877081 ,1.37168874,0.70521166]]]	[[[0.42057117,0. ,0. ]]]	[1.]
{'B_diff': 0.5, 'N0': 2018.0795554191961, 'h_N': 12.511125053148646, 'r0': 1.36527933892638, 'a0': 0.0019371551013244003, 'h0': 2.197944027384229, 'alpha0': 0.0008420437387373787, 'eta0': 1.7684862898244205, 'delta': 0.03858391604348692, 'n': 1.627232724798311, 'nu': 1.6954787417334785, 'a_scale': 4.289560380322742, 'id': 171400}	1	[0]	[[[ 0.37295567,10216.10988 , 21.0389748 , 22.8214369 ]]]	[[[6852.31676 , 21.0389748, 22.8214369]]]	[[[0.00000033,0.00000033,0.00000033,0.00000033]]]	[[[0.00000033,0.00000033,0.00000033]]]	[[[0.00000033,0. ,0. ]]]	[1.]
{'B_diff': 0.25, 'N0': 1354.7219977502007, 'h_N': 8.417128105288796, 'r0': 1.3933680156000818, 'a0': 0.0014647836074455477, 'h0': 1.2976425707617354, 'alpha0': 0.0003072077720728323, 'eta0': 2.765661984235491, 'delta': 0.05319738310483768, 'n': 1.4959541641978964, 'nu': 1.9816390137832218, 'a_scale': 3.2093583160379366, 'id': 170400}	1	[0]	[[[ 0.35690647,7021.84033 , 31.7644686 , 41.286167 ]]]	[[[4329.39086 , 31.7644686, 41.286167 ]]]	[[[0.,0.,0.,0.]]]	[[[0.,0.,0.]]]	[[[0.,0.,0.]]]	[1.]
{'B_diff': 0.75, 'N0': 1756.928500428108, 'h_N': 15.999495380573467, 'r0': 1.658932623096798, 'a0': 0.0009429954712823142, 'h0': 1.3981022894693327, 'alpha0': 0.0005160142839893703, 'eta0': 1.7004515497665051, 'delta': 0.050367830165602666, 'n': 1.1579496038013815, 'nu': 1.7721926524316673, 'a_scale': 1.6436473112537082, 'id': 171600}	1	[0]	[[[ 0.53089949,6957.558096 , 29.3725618 , 50.0318482 ]]]	[[[6836.33162 , 29.3725618, 50.0318482]]]	[[[0.,0.,0.,0.]]]	[[[0.,0.,0.]]]	[[[0.,0.,0.]]]	[1.]
{'B_diff': 0.5, 'N0': 2080.703455535171, 'h_N': 9.725129746934329, 'r0': 1.5380908389296475, 'a0': 0.001383550857036799, 'h0': 1.6839320291483868, 'alpha0': 0.00023127180865624718, 'eta0': 3.505639605728297, 'delta': 0.035357222865304065, 'n': 1.2217772982738135, 'nu': 1.1877383454901964, 'a_scale': 3.9220538942439576, 'id': 152200}	1	[0]	[[[ 80.8859923,4846.8342819, 436.364643 , 443.72741 ]]]	[[[4783.66258 , 436.364643, 443.72741 ]]]	[[[2.35249874,0.54067543,1.19345004,0.29188189]]]	[[[0.54173731,1.19345004,0.29188189]]]	[[[0.48350595,0. ,0. ]]]	[1.]
{'B_diff': 0.5, 'N0': 1521.5100484735121, 'h_N': 15.093220433463962, 'r0': 1.2414650608460334, 'a0': 0.0011824932168125056, 'h0': 2.2987652493085995, 'alpha0': 0.0007114954525886412, 'eta0': 4.240948886852441, 'delta': 0.04244576025181615, 'n': 1.8628047285284515, 'nu': 1.3011067525327642, 'a_scale': 2.2048973132039764, 'id': 157800}	1	[0]	[[[ 225.957939 ,4359.356484 , 429.119002 , 90.1276332]]]	[[[3972.15613 , 429.119002 , 90.1276332]]]	[[[1.69914884,0.69523656,1.38521385,0.52900694]]]	[[[0.70383993,1.38521385,0.52900694]]]	[[[0.64608613,0. ,0. ]]]	[1.]
{'B_diff': 1.0, 'N0': 2015.6243028605245, 'h_N': 6.0301955847993955, 'r0': 1.6909138391798493, 'a0': 0.0015115415745393975, 'h0': 1.2507213879962082, 'alpha0': 0.0005955379319392259, 'eta0': 1.5895854571511736, 'delta': 0.04510649461622021, 'n': 1.0142285971306058, 'nu': 1.1424249103963953, 'a_scale': 3.2237028643016434, 'id': 156600}	2	[1,1]	[[[ 1.35894343,4770.89832 , 285.723593 , 379.78719 ], [2015.62363 , 0. , 0. , 0. ]]]	[[[4770.89832 , 285.723593, 379.78719 ], [ 0. , 0. , 0. ]]]	[[[2.6685275 ,0.49003317,1.6687207 ,0.60919887], [0.00000033,0. ,0. ,0. ]]]	[[[0.49003317,1.6687207 ,0.60919887], [0. ,0. ,0. ]]]	[[[0.,0.,0.], [0.,0.,0.]]]	[0.83,0.17]
{'B_diff': 0.25, 'N0': 1725.758478038571, 'h_N': 5.939148079609177, 'r0': 1.1363697415878349, 'a0': 0.002032852986396096, 'h0': 2.0655023489681863, 'alpha0': 0.0008083811461959081, 'eta0': 2.811464457306368, 'delta': 0.032752158738005674, 'n': 1.4005685252708076, 'nu': 1.8941357717890566, 'a_scale': 4.11529821471844, 'id': 172000}	1	[0]	[[[ 0.18062378,9252.42355 , 15.0643063 , 20.2430378 ]]]	[[[5948.60825 , 15.0643063, 20.2430378]]]	[[[0.,0.,0.,0.]]]	[[[0.,0.,0.]]]	[[[0.,0.,0.]]]	[1.]
{'B_diff': 0.5, 'N0': 1040.9271438966475, 'h_N': 15.645073481605731, 'r0': 1.7699135245436979, 'a0': 0.0015282715952472086, 'h0': 0.592774567230396, 'alpha0': 0.0005770661262819363, 'eta0': 1.9711125071778208, 'delta': 0.05289215131385848, 'n': 1.5036032164502404, 'nu': 1.7801874188256348, 'a_scale': 1.262570045829552, 'id': 173000}	1	[0]	[[[ 0.58747328,4388.15309 , 29.195989 , 103.186263 ]]]	[[[3107.26381 , 29.195989, 103.186263]]]	[[[0.00000033,0.00000033,0.00000033,0.00000033]]]	[[[0.00000033,0.00000033,0.00000033]]]	[[[0.00000033,0. ,0. ]]]	[1.]
{'B_diff': 1.0, 'N0': 1404.316419078336, 'h_N': 10.277713820714782, 'r0': 1.3785670496968796, 'a0': 0.0014135771822238706, 'h0': 1.0974693466665228, 'alpha0': 0.0008400728976309148, 'eta0': 2.9203305325562416, 'delta': 0.03809305009165828, 'n': 1.255699415261135, 'nu': 1.7962388614359805, 'a_scale': 3.3465217150279534, 'id': 173400}	1	[0]	[[[ 0.31945068,5014.910466 , 19.4839793 , 66.3920404 ]]]	[[[4813.03263 , 19.4839793, 66.3920404]]]	[[[0.00000033,0.00000033,0.00000033,0.00000033]]]	[[[0.00000033,0.00000033,0.00000033]]]	[[[0.00000033,0. ,0. ]]]	[1.]
{'B_diff': 1.0, 'N0': 831.8088950068012, 'h_N': 5.9300816569018275, 'r0': 0.9217665856257913, 'a0': 0.0008076939612196707, 'h0': 2.024863420508872, 'alpha0': 0.0008710919132121618, 'eta0': 3.930481540684204, 'delta': 0.03074286080441869, 'n': 1.9480031330241925, 'nu': 1.0065203267644984, 'a_scale': 2.8346653917704483, 'id': 168600}	5	[0,0,1,1,1]	[[[ 50.1712553 , 963.968288 , 191.94559 , 271.592735 ], [ 691.082575 , 21.61565382, 163.215592 , 30.7648939 ], [ 0.20460467,3181.7388133 , 0. , 0. ], [ 0.20460467,3951.21587 , 0. , 0. ], [ 0.20460467,5008.353 , 0. , 0. ]]]	[[[ 897.944078 , 191.94559 , 271.592735 ], [ 15.1677157, 163.215592 , 30.7648939], [3157.03647 , 0. , 0. ], [2541.45483 , 0. , 0. ], [1695.74512 , 0. , 0. ]]]	[[[1.62116124,0.73768396,0.67764289,0.09135823], [0.00000033,0.00000033,0.00000033,0.00000033], [0.00000033,0.00000033,0. ,0. ], [0.00000033,0.00000033,0. ,0. ], [0.00000033,0.00000033,0. ,0. ]]]	[[[0.75641796,0.67764289,0.09135823], [0.00000033,0.00000033,0.00000033], [0.00000033,0. ,0. ], [0.00000033,0. ,0. ], [0.00000033,0. ,0. ]]]	[[[0.62218456,0. ,0. ], [0.00000033,0. ,0. ], [0.00000033,0. ,0. ], [0.00000033,0. ,0. ], [0.00000033,0. ,0. ]]]	[0.225,0.725,0.035,0.005,0.01 ]
{'B_diff': 1.0, 'N0': 1653.1372059812788, 'h_N': 18.33347304393861, 'r0': 0.936725020010974, 'a0': 0.0015310410392135542, 'h0': 1.6466555649485182, 'alpha0': 0.00044355869572273803, 'eta0': 2.6944521359507556, 'delta': 0.036314733488427973, 'n': 1.0361892868682094, 'nu': 1.402293981972687, 'a_scale': 2.6195443289324, 'id': 167000}	3	[0,1,1]	[[[ 1.35835831,4466.51238054, 128.792345 , 255.85086 ], [1653.13666 , 0. , 0. , 0. ], [ 1.35847265,4466.02013 , 128.944406 , 255.823079 ]]]	[[[4466.51238 , 128.792345, 255.85086 ], [ 0. , 0. , 0. ], [4466.02013 , 128.944406, 255.823079]]]	[[[0.70472308,0.32941285,1.47801884,0.6319316 ], [0.00000033,0. ,0. ,0. ], [0.70468078,0.32945182,1.4760291 ,0.63194139]]]	[[[0.32941285,1.47801884,0.6319316 ], [0. ,0. ,0. ], [0.32945182,1.4760291 ,0.63194139]]]	[[[0.17227766,0. ,0. ], [0. ,0. ,0. ], [0. ,0. ,0. ]]]	[0.79,0.17,0.04]
{'B_diff': 0.25, 'N0': 1967.878328153587, 'h_N': 16.855509745072368, 'r0': 1.8202613832115415, 'a0': 0.0020623420992206105, 'h0': 1.6461928421521592, 'alpha0': 0.0008429725912482685, 'eta0': 2.328294041080155, 'delta': 0.05041278654852596, 'n': 1.742248756016671, 'nu': 1.8430976569061053, 'a_scale': 3.5641936232629945, 'id': 173600}	1	[0]	[[[ 0.49197387,10705.52305 , 21.3207981 , 21.6543935 ]]]	[[[6195.10101 , 21.3207981, 21.6543935]]]	[[[0.,0.,0.,0.]]]	[[[0.,0.,0.]]]	[[[0.,0.,0.]]]	[1.]
{'B_diff': 0.5, 'N0': 2231.299401466531, 'h_N': 14.796480909538392, 'r0': 1.8347079560072301, 'a0': 0.0009010965922253076, 'h0': 0.8458230228821335, 'alpha0': 0.0008490499713669617, 'eta0': 4.452220790194738, 'delta': 0.055665302910033534, 'n': 1.325955562541969, 'nu': 1.0998766633409907, 'a_scale': 2.898437450779645, 'id': 132200}	1	[0]	[[[ 313.868084,2556.365744, 825.842571, 580.02773 ]]]	[[[2406.44275 , 825.842571, 580.02773 ]]]	[[[1.24197125,1.06432353,0.80095252,0.28740033]]]	[[[1.07094038,0.80095252,0.28740033]]]	[[[0.98086421,0. ,0. ]]]	[1.]
{'B_diff': 0.75, 'N0': 608.4820442462902, 'h_N': 18.08875618133918, 'r0': 0.6430676016317904, 'a0': 0.001141401660365529, 'h0': 1.3318986874014689, 'alpha0': 0.0005000970027837652, 'eta0': 3.682964185048015, 'delta': 0.05927217874968131, 'n': 1.96691513723755, 'nu': 1.0095124166456109, 'a_scale': 2.853505078572605, 'id': 174000}	1	[1]	[[[566.509193 , 19.76640827, 71.6202975 , 0. ]]]	[[[13.0254386,71.6202975, 0. ]]]	[[[0.00000033,0.00000033,0.00000033,0. ]]]	[[[0.00000033,0.00000033,0. ]]]	[[[0.00000033,0. ,0. ]]]	[1.]
{'B_diff': 0.25, 'N0': 2038.9375750532415, 'h_N': 19.481034129599443, 'r0': 1.4724430807464686, 'a0': 0.0015528022390577227, 'h0': 2.143769705052963, 'alpha0': 0.000828728131295124, 'eta0': 5.19589713530352, 'delta': 0.04762849203053224, 'n': 1.3213376471163119, 'nu': 1.9267953212084592, 'a_scale': 4.6979087899167045, 'id': 156800}	1	[0]	[[[ 487.286825 ,5162.244388 , 835.644636 , 73.5701546]]]	[[[4532.64424 , 835.644636 , 73.5701546]]]	[[[1.32829632,0.90947426,1.11948391,0.93403379]]]	[[[0.9190713 ,1.11948391,0.93403379]]]	[[[0.86276674,0. ,0. ]]]	[1.]
{'B_diff': 0.5, 'N0': 1888.0460525669305, 'h_N': 5.038829841372947, 'r0': 1.9323303918401726, 'a0': 0.000976986811829683, 'h0': 1.3970423542121724, 'alpha0': 0.0008200208537862376, 'eta0': 5.151979238667371, 'delta': 0.033877290563845516, 'n': 1.084708822210335, 'nu': 1.271030836990656, 'a_scale': 4.6317315388963145, 'id': 150600}	1	[0]	[[[ 93.7270811,3842.1110195, 789.326858 , 333.384455 ]]]	[[[3836.25796 , 789.326858, 333.384455]]]	[[[2.00209969,0.89400373,1.12918275,0.78430448]]]	[[[0.89414256,1.12918275,0.78430448]]]	[[[0.80946679,0. ,0. ]]]	[1.]
{'B_diff': 0.5, 'N0': 1869.4469546030575, 'h_N': 5.5339647958739215, 'r0': 1.7229250979054767, 'a0': 0.00195992140770678, 'h0': 1.9606845151514702, 'alpha0': 0.0006807160936105857, 'eta0': 3.4717536480849005, 'delta': 0.04411799559147929, 'n': 1.6464162371070876, 'nu': 1.7086758398464053, 'a_scale': 4.191939329771557, 'id': 160200}	1	[0]	[[[ 126.359054,6419.564935, 346.914074, 110.940747]]]	[[[6120.16611 , 346.914074, 110.940747]]]	[[[2.42252979,0.49498206,1.83081308,0.85439901]]]	[[[0.4985398 ,1.83081308,0.85439901]]]	[[[0.45514079,0. ,0. ]]]	[1.]
{'B_diff': 0.25, 'N0': 2028.630982077723, 'h_N': 11.204752888213758, 'r0': 1.7407279192027245, 'a0': 0.0013431050637556492, 'h0': 1.849296518522043, 'alpha0': 0.000662050632888269, 'eta0': 3.9428266731922235, 'delta': 0.03874592324187524, 'n': 1.8092756802243368, 'nu': 1.1821933063545742, 'a_scale': 1.572277782199523, 'id': 159200}	1	[0]	[[[ 254.276644,6458.64439 , 581.218669, 155.255047]]]	[[[5130.93546 , 581.218669, 155.255047]]]	[[[1.79010032,0.66541489,1.47639808,0.57224516]]]	[[[0.67479646,1.47639808,0.57224516]]]	[[[0.6404475,0. ,0. ]]]	[1.]
{'B_diff': 1.0, 'N0': 1828.1563740606275, 'h_N': 9.560547865295595, 'r0': 1.0367467645149855, 'a0': 0.0006361072820525387, 'h0': 1.4486804735994552, 'alpha0': 0.0005142448193956593, 'eta0': 2.171786659770345, 'delta': 0.044033210867578276, 'n': 1.4376464088230105, 'nu': 1.6835378388419207, 'a_scale': 1.5026158190145225, 'id': 175000}	1	[0]	[[[ 0.4569723,7010.506428 , 33.2825638, 67.425204 ]]]	[[[6060.38162 , 33.2825638, 67.425204 ]]]	[[[0.00000033,0.00000033,0.00000033,0.00000033]]]	[[[0.00000033,0.00000033,0.00000033]]]	[[[0.00000033,0. ,0. ]]]	[1.]
{'B_diff': 0.5, 'N0': 2141.7102331105248, 'h_N': 9.469452428728015, 'r0': 0.7430710894321931, 'a0': 0.0005527829025242592, 'h0': 1.5864145534357643, 'alpha0': 0.0008516565789352891, 'eta0': 2.5680180875264975, 'delta': 0.04059825298377461, 'n': 1.4883868107619875, 'nu': 1.5617137802239052, 'a_scale': 3.9709830165443876, 'id': 174600}	1	[0]	[[[ 0.57382228,10435.14012 , 30.7972061 , 48.1191835 ]]]	[[[7448.36103 , 30.7972061, 48.1191835]]]	[[[0.,0.,0.,0.]]]	[[[0.,0.,0.]]]	[[[0.,0.,0.]]]	[1.]
{'B_diff': 1.0, 'N0': 1424.4744705000176, 'h_N': 12.565268417867086, 'r0': 1.6653879401176583, 'a0': 0.0017268261977013337, 'h0': 1.243104312815106, 'alpha0': 0.0006178702974427246, 'eta0': 4.4119174555989416, 'delta': 0.05187806179987178, 'n': 1.0559026223590715, 'nu': 1.5207098669752463, 'a_scale': 2.702404038148619, 'id': 147000}	3	[0,1,1]	[[[ 125.971765 ,1972.18999512, 672.54452 , 263.934254 ], [ 125.929856 ,1972.25749 , 672.43441 , 263.992258 ], [1424.474 , 0. , 0. , 0. ]]]	[[[1972.18986 , 672.54452 , 263.934254], [1972.25749 , 672.43441 , 263.992258], [ 0. , 0. , 0. ]]]	[[[1.59794274,1.0457183 ,0.86205841,0.67825339], [1.59842596,1.04567284,0.86219499,0.67847357], [0.00000033,0. ,0. ,0. ]]]	[[[1.04571831,0.86205841,0.67825339], [1.04567284,0.86219499,0.67847357], [0. ,0. ,0. ]]]	[[[0.86677466,0. ,0. ], [0. ,0. ,0. ], [0. ,0. ,0. ]]]	[0.725,0.23 ,0.045]
{'B_diff': 1.0, 'N0': 2154.3374041415254, 'h_N': 10.213526742304474, 'r0': 0.6042599780914489, 'a0': 0.0010889750259493423, 'h0': 2.178705021233679, 'alpha0': 0.0007763692145231187, 'eta0': 4.270623247409045, 'delta': 0.032513390538436916, 'n': 1.8869097938898487, 'nu': 1.683994135880794, 'a_scale': 3.329105280630049, 'id': 164600}	1	[0]	[[[ 143.698569 ,6253.0906314, 263.093234 , 145.170282 ]]]	[[[6229.56752 , 263.093234, 145.170282]]]	[[[2.33792517,0.49240106,2.06913155,0.80591273]]]	[[[0.49278169,2.06913155,0.80591273]]]	[[[0.44167783,0. ,0. ]]]	[1.]
{'B_diff': 1.0, 'N0': 1555.7107499845408, 'h_N': 13.944160152277973, 'r0': 1.48260170797499, 'a0': 0.0011320156518988518, 'h0': 0.8547269285171839, 'alpha0': 0.000826594778792307, 'eta0': 1.6685860658151364, 'delta': 0.044135310942496765, 'n': 1.8495878503475747, 'nu': 1.0413612575908084, 'a_scale': 2.0876027228987133, 'id': 137400}	2	[0,0]	[[[ 60.8930974 ,2009.8342186 , 204.986136 , 540.338363 ], [1315.24276 , 32.59277304, 168.482967 , 89.5382751 ]]]	[[[1942.53514 , 204.986136 , 540.338363 ], [ 23.5325993, 168.482967 , 89.5382751]]]	[[[1.80550692,0.64748978,0.96024279,0.13258576], [0.00000033,0.00000033,0.00000033,0.00000033]]]	[[[0.6546644 ,0.96024279,0.13258576], [0.00000033,0.00000033,0.00000033]]]	[[[0.54880247,0. ,0. ], [0.00000033,0. ,0. ]]]	[0.975,0.025]
{'B_diff': 0.25, 'N0': 888.2496952263004, 'h_N': 5.135502970381551, 'r0': 1.0637354978868923, 'a0': 0.0009335205080081776, 'h0': 2.148067183619606, 'alpha0': 0.0003750794527610516, 'eta0': 4.365172181028395, 'delta': 0.05403396659984886, 'n': 1.3746149417551607, 'nu': 1.2530719583520469, 'a_scale': 1.2030075280608357, 'id': 157600}	1	[0]	[[[ 89.1533019,1660.716858 , 441.302827 , 157.258562 ]]]	[[[1307.51181 , 441.302827, 157.258562]]]	[[[1.72210819,0.71453616,0.58213639,0.0946484 ]]]	[[[0.73657616,0.58213639,0.0946484 ]]]	[[[0.65419901,0. ,0. ]]]	[1.]
{'B_diff': 1.0, 'N0': 610.5984333692326, 'h_N': 16.081912290814962, 'r0': 1.298324858399582, 'a0': 0.0005943709082487145, 'h0': 0.9389552836620089, 'alpha0': 0.000588534853331517, 'eta0': 1.357579956444727, 'delta': 0.055586227520420244, 'n': 1.2359239287905657, 'nu': 1.898246269982419, 'a_scale': 4.062057107877436, 'id': 175800}	1	[0]	[[[ 0.85246643,2010.3758229 , 22.5729414 , 49.2755346 ]]]	[[[1947.75003 , 22.5729414, 49.2755346]]]	[[[0.,0.,0.,0.]]]	[[[0.,0.,0.]]]	[[[0.,0.,0.]]]	[1.]
{'B_diff': 0.75, 'N0': 2232.3492936768143, 'h_N': 12.06778758996075, 'r0': 1.5100094421287429, 'a0': 0.0005836391725981429, 'h0': 1.9674748458937965, 'alpha0': 0.00033715650860898926, 'eta0': 3.4900040682593327, 'delta': 0.043765306832742046, 'n': 1.3041238888651168, 'nu': 1.023898317912257, 'a_scale': 2.998043601049152, 'id': 154800}	1	[0]	[[[ 77.6080089,2880.025035 , 772.471632 , 665.49844 ]]]	[[[2726.59644 , 772.471632, 665.49844 ]]]	[[[2.35730515,0.74755141,0.64089206,0.28791346]]]	[[[0.75081865,0.64089206,0.28791346]]]	[[[0.74934317,0. ,0. ]]]	[1.]
{'B_diff': 0.5, 'N0': 1679.1887776164992, 'h_N': 6.749592583448295, 'r0': 1.4540777315392728, 'a0': 0.0015176545047403153, 'h0': 1.7457316401815866, 'alpha0': 0.0005655325215812448, 'eta0': 4.5977420567817875, 'delta': 0.030227760616546053, 'n': 1.6471656737155804, 'nu': 1.9630604584908768, 'a_scale': 3.253100108441241, 'id': 176200}	1	[0]	[[[ 0.14912394,8390.91416 , 17.6382606 , 34.1978971 ]]]	[[[5587.3294 , 17.6382606, 34.1978971]]]	[[[0.00000033,0.00000033,0.00000033,0.00000033]]]	[[[0.00000033,0.00000033,0.00000033]]]	[[[0.00000033,0. ,0. ]]]	[1.]
{'B_diff': 0.5, 'N0': 1063.4392021504239, 'h_N': 9.003419204160009, 'r0': 1.851553084628138, 'a0': 0.0020673765463400584, 'h0': 2.1650079099848316, 'alpha0': 0.0004362096721745671, 'eta0': 2.4235890307069585, 'delta': 0.044583867726416725, 'n': 1.657535311947963, 'nu': 1.6229304128248372, 'a_scale': 3.2986984608581773, 'id': 175400}	1	[0]	[[[ 0.24250513,5077.20751 , 43.7524781 , 39.7743099 ]]]	[[[3368.49649 , 43.7524781, 39.7743099]]]	[[[0.,0.,0.,0.]]]	[[[0.,0.,0.]]]	[[[0.,0.,0.]]]	[1.]
{'B_diff': 1.0, 'N0': 1257.5051813812886, 'h_N': 17.490158564742238, 'r0': 0.9162740400708714, 'a0': 0.0009626942953726487, 'h0': 1.0236533017521356, 'alpha0': 0.00044876794198260285, 'eta0': 4.141570831996985, 'delta': 0.055354335631401165, 'n': 1.4478869008639972, 'nu': 1.398445760657507, 'a_scale': 1.920708262093718, 'id': 145400}	1	[0]	[[[ 178.000713 ,1806.5824213, 330.259723 , 269.25589 ]]]	[[[1789.25111 , 330.259723, 269.25589 ]]]	[[[1.26024083,0.9135045 ,0.95206661,0.09524968]]]	[[[0.91587549,0.95206661,0.09524968]]]	[[[0.73203452,0. ,0. ]]]	[1.]
{'B_diff': 0.25, 'N0': 761.7215389111589, 'h_N': 19.656913603695788, 'r0': 1.9985377867300087, 'a0': 0.0007987577831882013, 'h0': 1.8324616870599324, 'alpha0': 0.0005957160250170619, 'eta0': 3.3014585699650114, 'delta': 0.03698604207244979, 'n': 1.7200459471272471, 'nu': 1.8464429051782667, 'a_scale': 2.9834339412160507, 'id': 176800}	1	[0]	[[[ 0.40182306,3916.87591 , 21.9029233 , 28.8560408 ]]]	[[[2275.96653 , 21.9029233, 28.8560408]]]	[[[0.,0.,0.,0.]]]	[[[0.,0.,0.]]]	[[[0.,0.,0.]]]	[1.]
{'B_diff': 1.0, 'N0': 1047.2840651642102, 'h_N': 16.483813118549143, 'r0': 1.510487193836958, 'a0': 0.0014985754822116908, 'h0': 1.2488357558171561, 'alpha0': 0.0008283280705733317, 'eta0': 4.256901525030526, 'delta': 0.03296764092838634, 'n': 1.4112608019247772, 'nu': 1.4233543382792324, 'a_scale': 3.781616361785781, 'id': 155800}	1	[0]	[[[ 33.1544645,2110.3788613, 164.854645 , 235.206677 ]]]	[[[2074.46859 , 164.854645, 235.206677]]]	[[[2.35046292,0.63118475,1.48611077,0.48449886]]]	[[[0.63387525,1.48611077,0.48449886]]]	[[[0.49971837,0. ,0. ]]]	[1.]
{'B_diff': 0.75, 'N0': 1461.8194765205103, 'h_N': 8.718389355869341, 'r0': 1.699001833994241, 'a0': 0.001945073899576336, 'h0': 0.6585875228625451, 'alpha0': 0.0008756382259064273, 'eta0': 3.2155051530010343, 'delta': 0.05571451011550929, 'n': 1.4487598336162026, 'nu': 1.4121543709699722, 'a_scale': 1.5406500478323428, 'id': 144400}	1	[0]	[[[ 142.514114 ,3153.4626546, 309.741621 , 250.275073 ]]]	[[[3101.53058 , 309.741621, 250.275073]]]	[[[1.64724394,0.71112629,1.41116476,0.24656272]]]	[[[0.71247057,1.41116476,0.24656272]]]	[[[0.6545879,0. ,0. ]]]	[1.]
{'B_diff': 0.5, 'N0': 603.9614008260638, 'h_N': 14.976332497905002, 'r0': 0.8625909578915498, 'a0': 0.0007834026142235842, 'h0': 0.8635781325422274, 'alpha0': 0.0004739347375411133, 'eta0': 3.5224738869057224, 'delta': 0.05833986395738555, 'n': 1.7780161523296258, 'nu': 1.4026799099048075, 'a_scale': 2.611693565778862, 'id': 145800}	2	[0,0]	[[[134.459844 ,532.8538833 ,211.359083 ,154.289977 ], [511.427982 , 33.8375771 ,136.538569 , 8.51597859]]]	[[[442.910689 ,211.359083 ,154.289977 ], [ 21.6424632 ,136.538569 , 8.51597859]]]	[[[0.84757416,1.26122074,0.77064108,0.08907805], [0. ,0. ,0. ,0. ]]]	[[[1.29929462,0.77064108,0.08907805], [0. ,0. ,0. ]]]	[[[1.11714532,0. ,0. ], [0. ,0. ,0. ]]]	[0.925,0.075]
{'B_diff': 0.25, 'N0': 1435.6636847023442, 'h_N': 14.688440005975824, 'r0': 1.8479640856141724, 'a0': 0.0009375841299470503, 'h0': 1.3701214694130692, 'alpha0': 0.0005824286936687331, 'eta0': 3.525229270851716, 'delta': 0.059437891473535384, 'n': 1.1932863968006773, 'nu': 1.2633271960288546, 'a_scale': 4.46368401012543, 'id': 151200}	1	[0]	[[[ 153.651547,2904.916124, 735.92789 , 209.692805]]]	[[[2490.49679 , 735.92789 , 209.692805]]]	[[[1.62164586,0.94132712,0.89957344,0.79674762]]]	[[[0.94659523,0.89957344,0.79674762]]]	[[[0.91397353,0. ,0. ]]]	[1.]
{'B_diff': 0.25, 'N0': 723.9629645833145, 'h_N': 17.80951183609602, 'r0': 1.890520448918062, 'a0': 0.0008936156888015446, 'h0': 1.8539690151585937, 'alpha0': 0.0008156864644653558, 'eta0': 1.7990259737917562, 'delta': 0.05731016404363591, 'n': 1.2404320929629509, 'nu': 1.9831057009087163, 'a_scale': 2.3882585276103105, 'id': 177600}	1	[0]	[[[ 0.5822162,3732.3599 , 18.0322205, 13.1314864]]]	[[[2713.6528 , 18.0322205, 13.1314864]]]	[[[0.00000033,0.00000033,0.00000033,0.00000033]]]	[[[0.00000033,0.00000033,0.00000033]]]	[[[0.00000033,0. ,0. ]]]	[1.]
{'B_diff': 1.0, 'N0': 804.3535544659371, 'h_N': 12.890731321765331, 'r0': 1.9251554527152126, 'a0': 0.001783888408565594, 'h0': 0.953059787329569, 'alpha0': 0.0006107136133881688, 'eta0': 4.456495215843535, 'delta': 0.04528565116042278, 'n': 1.6064793118273912, 'nu': 1.53488384489278, 'a_scale': 2.3504007745147235, 'id': 143800}	1	[0]	[[[ 50.0600428,1097.9920619, 185.460057 , 232.921723 ]]]	[[[1052.87796 , 185.460057, 232.921723]]]	[[[1.63119274,0.86506544,1.03674704,0.33180583]]]	[[[0.87496943,1.03674704,0.33180583]]]	[[[0.67522169,0. ,0. ]]]	[1.]
{'B_diff': 0.5, 'N0': 1075.9427400899517, 'h_N': 11.259284830065337, 'r0': 0.5121970658676332, 'a0': 0.001129392271810998, 'h0': 1.3830218226983404, 'alpha0': 0.00041372900746603186, 'eta0': 4.353259096938686, 'delta': 0.052384363133528775, 'n': 1.8565290834391028, 'nu': 1.6887102026370366, 'a_scale': 4.217768385423503, 'id': 159400}	2	[0,1]	[[[ 356.917221 ,1909.851042 , 349.316423 , 78.4330212], [1036.13317 , 21.7293064, 67.3077961, 0. ]]]	[[[1782.9793 , 349.316423 , 78.4330212], [ 13.6327766, 67.3077961, 0. ]]]	[[[0.9891646 ,1.14738854,1.19875826,0.27932849], [0.00000033,0.00000033,0.00000033,0. ]]]	[[[1.1582509 ,1.19875826,0.27932849], [0.00000033,0.00000033,0. ]]]	[[[1.04818517,0. ,0. ], [0.00000033,0. ,0. ]]]	[0.995,0.005]
{'B_diff': 0.75, 'N0': 1167.418060589324, 'h_N': 10.16171760777138, 'r0': 1.010932684547057, 'a0': 0.0007052289878824779, 'h0': 2.292689429658852, 'alpha0': 0.0008503568315548912, 'eta0': 3.442262961211867, 'delta': 0.04569981718938515, 'n': 1.0375651973875328, 'nu': 1.895870976151532, 'a_scale': 2.6167077354836294, 'id': 173200}	2	[0,1]	[[[ 0.59452156,4145.86667661, 88.2309829 , 76.1533506 ], [ 0.59423303,4147.59038 , 87.8765059 , 76.0627229 ]]]	[[[4145.86652 , 88.2309829, 76.1533506], [4147.59038 , 87.8765059, 76.0627229]]]	[[[0.24917059,0.17726095,1.41594307,0.98801055], [0.24902664,0.17703885,1.42124499,0.98777884]]]	[[[0.17726095,1.41594307,0.98801055], [0.17703885,1.42124499,0.98777884]]]	[[[0.09960963,0. ,0. ], [0. ,0. ,0. ]]]	[0.995,0.005]
{'B_diff': 1.0, 'N0': 1974.4564736657298, 'h_N': 10.479504905259294, 'r0': 1.6027039664390723, 'a0': 0.001996640605258836, 'h0': 1.5382890498699164, 'alpha0': 0.00045181539127574726, 'eta0': 4.732853926518725, 'delta': 0.0336092519701764, 'n': 1.722658838599365, 'nu': 1.8109627364987038, 'a_scale': 3.4397776200676, 'id': 165400}	1	[0]	[[[ 148.235522,5404.154626, 300.020804, 159.868298]]]	[[[5346.89053 , 300.020804, 159.868298]]]	[[[2.15122951,0.54532963,1.84477078,0.56186755]]]	[[[0.54604888,1.84477078,0.56186755]]]	[[[0.50798606,0. ,0. ]]]	[1.]
{'B_diff': 0.75, 'N0': 2191.712486587261, 'h_N': 11.144613924470404, 'r0': 0.7347044344557658, 'a0': 0.0011089881401886979, 'h0': 1.4010090020187242, 'alpha0': 0.0006167354451007585, 'eta0': 3.070502223296674, 'delta': 0.037862026240656606, 'n': 1.9413819996130526, 'nu': 1.4106863124066735, 'a_scale': 3.4282318254919315, 'id': 162000}	1	[0]	[[[ 156.31359 ,6181.5738533, 305.316572 , 244.610844 ]]]	[[[6119.18366 , 305.316572, 244.610844]]]	[[[2.0659687 ,0.55788654,1.92148458,0.61824914]]]	[[[0.55894975,1.92148458,0.61824914]]]	[[[0.50495005,0. ,0. ]]]	[1.]
{'B_diff': 0.75, 'N0': 843.900149910633, 'h_N': 10.426814032821401, 'r0': 0.9977707846809911, 'a0': 0.001041307110042324, 'h0': 1.318168581243707, 'alpha0': 0.0006873898243533328, 'eta0': 2.291130232784178, 'delta': 0.03548395144943514, 'n': 1.0600212213387061, 'nu': 1.5110305790004657, 'a_scale': 3.899041928876492, 'id': 179600}	1	[0]	[[[ 0.4677284 ,2903.56153541, 34.1578052 , 78.8168717 ]]]	[[[2903.49001 , 34.1578052, 78.8168717]]]	[[[0.,0.,0.,0.]]]	[[[0.,0.,0.]]]	[[[0.,0.,0.]]]	[1.]
{'B_diff': 0.75, 'N0': 2187.099441911536, 'h_N': 9.126753063594244, 'r0': 1.177292101018026, 'a0': 0.0017564624289564503, 'h0': 0.9080045794305652, 'alpha0': 0.0006243975934212333, 'eta0': 2.8621063866208036, 'delta': 0.05305455408198752, 'n': 1.6966411430950272, 'nu': 1.561529613612311, 'a_scale': 4.230694846346573, 'id': 154000}	1	[0]	[[[ 233.957377 ,5783.0973303, 399.733892 , 221.627427 ]]]	[[[5726.91005 , 399.733892, 221.627427]]]	[[[1.77376907,0.65207258,1.70153005,0.48855714]]]	[[[0.65291415,1.70153005,0.48855714]]]	[[[0.60276908,0. ,0. ]]]	[1.]
{'B_diff': 1.0, 'N0': 1912.595160788532, 'h_N': 18.689543225741605, 'r0': 1.2060281801743724, 'a0': 0.0013797290572337328, 'h0': 0.9641468550856207, 'alpha0': 0.0003926772653364704, 'eta0': 1.668023550040758, 'delta': 0.03924310115239176, 'n': 1.3866949859563409, 'nu': 1.2702356230593586, 'a_scale': 4.240325443019039, 'id': 179000}	1	[0]	[[[ 1.00304557,4953.140976 , 106.891058 , 394.353319 ]]]	[[[4411.36156 , 106.891058, 394.353319]]]	[[[0.,0.,0.,0.]]]	[[[0.,0.,0.]]]	[[[0.,0.,0.]]]	[1.]
{'B_diff': 0.5, 'N0': 2153.7158977811405, 'h_N': 5.48040668857193, 'r0': 1.3031957208038196, 'a0': 0.0018771910120324053, 'h0': 0.8319007148340007, 'alpha0': 0.0008749228035076698, 'eta0': 4.394294735723308, 'delta': 0.03411831105479722, 'n': 1.5884549409166058, 'nu': 1.9856982770468112, 'a_scale': 4.457912378833168, 'id': 180200}	1	[0]	[[[ 0.15489376,10593.68536 , 15.003552 , 58.7166498 ]]]	[[[7214.37725 , 15.003552 , 58.7166498]]]	[[[0.,0.,0.,0.]]]	[[[0.,0.,0.]]]	[[[0.,0.,0.]]]	[1.]
{'B_diff': 1.0, 'N0': 1537.4182853723462, 'h_N': 19.496465257669804, 'r0': 1.99693396216525, 'a0': 0.0010529237946707351, 'h0': 1.6533866861566506, 'alpha0': 0.0008471940154195731, 'eta0': 4.915689141332024, 'delta': 0.044830855722944304, 'n': 1.2927157162662768, 'nu': 1.6689981460940349, 'a_scale': 3.659138110403684, 'id': 155000}	1	[0]	[[[ 205.353901 ,2344.3614276, 639.704047 , 237.793748 ]]]	[[[2314.15466 , 639.704047, 237.793748]]]	[[[1.35113269,1.04219543,0.93213049,0.8628925 ]]]	[[[1.0442938 ,0.93213049,0.8628925 ]]]	[[[0.89979989,0. ,0. ]]]	[1.]
{'B_diff': 0.5, 'N0': 1774.2547665329466, 'h_N': 7.805895854544701, 'r0': 1.032446504973074, 'a0': 0.001367478850000822, 'h0': 2.090252751194556, 'alpha0': 0.0005082121667517444, 'eta0': 4.925687095698909, 'delta': 0.03748908312098214, 'n': 1.8655102496426963, 'nu': 1.1692619965124544, 'a_scale': 3.6590595235524446, 'id': 169800}	2	[0,1]	[[[ 320.322971,4059.406315, 550.818164, 187.793016], [1689.1908 , 16.391339, 154.553843, 0. ]]]	[[[3704.62589 , 550.818164 , 187.793016 ], [ 10.2630508, 154.553843 , 0. ]]]	[[[1.41873713,0.84763439,1.19555282,0.30033475], [0.00000033,0.00000033,0.00000033,0. ]]]	[[[0.85835346,1.19555282,0.30033475], [0.00000033,0.00000033,0. ]]]	[[[0.78605886,0. ,0. ], [0.00000033,0. ,0. ]]]	[0.73,0.27]
{'B_diff': 1.0, 'N0': 1277.2462511075655, 'h_N': 5.921302776424942, 'r0': 1.7926068746785955, 'a0': 0.0016396411893150073, 'h0': 1.5445930783334538, 'alpha0': 0.0002753585376905077, 'eta0': 5.153689587119374, 'delta': 0.05568433556658173, 'n': 1.8847383984364434, 'nu': 1.6173099448505766, 'a_scale': 2.0600496843092215, 'id': 157400}	2	[0,0]	[[[ 267.142945 ,1891.7858006 , 455.133722 , 175.859772 ], [1080.60164 , 27.81134312, 186.439048 , 57.0222219 ]]]	[[[1820.75621 , 455.133722 , 175.859772 ], [ 19.8668656, 186.439048 , 57.0222219]]]	[[[1.20563072,1.02754648,0.88793519,0.16361834], [0. ,0. ,0. ,0. ]]]	[[[1.03569742,0.88793519,0.16361834], [0. ,0. ,0. ]]]	[[[0.91379638,0. ,0. ], [0. ,0. ,0. ]]]	[0.78,0.22]
{'B_diff': 0.25, 'N0': 1181.5300146843936, 'h_N': 13.351894711592067, 'r0': 1.3003847519452552, 'a0': 0.001389571831282479, 'h0': 0.8355884807260325, 'alpha0': 0.0007734966495449137, 'eta0': 4.149768951209351, 'delta': 0.03375115344195277, 'n': 1.309235012531201, 'nu': 1.5514293587146848, 'a_scale': 3.906792411353486, 'id': 164800}	1	[0]	[[[ 62.9778676,3596.400425 , 210.645835 , 196.061361 ]]]	[[[3202.20746 , 210.645835, 196.061361]]]	[[[2.1617948 ,0.55024812,1.7995043 ,0.43097381]]]	[[[0.55338362,1.7995043 ,0.43097381]]]	[[[0.52913289,0. ,0. ]]]	[1.]
{'B_diff': 0.75, 'N0': 811.3232467282974, 'h_N': 10.498696424981212, 'r0': 1.1714298202328637, 'a0': 0.000896953456435185, 'h0': 2.03294339765684, 'alpha0': 0.0006900539284427886, 'eta0': 1.8415554465846928, 'delta': 0.04528215318485501, 'n': 1.583419344246022, 'nu': 1.646996308992636, 'a_scale': 4.246054023295512, 'id': 181200}	1	[0]	[[[ 0.46264933,3500.639727 , 29.6754277 , 32.6699519 ]]]	[[[2620.92203 , 29.6754277, 32.6699519]]]	[[[0.00000033,0.00000033,0.00000033,0.00000033]]]	[[[0.00000033,0.00000033,0.00000033]]]	[[[0.00000033,0. ,0. ]]]	[1.]
{'B_diff': 0.75, 'N0': 1197.0733893950937, 'h_N': 7.275435889925959, 'r0': 0.972906853017677, 'a0': 0.0008805246315787066, 'h0': 1.7327237702956078, 'alpha0': 0.00040630769804051575, 'eta0': 4.38156388103018, 'delta': 0.05300544683492393, 'n': 1.8550118315470556, 'nu': 1.369125985216976, 'a_scale': 2.5632210154756025, 'id': 163600}	2	[0,1]	[[[ 245.530128 ,2103.152066 , 406.326172 , 151.849646 ], [1103.79073 , 25.06037039, 166.25702 , 0. ]]]	[[[1979.65992 , 406.326172 , 151.849646 ], [ 16.9926542, 166.25702 , 0. ]]]	[[[1.25441252,0.95949313,0.96179981,0.15347927], [0.00000033,0.00000033,0.00000033,0. ]]]	[[[0.97187053,0.96179981,0.15347927], [0.00000033,0.00000033,0. ]]]	[[[0.8479582 ,0. ,0. ], [0.00000033,0. ,0. ]]]	[0.785,0.215]
{'B_diff': 1.0, 'N0': 1069.2056803715834, 'h_N': 17.937903989812334, 'r0': 1.8990490683157744, 'a0': 0.0005514646711924079, 'h0': 1.1027662852794795, 'alpha0': 0.0006033718609162468, 'eta0': 4.134734090492991, 'delta': 0.042220016400611245, 'n': 1.5236741465732333, 'nu': 1.673210228841561, 'a_scale': 2.0608810523628693, 'id': 166200}	1	[0]	[[[ 45.5562801,1978.9246864, 258.093991 , 237.317091 ]]]	[[[1882.01514 , 258.093991, 237.317091]]]	[[[1.70482967,0.78492837,1.23221874,0.57172258]]]	[[[0.79444887,1.23221874,0.57172258]]]	[[[0.61752164,0. ,0. ]]]	[1.]
{'B_diff': 1.0, 'N0': 1294.8227563066416, 'h_N': 15.971440786710518, 'r0': 1.0360274577805466, 'a0': 0.0010003589109394122, 'h0': 0.6205259430559593, 'alpha0': 0.0002901330124767441, 'eta0': 3.0092133030164563, 'delta': 0.030680787804163837, 'n': 1.6584716728386, 'nu': 1.2510394459022833, 'a_scale': 1.6051498331778173, 'id': 131800}	1	[0]	[[[ 57.5802986,425.0288193,139.842744 ,658.009633 ]]]	[[[384.587908,139.842744,658.009633]]]	[[[0.92609351,0.90772158,0.53368347,0.02773395]]]	[[[0.94676553,0.53368347,0.02773395]]]	[[[0.59049747,0. ,0. ]]]	[1.]
{'B_diff': 0.25, 'N0': 768.0675255114794, 'h_N': 15.132128831337695, 'r0': 1.0418625515435425, 'a0': 0.000836031839583694, 'h0': 2.078741232823433, 'alpha0': 0.0006114128795112044, 'eta0': 4.623525431665074, 'delta': 0.05823695493847213, 'n': 1.7461531380614113, 'nu': 1.37302121498562, 'a_scale': 2.930341312927038, 'id': 176000}	2	[0,1]	[[[ 131.880026 ,1716.2004 , 346.599164 , 84.0974672], [ 652.5609 , 36.8135151, 205.354656 , 0. ]]]	[[[1216.73149 , 346.599164 , 84.0974672], [ 21.288437 , 205.354656 , 0. ]]]	[[[1.47758223,0.79048714,0.77991205,0.10335716], [0.00000033,0.00000033,0.00000033,0. ]]]	[[[0.81715417,0.77991205,0.10335716], [0.00000033,0.00000033,0. ]]]	[[[0.74694431,0. ,0. ], [0.00000033,0. ,0. ]]]	[0.375,0.625]
{'B_diff': 1.0, 'N0': 1095.201522222881, 'h_N': 9.93157642507325, 'r0': 1.2078859863488876, 'a0': 0.0009052569633258298, 'h0': 1.270410934588537, 'alpha0': 0.0007333120798111657, 'eta0': 3.519852821926054, 'delta': 0.036693563326085844, 'n': 1.4416439874093707, 'nu': 1.9951300639862826, 'a_scale': 1.9319093190487717, 'id': 181400}	1	[0]	[[[ 0.33718948,4177.837399 , 15.8908008 , 45.7584887 ]]]	[[[3603.36071 , 15.8908008, 45.7584887]]]	[[[0.,0.,0.,0.]]]	[[[0.,0.,0.]]]	[[[0.,0.,0.]]]	[1.]
{'B_diff': 0.75, 'N0': 1220.9571710349467, 'h_N': 17.513832937409514, 'r0': 1.6413339897229675, 'a0': 0.0011824640139021729, 'h0': 0.6969635245118188, 'alpha0': 0.0005983895554555239, 'eta0': 2.7096341331841334, 'delta': 0.056053552700958256, 'n': 1.3095680445069406, 'nu': 1.1036356692311051, 'a_scale': 4.215231308572095, 'id': 182000}	1	[0]	[[[ 10.9105325,472.6443167,292.020168 ,589.632778 ]]]	[[[419.090841,292.020168,589.632778]]]	[[[0.00000033,0.00000033,0.00000033,0.00000033]]]	[[[0.00000033,0.00000033,0.00000033]]]	[[[0.00000033,0. ,0. ]]]	[1.]
{'B_diff': 0.25, 'N0': 2049.4068963459845, 'h_N': 14.122354576899989, 'r0': 1.8203962494164179, 'a0': 0.0016252372335450371, 'h0': 1.915111265680336, 'alpha0': 0.00035339647846928293, 'eta0': 4.147156914503771, 'delta': 0.041493103755544825, 'n': 1.4744064025725954, 'nu': 1.197577042317068, 'a_scale': 1.904269092155498, 'id': 163200}	1	[0]	[[[ 254.291231,5437.86662 , 679.397029, 249.564202]]]	[[[4545.46998 , 679.397029, 249.564202]]]	[[[1.77062327,0.7332369 ,1.1730185 ,0.64918451]]]	[[[0.74953396,1.1730185 ,0.64918451]]]	[[[0.68137246,0. ,0. ]]]	[1.]
{'B_diff': 1.0, 'N0': 1303.6125966469572, 'h_N': 14.68058219802053, 'r0': 1.2437338956895276, 'a0': 0.001145170277087969, 'h0': 0.878449569435187, 'alpha0': 0.0006563118078548239, 'eta0': 2.6144312037047976, 'delta': 0.055910560782912164, 'n': 1.641198551011711, 'nu': 1.1785326192611083, 'a_scale': 2.5128698231952824, 'id': 141400}	1	[0]	[[[ 108.612811,1653.174381, 260.87146 , 390.824361]]]	[[[1616.37707 , 260.87146 , 390.824361]]]	[[[1.42120447,0.80755422,0.90096116,0.11246049]]]	[[[0.81302177,0.90096116,0.11246049]]]	[[[0.65657237,0. ,0. ]]]	[1.]
{'B_diff': 0.25, 'N0': 2087.5454665627203, 'h_N': 10.590761036455824, 'r0': 0.8846667534484824, 'a0': 0.00106316558545234, 'h0': 0.7414298816442643, 'alpha0': 0.00042913511779948553, 'eta0': 2.9091167365945974, 'delta': 0.040487079401095374, 'n': 1.9256713983178335, 'nu': 1.6291643775144173, 'a_scale': 3.2014532224859704, 'id': 181600}	1	[0]	[[[ 0.58132206,10264.28205 , 42.2022699 , 142.517445 ]]]	[[[5781.65653 , 42.2022699, 142.517445 ]]]	[[[0.00000033,0.00000033,0.00000033,0.00000033]]]	[[[0.00000033,0.00000033,0.00000033]]]	[[[0.00000033,0. ,0. ]]]	[1.]
{'B_diff': 0.75, 'N0': 1503.847108864883, 'h_N': 5.3174691762424, 'r0': 1.095619998743022, 'a0': 0.001250876326393892, 'h0': 1.3147453730979715, 'alpha0': 0.0008256085496802507, 'eta0': 5.014923370575529, 'delta': 0.04091927932764369, 'n': 1.7147716649088212, 'nu': 1.0193314181902995, 'a_scale': 3.3045065366956083, 'id': 175600}	2	[0,1]	[[[ 382.348543 ,1316.4718176 , 572.768477 , 317.021598 ], [1393.05238 , 20.00339883, 201.093482 , 0. ]]]	[[[1242.15349 , 572.768477, 317.021598], [ 14.184605, 201.093482, 0. ]]]	[[[0.88404388,1.46344038,0.81380211,0.08167664], [0.00000033,0.00000033,0.00000033,0. ]]]	[[[1.47932311,0.81380211,0.08167664], [0.00000033,0.00000033,0. ]]]	[[[1.27959722,0. ,0. ], [0.00000033,0. ,0. ]]]	[0.21,0.79]
{'B_diff': 0.5, 'N0': 1841.4667457297112, 'h_N': 19.394526222976015, 'r0': 1.2305983890387076, 'a0': 0.0015549162780021753, 'h0': 1.5737254899111166, 'alpha0': 0.0007524126095973783, 'eta0': 3.6734448589058655, 'delta': 0.041247834240220625, 'n': 1.1737505785624696, 'nu': 1.4874818581008613, 'a_scale': 4.6208160663919, 'id': 168200}	1	[0]	[[[ 169.956031,5701.469781, 393.957071, 134.764702]]]	[[[5687.70071 , 393.957071, 134.764702]]]	[[[2.01021486,0.58420821,1.67452223,0.64412969]]]	[[[0.58433134,1.67452223,0.64412969]]]	[[[0.54526161,0. ,0. ]]]	[1.]
{'B_diff': 0.75, 'N0': 749.11601084344, 'h_N': 11.979392896333067, 'r0': 1.8614514360481769, 'a0': 0.0011264900100967077, 'h0': 0.7498398783836331, 'alpha0': 0.0004376701717239247, 'eta0': 5.07926784308207, 'delta': 0.03782860175245037, 'n': 1.0425344874088633, 'nu': 1.002829598854338, 'a_scale': 3.808980095886848, 'id': 183600}	1	[0]	[[[ 5.49738805,199.65627169,615.668917 ,229.676321 ]]]	[[[199.656209,615.668917,229.676321]]]	[[[0.00000033,0.00000033,0.00000033,0.00000033]]]	[[[0.00000033,0.00000033,0.00000033]]]	[[[0.00000033,0. ,0. ]]]	[1.]
{'B_diff': 1.0, 'N0': 946.6699728188969, 'h_N': 14.838756080579614, 'r0': 1.5538070450243646, 'a0': 0.0015765538035866235, 'h0': 1.446404266928416, 'alpha0': 0.00044885990575248703, 'eta0': 3.3361347727639417, 'delta': 0.054142860600656775, 'n': 1.6293039601600285, 'nu': 1.1363965524740274, 'a_scale': 3.3873387019879893, 'id': 150200}	2	[0,1]	[[[179.948995 ,579.6557263 ,419.351025 ,246.624126 ], [795.549695 , 23.22222677,274.854028 , 0. ]]]	[[[551.322752 ,419.351025 ,246.624126 ], [ 18.2041959,274.854028 , 0. ]]]	[[[0.89290803,1.3976882 ,0.51194818,0.04949379], [0.00000033,0.00000033,0.00000033,0. ]]]	[[[1.41813449,0.51194818,0.04949379], [0.00000033,0.00000033,0. ]]]	[[[1.10532833,0. ,0. ], [0.00000033,0. ,0. ]]]	[0.74,0.26]
{'B_diff': 1.0, 'N0': 1569.9130734918278, 'h_N': 17.458571988958468, 'r0': 1.0107351433479006, 'a0': 0.0013401920835298775, 'h0': 1.7541777562424359, 'alpha0': 0.00037934484656201964, 'eta0': 2.3606989728544723, 'delta': 0.05416900953783428, 'n': 1.4563045077543828, 'nu': 1.912851765373961, 'a_scale': 2.038265021093369, 'id': 183800}	1	[0]	[[[ 1.0436554,6174.778482 , 30.8639662, 38.5078072]]]	[[[5281.57788 , 30.8639662, 38.5078072]]]	[[[0.,0.,0.,0.]]]	[[[0.,0.,0.]]]	[[[0.,0.,0.]]]	[1.]
{'B_diff': 0.25, 'N0': 1352.5796622477415, 'h_N': 6.615041447905028, 'r0': 0.7754136983126616, 'a0': 0.0005970523088680158, 'h0': 1.8487595591799146, 'alpha0': 0.0007498949974514241, 'eta0': 3.750253806846283, 'delta': 0.05349556725368183, 'n': 1.6332753551060963, 'nu': 1.788216379444702, 'a_scale': 2.0498074462094857, 'id': 171200}	1	[0]	[[[ 229.786896 ,4487.874976 , 373.779533 , 47.0616447]]]	[[[3650.24283 , 373.779533 , 47.0616447]]]	[[[1.67817898,0.68024224,1.50904173,0.68933358]]]	[[[0.68957897,1.50904173,0.68933358]]]	[[[0.64981907,0. ,0. ]]]	[1.]
{'B_diff': 0.5, 'N0': 573.0469485671867, 'h_N': 13.790754890298253, 'r0': 1.694239209348667, 'a0': 0.0016985480146941155, 'h0': 1.817972052798495, 'alpha0': 0.0008082868861056916, 'eta0': 3.7319151669217216, 'delta': 0.04597825400652959, 'n': 1.0154407370487673, 'nu': 1.1424036047706077, 'a_scale': 1.7295969201734929, 'id': 177000}	1	[1]	[[[ 2.51220408,1008.30784 , 258.640215 , 132.425571 ]]]	[[[1008.30784 , 258.640215, 132.425571]]]	[[[0.99578201,0.66071787,0.77737621,0.37502244]]]	[[[0.66071787,0.77737621,0.37502244]]]	[[[0.,0.,0.]]]	[1.]
{'B_diff': 0.5, 'N0': 1709.5358471646289, 'h_N': 9.785014057089551, 'r0': 0.9612478096049473, 'a0': 0.0010373943995692428, 'h0': 0.9844153850193751, 'alpha0': 0.00026225914378396047, 'eta0': 4.346122043674914, 'delta': 0.0329821700638585, 'n': 1.8912314088282438, 'nu': 1.2184425786655477, 'a_scale': 1.213093279393168, 'id': 153000}	2	[0,1]	[[[ 207.456604 ,2118.614105 , 359.457604 , 539.417789 ], [1622.46604 , 15.89949098, 158.520153 , 0. ]]]	[[[1879.19009 , 359.457604 , 539.417789 ], [ 9.89960106, 158.520153 , 0. ]]]	[[[1.21070311,0.98679605,1.06724378,0.13304665], [0.00000033,0.00000033,0.00000033,0. ]]]	[[[1.00404229,1.06724378,0.13304665], [0.00000033,0.00000033,0. ]]]	[[[0.90698835,0. ,0. ], [0.00000033,0. ,0. ]]]	[0.995,0.005]
{'B_diff': 0.5, 'N0': 798.5388700874612, 'h_N': 12.122030576740784, 'r0': 1.0276696549829163, 'a0': 0.0017594703505229097, 'h0': 1.839680348414559, 'alpha0': 0.0005443910844749549, 'eta0': 1.8585155733026517, 'delta': 0.05379748254186385, 'n': 1.8893824384157714, 'nu': 1.6314914402650746, 'a_scale': 1.6649637238477029, 'id': 184200}	1	[0]	[[[ 0.7472317,3804.655 , 41.1071216, 35.293093 ]]]	[[[2369.84702 , 41.1071216, 35.293093 ]]]	[[[0.,0.,0.,0.]]]	[[[0.,0.,0.]]]	[[[0.,0.,0.]]]	[1.]
{'B_diff': 0.25, 'N0': 1963.23505783094, 'h_N': 17.635208489564203, 'r0': 1.9799642772911499, 'a0': 0.0016482384008966982, 'h0': 0.9247885018032769, 'alpha0': 0.0006281550930610152, 'eta0': 4.455856619028534, 'delta': 0.04146887250322977, 'n': 1.8317273519945911, 'nu': 1.9779286832630971, 'a_scale': 3.3080547724841156, 'id': 168800}	1	[0]	[[[ 283.865756,6483.59097 , 478.611196, 125.033809]]]	[[[5229.78734 , 478.611196, 125.033809]]]	[[[1.70407489,0.67649328,1.68788844,0.55201212]]]	[[[0.68100575,1.68788844,0.55201212]]]	[[[0.66323671,0. ,0. ]]]	[1.]
{'B_diff': 0.75, 'N0': 802.0026321827339, 'h_N': 17.020351797967546, 'r0': 1.3980522999069098, 'a0': 0.000952696274838035, 'h0': 1.8854317814159458, 'alpha0': 0.0006896960770683196, 'eta0': 3.762336499467091, 'delta': 0.05012592222013446, 'n': 1.6904203696431983, 'nu': 1.2821859597925531, 'a_scale': 2.870743254813455, 'id': 165200}	1	[0]	[[[ 79.4933798,1595.744771 , 265.562342 , 130.555292 ]]]	[[[1489.18627 , 265.562342, 130.555292]]]	[[[1.6710323 ,0.74133174,0.96287705,0.42815086]]]	[[[0.75409116,0.96287705,0.42815086]]]	[[[0.63306439,0. ,0. ]]]	[1.]
{'B_diff': 0.75, 'N0': 2130.9374696480063, 'h_N': 16.49246192169247, 'r0': 1.534025922226792, 'a0': 0.0007302953379073452, 'h0': 0.9258150020026217, 'alpha0': 0.0007581619596185584, 'eta0': 3.5789153363366792, 'delta': 0.04233556204714139, 'n': 1.3155477773557849, 'nu': 1.162554585764132, 'a_scale': 2.5633727514453497, 'id': 155600}	1	[0]	[[[ 156.885654 ,4172.8323155, 518.734979 , 436.389573 ]]]	[[[4116.96184 , 518.734979, 436.389573]]]	[[[1.72496439,0.75858667,1.29464556,0.45437523]]]	[[[0.76044458,1.29464556,0.45437523]]]	[[[0.64449017,0. ,0. ]]]	[1.]
{'B_diff': 1.0, 'N0': 2013.207382115704, 'h_N': 10.03860572690887, 'r0': 0.8921412131361173, 'a0': 0.0005505246513076641, 'h0': 1.8443078165143465, 'alpha0': 0.0006715969102480273, 'eta0': 5.1470705543323625, 'delta': 0.04185749602838174, 'n': 1.3730074477657945, 'nu': 1.008418915086149, 'a_scale': 1.7419416893703392, 'id': 159000}	5	[0,1,1,1,1]	[[[ 229.012162 , 2252.1052218 , 670.999704 , 522.939081 ], [ 0.49417712, 7668.69826003, 0. , 0. ], [ 0.49417712, 9556.98567 , 0. , 0. ], [ 0.49417712,11285.39733 , 0. , 0. ], [ 0.49417712,15745.33405 , 0. , 0. ]]]	[[[2229.9813 , 670.999704, 522.939081], [7666.49877 , 0. , 0. ], [6155.86884 , 0. , 0. ], [4773.13951 , 0. , 0. ], [1205.19015 , 0. , 0. ]]]	[[[1.31944898,0.92318316,0.6419604 ,0.05241725], [0.00000033,0.00000033,0. ,0. ], [0.00000033,0.00000033,0. ,0. ], [0.00000033,0.00000033,0. ,0. ], [0.00000033,0.00000033,0. ,0. ]]]	[[[0.92622089,0.6419604 ,0.05241725], [0.00000033,0. ,0. ], [0.00000033,0. ,0. ], [0.00000033,0. ,0. ], [0.00000033,0. ,0. ]]]	[[[0.70547455,0. ,0. ], [0.00000033,0. ,0. ], [0.00000033,0. ,0. ], [0.00000033,0. ,0. ], [0.00000033,0. ,0. ]]]	[0.93 ,0.055,0.005,0.005,0.005]
{'B_diff': 0.75, 'N0': 2143.202195528933, 'h_N': 9.424091716420715, 'r0': 1.599093874231758, 'a0': 0.001595619172173214, 'h0': 1.460319029997522, 'alpha0': 0.0008935791389529092, 'eta0': 1.99165934053018, 'delta': 0.05272712278496068, 'n': 1.637787622784618, 'nu': 1.3854627672573185, 'a_scale': 4.311557969619884, 'id': 166000}	1	[0]	[[[ 70.7267124,6702.0635935, 274.492878 , 200.194837 ]]]	[[[6637.07077 , 274.492878, 200.194837]]]	[[[2.86831038,0.43263656,1.98941726,0.83305552]]]	[[[0.43381407,1.98941726,0.83305552]]]	[[[0.37394792,0. ,0. ]]]	[1.]
{'B_diff': 0.75, 'N0': 1525.3135909800853, 'h_N': 5.0310387038447, 'r0': 0.5216884838051647, 'a0': 0.001020333578232281, 'h0': 1.268738619067395, 'alpha0': 0.0007335921737179139, 'eta0': 1.7436393207257743, 'delta': 0.059687068199100926, 'n': 1.3758339393284293, 'nu': 1.3144986118155402, 'a_scale': 1.3229435600942736, 'id': 162800}	1	[0]	[[[ 213.987659 ,3742.5987556, 250.059037 , 174.38514 ]]]	[[[3723.83293 , 250.059037, 174.38514 ]]]	[[[1.54717471,0.72304861,1.67508986,0.63217236]]]	[[[0.72386392,1.67508986,0.63217236]]]	[[[0.60759696,0. ,0. ]]]	[1.]
{'B_diff': 1.0, 'N0': 1651.7194292252111, 'h_N': 11.074459124764909, 'r0': 1.6695897205011747, 'a0': 0.0006566515467315473, 'h0': 1.6554012140749976, 'alpha0': 0.0006120986868607451, 'eta0': 2.596924676282328, 'delta': 0.04108316900755957, 'n': 1.3799157986722248, 'nu': 1.7027162439113352, 'a_scale': 2.968335759730857, 'id': 185400}	1	[0]	[[[ 0.29842468,6267.915764 , 28.5287616 , 54.5507725 ]]]	[[[5604.84197 , 28.5287616, 54.5507725]]]	[[[0.00000033,0.00000033,0.00000033,0.00000033]]]	[[[0.00000033,0.00000033,0.00000033]]]	[[[0.00000033,0. ,0. ]]]	[1.]
{'B_diff': 0.25, 'N0': 1243.236859269004, 'h_N': 14.245620271155227, 'r0': 1.4864879878928883, 'a0': 0.0016724183325658641, 'h0': 0.6942905170181447, 'alpha0': 0.0002856497169026211, 'eta0': 2.9853900701711966, 'delta': 0.047457800656373963, 'n': 1.7461655753187335, 'nu': 1.670223799492143, 'a_scale': 3.7210766721757516, 'id': 162400}	1	[0]	[[[ 52.6323042,3536.094024 , 172.634503 , 267.344207 ]]]	[[[2889.37715 , 172.634503, 267.344207]]]	[[[2.27751032,0.52164723,1.63818019,0.37220764]]]	[[[0.53176737,1.63818019,0.37220764]]]	[[[0.50111395,0. ,0. ]]]	[1.]
{'B_diff': 1.0, 'N0': 645.9510577751334, 'h_N': 6.51694836409704, 'r0': 0.7589892109237777, 'a0': 0.0010848551626223223, 'h0': 0.7607051153181936, 'alpha0': 0.000529408403129947, 'eta0': 1.35840480556813, 'delta': 0.03347434170939087, 'n': 1.3773738937070827, 'nu': 1.6400045818073619, 'a_scale': 2.8726903587048387, 'id': 186200}	1	[0]	[[[ 0.49791437,1621.938763 , 26.9754612 , 143.182596 ]]]	[[[1452.54968 , 26.9754612, 143.182596 ]]]	[[[0.00000033,0.00000033,0.00000033,0.00000033]]]	[[[0.00000033,0.00000033,0.00000033]]]	[[[0.00000033,0. ,0. ]]]	[1.]
{'B_diff': 1.0, 'N0': 779.9201963567216, 'h_N': 5.93071051913489, 'r0': 0.9897471871320886, 'a0': 0.0011218547269214855, 'h0': 2.0514415709536618, 'alpha0': 0.0005506510188580313, 'eta0': 2.8091223614139995, 'delta': 0.044434397189822124, 'n': 1.8181266682242767, 'nu': 1.091200797920218, 'a_scale': 1.691118766989941, 'id': 171800}	2	[1,0]	[[[681.066381 , 20.0722472,177.967886 , 0. ], [102.913138 ,816.3753621,273.33529 ,202.029907 ]]]	[[[ 14.6392041,177.967886 , 0. ], [769.300859 ,273.33529 ,202.029907 ]]]	[[[0.00000033,0.00000033,0.00000033,0. ], [1.22838692,0.99679258,0.60288189,0.10250843]]]	[[[0.00000033,0.00000033,0. ], [1.01712295,0.60288189,0.10250843]]]	[[[0.00000033,0. ,0. ], [0.80023392,0. ,0. ]]]	[0.47,0.53]
{'B_diff': 0.25, 'N0': 1229.404856575159, 'h_N': 17.059691628739223, 'r0': 0.6347162782435379, 'a0': 0.0010815532107649852, 'h0': 0.8176199531140627, 'alpha0': 0.0005781399548456378, 'eta0': 3.5856295768002044, 'delta': 0.03707834042508366, 'n': 1.8096284304306773, 'nu': 1.4518692589363416, 'a_scale': 3.063606812485589, 'id': 166400}	1	[0]	[[[ 135.121994,3068.914915, 213.683772, 245.708175]]]	[[[2631.70117 , 213.683772, 245.708175]]]	[[[1.53767606,0.7234115 ,1.67405039,0.36339813]]]	[[[0.73205274,1.67405039,0.36339813]]]	[[[0.69277613,0. ,0. ]]]	[1.]
{'B_diff': 0.75, 'N0': 986.7176728105821, 'h_N': 9.661135539645217, 'r0': 0.6517895535919677, 'a0': 0.0018089849625235249, 'h0': 2.259609837181428, 'alpha0': 0.000393198410105474, 'eta0': 4.7631019873311455, 'delta': 0.0466032506631085, 'n': 1.7935142182433566, 'nu': 1.2658410349291565, 'a_scale': 4.076442357041577, 'id': 186800}	1	[1]	[[[937.127984 , 17.42772462, 86.7563292 , 0. ]]]	[[[12.0345278,86.7563292, 0. ]]]	[[[0.00000033,0.00000033,0.00000033,0. ]]]	[[[0.00000033,0.00000033,0. ]]]	[[[0.00000033,0. ,0. ]]]	[1.]
{'B_diff': 0.25, 'N0': 1043.5552609854494, 'h_N': 5.320299049621031, 'r0': 1.539829915234054, 'a0': 0.0008492182454260408, 'h0': 2.006189076829073, 'alpha0': 0.00025864770254090753, 'eta0': 4.591116371880641, 'delta': 0.05989678858794906, 'n': 1.523597589058162, 'nu': 1.7834100104362602, 'a_scale': 2.087376999777894, 'id': 164000}	1	[0]	[[[ 224.260566 ,2065.131498 , 604.043994 , 70.6225145]]]	[[[1554.30237 , 604.043994 , 70.6225145]]]	[[[1.25627665,1.01731904,0.79093112,0.73788387]]]	[[[1.03928723,0.79093112,0.73788387]]]	[[[0.96009864,0. ,0. ]]]	[1.]
{'B_diff': 0.75, 'N0': 1471.6657209780274, 'h_N': 14.183955136443664, 'r0': 1.8544997449619292, 'a0': 0.0010673654939489625, 'h0': 2.027680011911249, 'alpha0': 0.0002144863375162487, 'eta0': 5.184235693412845, 'delta': 0.034096974038476155, 'n': 1.8950449842527823, 'nu': 1.6964514533182, 'a_scale': 2.392766591449165, 'id': 172400}	1	[0]	[[[ 120.878681,4006.787981, 314.806378, 151.434452]]]	[[[3797.88356 , 314.806378, 151.434452]]]	[[[2.03179103,0.58881764,1.50281506,0.46943095]]]	[[[0.59347095,1.50281506,0.46943095]]]	[[[0.54503035,0. ,0. ]]]	[1.]
{'B_diff': 0.75, 'N0': 1390.420557193457, 'h_N': 14.401215229982105, 'r0': 1.210299574686319, 'a0': 0.0012904083195725865, 'h0': 0.8100428225243006, 'alpha0': 0.0005776781099838556, 'eta0': 4.812806315438292, 'delta': 0.052057979369970746, 'n': 1.6931484318130665, 'nu': 1.8051662070291523, 'a_scale': 4.31589092237609, 'id': 158800}	1	[0]	[[[ 344.557172 ,2332.4725221, 445.059341 , 160.07406 ]]]	[[[2256.18179 , 445.059341, 160.07406 ]]]	[[[1.0874159 ,1.09849091,1.13925048,0.31138811]]]	[[[1.10371022,1.13925048,0.31138811]]]	[[[1.03183795,0. ,0. ]]]	[1.]
{'B_diff': 1.0, 'N0': 1381.5518050745914, 'h_N': 18.710703603473235, 'r0': 1.2789415136558058, 'a0': 0.0011366844511043889, 'h0': 1.2260953281137963, 'alpha0': 0.0007539021070533693, 'eta0': 2.1872436683604297, 'delta': 0.0366330113219568, 'n': 1.174223115622036, 'nu': 1.004635381774845, 'a_scale': 2.9336558421010155, 'id': 176600}	6	[0,1,1,1,1,1]	[[[ 5.86211373,1857.36139986, 230.458986 , 477.294443 ], [ 0.55173831,6569.81894 , 0. , 0. ], [ 0.55173831,7389.4691 , 0. , 0. ], [ 0.55173831,5261.10111794, 0. , 0. ], [ 0.55173831,9436.81128 , 0. , 0. ], [ 0.55173831,8550.38784 , 0. , 0. ]]]	[[[1849.72432 , 230.458986, 477.294443], [4213.85644 , 0. , 0. ], [3558.1363 , 0. , 0. ], [5260.83069 , 0. , 0. ], [1920.26256 , 0. , 0. ], [2629.40131 , 0. , 0. ]]]	[[[1.89969238,0.57233291,0.88592995,0.20929743], [0.00000033,0.00000033,0. ,0. ], [0.00000033,0.00000033,0. ,0. ], [0.00000033,0.00000033,0. ,0. ], [0.00000033,0.00000033,0. ,0. ], [0.00000033,0.00000033,0. ,0. ]]]	[[[0.5733467 ,0.88592995,0.20929743], [0.00000033,0. ,0. ], [0.00000033,0. ,0. ], [0.00000033,0. ,0. ], [0.00000033,0. ,0. ], [0.00000033,0. ,0. ]]]	[[[0.33356578,0. ,0. ], [0.00000033,0. ,0. ], [0.00000033,0. ,0. ], [0.00000033,0. ,0. ], [0.00000033,0. ,0. ], [0.00000033,0. ,0. ]]]	[0.76 ,0.015,0.015,0.185,0.01 ,0.015]
{'B_diff': 0.75, 'N0': 739.6084902048644, 'h_N': 18.709279437913125, 'r0': 1.5126712429070777, 'a0': 0.0006067935569700463, 'h0': 0.78743842580501, 'alpha0': 0.0003116899195965246, 'eta0': 2.079798629308306, 'delta': 0.05396293886465548, 'n': 1.5361168281962003, 'nu': 1.566394084473914, 'a_scale': 1.7575595559687955, 'id': 186000}	1	[0]	[[[ 1.34981471,1827.640605 , 71.0604284 , 192.408749 ]]]	[[[1400.67342 , 71.0604284, 192.408749 ]]]	[[[0.,0.,0.,0.]]]	[[[0.,0.,0.]]]	[[[0.,0.,0.]]]	[1.]
{'B_diff': 0.5, 'N0': 1771.5973403646599, 'h_N': 9.349711653007748, 'r0': 1.6260381274588045, 'a0': 0.0015678951683277056, 'h0': 0.8149378535066427, 'alpha0': 0.0007891950055289328, 'eta0': 4.078321557292226, 'delta': 0.04629281737415821, 'n': 1.6615111537085956, 'nu': 1.3718122898016571, 'a_scale': 2.379201813926933, 'id': 161800}	1	[0]	[[[ 262.31719 ,4162.784491, 471.017118, 231.457478]]]	[[[3870.58709 , 471.017118, 231.457478]]]	[[[1.46042614,0.80651878,1.38384869,0.28569804]]]	[[[0.81069522,1.38384869,0.28569804]]]	[[[0.76956727,0. ,0. ]]]	[1.]
{'B_diff': 0.5, 'N0': 1234.1461723690354, 'h_N': 14.150677026967552, 'r0': 1.0288521710940373, 'a0': 0.0011410674446158363, 'h0': 0.602985768539129, 'alpha0': 0.0006088017427921755, 'eta0': 1.795024121744592, 'delta': 0.05784612165431078, 'n': 1.4444998421199045, 'nu': 1.419629075262117, 'a_scale': 1.4546679077926914, 'id': 164200}	1	[0]	[[[ 32.0492387,2995.745099 , 122.923421 , 311.348887 ]]]	[[[2757.76205 , 122.923421, 311.348887]]]	[[[2.30851343,0.49733181,1.38848174,0.36511375]]]	[[[0.50695243,1.38848174,0.36511375]]]	[[[0.41309828,0. ,0. ]]]	[1.]
{'B_diff': 0.25, 'N0': 1236.956827336302, 'h_N': 16.203833948843798, 'r0': 0.6366331097857034, 'a0': 0.0012315793292997919, 'h0': 1.9321346005156332, 'alpha0': 0.0004287662977128019, 'eta0': 2.0160194448952913, 'delta': 0.03188550419254546, 'n': 1.2767983471043916, 'nu': 1.033075115573773, 'a_scale': 3.7002194047824206, 'id': 172800}	1	[0]	[[[ 123.605175,2748.500742, 301.220914, 263.501871]]]	[[[2483.51927 , 301.220914, 263.501871]]]	[[[1.60208356,0.73082405,1.131289 ,0.33999345]]]	[[[0.73775808,1.131289 ,0.33999345]]]	[[[0.67868144,0. ,0. ]]]	[1.]
{'B_diff': 0.25, 'N0': 613.247426640727, 'h_N': 19.11955938316229, 'r0': 1.3805691778016886, 'a0': 0.0011405904161759552, 'h0': 1.0468276268262122, 'alpha0': 0.00023286573595645497, 'eta0': 1.343053433580865, 'delta': 0.05250443006594268, 'n': 1.632830984901739, 'nu': 1.5273613303817388, 'a_scale': 3.9671162703169744, 'id': 188800}	1	[0]	[[[ 1.4118786,1879.669289 , 83.9886301, 142.456183 ]]]	[[[1112.76523 , 83.9886301, 142.456183 ]]]	[[[0.00000033,0.00000033,0.00000033,0.00000033]]]	[[[0.00000033,0.00000033,0.00000033]]]	[[[0.00000033,0. ,0. ]]]	[1.]
{'B_diff': 1.0, 'N0': 1349.7436009116807, 'h_N': 10.60395204491834, 'r0': 1.3587376332366776, 'a0': 0.000596299060679449, 'h0': 1.53866603628411, 'alpha0': 0.0006880938690757796, 'eta0': 4.57974507464405, 'delta': 0.03875092772241262, 'n': 1.6230175830694367, 'nu': 1.9923826164913923, 'a_scale': 4.244238938901162, 'id': 171000}	1	[0]	[[[ 114.170872 ,3257.5952246, 283.226127 , 149.590029 ]]]	[[[3188.03703 , 283.226127, 149.590029]]]	[[[1.89170809,0.64073577,1.50647752,0.76539726]]]	[[[0.6438804 ,1.50647752,0.76539726]]]	[[[0.56065721,0. ,0. ]]]	[1.]
{'B_diff': 1.0, 'N0': 2055.9501716098566, 'h_N': 14.351943645460448, 'r0': 1.79250939347014, 'a0': 0.0016875424605704472, 'h0': 1.2894160505698444, 'alpha0': 0.0008779112524638412, 'eta0': 3.8407393175982705, 'delta': 0.05028645559599668, 'n': 1.9008055718512822, 'nu': 1.9841828551702916, 'a_scale': 3.5870051405648145, 'id': 170200}	1	[0]	[[[ 319.360808 ,5303.3212591, 402.639764 , 89.742398 ]]]	[[[5210.22866 , 402.639764, 89.742398]]]	[[[1.67618486,0.69023903,1.63240286,0.56261689]]]	[[[0.69153887,1.63240286,0.56261689]]]	[[[0.6462574,0. ,0. ]]]	[1.]
{'B_diff': 0.75, 'N0': 653.4006989090457, 'h_N': 12.101910357650851, 'r0': 1.2501929076559999, 'a0': 0.0012289655098671253, 'h0': 1.7733916039106223, 'alpha0': 0.0002903556394040065, 'eta0': 3.5387445535787894, 'delta': 0.035127861852802096, 'n': 1.7494100279300264, 'nu': 1.595994723971558, 'a_scale': 3.6045019609139013, 'id': 187600}	1	[0]	[[[ 0.4885812,2287.364563 , 54.3606529, 94.1707173]]]	[[[1602.39415 , 54.3606529, 94.1707173]]]	[[[0.,0.,0.,0.]]]	[[[0.,0.,0.]]]	[[[0.,0.,0.]]]	[1.]
{'B_diff': 1.0, 'N0': 1670.3966692244737, 'h_N': 15.195187869702107, 'r0': 1.284381107006026, 'a0': 0.0014273906754185472, 'h0': 0.7421448353191904, 'alpha0': 0.0005809101275717518, 'eta0': 2.244658340829777, 'delta': 0.041850998851209964, 'n': 1.6292952009831734, 'nu': 1.7093505397564217, 'a_scale': 3.467519744980939, 'id': 189400}	1	[0]	[[[ 0.58873529,6315.1577 , 28.4132373 , 121.977972 ]]]	[[[4950.55081 , 28.4132373, 121.977972 ]]]	[[[0.00000033,0.00000033,0.00000033,0.00000033]]]	[[[0.00000033,0.00000033,0.00000033]]]	[[[0.00000033,0. ,0. ]]]	[1.]
{'B_diff': 1.0, 'N0': 1246.1855497115175, 'h_N': 14.042438968395494, 'r0': 0.7808943710504719, 'a0': 0.001893096672405348, 'h0': 1.2181884080969225, 'alpha0': 0.0005277355219826134, 'eta0': 3.38859680341796, 'delta': 0.05441714933668863, 'n': 1.839819324822865, 'nu': 1.4478840549263796, 'a_scale': 2.754490575884087, 'id': 163800}	1	[0]	[[[ 236.248063 ,2266.1159682, 296.73716 , 162.462332 ]]]	[[[2242.65703 , 296.73716 , 162.462332]]]	[[[1.25844258,0.92449259,1.2471737 ,0.26664831]]]	[[[0.92658349,1.2471737 ,0.26664831]]]	[[[0.80068518,0. ,0. ]]]	[1.]
{'B_diff': 0.75, 'N0': 1328.4674247063779, 'h_N': 5.109899790307396, 'r0': 1.1137323368681413, 'a0': 0.0011244532846257887, 'h0': 1.241943880488526, 'alpha0': 0.0005048149017361817, 'eta0': 2.880644855591872, 'delta': 0.054847756336012035, 'n': 1.5833996791814506, 'nu': 1.959439132595803, 'a_scale': 1.9200167382930282, 'id': 189200}	1	[0]	[[[ 0.28343862,5866.946 , 26.8677092 , 43.1376222 ]]]	[[[4392.61147 , 26.8677092, 43.1376222]]]	[[[0.,0.,0.,0.]]]	[[[0.,0.,0.]]]	[[[0.,0.,0.]]]	[1.]
{'B_diff': 0.5, 'N0': 1499.623404255637, 'h_N': 13.617121802516857, 'r0': 0.8220794927284651, 'a0': 0.0011303109591375485, 'h0': 1.0052785048737936, 'alpha0': 0.0007867670623627874, 'eta0': 1.7298478974728801, 'delta': 0.04974613271091463, 'n': 1.9449230026752429, 'nu': 1.6223530351243252, 'a_scale': 3.627621500707445, 'id': 191400}	1	[0]	[[[ 0.95573498,7335.61373 , 30.741614 , 61.9608996 ]]]	[[[4518.20977 , 30.741614 , 61.9608996]]]	[[[0.00000033,0.00000033,0.00000033,0.00000033]]]	[[[0.00000033,0.00000033,0.00000033]]]	[[[0.00000033,0. ,0. ]]]	[1.]
{'B_diff': 1.0, 'N0': 2219.3126733205672, 'h_N': 12.810542102022175, 'r0': 1.360089558898741, 'a0': 0.0020214854680644795, 'h0': 1.7172954818770054, 'alpha0': 0.0007940795868821398, 'eta0': 3.4053565421968384, 'delta': 0.04619920902175852, 'n': 1.487652908341564, 'nu': 1.492778805417228, 'a_scale': 2.9240741674802275, 'id': 172600}	1	[0]	[[[ 237.253765 ,5874.0515996, 429.270505 , 134.113944 ]]]	[[[5852.3491 , 429.270505, 134.113944]]]	[[[1.90792922,0.61584476,1.63960089,0.62523867]]]	[[[0.61618376,1.63960089,0.62523867]]]	[[[0.56154632,0. ,0. ]]]	[1.]
{'B_diff': 0.75, 'N0': 1070.2154357977488, 'h_N': 10.274962669405598, 'r0': 1.7537965461102027, 'a0': 0.0017963231249605812, 'h0': 2.12862110801158, 'alpha0': 0.0006793236411347767, 'eta0': 3.7739537591722625, 'delta': 0.04389081859408597, 'n': 1.6294025747709031, 'nu': 1.3444139513940319, 'a_scale': 3.795952059273075, 'id': 174800}	1	[0]	[[[ 83.6594936,2881.045784 , 257.840717 , 106.655592 ]]]	[[[2749.74261 , 257.840717, 106.655592]]]	[[[2.11988603,0.5664004 ,1.36739982,0.4998817 ]]]	[[[0.57059405,1.36739982,0.4998817 ]]]	[[[0.51659083,0. ,0. ]]]	[1.]
{'B_diff': 0.75, 'N0': 2009.1535543690773, 'h_N': 17.783547616742283, 'r0': 0.8534419043019106, 'a0': 0.0019071822938637767, 'h0': 1.776718640971619, 'alpha0': 0.0004361475168094954, 'eta0': 4.1791051050377686, 'delta': 0.03981807007827828, 'n': 1.8506749265061928, 'nu': 1.7311722379293362, 'a_scale': 2.3437735575199885, 'id': 176400}	1	[0]	[[[ 246.953349 ,5637.3212085, 385.630874 , 130.092428 ]]]	[[[5567.32471 , 385.630874, 130.092428]]]	[[[1.80695082,0.63713146,1.68956866,0.61370236]]]	[[[0.63831302,1.68956866,0.61370236]]]	[[[0.58952241,0. ,0. ]]]	[1.]
{'B_diff': 0.5, 'N0': 870.0946567339423, 'h_N': 6.375214499255472, 'r0': 0.8378475674087877, 'a0': 0.0014046353866363171, 'h0': 0.9723046865253484, 'alpha0': 0.0003102578933020017, 'eta0': 2.681421066226668, 'delta': 0.04350789087298004, 'n': 1.8828276603520129, 'nu': 1.5187830606191413, 'a_scale': 2.196479675594661, 'id': 182600}	2	[0,0]	[[[ 0.72103432,2525.425924 , 86.1137308 , 212.204687 ], [ 728.606886 , 39.1891023 , 71.6617116 , 59.7852194 ]]]	[[[1639.85549 , 86.1137308, 212.204687 ], [ 24.4444255, 71.6617116, 59.7852194]]]	[[[0.33459932,0.23629323,0.77021244,0.28950272], [0.00000033,0.00000033,0.00000033,0.00000033]]]	[[[0.26731134,0.77021244,0.28950272], [0.00000033,0.00000033,0.00000033]]]	[[[0.18064228,0. ,0. ], [0.00000033,0. ,0. ]]]	[0.995,0.005]
{'B_diff': 0.75, 'N0': 1606.83263950224, 'h_N': 10.401029812585517, 'r0': 1.884565588179329, 'a0': 0.0019399385487737532, 'h0': 1.7405638726048736, 'alpha0': 0.000625416025980949, 'eta0': 2.0851399445695185, 'delta': 0.05955002082839629, 'n': 1.3652434749526003, 'nu': 1.2356992916306564, 'a_scale': 3.016468317844498, 'id': 170800}	1	[0]	[[[ 89.530255 ,4491.2032353, 350.892988 , 158.871197 ]]]	[[[4449.12849 , 350.892988, 158.871197]]]	[[[2.37226714,0.52154262,1.44087725,0.59968806]]]	[[[0.52264702,1.44087725,0.59968806]]]	[[[0.45063038,0. ,0. ]]]	[1.]
{'B_diff': 0.5, 'N0': 1805.80338430672, 'h_N': 18.637344961957346, 'r0': 0.857769659371328, 'a0': 0.0010852018961835237, 'h0': 1.0363937571316901, 'alpha0': 0.000583410684146593, 'eta0': 4.883896042857904, 'delta': 0.05468997584776343, 'n': 1.6071387945649778, 'nu': 1.7202731870776669, 'a_scale': 3.248570390623357, 'id': 170600}	1	[0]	[[[ 615.99126 ,3177.18153 , 625.597199, 110.198698]]]	[[[2999.49269 , 625.597199, 110.198698]]]	[[[0.98246568,1.19207191,1.16242336,0.30563169]]]	[[[1.19931055,1.16242336,0.30563169]]]	[[[1.13669267,0. ,0. ]]]	[1.]
{'B_diff': 0.75, 'N0': 1171.2620545216707, 'h_N': 7.012876709589689, 'r0': 1.5969084245853156, 'a0': 0.001711448665605781, 'h0': 1.587842180992842, 'alpha0': 0.0007979999569503775, 'eta0': 2.3678981198721454, 'delta': 0.04857876653638486, 'n': 1.2426062396005113, 'nu': 1.6500732464486636, 'a_scale': 3.9614108815946985, 'id': 191600}	1	[0]	[[[ 0.23924154,4635.103332 , 30.6220292 , 46.6354003 ]]]	[[[4322.09695 , 30.6220292, 46.6354003]]]	[[[0.,0.,0.,0.]]]	[[[0.,0.,0.]]]	[[[0.,0.,0.]]]	[1.]
{'B_diff': 1.0, 'N0': 1775.738827797574, 'h_N': 9.102803163341434, 'r0': 1.3597284081631607, 'a0': 0.0008459482294266691, 'h0': 2.0548257048739074, 'alpha0': 0.0003131499296343981, 'eta0': 2.7579451842850475, 'delta': 0.032474720719886815, 'n': 1.8788318849422398, 'nu': 1.5299537080104755, 'a_scale': 2.171049076613624, 'id': 192600}	1	[0]	[[[ 0.24768791,7242.69439 , 52.7398442 , 91.2937954 ]]]	[[[5182.86739 , 52.7398442, 91.2937954]]]	[[[0.,0.,0.,0.]]]	[[[0.,0.,0.]]]	[[[0.,0.,0.]]]	[1.]
{'B_diff': 0.5, 'N0': 1857.8343755155247, 'h_N': 13.249263207614788, 'r0': 0.8393007331587272, 'a0': 0.0010608525085092468, 'h0': 1.8174420576442032, 'alpha0': 0.0008615482158559646, 'eta0': 1.8733425618561519, 'delta': 0.04244623244534424, 'n': 1.605692315775001, 'nu': 1.1390201148208527, 'a_scale': 2.8826279610067482, 'id': 178600}	1	[0]	[[[ 117.025309,5995.786923, 309.647812, 172.033361]]]	[[[5849.96703 , 309.647812, 172.033361]]]	[[[2.26186858,0.51905231,1.90301525,0.84029153]]]	[[[0.5214068 ,1.90301525,0.84029153]]]	[[[0.4658021,0. ,0. ]]]	[1.]
{'B_diff': 0.25, 'N0': 870.1247880807803, 'h_N': 11.40565106728568, 'r0': 0.9881918068537138, 'a0': 0.0020436552101317147, 'h0': 2.104204357549442, 'alpha0': 0.0008725171981539518, 'eta0': 3.7208452893543233, 'delta': 0.03936582553864791, 'n': 1.7333266676278845, 'nu': 1.8860251898771003, 'a_scale': 1.1758371004248562, 'id': 192000}	1	[0]	[[[ 0.49709318,4621.08036 , 18.5165023 , 18.8552366 ]]]	[[[2678.48831 , 18.5165023, 18.8552366]]]	[[[0.,0.,0.,0.]]]	[[[0.,0.,0.]]]	[[[0.,0.,0.]]]	[1.]
{'B_diff': 0.25, 'N0': 842.836056785135, 'h_N': 16.783422130201583, 'r0': 1.8113792684041417, 'a0': 0.0020390869344960316, 'h0': 1.5846815355563006, 'alpha0': 0.00028616161845027634, 'eta0': 5.079060898969937, 'delta': 0.04602086810285198, 'n': 1.5424323625822232, 'nu': 1.7660520270344162, 'a_scale': 3.4156009970349985, 'id': 174400}	1	[0]	[[[ 126.552771 ,2069.098034 , 324.512387 , 97.6568849]]]	[[[1582.74518 , 324.512387 , 97.6568849]]]	[[[1.50391467,0.8142704 ,1.07509644,0.48642205]]]	[[[0.82490801,1.07509644,0.48642205]]]	[[[0.78585369,0. ,0. ]]]	[1.]
{'B_diff': 0.5, 'N0': 1685.3494969763628, 'h_N': 8.358985780376669, 'r0': 1.0744542004910156, 'a0': 0.0007614447537991861, 'h0': 1.0034680133540221, 'alpha0': 0.0008552174307629563, 'eta0': 3.1208691226112166, 'delta': 0.049528724376821126, 'n': 1.4972175492451623, 'nu': 1.5625219274116349, 'a_scale': 4.397194296774775, 'id': 173800}	1	[0]	[[[ 167.4448 ,4996.457976, 348.555878, 158.82756 ]]]	[[[4804.32198 , 348.555878, 158.82756 ]]]	[[[1.86134213,0.61929328,1.6872199 ,0.54022376]]]	[[[0.62163476,1.6872199 ,0.54022376]]]	[[[0.57852892,0. ,0. ]]]	[1.]
{'B_diff': 0.25, 'N0': 1339.1689821357397, 'h_N': 11.813166320624335, 'r0': 0.6863682851183388, 'a0': 0.0018932805748254095, 'h0': 1.671887656096869, 'alpha0': 0.0005810971937500621, 'eta0': 2.39266363542927, 'delta': 0.05390035884462452, 'n': 1.9651713202502945, 'nu': 1.6031329769267995, 'a_scale': 2.89484854449834, 'id': 179200}	1	[0]	[[[ 88.0741887,4845.050029 , 207.277439 , 131.78413 ]]]	[[[4252.60345 , 207.277439, 131.78413 ]]]	[[[2.33378407,0.50198815,1.74107907,0.94044857]]]	[[[0.51779634,1.74107907,0.94044857]]]	[[[0.4489993,0. ,0. ]]]	[1.]
{'B_diff': 1.0, 'N0': 827.7978344566905, 'h_N': 15.3677402357423, 'r0': 0.7062003553478654, 'a0': 0.0013663904540824777, 'h0': 0.9934912253698415, 'alpha0': 0.0007496964065844706, 'eta0': 1.9714129952263102, 'delta': 0.040792522175356116, 'n': 1.6275302682051063, 'nu': 1.898163722592804, 'a_scale': 3.4506207566898177, 'id': 193400}	1	[0]	[[[ 1.07614426,3157.829159 , 17.0596953 , 54.7440256 ]]]	[[[2477.4083 , 17.0596953, 54.7440256]]]	[[[0.00000033,0.00000033,0.00000033,0.00000033]]]	[[[0.00000033,0.00000033,0.00000033]]]	[[[0.00000033,0. ,0. ]]]	[1.]
{'B_diff': 0.75, 'N0': 2159.0651237576094, 'h_N': 12.198577416265586, 'r0': 0.61336190614855, 'a0': 0.0013769146893755832, 'h0': 1.5853085154877467, 'alpha0': 0.0007894331057268481, 'eta0': 3.682723890336614, 'delta': 0.05658162881344338, 'n': 1.6948354303949458, 'nu': 1.223107951619777, 'a_scale': 4.557264724617907, 'id': 177200}	2	[0,1]	[[[ 751.191599 ,3551.7554365 , 679.897384 , 123.529018 ], [2102.73479 , 25.09746877, 96.3659531 , 0. ]]]	[[[3498.96276 , 679.897384 , 123.529018 ], [ 17.9285044, 96.3659531, 0. ]]]	[[[0.9846536 ,1.19153559,1.18175943,0.31297888], [0.00000033,0.00000033,0.00000033,0. ]]]	[[[1.19471201,1.18175943,0.31297888], [0.00000033,0.00000033,0. ]]]	[[[1.06054527,0. ,0. ], [0.00000033,0. ,0. ]]]	[0.805,0.195]
{'B_diff': 0.5, 'N0': 2236.6362252026524, 'h_N': 9.561858336055643, 'r0': 0.9756444871204634, 'a0': 0.0007014708514661567, 'h0': 1.663598981421865, 'alpha0': 0.0005948764138919162, 'eta0': 3.9868703658614244, 'delta': 0.03703259911519497, 'n': 1.0049196913025118, 'nu': 1.4756393812564992, 'a_scale': 4.363788546980448, 'id': 185800}	2	[1,1]	[[[2236.63548 , 0. , 0. , 0. ], [ 151.866971,7123.80094 , 494.623515, 164.408712]]]	[[[ 0. , 0. , 0. ], [7123.80094 , 494.623515, 164.408712]]]	[[[0.00000033,0. ,0. ,0. ], [2.28063246,0.53981264,1.70426555,0.71886582]]]	[[[0. ,0. ,0. ], [0.53981264,1.70426555,0.71886582]]]	[[[0.,0.,0.], [0.,0.,0.]]]	[0.29,0.71]
{'B_diff': 0.25, 'N0': 1552.6027832321158, 'h_N': 6.588821710130903, 'r0': 1.5927752684279244, 'a0': 0.0012374256749284706, 'h0': 1.2806489812350539, 'alpha0': 0.00043266353150305827, 'eta0': 3.1259761470263117, 'delta': 0.05493108779727343, 'n': 1.382665923881322, 'nu': 1.1038305195116114, 'a_scale': 1.5766052360563294, 'id': 165600}	1	[0]	[[[ 146.916993,2590.440828, 557.210151, 385.966346]]]	[[[2105.45244 , 557.210151, 385.966346]]]	[[[1.59732409,0.76811173,0.7223226 ,0.11912189]]]	[[[0.78401681,0.7223226 ,0.11912189]]]	[[[0.71728921,0. ,0. ]]]	[1.]
{'B_diff': 0.25, 'N0': 1216.7827874177256, 'h_N': 11.849566489478574, 'r0': 0.5912156731021843, 'a0': 0.0018618216791485309, 'h0': 1.140298356290614, 'alpha0': 0.0005432157299027405, 'eta0': 2.3618133788653393, 'delta': 0.03480719626005398, 'n': 1.954884205431517, 'nu': 1.5664311336558008, 'a_scale': 4.461289694936214, 'id': 193600}	1	[0]	[[[ 0.85846669,5928.38425 , 34.6892559 , 85.7664466 ]]]	[[[3327.97614 , 34.6892559, 85.7664466]]]	[[[0.00000033,0.00000033,0.00000033,0.00000033]]]	[[[0.00000033,0.00000033,0.00000033]]]	[[[0.00000033,0. ,0. ]]]	[1.]
{'B_diff': 1.0, 'N0': 1025.8155819219937, 'h_N': 7.848679135253633, 'r0': 0.9887102804709433, 'a0': 0.0014657784733153362, 'h0': 2.1271613381739405, 'alpha0': 0.00047431327893889593, 'eta0': 4.54065317603458, 'delta': 0.057083033211160136, 'n': 1.9907431492846985, 'nu': 1.0699781091608762, 'a_scale': 4.201909389983882, 'id': 194200}	1	[1]	[[[961.240408 , 17.25237977,114.681925 , 0. ]]]	[[[ 11.9717598,114.681925 , 0. ]]]	[[[0.00000033,0.00000033,0.00000033,0. ]]]	[[[0.00000033,0.00000033,0. ]]]	[[[0.00000033,0. ,0. ]]]	[1.]
{'B_diff': 0.25, 'N0': 1619.029547757916, 'h_N': 5.874838291390427, 'r0': 1.1155656913209482, 'a0': 0.0019840347975153567, 'h0': 1.775510684761548, 'alpha0': 0.0004929196894028462, 'eta0': 4.423766035550733, 'delta': 0.05832998625173413, 'n': 1.5131318917411054, 'nu': 1.3396097893513503, 'a_scale': 2.5964523745229555, 'id': 175200}	2	[0,1]	[[[ 437.789878 ,3482.971972 , 666.531344 , 104.655757 ], [1512.80429 , 30.8265489, 189.795145 , 0. ]]]	[[[2850.24918 , 666.531344, 104.655757], [ 18.890347, 189.795145, 0. ]]]	[[[1.20984935,0.98811525,1.01519857,0.17326674], [0.00000033,0.00000033,0.00000033,0. ]]]	[[[1.00370905,1.01519857,0.17326674], [0.00000033,0.00000033,0. ]]]	[[[0.93601578,0. ,0. ], [0.00000033,0. ,0. ]]]	[0.985,0.015]
{'B_diff': 0.75, 'N0': 1117.9934359848828, 'h_N': 16.18214286527804, 'r0': 0.8156295769881448, 'a0': 0.0010111085422999826, 'h0': 1.997137800530587, 'alpha0': 0.0003890891381328976, 'eta0': 2.755744525308158, 'delta': 0.030583439516157718, 'n': 1.521536506786009, 'nu': 1.1408067057456397, 'a_scale': 4.5904952033169115, 'id': 180400}	1	[0]	[[[ 40.9184415,2139.2369852, 196.94401 , 289.878595 ]]]	[[[2068.88647 , 196.94401 , 289.878595]]]	[[[2.13325732,0.55847048,0.98826908,0.24902197]]]	[[[0.56455136,0.98826908,0.24902197]]]	[[[0.46083824,0. ,0. ]]]	[1.]
{'B_diff': 0.5, 'N0': 851.7861507157002, 'h_N': 12.898105307331514, 'r0': 0.7312725984045385, 'a0': 0.0007520278057845557, 'h0': 2.054000323222491, 'alpha0': 0.00041094453060587044, 'eta0': 1.742427669462017, 'delta': 0.041738276001578416, 'n': 1.173642735834083, 'nu': 1.3348808452935135, 'a_scale': 1.3073640121798726, 'id': 193800}	1	[0]	[[[ 1.04918528,3028.297887 , 88.1067165 , 98.6482863 ]]]	[[[2813.03226 , 88.1067165, 98.6482863]]]	[[[0.,0.,0.,0.]]]	[[[0.,0.,0.]]]	[[[0.,0.,0.]]]	[1.]
{'B_diff': 0.75, 'N0': 774.6077095601306, 'h_N': 10.369087810929004, 'r0': 1.4486876871175938, 'a0': 0.0012142194020491339, 'h0': 1.3784382142619909, 'alpha0': 0.0005400876324649324, 'eta0': 4.72504366765148, 'delta': 0.03578721019465945, 'n': 1.0750216480418244, 'nu': 1.0824623120661379, 'a_scale': 2.819371161547399, 'id': 195600}	1	[0]	[[[ 1.82481178,530.19564208,260.320607 ,315.603314 ]]]	[[[530.086664,260.320607,315.603314]]]	[[[0.00000033,0.00000033,0.00000033,0.00000033]]]	[[[0.00000033,0.00000033,0.00000033]]]	[[[0.00000033,0. ,0. ]]]	[1.]
{'B_diff': 0.25, 'N0': 625.0734099573071, 'h_N': 12.721092886633064, 'r0': 1.4738553847923321, 'a0': 0.0007101737775864045, 'h0': 1.1233791657167718, 'alpha0': 0.0005225645441277708, 'eta0': 3.4716653735856218, 'delta': 0.051563328451039725, 'n': 1.8273708409272742, 'nu': 1.7862263159846203, 'a_scale': 3.709162110523868, 'id': 180000}	1	[0]	[[[ 43.0461383,1942.72127 , 151.109919 , 88.5041394]]]	[[[1390.84122 , 151.109919 , 88.5041394]]]	[[[2.04800815,0.56815894,1.43642767,0.45085757]]]	[[[0.57911636,1.43642767,0.45085757]]]	[[[0.54807236,0. ,0. ]]]	[1.]
{'B_diff': 0.75, 'N0': 785.7787266398561, 'h_N': 6.0397732901334376, 'r0': 1.462056103704934, 'a0': 0.0016898898776907783, 'h0': 0.9669482115220516, 'alpha0': 0.000356069810497134, 'eta0': 4.291343666303922, 'delta': 0.05909471903420411, 'n': 1.4608189108826186, 'nu': 1.4024203390505816, 'a_scale': 3.184285546128923, 'id': 149200}	1	[0]	[[[ 79.7704831,475.9969697,284.376495 ,276.555787 ]]]	[[[442.883317,284.376495,276.555787]]]	[[[1.05721525,1.06250846,0.44161494,0.0206055 ]]]	[[[1.08649896,0.44161494,0.0206055 ]]]	[[[0.80329907,0. ,0. ]]]	[1.]
{'B_diff': 0.25, 'N0': 1243.732097060381, 'h_N': 18.935096474906242, 'r0': 0.8226206913032532, 'a0': 0.0011549665933128315, 'h0': 1.9452300796649664, 'alpha0': 0.0007485430917257394, 'eta0': 3.222099469332375, 'delta': 0.059787692928016264, 'n': 1.571639677719129, 'nu': 1.6955599165414883, 'a_scale': 3.380031544220718, 'id': 184800}	1	[0]	[[[ 203.028589 ,4142.475687 , 343.855477 , 42.9230664]]]	[[[3508.1129 , 343.855477 , 42.9230664]]]	[[[1.71816859,0.66146472,1.47873075,0.75053909]]]	[[[0.67126458,1.47873075,0.75053909]]]	[[[0.62303191,0. ,0. ]]]	[1.]
{'B_diff': 1.0, 'N0': 1951.8322294984143, 'h_N': 13.726772667699572, 'r0': 1.683359709414809, 'a0': 0.0020780736688576495, 'h0': 2.11739726589421, 'alpha0': 0.0008680256602285999, 'eta0': 3.8239991871322685, 'delta': 0.039062089126303934, 'n': 1.6818730190527806, 'nu': 1.1885789699404687, 'a_scale': 3.33125248357743, 'id': 180600}	1	[0]	[[[ 209.626424,4896.237375, 423.400852, 150.396572]]]	[[[4832.29718 , 423.400852, 150.396572]]]	[[[1.85693409,0.6418005 ,1.49032394,0.51487314]]]	[[[0.64309356,1.49032394,0.51487314]]]	[[[0.58784131,0. ,0. ]]]	[1.]
{'B_diff': 0.25, 'N0': 2170.9177117639256, 'h_N': 18.169782846470735, 'r0': 1.612385697894395, 'a0': 0.000910073651095818, 'h0': 1.9096587810883063, 'alpha0': 0.0007652123396164111, 'eta0': 3.0452722540862833, 'delta': 0.0487433689455674, 'n': 1.6686337218475413, 'nu': 1.0591001620666303, 'a_scale': 4.685671167164248, 'id': 180800}	2	[0,0]	[[[ 317.432889,6405.27034 , 687.54892 , 177.047565], [ 314.577389,6446.50392 , 683.246371, 177.086751]]]	[[[5031.65774 , 687.54892 , 177.047565], [5000.88211 , 683.246371, 177.086751]]]	[[[1.75829501,0.70444924,1.28140874,0.89594082], [1.79206852,0.70792551,1.30483055,0.89666329]]]	[[[0.72022823,1.28140874,0.89594082], [0.7433476 ,1.30483055,0.89666329]]]	[[[0.75542966,0. ,0. ], [0.66741874,0. ,0. ]]]	[0.99,0.01]
{'B_diff': 1.0, 'N0': 1067.0965829406216, 'h_N': 13.693605575908574, 'r0': 1.8550865998024, 'a0': 0.001503401238689189, 'h0': 1.9425262562472576, 'alpha0': 0.0007335894867488022, 'eta0': 4.04356227774607, 'delta': 0.03290988498342027, 'n': 1.5119258179349857, 'nu': 1.2696144509466518, 'a_scale': 4.710240639120201, 'id': 178200}	1	[0]	[[[ 41.6281488,2245.5743669, 220.016229 , 202.35386 ]]]	[[[2204.61966 , 220.016229, 202.35386 ]]]	[[[2.31596794,0.63893242,1.3594997 ,0.58578769]]]	[[[0.64275231,1.3594997 ,0.58578769]]]	[[[0.48566569,0. ,0. ]]]	[1.]
{'B_diff': 1.0, 'N0': 1964.399739668639, 'h_N': 10.026460770617838, 'r0': 0.9514056941468807, 'a0': 0.0017261637915196775, 'h0': 1.4899178695137216, 'alpha0': 0.0004882884542352734, 'eta0': 2.0493451529008686, 'delta': 0.048823516423497915, 'n': 1.3615216409054134, 'nu': 1.514284686383177, 'a_scale': 4.401020540797193, 'id': 195800}	1	[0]	[[[ 0.60326787,7145.483579 , 55.2452848 , 98.8132816 ]]]	[[[6459.90256 , 55.2452848, 98.8132816]]]	[[[0.,0.,0.,0.]]]	[[[0.,0.,0.]]]	[[[0.,0.,0.]]]	[1.]
{'B_diff': 1.0, 'N0': 1483.9052247378963, 'h_N': 17.77448736481512, 'r0': 1.6663862651422754, 'a0': 0.002011373140053456, 'h0': 0.8753149841939564, 'alpha0': 0.00048483657996864786, 'eta0': 4.956625785777808, 'delta': 0.032499539920140895, 'n': 1.2693395542149362, 'nu': 1.343351774515955, 'a_scale': 3.34025635194302, 'id': 169400}	1	[0]	[[[ 53.0772709,2177.1619692, 241.817815 , 455.839058 ]]]	[[[2166.87293 , 241.817815, 455.839058]]]	[[[1.96016983,0.72461727,1.26652996,0.26437457]]]	[[[0.72532732,1.26652996,0.26437457]]]	[[[0.59838198,0. ,0. ]]]	[1.]
{'B_diff': 0.75, 'N0': 2184.1941568924544, 'h_N': 8.01649851534738, 'r0': 0.6165474654019796, 'a0': 0.0007663690655654823, 'h0': 0.6871389172722585, 'alpha0': 0.0005857081771021257, 'eta0': 4.886766855197568, 'delta': 0.05435614910939848, 'n': 1.5109959812259925, 'nu': 1.57062952909488, 'a_scale': 3.227341147961949, 'id': 169200}	1	[0]	[[[ 903.674809 ,2298.7522719, 814.326624 , 185.297191 ]]]	[[[2278.21514 , 814.326624, 185.297191]]]	[[[0.74096727,1.64800943,1.0671572 ,0.12915135]]]	[[[1.65044182,1.0671572 ,0.12915135]]]	[[[1.43565176,0. ,0. ]]]	[1.]
{'B_diff': 1.0, 'N0': 1502.9820889153034, 'h_N': 14.492406320447051, 'r0': 1.3897979061360732, 'a0': 0.0020749296912668776, 'h0': 1.1741252412437446, 'alpha0': 0.0004478173571758892, 'eta0': 4.834717402618146, 'delta': 0.05440582857486192, 'n': 1.5421374779166872, 'nu': 1.000122447439856, 'a_scale': 1.8071025527202038, 'id': 196600}	1	[1]	[[[1373.50673 , 21.72125421, 234.494003 , 0. ]]]	[[[ 17.7451242,234.494003 , 0. ]]]	[[[0.00000033,0.00000033,0.00000033,0. ]]]	[[[0.00000033,0.00000033,0. ]]]	[[[0.00000033,0. ,0. ]]]	[1.]
{'B_diff': 0.5, 'N0': 1914.048212093596, 'h_N': 13.827230391520965, 'r0': 1.1717252724683778, 'a0': 0.0016434535517475656, 'h0': 2.1932000806622014, 'alpha0': 0.0006909411284316, 'eta0': 1.4221919555395681, 'delta': 0.04391629300278746, 'n': 1.7979883933691965, 'nu': 1.0241415648552894, 'a_scale': 3.898490004279764, 'id': 193000}	5	[1,1,0,1,1]	[[[ 1822.86284 , 18.11361963, 165.454848 , 0. ], [ 0.53842495, 9388.71443 , 0. , 0. ], [ 123.117472 , 6010.819317 , 381.035918 , 187.373269 ], [ 0.53842495,13198.72468 , 0. , 0. ], [ 0.53842495,10536.532 , 0. , 0. ]]]	[[[ 11.5253791, 165.454848 , 0. ], [7607.48101 , 0. , 0. ], [5665.53648 , 381.035918 , 187.373269 ], [ 834.12948 , 0. , 0. ], [5566.91643 , 0. , 0. ]]]	[[[0.00000033,0.00000033,0.00000033,0. ], [0.00000033,0.00000033,0. ,0. ], [2.27524114,0.5363329 ,1.65314697,0.79879756], [0.00000033,0.00000033,0. ,0. ], [0.00000033,0.00000033,0. ,0. ]]]	[[[0.00000033,0.00000033,0. ], [0.00000033,0. ,0. ], [0.54317947,1.65314697,0.79879756], [0.00000033,0. ,0. ], [0.00000033,0. ,0. ]]]	[[[0.00000033,0. ,0. ], [0.00000033,0. ,0. ], [0.47853279,0. ,0. ], [0.00000033,0. ,0. ], [0.00000033,0. ,0. ]]]	[0.46 ,0.165,0.31 ,0.04 ,0.025]
{'B_diff': 0.75, 'N0': 734.868320695872, 'h_N': 11.982747465363536, 'r0': 1.7743366348800453, 'a0': 0.0007765325430638421, 'h0': 1.5374861034517449, 'alpha0': 0.0006416307383602379, 'eta0': 2.7563026835987996, 'delta': 0.0460529719036333, 'n': 1.4399572447241742, 'nu': 1.522895896054803, 'a_scale': 3.863165021833293, 'id': 185200}	1	[0]	[[[ 3.79067411,1903.450739 , 122.808334 , 138.939237 ]]]	[[[1768.14596 , 122.808334, 138.939237]]]	[[[2.9768029 ,0.49477709,1.44142336,0.62498387]]]	[[[0.50606942,1.44142336,0.62498387]]]	[[[0.36420411,0. ,0. ]]]	[1.]
{'B_diff': 0.25, 'N0': 1964.7269045543837, 'h_N': 7.52285495497494, 'r0': 1.0850865457537404, 'a0': 0.0013626880222636448, 'h0': 1.3322635864799746, 'alpha0': 0.00022838676369611881, 'eta0': 3.002981991422601, 'delta': 0.04789983574655554, 'n': 1.252686258855528, 'nu': 1.3788756428554594, 'a_scale': 1.4406421484544483, 'id': 178400}	1	[0]	[[[ 205.791474,5555.338458, 487.433365, 260.792076]]]	[[[5257.03341 , 487.433365, 260.792076]]]	[[[1.77585731,0.67024661,1.42160392,0.46409778]]]	[[[0.67314648,1.42160392,0.46409778]]]	[[[0.63082149,0. ,0. ]]]	[1.]
{'B_diff': 0.5, 'N0': 633.991674186336, 'h_N': 14.67905261887765, 'r0': 0.5420878634841008, 'a0': 0.0009060229435342573, 'h0': 1.2501621411007804, 'alpha0': 0.0007020620453994936, 'eta0': 4.169759102976935, 'delta': 0.046536356694490744, 'n': 1.1615835295001795, 'nu': 1.8252123074313291, 'a_scale': 1.637551384422022, 'id': 186600}	1	[0]	[[[ 65.8847446,1736.2711629, 157.339971 , 66.4451766]]]	[[[1712.43458 , 157.339971 , 66.4451766]]]	[[[1.7285885 ,0.63365195,1.38480042,0.40981565]]]	[[[0.63487464,1.38480042,0.40981565]]]	[[[0.55297425,0. ,0. ]]]	[1.]
{'B_diff': 1.0, 'N0': 928.7194613732631, 'h_N': 18.203184973574963, 'r0': 0.9771270447265767, 'a0': 0.0017800531755850066, 'h0': 0.7029786404887239, 'alpha0': 0.0005471324472497161, 'eta0': 1.7157857838592407, 'delta': 0.03853898806506481, 'n': 1.2248483692757572, 'nu': 1.4875262109328844, 'a_scale': 3.460354241799828, 'id': 197400}	1	[0]	[[[ 1.28149828,2150.3217583 , 42.7730724 , 216.918149 ]]]	[[[2093.494 , 42.7730724, 216.918149 ]]]	[[[0.00000033,0.00000033,0.00000033,0.00000033]]]	[[[0.00000033,0.00000033,0.00000033]]]	[[[0.00000033,0. ,0. ]]]	[1.]
{'B_diff': 0.25, 'N0': 1127.9624246449512, 'h_N': 18.165482672089976, 'r0': 1.593525728722139, 'a0': 0.0009438865725794258, 'h0': 2.016504745712254, 'alpha0': 0.0008525048459559993, 'eta0': 3.813236333740329, 'delta': 0.047300865245075, 'n': 1.7456632124103448, 'nu': 1.1538311157626133, 'a_scale': 3.6193848613543, 'id': 182400}	2	[0,0]	[[[ 164.404731,2958.89233 , 432.765853, 112.94646 ], [ 144.407065,3124.903 , 401.189146, 117.844684]]]	[[[2233.47391 , 432.765853, 112.94646 ], [2307.6621 , 401.189146, 117.844684]]]	[[[1.59867376,0.76664894,1.06883223,0.66697058], [1.85069159,0.7372472 ,1.17292035,0.63809185]]]	[[[0.78223314,1.06883223,0.66697058], [0.77269069,1.17292035,0.63809185]]]	[[[0.74812619,0. ,0. ], [0.65639354,0. ,0. ]]]	[0.735,0.265]
{'B_diff': 0.25, 'N0': 1012.6705491101818, 'h_N': 17.383211286782483, 'r0': 1.7372092361078841, 'a0': 0.000646395451570163, 'h0': 0.6223856784686981, 'alpha0': 0.000791842721818396, 'eta0': 2.329506877099144, 'delta': 0.04922936250422155, 'n': 1.2439626978917584, 'nu': 1.7082149782859197, 'a_scale': 1.861160791702075, 'id': 198400}	1	[0]	[[[ 0.60113087,4626.03859 , 27.5672327 , 86.7526585 ]]]	[[[3350.35334 , 27.5672327, 86.7526585]]]	[[[0.,0.,0.,0.]]]	[[[0.,0.,0.]]]	[[[0.,0.,0.]]]	[1.]
{'B_diff': 0.75, 'N0': 695.4231297040258, 'h_N': 8.210058108341084, 'r0': 1.91522084203294, 'a0': 0.0006716772921771755, 'h0': 1.5410293112270224, 'alpha0': 0.00039894576156619243, 'eta0': 2.449442654561392, 'delta': 0.04553338805834608, 'n': 1.5454570782649562, 'nu': 1.672381165617256, 'a_scale': 1.425538572294426, 'id': 197200}	1	[0]	[[[ 0.24620448,2655.983381 , 42.1933163 , 65.4277036 ]]]	[[[2025.77556 , 42.1933163, 65.4277036]]]	[[[0.00000033,0.00000033,0.00000033,0.00000033]]]	[[[0.00000033,0.00000033,0.00000033]]]	[[[0.00000033,0. ,0. ]]]	[1.]
{'B_diff': 0.5, 'N0': 827.4248837015664, 'h_N': 7.452268854204254, 'r0': 1.9634751930910945, 'a0': 0.001434344972103849, 'h0': 1.432454122724307, 'alpha0': 0.0006479585176477712, 'eta0': 4.235890898603351, 'delta': 0.03403778441239101, 'n': 1.2401169342266207, 'nu': 1.4072191780318741, 'a_scale': 2.7563788527624298, 'id': 181800}	1	[0]	[[[ 10.7582595,1867.254267 , 211.171058 , 189.244635 ]]]	[[[1766.26427 , 211.171058, 189.244635]]]	[[[2.62324385,0.68668657,1.34361157,0.55433315]]]	[[[0.6927014 ,1.34361157,0.55433315]]]	[[[0.58829188,0. ,0. ]]]	[1.]
{'B_diff': 1.0, 'N0': 964.970778213488, 'h_N': 5.753719769872957, 'r0': 1.8117510577902765, 'a0': 0.0018673935649715135, 'h0': 2.1858846765484437, 'alpha0': 0.0003477754833135941, 'eta0': 1.3406478531918518, 'delta': 0.047924479696932615, 'n': 1.7718999777980806, 'nu': 1.082590519907829, 'a_scale': 4.222825868330961, 'id': 184600}	3	[1,0,0]	[[[ 821.195103 , 17.04311985, 263.897338 , 0. ], [ 38.6761656 ,1022.784376 , 332.30242 , 306.083576 ], [ 0.58822077,1223.949586 , 321.865749 , 322.754621 ]]]	[[[ 12.6269605,263.897338 , 0. ], [952.287961 ,332.30242 ,306.083576 ], [906.803637 ,321.865749 ,322.754621 ]]]	[[[0.00000033,0.00000033,0.00000033,0. ], [2.01530188,0.69691066,0.42931409,0.11386669], [0. ,0. ,0. ,0. ]]]	[[[0.00000033,0.00000033,0. ], [0.72708842,0.42931409,0.11386669], [0. ,0. ,0. ]]]	[[[0.00000033,0. ,0. ], [0.54114255,0. ,0. ], [0. ,0. ,0. ]]]	[0.42 ,0.575,0.005]
{'B_diff': 0.25, 'N0': 1681.8002237986107, 'h_N': 18.400315672934916, 'r0': 0.9409134898977554, 'a0': 0.0013818023809417123, 'h0': 1.863017513981034, 'alpha0': 0.0006194161561404596, 'eta0': 2.3443890204518754, 'delta': 0.044349055710413615, 'n': 1.643849577959445, 'nu': 1.6982050642113582, 'a_scale': 4.00275243183073, 'id': 196800}	1	[0]	[[[ 0.94846525,8981.2546 , 29.6877632 , 30.4321795 ]]]	[[[5303.08021 , 29.6877632, 30.4321795]]]	[[[0.,0.,0.,0.]]]	[[[0.,0.,0.]]]	[[[0.,0.,0.]]]	[1.]
{'B_diff': 0.75, 'N0': 640.2699814801322, 'h_N': 10.656396134731445, 'r0': 0.6040012229175962, 'a0': 0.0007114692614977794, 'h0': 1.3892460238507265, 'alpha0': 0.0007213270330357981, 'eta0': 4.314435218706397, 'delta': 0.05039812736425374, 'n': 1.8219126291680299, 'nu': 1.449632978655957, 'a_scale': 2.8495567249468308, 'id': 178800}	1	[0]	[[[ 130.449776 ,1047.5359303, 192.297513 , 101.165869 ]]]	[[[987.966896,192.297513,101.165869]]]	[[[1.14439779,0.98003733,1.01286276,0.16069663]]]	[[[0.99250595,1.01286276,0.16069663]]]	[[[0.84242161,0. ,0. ]]]	[1.]
{'B_diff': 0.75, 'N0': 883.1781571152869, 'h_N': 19.21557070390253, 'r0': 1.6368732754589397, 'a0': 0.0015756858828428956, 'h0': 1.0333416120279604, 'alpha0': 0.0004326395355324581, 'eta0': 4.982330916585109, 'delta': 0.056983683687359774, 'n': 1.57732254983907, 'nu': 1.4944692490926381, 'a_scale': 4.613208618958518, 'id': 160400}	1	[0]	[[[ 96.9005655,839.2349458,284.484836 ,273.830198 ]]]	[[[781.329504,284.484836,273.830198]]]	[[[1.21370902,0.94916689,0.58835478,0.02100072]]]	[[[0.96588475,0.58835478,0.02100072]]]	[[[0.7992689,0. ,0. ]]]	[1.]
{'B_diff': 0.75, 'N0': 1144.7913291133523, 'h_N': 12.703971026990725, 'r0': 1.5248061606728676, 'a0': 0.0017390267216321204, 'h0': 2.2137421773987462, 'alpha0': 0.00048342447368761017, 'eta0': 4.518932284402604, 'delta': 0.033483488858928885, 'n': 1.0621112322988002, 'nu': 1.8594718965395058, 'a_scale': 3.0084310700471435, 'id': 196400}	2	[0,1]	[[[ 0.30612799,4438.84785316, 24.6608824 , 39.4077419 ], [1144.79095 , 0. , 0. , 0. ]]]	[[[4438.69158 , 24.6608824, 39.4077419], [ 0. , 0. , 0. ]]]	[[[0. ,0. ,0. ,0. ], [0.00000033,0. ,0. ,0. ]]]	[[[0.,0.,0.], [0.,0.,0.]]]	[[[0.00003786,0. ,0. ], [0. ,0. ,0. ]]]	[0.995,0.005]
{'B_diff': 0.5, 'N0': 1115.2652291985373, 'h_N': 16.3776992783112, 'r0': 1.7904087309637635, 'a0': 0.0008235460035442312, 'h0': 2.101706505057723, 'alpha0': 0.0002492553526662068, 'eta0': 3.5725926927328007, 'delta': 0.033799367422313514, 'n': 1.2109388372761993, 'nu': 1.7787369332452374, 'a_scale': 3.5153207334121492, 'id': 198600}	1	[0]	[[[ 0.35031311,4779.599767 , 38.0778891 , 55.8041632 ]]]	[[[4265.41773 , 38.0778891, 55.8041632]]]	[[[0.00000033,0.00000033,0.00000033,0.00000033]]]	[[[0.00000033,0.00000033,0.00000033]]]	[[[0.00000033,0. ,0. ]]]	[1.]
{'B_diff': 0.75, 'N0': 2156.979346156959, 'h_N': 10.851515902299745, 'r0': 1.101557188747755, 'a0': 0.0012833402653354888, 'h0': 1.1634470029447637, 'alpha0': 0.0006989938397416041, 'eta0': 4.760780441849079, 'delta': 0.03229653760677608, 'n': 1.9236088516649519, 'nu': 1.6092094860170953, 'a_scale': 4.504647799136283, 'id': 184400}	1	[0]	[[[ 225.422156,5871.738283, 396.399003, 199.95362 ]]]	[[[5759.33994 , 396.399003, 199.95362 ]]]	[[[1.81017002,0.6406169 ,1.75684924,0.49535336]]]	[[[0.64179527,1.75684924,0.49535336]]]	[[[0.60577777,0. ,0. ]]]	[1.]
{'B_diff': 0.5, 'N0': 1642.5417798736016, 'h_N': 12.984349327628657, 'r0': 1.4571027169592277, 'a0': 0.0015579020929451933, 'h0': 0.7788271065794716, 'alpha0': 0.0002960372210227642, 'eta0': 4.821334933276685, 'delta': 0.035397158598572724, 'n': 1.499704747059502, 'nu': 1.1936944489646102, 'a_scale': 1.317470585962664, 'id': 157000}	2	[0,0]	[[[ 134.725958 ,1137.548494 , 339.284009 , 676.651161 ], [1324.3946 , 39.8439686, 256.295799 , 108.54389 ]]]	[[[1032.0315 , 339.284009 , 676.651161 ], [ 28.2704837, 256.295799 , 108.54389 ]]]	[[[1.14885126,1.02901152,0.72005344,0.04655893], [0.00000033,0.00000033,0.00000033,0.00000033]]]	[[[1.04562634,0.72005344,0.04655893], [0.00000033,0.00000033,0.00000033]]]	[[[0.91201005,0. ,0. ], [0.00000033,0. ,0. ]]]	[0.955,0.045]
{'B_diff': 0.5, 'N0': 1486.1613044785731, 'h_N': 16.175420621716647, 'r0': 0.7742061855439758, 'a0': 0.000999796151268382, 'h0': 1.4144780908623298, 'alpha0': 0.0004518873101072743, 'eta0': 4.138876437986702, 'delta': 0.045525393909035844, 'n': 1.786035627639582, 'nu': 1.3702361154927964, 'a_scale': 3.523291288809715, 'id': 181000}	2	[0,0]	[[[ 294.397302 ,3269.475923 , 427.532533 , 166.326503 ], [1394.17536 , 28.7589978, 120.660087 , 14.0184113]]]	[[[3048.7691 , 427.532533 , 166.326503 ], [ 18.355383 , 120.660087 , 14.0184113]]]	[[[1.30329043,0.89040162,1.26509674,0.31050772], [0.00000033,0.00000033,0.00000033,0.00000033]]]	[[[0.89841844,1.26509674,0.31050772], [0.00000033,0.00000033,0.00000033]]]	[[[0.82321982,0. ,0. ], [0.00000033,0. ,0. ]]]	[0.995,0.005]
{'B_diff': 0.25, 'N0': 1415.737916190536, 'h_N': 12.438856878213507, 'r0': 1.0318176502429224, 'a0': 0.001267726358854871, 'h0': 1.8302876826478003, 'alpha0': 0.0008114618517850078, 'eta0': 5.031013871664317, 'delta': 0.03506065567704891, 'n': 1.3521304083500167, 'nu': 1.0805691189922477, 'a_scale': 2.0082383092374965, 'id': 184000}	1	[0]	[[[ 228.59222 ,3290.77678 , 503.379583, 180.411962]]]	[[[2864.85134 , 503.379583, 180.411962]]]	[[[1.43936124,0.85571144,1.13022276,0.49633068]]]	[[[0.86630869,1.13022276,0.49633068]]]	[[[0.80719212,0. ,0. ]]]	[1.]
{'B_diff': 1.0, 'N0': 1424.0334915702415, 'h_N': 7.80327356345895, 'r0': 0.8817872668190065, 'a0': 0.001530175294790276, 'h0': 0.638925490781206, 'alpha0': 0.0003619074375304281, 'eta0': 3.1725127406908924, 'delta': 0.04628735202277951, 'n': 1.8304469344416574, 'nu': 1.4432048856240804, 'a_scale': 4.643005709672723, 'id': 158200}	2	[0,0]	[[[ 136.681004 ,1874.5358907 , 200.681744 , 430.760716 ], [1331.78722 , 21.88030987, 93.4651209 , 23.5288459 ]]]	[[[1851.60118 , 200.681744 , 430.760716 ], [ 15.8941393, 93.4651209, 23.5288459]]]	[[[1.31824985,0.86415907,1.27047739,0.1490677 ], [0.00000033,0.00000033,0.00000033,0.00000033]]]	[[[0.86687363,1.27047739,0.1490677 ], [0.00000033,0.00000033,0.00000033]]]	[[[0.72353333,0. ,0. ], [0.00000033,0. ,0. ]]]	[0.99,0.01]
{'B_diff': 1.0, 'N0': 777.5110453101788, 'h_N': 8.43442831022758, 'r0': 1.0392395869347797, 'a0': 0.0013234554720309639, 'h0': 1.107963853736557, 'alpha0': 0.0005867203085483282, 'eta0': 4.177931058342143, 'delta': 0.034892442867721425, 'n': 1.6174726232820058, 'nu': 1.6326950677501224, 'a_scale': 3.912943230455984, 'id': 182200}	1	[0]	[[[ 24.4063393,1688.1280948, 94.5607057, 164.577244 ]]]	[[[1656.30627 , 94.5607057, 164.577244 ]]]	[[[2.33754963,0.50485253,1.54328127,0.2919875 ]]]	[[[0.50740663,1.54328127,0.2919875 ]]]	[[[0.42142441,0. ,0. ]]]	[1.]
{'B_diff': 0.5, 'N0': 1600.2439448027226, 'h_N': 8.824810422956473, 'r0': 1.0053398299899232, 'a0': 0.001642830437851444, 'h0': 0.6727180342678255, 'alpha0': 0.0007918648758845375, 'eta0': 1.4005604626607815, 'delta': 0.04121772334309169, 'n': 1.3595741916065691, 'nu': 1.3122981766237256, 'a_scale': 4.160708114736623, 'id': 200200}	1	[0]	[[[ 0.5074738,5997.90973 , 54.7645362, 226.86394 ]]]	[[[4652.96782 , 54.7645362, 226.86394 ]]]	[[[0.00000033,0.00000033,0.00000033,0.00000033]]]	[[[0.00000033,0.00000033,0.00000033]]]	[[[0.00000033,0. ,0. ]]]	[1.]
{'B_diff': 1.0, 'N0': 2180.378904027247, 'h_N': 10.264512601866745, 'r0': 1.6467343792849483, 'a0': 0.0013562825195285737, 'h0': 1.2084093524291162, 'alpha0': 0.0003777786410483176, 'eta0': 2.5552551427003882, 'delta': 0.056080080600347554, 'n': 1.3982833450627452, 'nu': 1.5394177376362512, 'a_scale': 3.009583083552684, 'id': 177400}	1	[0]	[[[ 121.922254 ,5689.6029237, 352.24563 , 236.775953 ]]]	[[[5672.09916 , 352.24563 , 236.775953]]]	[[[2.26942058,0.52693624,1.65991457,0.52238078]]]	[[[0.52727778,1.65991457,0.52238078]]]	[[[0.45721858,0. ,0. ]]]	[1.]
{'B_diff': 1.0, 'N0': 933.6960646369326, 'h_N': 17.68099752622689, 'r0': 1.3631401636726075, 'a0': 0.0018313613035185882, 'h0': 1.0418770093004872, 'alpha0': 0.0007356787266663725, 'eta0': 2.9222154395751083, 'delta': 0.04139451723801254, 'n': 1.6171217837480865, 'nu': 1.987270451800623, 'a_scale': 1.2958635970578027, 'id': 201400}	1	[0]	[[[ 0.61456975,3641.974649 , 16.7031796 , 50.2194904 ]]]	[[[2870.5696 , 16.7031796, 50.2194904]]]	[[[0.00000033,0.00000033,0.00000033,0.00000033]]]	[[[0.00000033,0.00000033,0.00000033]]]	[[[0.00000033,0. ,0. ]]]	[1.]
{'B_diff': 0.25, 'N0': 1600.157897961264, 'h_N': 11.389974995378363, 'r0': 0.8645371420081123, 'a0': 0.001991106503737527, 'h0': 2.0921990242055566, 'alpha0': 0.00046819102144560925, 'eta0': 1.3600470211654716, 'delta': 0.03056527745594401, 'n': 1.4748153408903728, 'nu': 1.0309551191648523, 'a_scale': 4.147018798640472, 'id': 188000}	3	[0,1,1]	[[[ 76.9956412 ,4994.018666 , 272.648209 , 260.120211 ], [1502.63116 , 19.1689072 , 177.35534 , 0. ], [ 0.41744529,8463.22099 , 0. , 0. ]]]	[[[4447.37295 , 272.648209 , 260.120211 ], [ 11.9143849, 177.35534 , 0. ], [6854.85681 , 0. , 0. ]]]	[[[2.30474962,0.5373059 ,1.63895972,0.63639925], [0.00000033,0.00000033,0.00000033,0. ], [0.00000033,0.00000033,0. ,0. ]]]	[[[0.54487748,1.63895972,0.63639925], [0.00000033,0.00000033,0. ], [0.00000033,0. ,0. ]]]	[[[0.49389042,0. ,0. ], [0.00000033,0. ,0. ], [0.00000033,0. ,0. ]]]	[0.985,0.005,0.01 ]
{'B_diff': 0.75, 'N0': 1535.6746773112873, 'h_N': 12.117415491078688, 'r0': 0.7472380890069182, 'a0': 0.0019312657775121557, 'h0': 1.968271492243951, 'alpha0': 0.0008928619963290432, 'eta0': 2.480643700524909, 'delta': 0.04947945253500098, 'n': 1.4880319344165547, 'nu': 1.801217817763131, 'a_scale': 1.6955212122732555, 'id': 199600}	1	[0]	[[[ 0.88996478,6862.50196 , 22.2583096 , 23.4139438 ]]]	[[[5398.62145 , 22.2583096, 23.4139438]]]	[[[0.,0.,0.,0.]]]	[[[0.,0.,0.]]]	[[[0.,0.,0.]]]	[1.]
{'B_diff': 1.0, 'N0': 960.79672054093, 'h_N': 17.209727449492455, 'r0': 1.4405615948977597, 'a0': 0.0006401099565911362, 'h0': 0.6140421920393329, 'alpha0': 0.000349422064185498, 'eta0': 5.187099923897707, 'delta': 0.04388740614097267, 'n': 1.0197906797859377, 'nu': 1.035342051684361, 'a_scale': 4.48429438364302, 'id': 202200}	1	[1]	[[[ 8.14094473,344.293804 ,962.616447 ,218.92006 ]]]	[[[344.293804,962.616447,218.92006 ]]]	[[[0.00000033,0.00000033,0.00000033,0.00000033]]]	[[[0.00000033,0.00000033,0.00000033]]]	[[[0.,0.,0.]]]	[1.]
{'B_diff': 1.0, 'N0': 636.3544197737612, 'h_N': 16.35733782320324, 'r0': 0.9016664750856718, 'a0': 0.0013287570090228368, 'h0': 1.7063678111170255, 'alpha0': 0.00031182584517804284, 'eta0': 3.39047468547211, 'delta': 0.049442401918032064, 'n': 1.514357994041955, 'nu': 1.783498138286047, 'a_scale': 1.7092655457117538, 'id': 187000}	1	[0]	[[[ 32.1270741,1512.4040132, 114.236062 , 93.3349618]]]	[[[1489.4638 , 114.236062 , 93.3349618]]]	[[[2.17644582,0.52010254,1.27547389,0.3861503 ]]]	[[[0.52291376,1.27547389,0.3861503 ]]]	[[[0.40734096,0. ,0. ]]]	[1.]
{'B_diff': 0.75, 'N0': 1250.0983036068296, 'h_N': 17.215781624416813, 'r0': 1.248672340907512, 'a0': 0.0014111122107518023, 'h0': 1.1479095928569183, 'alpha0': 0.000499235555564625, 'eta0': 2.587282603842201, 'delta': 0.03571961507999201, 'n': 1.580900113130956, 'nu': 1.9276647339509196, 'a_scale': 3.679438524819403, 'id': 202000}	1	[0]	[[[ 0.55242428,5416.93183 , 19.3152597 , 55.7641557 ]]]	[[[4060.46568 , 19.3152597, 55.7641557]]]	[[[0.00000033,0.00000033,0.00000033,0.00000033]]]	[[[0.00000033,0.00000033,0.00000033]]]	[[[0.00000033,0. ,0. ]]]	[1.]
{'B_diff': 1.0, 'N0': 606.3329430474926, 'h_N': 13.913260873176252, 'r0': 0.5435648279882754, 'a0': 0.0011823937400143249, 'h0': 1.5972256087384995, 'alpha0': 0.0004523039851421138, 'eta0': 2.332702164324887, 'delta': 0.05492406727997554, 'n': 1.6792867938626, 'nu': 1.3668202242396768, 'a_scale': 3.6107711634887227, 'id': 179800}	2	[0,1]	[[[ 99.7518314 ,914.0338749 ,148.873146 ,118.744877 ], [548.231238 , 26.33545823, 98.2111899 , 0. ]]]	[[[892.799903 ,148.873146 ,118.744877 ], [ 20.2103411, 98.2111899, 0. ]]]	[[[1.19383861,0.90595183,0.9207423 ,0.23958327], [0.00000033,0.00000033,0.00000033,0. ]]]	[[[0.91368539,0.9207423 ,0.23958327], [0.00000033,0.00000033,0. ]]]	[[[0.6867331 ,0. ,0. ], [0.00000033,0. ,0. ]]]	[0.995,0.005]
{'B_diff': 0.25, 'N0': 868.5907860562465, 'h_N': 10.807373730752257, 'r0': 1.4506207769295516, 'a0': 0.0010125117060200157, 'h0': 0.752512457016847, 'alpha0': 0.0003969090854398429, 'eta0': 4.734268123621437, 'delta': 0.037625817019991604, 'n': 1.2022267376402354, 'nu': 1.7547925708895216, 'a_scale': 1.4644728276684653, 'id': 185600}	1	[0]	[[[ 21.8407329,1908.778451 , 226.901348 , 225.833352 ]]]	[[[1611.96396 , 226.901348, 225.833352]]]	[[[2.22452433,0.73520316,1.28132289,0.45210972]]]	[[[0.74483595,1.28132289,0.45210972]]]	[[[0.68453857,0. ,0. ]]]	[1.]
{'B_diff': 0.25, 'N0': 1647.5557884285527, 'h_N': 14.217443296182722, 'r0': 1.5420067728011533, 'a0': 0.0014292133204864624, 'h0': 1.736565712437676, 'alpha0': 0.000808799757401118, 'eta0': 2.7449580915502763, 'delta': 0.044864678331931016, 'n': 1.2230685856651706, 'nu': 1.901302157461478, 'a_scale': 2.375941223226387, 'id': 202400}	1	[0]	[[[ 0.43836512,8604.18341 , 18.933721 , 21.7035745 ]]]	[[[6383.70389 , 18.933721 , 21.7035745]]]	[[[0.,0.,0.,0.]]]	[[[0.,0.,0.]]]	[[[0.,0.,0.]]]	[1.]
{'B_diff': 0.5, 'N0': 651.4850089113373, 'h_N': 6.496467595242066, 'r0': 1.814727435408639, 'a0': 0.0014153141533822296, 'h0': 2.174339740335455, 'alpha0': 0.00043813825854208577, 'eta0': 2.1895597057145233, 'delta': 0.0406490168689511, 'n': 1.1495839223637216, 'nu': 1.9671491371031742, 'a_scale': 2.7560446670106726, 'id': 202600}	1	[0]	[[[ 0.16099225,2806.657556 , 20.6206333 , 23.0746756 ]]]	[[[2671.44454 , 20.6206333, 23.0746756]]]	[[[0.,0.,0.,0.]]]	[[[0.,0.,0.]]]	[[[0.,0.,0.]]]	[1.]
{'B_diff': 0.5, 'N0': 1472.9748714420878, 'h_N': 19.592356628500568, 'r0': 0.655635032692095, 'a0': 0.0007477186626703934, 'h0': 1.7480312012037555, 'alpha0': 0.0005697595995080658, 'eta0': 4.728691240965273, 'delta': 0.04988863981739619, 'n': 1.3713149430954203, 'nu': 1.2489115703211047, 'a_scale': 1.000638968929765, 'id': 185000}	1	[0]	[[[ 373.124436 ,2644.7538442, 545.189166 , 148.590014 ]]]	[[[2561.00892 , 545.189166, 148.590014]]]	[[[1.13298282,1.02890039,0.97875129,0.15993428]]]	[[[1.03378032,0.97875129,0.15993428]]]	[[[0.92179239,0. ,0. ]]]	[1.]
{'B_diff': 0.25, 'N0': 1497.5180845547643, 'h_N': 18.971905730854022, 'r0': 0.9673689344609602, 'a0': 0.0016686506861069395, 'h0': 1.580197531039184, 'alpha0': 0.00058994568187471, 'eta0': 4.1148268983125895, 'delta': 0.04458371205916878, 'n': 1.59179989758593, 'nu': 1.68130800450215, 'a_scale': 3.366985173580881, 'id': 190400}	1	[0]	[[[ 235.257707 ,4772.026735 , 399.005097 , 86.6788382]]]	[[[4090.98948 , 399.005097 , 86.6788382]]]	[[[1.6537876 ,0.69602958,1.5396391 ,0.59511625]]]	[[[0.70256486,1.5396391 ,0.59511625]]]	[[[0.66795488,0. ,0. ]]]	[1.]
{'B_diff': 1.0, 'N0': 2200.056224292642, 'h_N': 7.011867970935227, 'r0': 1.6864443022932183, 'a0': 0.0005923822398991502, 'h0': 1.7273620622218762, 'alpha0': 0.0004543512345362506, 'eta0': 5.152102786115759, 'delta': 0.0521941236506513, 'n': 1.1130787629981405, 'nu': 1.1596497333291098, 'a_scale': 2.144670074927787, 'id': 174200}	1	[0]	[[[ 151.362149 ,1621.87907485,1917.13825 , 377.287083 ]]]	[[[1621.38993 ,1917.13825 , 377.287083]]]	[[[1.44875413,1.54818026,0.53756414,0.69774964]]]	[[[1.5483244 ,0.53756414,0.69774964]]]	[[[1.10532912,0. ,0. ]]]	[1.]
{'B_diff': 0.75, 'N0': 1989.6790717772162, 'h_N': 8.583891311220302, 'r0': 0.9790361559225682, 'a0': 0.0010159887575672834, 'h0': 1.9718107210559725, 'alpha0': 0.000511802954335715, 'eta0': 3.684066518915978, 'delta': 0.046241496637215246, 'n': 1.0976221544892033, 'nu': 1.4461002038983288, 'a_scale': 2.997870986361196, 'id': 190000}	2	[0,1]	[[[ 207.374442 ,5551.59028581, 476.141265 , 120.675634 ], [ 207.241311 ,5552.58632 , 476.009113 , 120.687987 ]]]	[[[5551.45148 , 476.141265, 120.675634], [5552.58632 , 476.009113, 120.687987]]]	[[[1.95356564,0.61048314,1.49334986,0.60461049], [1.95497255,0.61030449,1.49361373,0.60470924]]]	[[[0.61048516,1.49334986,0.60461049], [0.61030449,1.49361373,0.60470924]]]	[[[0.54486936,0. ,0. ], [0. ,0. ,0. ]]]	[0.995,0.005]
{'B_diff': 0.5, 'N0': 1811.4931244685777, 'h_N': 14.176472852979536, 'r0': 1.916508881509187, 'a0': 0.001661483573321478, 'h0': 1.983046932054959, 'alpha0': 0.00026933554657602684, 'eta0': 1.8794708113985314, 'delta': 0.05097152735719031, 'n': 1.8552265724553785, 'nu': 1.4779564668947573, 'a_scale': 4.64161840502078, 'id': 203400}	1	[0]	[[[ 0.42969374,8643.66726 , 92.7271462 , 77.5318684 ]]]	[[[5424.56448 , 92.7271462, 77.5318684]]]	[[[0.,0.,0.,0.]]]	[[[0.,0.,0.]]]	[[[0.,0.,0.]]]	[1.]
{'B_diff': 0.5, 'N0': 2003.4919628478606, 'h_N': 11.400172763846843, 'r0': 1.9272638434134528, 'a0': 0.0006178256234138674, 'h0': 1.3755905193164102, 'alpha0': 0.0006297088232911508, 'eta0': 4.306580734840239, 'delta': 0.03772315654439733, 'n': 1.8750213249628649, 'nu': 1.6829042334997912, 'a_scale': 2.160353313381483, 'id': 189000}	1	[0]	[[[ 188.967908,6364.630107, 419.886213, 154.298237]]]	[[[5752.71476 , 419.886213, 154.298237]]]	[[[2.00121887,0.58618275,1.73790587,0.6258738 ]]]	[[[0.5908301 ,1.73790587,0.6258738 ]]]	[[[0.55915961,0. ,0. ]]]	[1.]
{'B_diff': 0.5, 'N0': 1054.9960163435474, 'h_N': 17.429801263842762, 'r0': 1.8416536886664123, 'a0': 0.001426708143893916, 'h0': 1.8119124177556738, 'alpha0': 0.0002655106727377705, 'eta0': 3.996500056465496, 'delta': 0.049203972472211616, 'n': 1.2675995310589139, 'nu': 1.0550100530055402, 'a_scale': 4.183685052715704, 'id': 172200}	1	[0]	[[[ 360.853238 , 304.0130864,1020.51283 , 54.8530747]]]	[[[ 282.582783 ,1020.51283 , 54.8530747]]]	[[[0.62476541,2.1928175 ,0.34057516,0.03286918]]]	[[[2.22101554,0.34057516,0.03286918]]]	[[[1.86235563,0. ,0. ]]]	[1.]
{'B_diff': 1.0, 'N0': 2052.146420338765, 'h_N': 15.942638363343512, 'r0': 0.5666220996994025, 'a0': 0.0007098794150144543, 'h0': 1.5402726873922759, 'alpha0': 0.00031854411238654867, 'eta0': 2.7527060476923157, 'delta': 0.059426676124814316, 'n': 1.625860626169374, 'nu': 1.5274601685767188, 'a_scale': 1.8415139354401078, 'id': 183000}	1	[0]	[[[ 361.554486 ,4569.5563782, 426.242678 , 166.207932 ]]]	[[[4555.6168 , 426.242678, 166.207932]]]	[[[1.44313662,0.78330384,1.45240426,0.50003815]]]	[[[0.78390632,1.45240426,0.50003815]]]	[[[0.66183246,0. ,0. ]]]	[1.]
{'B_diff': 0.75, 'N0': 954.0677804767554, 'h_N': 10.085362939014958, 'r0': 1.5069085029942673, 'a0': 0.0007293198919900502, 'h0': 1.739197580550399, 'alpha0': 0.0007576583952079376, 'eta0': 1.7115808582819112, 'delta': 0.03809798602055135, 'n': 1.0877998925756933, 'nu': 1.0849155183542583, 'a_scale': 2.2054827309588747, 'id': 194000}	1	[0]	[[[ 0.76494128,2315.53343107, 174.400273 , 189.021083 ]]]	[[[2314.59497 , 174.400273, 189.021083]]]	[[[0.99912748,0.45327261,1.26843047,0.53054742]]]	[[[0.45334282,1.26843047,0.53054742]]]	[[[0.28208458,0. ,0. ]]]	[1.]
{'B_diff': 0.75, 'N0': 1833.4599258519224, 'h_N': 8.505951506244134, 'r0': 1.6295041731162336, 'a0': 0.0016177881242940536, 'h0': 1.5453571738653413, 'alpha0': 0.0007789268330121017, 'eta0': 5.083885515344259, 'delta': 0.03568961872330064, 'n': 1.696158057961498, 'nu': 1.394716022130342, 'a_scale': 2.2584521072872006, 'id': 188400}	1	[0]	[[[ 250.932017,4669.343603, 437.262016, 152.673353]]]	[[[4508.88203 , 437.262016, 152.673353]]]	[[[1.649176 ,0.71292025,1.47467274,0.43087061]]]	[[[0.71517703,1.47467274,0.43087061]]]	[[[0.67343222,0. ,0. ]]]	[1.]
{'B_diff': 0.25, 'N0': 867.7378172974218, 'h_N': 6.5793634373936705, 'r0': 0.7576829073869651, 'a0': 0.0014429127571632797, 'h0': 1.9807661862351946, 'alpha0': 0.0005634896129097438, 'eta0': 1.8648009067097695, 'delta': 0.03596398395629739, 'n': 1.357435530205854, 'nu': 1.0007335572161171, 'a_scale': 2.462280158069073, 'id': 191200}	2	[0,1]	[[[ 82.042786 ,1541.018216 , 275.154972 , 215.925969 ], [ 738.67598 , 33.8129514, 231.718422 , 0. ]]]	[[[1284.42107 , 275.154972, 215.925969], [ 22.284284, 231.718422, 0. ]]]	[[[1.57209134,0.7626918 ,0.78633927,0.21406437], [0.00000033,0.00000033,0.00000033,0. ]]]	[[[0.77839181,0.78633927,0.21406437], [0.00000033,0.00000033,0. ]]]	[[[0.70161513,0. ,0. ], [0.00000033,0. ,0. ]]]	[0.85,0.15]
{'B_diff': 0.5, 'N0': 2105.8168527555786, 'h_N': 9.108855929262754, 'r0': 1.5174457816040923, 'a0': 0.0008449161415780039, 'h0': 1.2493076121263602, 'alpha0': 0.0008417856433669418, 'eta0': 3.925463874783093, 'delta': 0.05859551579891563, 'n': 1.2742578734518282, 'nu': 1.4728712187357962, 'a_scale': 2.5345421142085653, 'id': 177800}	1	[0]	[[[ 434.013188,4259.149611, 896.018847, 169.939396]]]	[[[4153.68349 , 896.018847, 169.939396]]]	[[[1.25673537,0.97376608,1.03585256,0.71318764]]]	[[[0.97742743,1.03585256,0.71318764]]]	[[[0.88546443,0. ,0. ]]]	[1.]
{'B_diff': 0.25, 'N0': 1825.2914191198538, 'h_N': 5.229659743920806, 'r0': 1.7278289481473792, 'a0': 0.0019462167315100255, 'h0': 0.857351166719786, 'alpha0': 0.0004733048355339478, 'eta0': 4.775806055727639, 'delta': 0.04371488103445102, 'n': 1.5741947160611152, 'nu': 1.56134595179256, 'a_scale': 1.7802212621851266, 'id': 183200}	1	[0]	[[[ 320.696094,4741.56746 , 555.663289, 194.496826]]]	[[[3866.50285 , 555.663289, 194.496826]]]	[[[1.41802609,0.82900056,1.37165769,0.30043181]]]	[[[0.83444092,1.37165769,0.30043181]]]	[[[0.81053788,0. ,0. ]]]	[1.]
{'B_diff': 0.25, 'N0': 650.4472261755808, 'h_N': 13.097495749928429, 'r0': 1.9653567399440768, 'a0': 0.0008282445425694526, 'h0': 1.903868271582638, 'alpha0': 0.0005738461346167676, 'eta0': 3.9217301103998436, 'delta': 0.04060347024738116, 'n': 1.4616339972088404, 'nu': 1.8276866940732357, 'a_scale': 1.4463054063532603, 'id': 192800}	1	[0]	[[[ 8.73369434,2164.922669 , 154.933887 , 97.5634445 ]]]	[[[1597.39378 , 154.933887 , 97.5634445]]]	[[[2.99009006,0.54025839,1.4924936 ,0.86334994]]]	[[[0.55427381,1.4924936 ,0.86334994]]]	[[[0.50410364,0. ,0. ]]]	[1.]
{'B_diff': 0.5, 'N0': 2091.6305813600193, 'h_N': 17.818013358211847, 'r0': 1.4180277662153586, 'a0': 0.0012368167864851966, 'h0': 1.881528009666906, 'alpha0': 0.0005708686908590319, 'eta0': 4.910514110943591, 'delta': 0.05625718905471764, 'n': 1.2970314284729558, 'nu': 1.845503383226835, 'a_scale': 3.031528311435163, 'id': 183400}	1	[0]	[[[ 617.657899 ,3667.683953 ,1015.02176 , 88.1077981]]]	[[[3561.70936 ,1015.02176 , 88.1077981]]]	[[[1.08770086,1.12877455,0.91499102,0.79499342]]]	[[[1.13380284,0.91499102,0.79499342]]]	[[[1.04392208,0. ,0. ]]]	[1.]
{'B_diff': 0.5, 'N0': 1675.3586294306385, 'h_N': 8.137542381569386, 'r0': 0.9602307075813152, 'a0': 0.0010589110615619726, 'h0': 1.8428529433841296, 'alpha0': 0.0006897087268354689, 'eta0': 4.831289977464421, 'delta': 0.05378204625308144, 'n': 1.318894429369795, 'nu': 1.9195572022450567, 'a_scale': 1.7255461876622362, 'id': 187400}	1	[0]	[[[ 472.261363 ,3380.4819896, 685.862418 , 66.5996151]]]	[[[3288.97744 , 685.862418 , 66.5996151]]]	[[[1.15461061,1.0283833 ,1.06067987,0.71851581]]]	[[[1.03290407,1.06067987,0.71851581]]]	[[[0.96616002,0. ,0. ]]]	[1.]
{'B_diff': 1.0, 'N0': 816.6102058103036, 'h_N': 9.234335277026464, 'r0': 1.3152147940450312, 'a0': 0.0011253559955844857, 'h0': 1.0571328897656869, 'alpha0': 0.0002735677034660849, 'eta0': 4.216224214285479, 'delta': 0.04337935569612347, 'n': 1.3506232014908124, 'nu': 1.4661357972561802, 'a_scale': 1.8774539590768753, 'id': 190200}	1	[0]	[[[ 7.21248708,883.1987972 ,167.700687 ,307.664401 ]]]	[[[843.600356,167.700687,307.664401]]]	[[[1.95067853,0.66387688,0.75016314,0.16781029]]]	[[[0.67464278,0.75016314,0.16781029]]]	[[[0.44961193,0. ,0. ]]]	[1.]
{'B_diff': 0.25, 'N0': 963.1145841793445, 'h_N': 17.09479331145141, 'r0': 1.6369282191900774, 'a0': 0.001979022859758813, 'h0': 1.7302764170392346, 'alpha0': 0.0005022129244988311, 'eta0': 4.308424994899623, 'delta': 0.054365052200633285, 'n': 1.1132641459220893, 'nu': 1.3223398867530285, 'a_scale': 1.7493040155122563, 'id': 187200}	1	[0]	[[[ 107.146781 ,2059.8878876, 450.910124 , 133.76159 ]]]	[[[1971.41612 , 450.910124, 133.76159 ]]]	[[[1.67933312,0.77808177,0.8504874 ,0.47472357]]]	[[[0.77890746,0.8504874 ,0.47472357]]]	[[[0.76660639,0. ,0. ]]]	[1.]
{'B_diff': 1.0, 'N0': 809.3648819592048, 'h_N': 14.275439137362657, 'r0': 1.365797294923029, 'a0': 0.0018319719884674066, 'h0': 1.8369289889085152, 'alpha0': 0.0006447141186751146, 'eta0': 2.724123486293324, 'delta': 0.042052955479995956, 'n': 1.5214765217767614, 'nu': 1.2755023494199205, 'a_scale': 1.2436931640670057, 'id': 191000}	1	[0]	[[[ 22.1908686,1780.4440154, 140.589345 , 155.275079 ]]]	[[[1751.05023 , 140.589345, 155.275079]]]	[[[2.54365359,0.48797334,1.19618931,0.3547183 ]]]	[[[0.49085294,1.19618931,0.3547183 ]]]	[[[0.38812362,0. ,0. ]]]	[1.]
{'B_diff': 0.25, 'N0': 1666.1114458451048, 'h_N': 18.217133068937287, 'r0': 0.8453165373271219, 'a0': 0.0017087388471428904, 'h0': 1.8380846564091715, 'alpha0': 0.0008689842195661773, 'eta0': 2.6092110397968424, 'delta': 0.052107133465332425, 'n': 1.1750471241319693, 'nu': 1.5202369098871626, 'a_scale': 3.051281534538835, 'id': 194400}	1	[0]	[[[ 183.994357 ,5845.379669 , 333.400427 , 99.0384315]]]	[[[5733.34718 , 333.400427 , 99.0384315]]]	[[[2.00250652,0.57724129,1.8010421 ,0.97560621]]]	[[[0.57813916,1.8010421 ,0.97560621]]]	[[[0.54062219,0. ,0. ]]]	[1.]
{'B_diff': 1.0, 'N0': 1026.5176010194646, 'h_N': 17.645759093324155, 'r0': 1.8504883639593537, 'a0': 0.0008361668741368227, 'h0': 1.978354527509474, 'alpha0': 0.0002326351358486423, 'eta0': 4.371454531661563, 'delta': 0.04980800728335224, 'n': 1.6958651381451917, 'nu': 1.329310375058867, 'a_scale': 1.8946245439684968, 'id': 187800}	1	[0]	[[[ 48.0623673,1190.445962 , 363.591849 , 304.93229 ]]]	[[[1075.17648 , 363.591849, 304.93229 ]]]	[[[2.01969868,0.70881301,0.54428829,0.21453736]]]	[[[0.7260216 ,0.54428829,0.21453736]]]	[[[0.72338463,0. ,0. ]]]	[1.]
{'B_diff': 0.5, 'N0': 649.6672762754432, 'h_N': 12.947925851106815, 'r0': 1.531733454712174, 'a0': 0.0007692658461934266, 'h0': 1.8469933815326123, 'alpha0': 0.00035050234047867085, 'eta0': 4.93670609747479, 'delta': 0.04502043150295377, 'n': 1.481443827702086, 'nu': 1.5919459982692843, 'a_scale': 1.5985253210742043, 'id': 190600}	1	[0]	[[[ 47.5987386,1128.488617 , 311.2957 , 127.816294 ]]]	[[[935.016795,311.2957 ,127.816294]]]	[[[1.55953556,0.96465648,0.86077096,0.60919021]]]	[[[0.98638644,0.86077096,0.60919021]]]	[[[0.86891269,0. ,0. ]]]	[1.]
{'B_diff': 0.75, 'N0': 1704.8149192201593, 'h_N': 13.637409552640673, 'r0': 1.7937660838769396, 'a0': 0.0014973855191990466, 'h0': 0.937692766432388, 'alpha0': 0.0004857980447884688, 'eta0': 3.5723576029476343, 'delta': 0.05626353694680468, 'n': 1.6735736689801524, 'nu': 1.5183651127092508, 'a_scale': 2.06369779500924, 'id': 182800}	1	[0]	[[[ 233.110787,3910.137447, 416.125444, 202.634548]]]	[[[3772.82768 , 416.125444, 202.634548]]]	[[[1.55480638,0.75492624,1.35044506,0.27861728]]]	[[[0.7579685 ,1.35044506,0.27861728]]]	[[[0.70279186,0. ,0. ]]]	[1.]
{'B_diff': 0.75, 'N0': 602.8496553638627, 'h_N': 15.114763060177385, 'r0': 1.576723499487802, 'a0': 0.000523975672037935, 'h0': 1.9281052016310487, 'alpha0': 0.00021840026521758986, 'eta0': 4.3711789720124345, 'delta': 0.04839522655658553, 'n': 1.9715910021072358, 'nu': 1.5908234186752148, 'a_scale': 2.4738898051195504, 'id': 190800}	1	[0]	[[[ 39.584948,1095.287014, 207.808622, 129.715168]]]	[[[928.59974 ,207.808622,129.715168]]]	[[[1.80727332,0.70446159,0.83372505,0.33888482]]]	[[[0.72634386,0.83372505,0.33888482]]]	[[[0.63302824,0. ,0. ]]]	[1.]
{'B_diff': 0.25, 'N0': 1269.1653595418793, 'h_N': 14.32010245017532, 'r0': 1.7127582479872172, 'a0': 0.0009459192089793805, 'h0': 1.1240128545678685, 'alpha0': 0.0004806089135353772, 'eta0': 2.792034429065124, 'delta': 0.038657596129684266, 'n': 1.8288192880315346, 'nu': 1.1622433946145572, 'a_scale': 2.20570948055689, 'id': 189600}	1	[0]	[[[ 51.4503985,2928.131459 , 248.953602 , 337.34708 ]]]	[[[2131.98735 , 248.953602, 337.34708 ]]]	[[[2.1591246 ,0.56962621,1.1979899 ,0.26862287]]]	[[[0.58243166,1.1979899 ,0.26862287]]]	[[[0.55062113,0. ,0. ]]]	[1.]
{'B_diff': 0.75, 'N0': 1811.6332987770004, 'h_N': 14.911851031968503, 'r0': 1.249660217353211, 'a0': 0.0016670808533946156, 'h0': 0.8004337066486321, 'alpha0': 0.000598227113222179, 'eta0': 4.952639413847263, 'delta': 0.05302821181257594, 'n': 1.2565287070603635, 'nu': 1.4416470953463403, 'a_scale': 4.386212929219587, 'id': 178000}	1	[0]	[[[ 437.916386 ,2384.93840456, 677.89115 , 274.389766 ]]]	[[[2378.37107 , 677.89115 , 274.389766]]]	[[[1.00426695,1.23131318,0.95841627,0.25536274]]]	[[[1.2319103 ,0.95841627,0.25536274]]]	[[[1.10117801,0. ,0. ]]]	[1.]
{'B_diff': 0.5, 'N0': 851.1551810696863, 'h_N': 8.917665516385922, 'r0': 1.5167605437010068, 'a0': 0.0019443578125729211, 'h0': 1.5562251549131294, 'alpha0': 0.0007742764092414681, 'eta0': 1.712743285300125, 'delta': 0.04938157538581977, 'n': 1.4074989899892518, 'nu': 1.1639336709259827, 'a_scale': 3.5226416813017782, 'id': 192200}	1	[0]	[[[ 20.8664532,2240.541609 , 170.321959 , 161.882503 ]]]	[[[2109.49586 , 170.321959, 161.882503]]]	[[[2.70027609,0.48658114,1.21577988,0.45262286]]]	[[[0.49366574,1.21577988,0.45262286]]]	[[[0.40712295,0. ,0. ]]]	[1.]
{'B_diff': 0.75, 'N0': 1858.4329205433103, 'h_N': 18.916952210815175, 'r0': 1.4540253236661753, 'a0': 0.0020790646187298827, 'h0': 1.4373861360613955, 'alpha0': 0.0005821689684274128, 'eta0': 3.142314623433352, 'delta': 0.05923944006483378, 'n': 1.4561687681292579, 'nu': 1.72935977760552, 'a_scale': 2.6437318675732824, 'id': 192400}	1	[0]	[[[ 252.126581 ,5138.5876489, 414.311232 , 97.6166373]]]	[[[5080.8569 , 414.311232 , 97.6166373]]]	[[[1.7670344 ,0.65849671,1.54499592,0.57465745]]]	[[[0.65944658,1.54499592,0.57465745]]]	[[[0.60651899,0. ,0. ]]]	[1.]
{'B_diff': 0.5, 'N0': 2086.1621243670193, 'h_N': 17.855651763192313, 'r0': 1.7343719947832228, 'a0': 0.0017003956831332392, 'h0': 2.2031588229055785, 'alpha0': 0.0003657714332628501, 'eta0': 4.30039675819029, 'delta': 0.042687688281082645, 'n': 1.6925144393003926, 'nu': 1.35348048915233, 'a_scale': 2.6442162833625824, 'id': 196200}	1	[0]	[[[ 281.540922,5984.942112, 582.793221, 137.101874]]]	[[[5556.11763 , 582.793221, 137.101874]]]	[[[1.76731921,0.6761695 ,1.37835319,0.4942558 ]]]	[[[0.6824607 ,1.37835319,0.4942558 ]]]	[[[0.63000119,0. ,0. ]]]	[1.]
{'B_diff': 1.0, 'N0': 1995.9073793166247, 'h_N': 15.178048493647731, 'r0': 1.069266403778643, 'a0': 0.0008878096712136067, 'h0': 2.1792158574586704, 'alpha0': 0.00023018922426768293, 'eta0': 2.6495598029739424, 'delta': 0.057568571339030934, 'n': 1.0339803158494978, 'nu': 1.3470887930292128, 'a_scale': 1.7944482332188931, 'id': 198200}	3	[0,1,1]	[[[ 71.1858757 ,4966.69569003, 537.985803 , 208.905362 ], [ 71.4227733 ,4961.69861 , 539.157991 , 209.070969 ], [1995.90671 , 0. , 0. , 0. ]]]	[[[4966.69569 , 537.985803, 208.905362], [4961.69861 , 539.157991, 209.070969], [ 0. , 0. , 0. ]]]	[[[2.73622101,0.48946143,1.25039589,0.6766662 ], [2.72579035,0.48958197,1.24643983,0.67653198], [0.00000033,0. ,0. ,0. ]]]	[[[0.48946143,1.25039589,0.6766662 ], [0.48958197,1.24643983,0.67653198], [0. ,0. ,0. ]]]	[[[0.35360078,0. ,0. ], [0. ,0. ,0. ], [0. ,0. ,0. ]]]	[0.935,0.05 ,0.015]
{'B_diff': 0.5, 'N0': 571.8239862135374, 'h_N': 19.997271755246082, 'r0': 0.749598256835319, 'a0': 0.0006905569487865649, 'h0': 1.3415275103374542, 'alpha0': 0.00037206234410453625, 'eta0': 2.4803760583445387, 'delta': 0.05760666678942971, 'n': 1.4541933598236614, 'nu': 1.3948404316701546, 'a_scale': 1.2337100710390965, 'id': 201000}	1	[0]	[[[ 23.5439945,1128.912643 , 150.600353 , 146.802852 ]]]	[[[945.586164,150.600353,146.802852]]]	[[[1.69031979,0.51752831,0.6848167 ,0.2234793 ]]]	[[[0.54073967,0.6848167 ,0.2234793 ]]]	[[[0.41910482,0. ,0. ]]]	[1.]
{'B_diff': 0.5, 'N0': 1171.2210528146156, 'h_N': 19.873175066728436, 'r0': 1.8343567591429721, 'a0': 0.0018036708764356632, 'h0': 1.2142558455076644, 'alpha0': 0.000423146305290269, 'eta0': 2.8908996942700567, 'delta': 0.05031493057036386, 'n': 1.0864529582567863, 'nu': 1.7078920482460251, 'a_scale': 2.1135794594523496, 'id': 197800}	1	[0]	[[[ 17.541934 ,3582.8475326, 186.424086 , 168.929754 ]]]	[[[3577.90045 , 186.424086, 168.929754]]]	[[[3.28052853,0.43698993,1.64937457,0.67530626]]]	[[[0.43710269,1.64937457,0.67530626]]]	[[[0.3608618,0. ,0. ]]]	[1.]
{'B_diff': 0.75, 'N0': 1823.001561686554, 'h_N': 5.156429580061338, 'r0': 0.679615308296116, 'a0': 0.0015937088647935353, 'h0': 2.0010081247204665, 'alpha0': 0.0004935119359285262, 'eta0': 3.8188155286740297, 'delta': 0.03243290285392989, 'n': 1.2481437693459494, 'nu': 1.475099492288684, 'a_scale': 3.9280529238957693, 'id': 201200}	1	[0]	[[[ 123.612095 ,5243.61834987, 267.647312 , 184.041831 ]]]	[[[5240.83619 , 267.647312, 184.041831]]]	[[[2.18097351,0.54063879,1.85260961,0.66880954]]]	[[[0.54069068,1.85260961,0.66880954]]]	[[[0.47733857,0. ,0. ]]]	[1.]
{'B_diff': 0.75, 'N0': 838.6564356701647, 'h_N': 16.62777322058808, 'r0': 0.7323744560756853, 'a0': 0.0009126612513388735, 'h0': 1.568090051824226, 'alpha0': 0.0005345132775524048, 'eta0': 3.290872567344496, 'delta': 0.04690458500068667, 'n': 1.1285247925831388, 'nu': 1.5170923555547575, 'a_scale': 4.2566880842130805, 'id': 203600}	1	[0]	[[[ 27.4002962 ,2176.68007139, 182.340676 , 119.022167 ]]]	[[[2172.58367 , 182.340676, 119.022167]]]	[[[2.35056374,0.4954228 ,1.35421981,0.53769646]]]	[[[0.49567966,1.35421981,0.53769646]]]	[[[0.36704093,0. ,0. ]]]	[1.]
{'B_diff': 1.0, 'N0': 1058.9620384572931, 'h_N': 7.874283310482266, 'r0': 0.5849601028457286, 'a0': 0.0009845305796047754, 'h0': 1.6334624787362473, 'alpha0': 0.000848084677085846, 'eta0': 3.904329322318829, 'delta': 0.033469232040006666, 'n': 1.1818056696321264, 'nu': 1.0580863671369638, 'a_scale': 1.2991405932924984, 'id': 199800}	1	[0]	[[[ 46.7159968 ,1692.59960893, 225.967551 , 279.231886 ]]]	[[[1688.4967 , 225.967551, 279.231886]]]	[[[2.19374891,0.65839824,1.0086951 ,0.30594672]]]	[[[0.65880635,1.0086951 ,0.30594672]]]	[[[0.57922101,0. ,0. ]]]	[1.]
{'B_diff': 0.5, 'N0': 1826.1139424135592, 'h_N': 14.243260316638127, 'r0': 1.7597114070684625, 'a0': 0.0007013200069904022, 'h0': 1.3666880900585163, 'alpha0': 0.00026395747653208413, 'eta0': 3.4862446188026426, 'delta': 0.05899151829477341, 'n': 1.243860191231921, 'nu': 1.7384111639408895, 'a_scale': 2.381992652491048, 'id': 189800}	1	[0]	[[[ 168.955241,4266.04698 , 700.818942, 226.573195]]]	[[[4116.89354 , 700.818942, 226.573195]]]	[[[1.72879693,0.77538304,1.11103268,0.77729152]]]	[[[0.77879148,1.11103268,0.77729152]]]	[[[0.69148515,0. ,0. ]]]	[1.]
{'B_diff': 0.75, 'N0': 931.8807341778365, 'h_N': 17.358411890842177, 'r0': 1.10985978048874, 'a0': 0.0014982236268925178, 'h0': 1.7434080517307646, 'alpha0': 0.00040087522550128277, 'eta0': 3.5157554923463885, 'delta': 0.04397841663769086, 'n': 1.6969989089980944, 'nu': 1.594908480422375, 'a_scale': 3.252350716947795, 'id': 198000}	1	[0]	[[[ 61.8079581,2477.7966655, 179.107643 , 116.542367 ]]]	[[[2403.60683 , 179.107643, 116.542367]]]	[[[2.10186338,0.55895561,1.45157019,0.46317604]]]	[[[0.56287626,1.45157019,0.46317604]]]	[[[0.49381585,0. ,0. ]]]	[1.]
{'B_diff': 0.25, 'N0': 1811.402699805652, 'h_N': 17.98154021609382, 'r0': 1.9895520805773135, 'a0': 0.001923087770354465, 'h0': 1.3140482101409707, 'alpha0': 0.00041190939043331097, 'eta0': 1.6935788877910236, 'delta': 0.035396675436317894, 'n': 1.3261247714623108, 'nu': 1.104154458334554, 'a_scale': 2.6841599240069, 'id': 195200}	1	[0]	[[[ 32.7873092,5093.197229 , 272.634941 , 408.09839 ]]]	[[[4501.22942 , 272.634941, 408.09839 ]]]	[[[2.90498019,0.48143966,1.5020654 ,0.45454778]]]	[[[0.4882941 ,1.5020654 ,0.45454778]]]	[[[0.43936496,0. ,0. ]]]	[1.]
{'B_diff': 0.5, 'N0': 2000.8643830456144, 'h_N': 10.96078048698826, 'r0': 1.0248294288199493, 'a0': 0.0005265025905953086, 'h0': 0.6036730728906334, 'alpha0': 0.0003799367627777817, 'eta0': 4.012141492017935, 'delta': 0.05529744981858005, 'n': 1.3514739351311063, 'nu': 1.3096679541284346, 'a_scale': 1.738681363192783, 'id': 179400}	1	[0]	[[[ 286.484017,2650.874519, 561.128332, 526.652042]]]	[[[2531.54981 , 561.128332, 526.652042]]]	[[[1.15858475,1.0007438 ,0.98350145,0.08968836]]]	[[[1.00750811,0.98350145,0.08968836]]]	[[[0.88276298,0. ,0. ]]]	[1.]
{'B_diff': 0.25, 'N0': 1253.3731009407873, 'h_N': 14.76024478398981, 'r0': 0.9126552944448392, 'a0': 0.001131648595733632, 'h0': 1.1861106463217577, 'alpha0': 0.00023757632006663653, 'eta0': 2.995898751974583, 'delta': 0.03277828039008731, 'n': 1.734526661442188, 'nu': 1.3584266281743753, 'a_scale': 3.0023610099305724, 'id': 199200}	1	[0]	[[[ 40.2986976,3053.568236 , 166.309971 , 341.82547 ]]]	[[[2434.14735 , 166.309971, 341.82547 ]]]	[[[2.27829293,0.53556685,1.23764444,0.34196964]]]	[[[0.5536099 ,1.23764444,0.34196964]]]	[[[0.49593413,0. ,0. ]]]	[1.]
{'B_diff': 0.25, 'N0': 1013.3910321052691, 'h_N': 11.46402829894586, 'r0': 1.6445726173510065, 'a0': 0.0014168607167167303, 'h0': 2.205676383296449, 'alpha0': 0.0005202940793546548, 'eta0': 4.658858274637245, 'delta': 0.0564920134513871, 'n': 1.4184167460464212, 'nu': 1.296566449073182, 'a_scale': 1.0989044040136418, 'id': 196000}	1	[0]	[[[ 165.561892,1997.062355, 568.267664, 106.660987]]]	[[[1559.56662 , 568.267664, 106.660987]]]	[[[1.46228066,0.88817383,0.71480909,0.49421838]]]	[[[0.91029941,0.71480909,0.49421838]]]	[[[0.82850608,0. ,0. ]]]	[1.]
{'B_diff': 0.75, 'N0': 2191.772791770295, 'h_N': 6.165804485178594, 'r0': 1.7129394509878708, 'a0': 0.0019719547287551766, 'h0': 1.4448462696773345, 'alpha0': 0.00042063074463931816, 'eta0': 4.994568707135002, 'delta': 0.048666634929442565, 'n': 1.4455294087800277, 'nu': 1.9950047448704258, 'a_scale': 1.821490824811955, 'id': 193200}	1	[0]	[[[ 512.935103 ,4266.3021843, 745.307147 , 164.149473 ]]]	[[[4207.19978 , 745.307147, 164.149473]]]	[[[1.25503477,0.97195932,1.15221481,0.71366307]]]	[[[0.97437322,1.15221481,0.71366307]]]	[[[0.98731694,0. ,0. ]]]	[1.]
{'B_diff': 0.5, 'N0': 1311.8181971969398, 'h_N': 11.068947806041363, 'r0': 1.8770939120295997, 'a0': 0.001122099663198361, 'h0': 1.281603794879264, 'alpha0': 0.000822791149259701, 'eta0': 1.5662034261551805, 'delta': 0.05840730296981696, 'n': 1.3633685950170777, 'nu': 1.1511530035656714, 'a_scale': 4.194710460223652, 'id': 194600}	1	[0]	[[[ 35.9397568,3774.369247 , 259.909976 , 203.351522 ]]]	[[[3591.64536 , 259.909976, 203.351522]]]	[[[2.72767313,0.48027593,1.45498071,0.55006143]]]	[[[0.48490213,1.45498071,0.55006143]]]	[[[0.4109118,0. ,0. ]]]	[1.]
{'B_diff': 1.0, 'N0': 673.9400379067755, 'h_N': 12.482010208520268, 'r0': 0.8170132486099759, 'a0': 0.0011610014141875823, 'h0': 0.8642754402725628, 'alpha0': 0.00023928425562279066, 'eta0': 5.167586667652862, 'delta': 0.03995486163160758, 'n': 1.4723382146531443, 'nu': 1.7901041900177002, 'a_scale': 2.510608372196594, 'id': 195000}	1	[0]	[[[ 31.47511 ,931.5618725,105.250361 ,215.330699 ]]]	[[[904.748404,105.250361,215.330699]]]	[[[1.67704518,0.62376991,1.00650458,0.09550551]]]	[[[0.62963873,1.00650458,0.09550551]]]	[[[0.4703993,0. ,0. ]]]	[1.]
{'B_diff': 1.0, 'N0': 1841.0454483878311, 'h_N': 19.666230444305402, 'r0': 1.0517682850189234, 'a0': 0.0015357606212270316, 'h0': 1.984689760497529, 'alpha0': 0.0006681350496024876, 'eta0': 5.064629867645041, 'delta': 0.03828000311390404, 'n': 1.0963032184552302, 'nu': 1.5121195651196708, 'a_scale': 4.292375248656908, 'id': 200600}	3	[0,1,1]	[[[ 253.802873 ,3999.05211582, 529.858241 , 159.662515 ], [ 253.802817 ,3999.07867 , 529.849108 , 159.672018 ], [1841.04483 , 0. , 0. , 0. ]]]	[[[3999.04788 , 529.858241, 159.662515], [3999.07867 , 529.849108, 159.672018], [ 0. , 0. , 0. ]]]	[[[1.56949218,0.77295484,1.25541765,0.67867941], [1.56951624,0.7728886 ,1.25514197,0.67867819], [0.00000033,0. ,0. ,0. ]]]	[[[0.77295496,1.25541765,0.67867941], [0.7728886 ,1.25514197,0.67867819], [0. ,0. ,0. ]]]	[[[0.68330439,0. ,0. ], [0. ,0. ,0. ], [0. ,0. ,0. ]]]	[0.845,0.15 ,0.005]
{'B_diff': 0.25, 'N0': 1341.2302078947287, 'h_N': 19.80547133812059, 'r0': 1.3248280412391162, 'a0': 0.0016803755509792594, 'h0': 0.9588885416407653, 'alpha0': 0.0003651806644391465, 'eta0': 2.163026010705006, 'delta': 0.03522051325503629, 'n': 1.8008363010817812, 'nu': 1.0865813204488353, 'a_scale': 3.711804980722913, 'id': 186400}	2	[0,1]	[[[ 120.731414 ,1460.20277 , 273.851507 , 500.882656 ], [1246.02927 , 14.34525758, 174.672504 , 0. ]]]	[[[1046.05821 , 273.851507 , 500.882656 ], [ 8.22000243, 174.672504 , 0. ]]]	[[[1.29081662,0.90852249,0.8202892 ,0.11646495], [0.00000033,0.00000033,0.00000033,0. ]]]	[[[0.93494122,0.8202892 ,0.11646495], [0.00000033,0.00000033,0. ]]]	[[[0.86191024,0. ,0. ], [0.00000033,0. ,0. ]]]	[0.985,0.015]
{'B_diff': 0.5, 'N0': 874.0155314798412, 'h_N': 9.49896381160957, 'r0': 1.9119848595658626, 'a0': 0.000676431464014345, 'h0': 1.534223845619282, 'alpha0': 0.0002258457310503835, 'eta0': 2.4912073276031563, 'delta': 0.059555783174655715, 'n': 1.3863291522338619, 'nu': 1.5081596248917362, 'a_scale': 1.7663142158740592, 'id': 201800}	1	[0]	[[[ 8.44021986,2155.09996 , 258.540334 , 174.144135 ]]]	[[[1865.24512 , 258.540334, 174.144135]]]	[[[2.95468946,0.58912257,1.12067894,0.5927336 ]]]	[[[0.60556673,1.12067894,0.5927336 ]]]	[[[0.49281132,0. ,0. ]]]	[1.]
{'B_diff': 1.0, 'N0': 2098.6180664451226, 'h_N': 11.27373255842592, 'r0': 0.549133515902122, 'a0': 0.0013678025858582133, 'h0': 0.9619520236337691, 'alpha0': 0.0007983167201396593, 'eta0': 3.352576336990604, 'delta': 0.0544086391299656, 'n': 1.9266504521135286, 'nu': 1.434915551393789, 'a_scale': 2.6978803173745307, 'id': 191800}	1	[0]	[[[ 568.435214 ,3660.4293043, 499.517168 , 190.715174 ]]]	[[[3646.17481 , 499.517168, 190.715174]]]	[[[1.07037418,1.07100821,1.39326982,0.34918988]]]	[[[1.07179843,1.39326982,0.34918988]]]	[[[0.92779299,0. ,0. ]]]	[1.]
{'B_diff': 0.5, 'N0': 1626.0863170942166, 'h_N': 12.005422784643697, 'r0': 1.9135288237987211, 'a0': 0.0007251186590901719, 'h0': 0.7889204409222264, 'alpha0': 0.0003295829025312037, 'eta0': 4.106625967073597, 'delta': 0.04128242408746578, 'n': 1.9884209947651468, 'nu': 1.9121891871841417, 'a_scale': 1.2045919054388172, 'id': 199400}	1	[0]	[[[ 130.127622,4798.453809, 296.828724, 202.817626]]]	[[[4328.36706 , 296.828724, 202.817626]]]	[[[1.98878064,0.587943 ,1.77110083,0.42717859]]]	[[[0.59252488,1.77110083,0.42717859]]]	[[[0.56539947,0. ,0. ]]]	[1.]
{'B_diff': 1.0, 'N0': 858.8722924037904, 'h_N': 19.039987824048367, 'r0': 0.734738499834588, 'a0': 0.0011515795113878893, 'h0': 0.587790366576143, 'alpha0': 0.0006768521271493806, 'eta0': 4.64772846094327, 'delta': 0.04645717751065988, 'n': 1.6087737585532527, 'nu': 1.7707712009077805, 'a_scale': 3.8424078185823287, 'id': 188600}	1	[0]	[[[ 128.560344 ,1275.8268905, 180.83479 , 187.69477 ]]]	[[[1261.57166, 180.83479, 187.69477]]]	[[[1.16824309,0.95373699,1.24826268,0.12968522]]]	[[[0.95617507,1.24826268,0.12968522]]]	[[[0.78048691,0. ,0. ]]]	[1.]
{'B_diff': 0.5, 'N0': 2107.0779904792416, 'h_N': 14.265402307382399, 'r0': 0.9419021363247964, 'a0': 0.0019261474970955015, 'h0': 0.9717395739454893, 'alpha0': 0.000664260441958548, 'eta0': 3.891419993704943, 'delta': 0.05273125760188256, 'n': 1.6085520037045944, 'nu': 1.6241955031087172, 'a_scale': 1.2955566714629152, 'id': 197000}	1	[0]	[[[ 504.229868,4958.078669, 587.999119, 135.78593 ]]]	[[[4808.74902 , 587.999119, 135.78593 ]]]	[[[1.25558194,0.91845977,1.39861057,0.38205565]]]	[[[0.92083308,1.39861057,0.38205565]]]	[[[0.86783979,0. ,0. ]]]	[1.]
{'B_diff': 0.25, 'N0': 1436.697299496669, 'h_N': 14.85293523962189, 'r0': 1.1096414673235553, 'a0': 0.0015745888497444849, 'h0': 1.7278011859473208, 'alpha0': 0.0007594471952125998, 'eta0': 4.614404406509045, 'delta': 0.049562073777378465, 'n': 1.1467755209582158, 'nu': 1.0872041208133556, 'a_scale': 3.9263013266585265, 'id': 197600}	1	[0]	[[[ 295.220197 ,2545.2944954, 637.887376 , 190.362211 ]]]	[[[2453.68986 , 637.887376, 190.362211]]]	[[[1.24369131,0.98624979,0.82077969,0.11824687]]]	[[[0.98909647,0.82077969,0.11824687]]]	[[[0.921641,0. ,0. ]]]	[1.]
{'B_diff': 0.25, 'N0': 1005.5312115713494, 'h_N': 7.65804521882494, 'r0': 1.1836255377249756, 'a0': 0.0014388096657272102, 'h0': 1.1377669495902363, 'alpha0': 0.0005520975369782745, 'eta0': 3.5774728055087563, 'delta': 0.045071290042791534, 'n': 1.4060682626979326, 'nu': 1.291598115771654, 'a_scale': 1.708781716387286, 'id': 200800}	1	[0]	[[[ 82.5217585,2443.187716 , 258.645488 , 199.896502 ]]]	[[[2046.7163 , 258.645488, 199.896502]]]	[[[1.78956798,0.6596019 ,1.21400146,0.26148352]]]	[[[0.667507 ,1.21400146,0.26148352]]]	[[[0.62916319,0. ,0. ]]]	[1.]
{'B_diff': 0.25, 'N0': 1741.133033698609, 'h_N': 18.286266019945113, 'r0': 1.0930973168707077, 'a0': 0.0010006184087644658, 'h0': 1.0087277011825306, 'alpha0': 0.0005444879722659607, 'eta0': 3.0226876473757365, 'delta': 0.054911027674604276, 'n': 1.395803788158773, 'nu': 1.397716198616284, 'a_scale': 2.6081706270641187, 'id': 200000}	1	[0]	[[[ 242.065837,4937.998751, 472.500624, 185.930765]]]	[[[4395.40728 , 472.500624, 185.930765]]]	[[[1.58589916,0.72682446,1.44614181,0.4407472 ]]]	[[[0.73186282,1.44614181,0.4407472 ]]]	[[[0.69524836,0. ,0. ]]]	[1.]
{'B_diff': 0.5, 'N0': 1797.3904001231026, 'h_N': 12.596734426536218, 'r0': 1.31439258968949, 'a0': 0.0008787313848111606, 'h0': 2.125668369962602, 'alpha0': 0.0002532314341596625, 'eta0': 4.225031645445864, 'delta': 0.05536098252931159, 'n': 1.5985822516112014, 'nu': 1.473889548971309, 'a_scale': 1.2985350831803688, 'id': 204200}	1	[0]	[[[ 351.267358,4186.965294, 680.610248, 121.57257 ]]]	[[[3856.6463 , 680.610248, 121.57257 ]]]	[[[1.44270011,0.84222586,1.05522521,0.54506609]]]	[[[0.85439061,1.05522521,0.54506609]]]	[[[0.76968226,0. ,0. ]]]	[1.]
{'B_diff': 1.0, 'N0': 758.0272418268478, 'h_N': 8.893898087201064, 'r0': 1.4740255971237906, 'a0': 0.0013403339307786893, 'h0': 1.259237181358949, 'alpha0': 0.0007944271078888025, 'eta0': 5.125015919342345, 'delta': 0.03855363471625021, 'n': 1.598219816063975, 'nu': 1.0506512968370942, 'a_scale': 1.798643761944251, 'id': 203000}	2	[0,0]	[[[445.602677 , 35.831101 ,275.721661 , 98.2426506], [ 76.916981 ,162.9428555,290.291877 ,302.983566 ]]]	[[[ 28.4871277,275.721661 , 98.2426506], [145.83473 ,290.291877 ,302.983566 ]]]	[[[0. ,0. ,0. ,0. ], [0.72042241,1.30892018,0.29325704,0.01033045]]]	[[[0. ,0. ,0. ], [1.36164905,0.29325704,0.01033045]]]	[[[0. ,0. ,0. ], [0.92054739,0. ,0. ]]]	[0.555,0.445]
{'B_diff': 1.0, 'N0': 737.5299296379613, 'h_N': 7.71815163208926, 'r0': 1.6537348819085973, 'a0': 0.0015096766300549704, 'h0': 2.1246271585609025, 'alpha0': 0.0006516640400109132, 'eta0': 3.4008770487716817, 'delta': 0.05003881481642397, 'n': 1.2963777007850454, 'nu': 1.4020777461987783, 'a_scale': 3.92994734060577, 'id': 203800}	1	[0]	[[[ 24.9161596,1406.7873248, 266.64514 , 127.76535 ]]]	[[[1383.35417, 266.64514, 127.76535]]]	[[[2.20497132,0.75018848,1.07641735,0.72512002]]]	[[[0.75323535,1.07641735,0.72512002]]]	[[[0.59200876,0. ,0. ]]]	[1.]
{'B_diff': 0.5, 'N0': 1150.9175770572856, 'h_N': 18.4172373997915, 'r0': 1.4653479465845949, 'a0': 0.0012261686616071516, 'h0': 0.993231419114516, 'alpha0': 0.0008738703351663675, 'eta0': 3.712816043422318, 'delta': 0.054350185413599345, 'n': 1.3925817696676506, 'nu': 1.0676926910447437, 'a_scale': 2.9992448447866176, 'id': 188200}	1	[0]	[[[113.417602 ,978.1161134,389.410508 ,388.459388 ]]]	[[[886.489034,389.410508,388.459388]]]	[[[1.18802891,0.95373172,0.52716573,0.03846977]]]	[[[0.97312442,0.52716573,0.03846977]]]	[[[0.8063856,0. ,0. ]]]	[1.]
{'B_diff': 1.0, 'N0': 1167.4321797222597, 'h_N': 16.036777197704765, 'r0': 1.7559023772222433, 'a0': 0.0010086241803764033, 'h0': 1.8071134299689156, 'alpha0': 0.0008695987768889635, 'eta0': 3.0595956276399914, 'delta': 0.04377536674840897, 'n': 1.5439672203852457, 'nu': 1.017632052565034, 'a_scale': 1.1169987798518657, 'id': 204600}	4	[0,0,1,1]	[[[ 40.3652381,1748.0823217, 304.773847 , 322.992294 ], [ 61.2534232,1733.578385 , 342.191744 , 302.279678 ], [ 0.4100254,4453.0104933, 0. , 0. ], [ 0.4100254,7659.47168 , 0. , 0. ]]]	[[[1662.46955 , 304.773847, 322.992294], [1623.04983 , 342.191744, 302.279678], [4440.02656 , 0. , 0. ], [1874.85762 , 0. , 0. ]]]	[[[2.20308753,0.64369014,0.80660783,0.27356408], [2.02006859,0.79720449,0.89347267,0.4185684 ], [0.00000033,0.00000033,0. ,0. ], [0.00000033,0.00000033,0. ,0. ]]]	[[[0.6496822 ,0.80660783,0.27356408], [0.80540446,0.89347267,0.4185684 ], [0.00000033,0. ,0. ], [0.00000033,0. ,0. ]]]	[[[0.60530955,0. ,0. ], [0.79500086,0. ,0. ], [0.00000033,0. ,0. ], [0.00000033,0. ,0. ]]]	[0.365,0.62 ,0.01 ,0.005]
{'B_diff': 0.5, 'N0': 2183.4412200807756, 'h_N': 5.784420200971417, 'r0': 1.8796275740540822, 'a0': 0.0016356219712309558, 'h0': 1.8040586290002798, 'alpha0': 0.00038886703107479344, 'eta0': 5.118081702153612, 'delta': 0.05779252526426344, 'n': 1.1892996967520328, 'nu': 1.0458233886849637, 'a_scale': 3.1125906903411673, 'id': 195400}	1	[1]	[[[1015.13207 ,1135.2036398,1737.71906 , 0. ]]]	[[[1115.77098,1737.71906, 0. ]]]	[[[0.65939372,2.18770414,0.53611827,0. ]]]	[[[2.19281476,0.53611827,0. ]]]	[[[1.94050709,0. ,0. ]]]	[1.]
{'B_diff': 0.75, 'N0': 2126.647002996767, 'h_N': 17.09291931792376, 'r0': 1.9119643569499054, 'a0': 0.0019003745527746776, 'h0': 0.7273644860773949, 'alpha0': 0.0005360116667352425, 'eta0': 2.787089899812103, 'delta': 0.05998907475428997, 'n': 1.7021238938433176, 'nu': 1.4669693203125576, 'a_scale': 4.7046503321485105, 'id': 194800}	1	[0]	[[[ 235.244804,4999.574202, 448.420626, 287.735939]]]	[[[4895.24213 , 448.420626, 287.735939]]]	[[[1.6457087 ,0.71387173,1.4877183 ,0.33223551]]]	[[[0.71570463,1.4877183 ,0.33223551]]]	[[[0.66313588,0. ,0. ]]]	[1.]
{'B_diff': 0.75, 'N0': 871.7825940933171, 'h_N': 19.496375246178324, 'r0': 1.0041830485869905, 'a0': 0.0016045463613267427, 'h0': 1.3873529658601305, 'alpha0': 0.0004995896133299006, 'eta0': 4.272536406634, 'delta': 0.04111809265618134, 'n': 1.503322285169197, 'nu': 1.166748923413041, 'a_scale': 1.5195962830397347, 'id': 200400}	2	[0,0]	[[[121.033136 ,780.5478398 ,275.664264 ,261.664251 ], [751.773829 , 23.37424408,216.79333 , 0.00074074]]]	[[[747.649623 ,275.664264 ,261.664251 ], [ 18.2308693 ,216.79333 , 0.00074074]]]	[[[1.0695718 ,1.08644289,0.65426684,0.06625565], [0.00000108,0.00000681,0.00000202,0.85091959]]]	[[[1.09813156,0.65426684,0.06625565], [0.00000681,0.00000202,0.85091959]]]	[[[0.89622377,0. ,0. ], [0.00000681,0. ,0. ]]]	[0.935,0.065]
{'B_diff': 0.25, 'N0': 2044.3616429519905, 'h_N': 17.853927865967012, 'r0': 1.7696721912208955, 'a0': 0.0011013242900363611, 'h0': 1.1346038555627462, 'alpha0': 0.00027505187479525225, 'eta0': 3.0934021970583343, 'delta': 0.058729061202247385, 'n': 1.8952841942693992, 'nu': 1.2354134288296166, 'a_scale': 4.725652361802203, 'id': 201600}	2	[0,1]	[[[ 344.412064 ,4190.1367 , 697.686651 , 341.492497 ], [1923.52 , 22.62213639, 220.239097 , 0. ]]]	[[[3131.77404 , 697.686651 , 341.492497 ], [ 12.7906192, 220.239097 , 0. ]]]	[[[1.3617517 ,0.88790964,1.03088016,0.22119036], [0.00000033,0.00000033,0.00000033,0. ]]]	[[[0.90907565,1.03088016,0.22119036], [0.00000033,0.00000033,0. ]]]	[[[0.8472718 ,0. ,0. ], [0.00000033,0. ,0. ]]]	[0.985,0.015]
{'B_diff': 0.25, 'N0': 696.2583795907199, 'h_N': 16.868754784075385, 'r0': 1.1074902827073223, 'a0': 0.0016584033172357124, 'h0': 1.2039091060651752, 'alpha0': 0.0005684082275630213, 'eta0': 4.892606167200407, 'delta': 0.05635104036606283, 'n': 1.3600550636745132, 'nu': 1.3788015693353826, 'a_scale': 2.887618364377016, 'id': 203200}	1	[0]	[[[154.517828,749.723892,342.393816,135.961764]]]	[[[606.502176,342.393816,135.961764]]]	[[[0.9769676 ,1.19335427,0.62518928,0.03891333]]]	[[[1.21541901,0.62518928,0.03891333]]]	[[[1.1135723,0. ,0. ]]]	[1.]
{'B_diff': 0.75, 'N0': 1343.1251398980323, 'h_N': 8.598724855300011, 'r0': 0.644270574324427, 'a0': 0.0006257770870498316, 'h0': 1.2401211265329615, 'alpha0': 0.0004200225829867143, 'eta0': 4.386409987703159, 'delta': 0.056761141583868746, 'n': 1.2473727969759862, 'nu': 1.2747391612970782, 'a_scale': 3.574574691153735, 'id': 204400}	1	[0]	[[[ 337.748879 ,1446.4546781, 573.156021 , 220.751516 ]]]	[[[1434.64209 , 573.156021, 220.751516]]]	[[[0.93671751,1.25717797,0.75069557,0.07315487]]]	[[[1.26000468,0.75069557,0.07315487]]]	[[[0.96263704,0. ,0. ]]]	[1.]
{'B_diff': 0.75, 'N0': 1133.6830646262838, 'h_N': 13.923415061045905, 'r0': 1.27562363430917, 'a0': 0.0010605074001524544, 'h0': 1.1271932441513317, 'alpha0': 0.0007548403971091258, 'eta0': 4.701975357448352, 'delta': 0.05803863536857312, 'n': 1.5765144026205768, 'nu': 1.4118693895398882, 'a_scale': 4.545784903726904, 'id': 202800}	1	[0]	[[[ 277.382844 ,1401.6690027, 463.988803 , 174.585935 ]]]	[[[1335.33923 , 463.988803, 174.585935]]]	[[[1.01339835,1.20745866,0.85230641,0.30815599]]]	[[[1.21964115,0.85230641,0.30815599]]]	[[[1.06302369,0. ,0. ]]]	[1.]
{'B_diff': 0.25, 'N0': 1387.2817920786893, 'h_N': 9.171278471647089, 'r0': 1.4462880805979668, 'a0': 0.0007998507299030223, 'h0': 0.8786008354383921, 'alpha0': 0.00023331155973177058, 'eta0': 4.480109067022843, 'delta': 0.053060690941984914, 'n': 1.5040683743903867, 'nu': 1.4421388472754901, 'a_scale': 4.651284953692171, 'id': 204000}	1	[0]	[[[ 161.578901,2303.314438, 439.450702, 349.182388]]]	[[[1772.467 , 439.450702, 349.182388]]]	[[[1.4092424 ,0.84696437,0.90561449,0.14335687]]]	[[[0.86130994,0.90561449,0.14335687]]]	[[[0.81049924,0. ,0. ]]]	[1.]
{'B_diff': 0.75, 'N0': 890.0973341140439, 'h_N': 8.183512065560285, 'r0': 0.7115269455049811, 'a0': 0.0011854933110535938, 'h0': 0.6740980150208519, 'alpha0': 0.0008277594852589262, 'eta0': 2.510830762244459, 'delta': 0.05625664378984169, 'n': 1.9524322732966024, 'nu': 1.326696840351266, 'a_scale': 3.0213648862193123, 'id': 198800}	1	[0]	[[[ 153.66283 ,1164.1666076, 176.311129 , 228.851684 ]]]	[[[1120.25275 , 176.311129, 228.851684]]]	[[[1.05164709,1.05534781,1.22501194,0.19156396]]]	[[[1.06456048,1.22501194,0.19156396]]]	[[[0.89746474,0. ,0. ]]]	[1.]
{'B_diff': 1.0, 'N0': 663.0008749374764, 'h_N': 6.1485726491527934, 'r0': 1.0938242527195432, 'a0': 0.0013248439149207455, 'h0': 0.825798853521887, 'alpha0': 0.0008133327492631576, 'eta0': 1.830228724587112, 'delta': 0.030770943808548907, 'n': 1.9831766316990598, 'nu': 1.042698926529472, 'a_scale': 1.608885724695258, 'id': 199000}	2	[0,0]	[[[522.00217 , 18.40437401,112.970875 , 47.9635821 ], [ 62.2851739 ,144.1714182 ,118.12608 ,313.546815 ]]]	[[[ 12.7957444,112.970875 , 47.9635821], [119.246599 ,118.12608 ,313.546815 ]]]	[[[0.00000033,0.00000033,0.00000033,0.00000033], [0.69350717,1.28307268,0.53109733,0.0322494 ]]]	[[[0.00000033,0.00000033,0.00000033], [1.3515333 ,0.53109733,0.0322494 ]]]	[[[0.00000033,0. ,0. ], [1.01622463,0. ,0. ]]]	[0.075,0.925]
{'B_diff': 0.25, 'N0': 814.433918128193, 'h_N': 18.991483415274026, 'r0': 1.5315884311988506, 'a0': 0.0007829754144917511, 'h0': 0.6065854783724272, 'alpha0': 0.0006103465203712875, 'eta0': 1.3698232521046851, 'delta': 0.03926072898828169, 'n': 1.648711830230119, 'nu': 1.4260894265311994, 'a_scale': 4.325854087599367, 'id': 12800}	1	[0]	[[[ 0.87991592,2617.55935 , 45.6954272 , 198.107889 ]]]	[[[1543.83039 , 45.6954272, 198.107889 ]]]	[[[0.00000033,0.00000033,0.00000033,0.00000033]]]	[[[0.00000033,0.00000033,0.00000033]]]	[[[0.00000033,0. ,0. ]]]	[1.]
{'B_diff': 0.5, 'N0': 1224.4163608696222, 'h_N': 9.729998343534568, 'r0': 1.5714088273168678, 'a0': 0.0016218133317916464, 'h0': 0.6657881852401283, 'alpha0': 0.0005279437975717437, 'eta0': 1.3918283397277307, 'delta': 0.03648127817979628, 'n': 1.3842569130215945, 'nu': 1.3168661965704294, 'a_scale': 1.8515563808243796, 'id': 9000}	1	[0]	[[[ 0.41685973,3458.811612 , 65.7044254 , 309.573846 ]]]	[[[2634.20417 , 65.7044254, 309.573846 ]]]	[[[0.00000033,0.00000033,0.00000033,0.00000033]]]	[[[0.00000033,0.00000033,0.00000033]]]	[[[0.00000033,0. ,0. ]]]	[1.]
{'B_diff': 0.75, 'N0': 985.5551725345078, 'h_N': 13.351092817515978, 'r0': 1.4153190603761923, 'a0': 0.0019221465425852788, 'h0': 0.8051981669223551, 'alpha0': 0.0003970610167135702, 'eta0': 1.601999576457527, 'delta': 0.05932398482279029, 'n': 1.1699220233576444, 'nu': 1.1796729496056941, 'a_scale': 1.3915631517730673, 'id': 13200}	1	[0]	[[[ 4.65781228,667.8801141 ,237.902402 ,432.968066 ]]]	[[[652.507481,237.902402,432.968066]]]	[[[0.00000033,0.00000033,0.00000033,0.00000033]]]	[[[0.00000033,0.00000033,0.00000033]]]	[[[0.00000033,0. ,0. ]]]	[1.]
{'B_diff': 0.25, 'N0': 1060.3278624139716, 'h_N': 7.96398803093895, 'r0': 0.7055779275087686, 'a0': 0.0005302890559954605, 'h0': 1.5387532223512537, 'alpha0': 0.0003770582891310605, 'eta0': 2.838772642852169, 'delta': 0.05587226590469098, 'n': 1.7049552985683492, 'nu': 1.0893662846559833, 'a_scale': 3.360032701304361, 'id': 2400}	1	[1]	[[[956.627674 , 46.0933432,179.93456 , 0. ]]]	[[[ 26.8618455,179.93456 , 0. ]]]	[[[0.00000033,0.00000033,0.00000033,0. ]]]	[[[0.00000033,0.00000033,0. ]]]	[[[0.00000033,0. ,0. ]]]	[1.]
{'B_diff': 0.5, 'N0': 773.4203350165939, 'h_N': 17.111062090864795, 'r0': 0.6728232314886501, 'a0': 0.0019858721279400865, 'h0': 0.794090629034426, 'alpha0': 0.00047938810123431474, 'eta0': 4.8020680798156405, 'delta': 0.04814621253612593, 'n': 1.3106848577253896, 'nu': 1.1919714344380474, 'a_scale': 3.513682021639036, 'id': 8200}	1	[1]	[[[684.77387 , 31.9311114,154.900701 , 0. ]]]	[[[ 25.7973438,154.900701 , 0. ]]]	[[[0.00000033,0.00000033,0.00000033,0. ]]]	[[[0.00000033,0.00000033,0. ]]]	[[[0.00000033,0. ,0. ]]]	[1.]
{'B_diff': 0.5, 'N0': 771.9302486338337, 'h_N': 13.700778175090134, 'r0': 1.7210693442975407, 'a0': 0.0019746353911032867, 'h0': 0.7799727826335839, 'alpha0': 0.00021811370704307925, 'eta0': 3.352120342907283, 'delta': 0.055920125174838214, 'n': 1.3594776224743899, 'nu': 1.1890563468121313, 'a_scale': 2.1600608941092267, 'id': 13000}	1	[1]	[[[572.989772 , 32.91179714,362.664426 , 0. ]]]	[[[ 25.5337256,362.664426 , 0. ]]]	[[[0.,0.,0.,0.]]]	[[[0.,0.,0.]]]	[[[0.,0.,0.]]]	[1.]
{'B_diff': 0.25, 'N0': 1496.0427325040578, 'h_N': 8.588393318571356, 'r0': 0.7895069442231564, 'a0': 0.0016029001537874164, 'h0': 2.207918827526748, 'alpha0': 0.00042564190260015546, 'eta0': 3.829159154039369, 'delta': 0.05645285767689628, 'n': 1.005883122556234, 'nu': 1.4127184884136237, 'a_scale': 1.3574570534105483, 'id': 6400}	1	[1]	[[[1496.04223, 0. , 0. , 0. ]]]	[[[0.,0.,0.]]]	[[[0.00000033,0. ,0. ,0. ]]]	[[[0.,0.,0.]]]	[[[0.,0.,0.]]]	[1.]
{'B_diff': 0.75, 'N0': 831.0443908367461, 'h_N': 15.137356791804674, 'r0': 0.7129714209165305, 'a0': 0.0020106874048144963, 'h0': 0.6786496252897916, 'alpha0': 0.000545341610110325, 'eta0': 2.5673477084781045, 'delta': 0.030107647579435185, 'n': 1.1725889578082387, 'nu': 1.4155398883392336, 'a_scale': 3.640937005829717, 'id': 5200}	1	[0]	[[[ 1.51830259,1615.5073156 , 44.9421356 , 262.244605 ]]]	[[[1576.15981 , 44.9421356, 262.244605 ]]]	[[[0.00000033,0.00000033,0.00000033,0.00000033]]]	[[[0.00000033,0.00000033,0.00000033]]]	[[[0.00000033,0. ,0. ]]]	[1.]
{'B_diff': 0.25, 'N0': 733.9608276895806, 'h_N': 7.579259234138338, 'r0': 1.9855219466185325, 'a0': 0.0020539633193179013, 'h0': 1.425335572135738, 'alpha0': 0.00025546004068255227, 'eta0': 1.3587174657629757, 'delta': 0.035489739120486474, 'n': 1.3392705783562593, 'nu': 1.848547479510485, 'a_scale': 2.2196627594376057, 'id': 13600}	1	[0]	[[[ 0.1608865,3446.00999 , 28.6252495, 54.5193103]]]	[[[2298.24634 , 28.6252495, 54.5193103]]]	[[[0.00000033,0.00000033,0.00000033,0.00000033]]]	[[[0.00000033,0.00000033,0.00000033]]]	[[[0.00000033,0. ,0. ]]]	[1.]
{'B_diff': 1.0, 'N0': 666.5125463368262, 'h_N': 18.8368964355911, 'r0': 1.0612685154689563, 'a0': 0.0017190934302726666, 'h0': 1.8755647333126664, 'alpha0': 0.00034400315549492906, 'eta0': 1.394329843447267, 'delta': 0.05884782394669217, 'n': 1.199893097283631, 'nu': 1.573234405989701, 'a_scale': 1.817581860029247, 'id': 11000}	1	[0]	[[[ 1.43147175,2008.2136873 , 63.7443358 , 67.8930421 ]]]	[[[1974.05471 , 63.7443358, 67.8930421]]]	[[[0.,0.,0.,0.]]]	[[[0.,0.,0.]]]	[[[0.,0.,0.]]]	[1.]
{'B_diff': 0.25, 'N0': 1043.1779699743076, 'h_N': 13.489003139512567, 'r0': 0.9024275660215728, 'a0': 0.0006835416309039933, 'h0': 0.7520706408140934, 'alpha0': 0.0003054126341173718, 'eta0': 3.0218448789670944, 'delta': 0.037221586318478286, 'n': 1.2830167315407655, 'nu': 1.9687933313210788, 'a_scale': 1.0854992136304666, 'id': 5600}	1	[0]	[[[ 0.6882149,4804.85441 , 24.8876603, 89.3112944]]]	[[[3348.26004 , 24.8876603, 89.3112944]]]	[[[0.00000033,0.00000033,0.00000033,0.00000033]]]	[[[0.00000033,0.00000033,0.00000033]]]	[[[0.00000033,0. ,0. ]]]	[1.]
{'B_diff': 0.25, 'N0': 1843.9338036598142, 'h_N': 12.765547236531084, 'r0': 1.2798621238142642, 'a0': 0.0013942605805217446, 'h0': 1.0606457146369732, 'alpha0': 0.000273385824632573, 'eta0': 2.1007336094868325, 'delta': 0.04372759899559721, 'n': 1.3559583610771577, 'nu': 1.9392419866150195, 'a_scale': 3.9098072786191405, 'id': 9600}	1	[0]	[[[ 0.48209446,9467.27178 , 28.6986809 , 60.6715813 ]]]	[[[6245.18139 , 28.6986809, 60.6715813]]]	[[[0.00000033,0.00000033,0.00000033,0.00000033]]]	[[[0.00000033,0.00000033,0.00000033]]]	[[[0.00000033,0. ,0. ]]]	[1.]
{'B_diff': 0.75, 'N0': 2102.216740874419, 'h_N': 19.417897853903337, 'r0': 0.9368277624154429, 'a0': 0.0007220035163269098, 'h0': 1.3250674373649198, 'alpha0': 0.0004525899071074278, 'eta0': 1.4115275680674961, 'delta': 0.03140079739306467, 'n': 1.5930651499250965, 'nu': 1.7931821616245887, 'a_scale': 2.2300792063658297, 'id': 10800}	1	[0]	[[[ 0.71153427,9410.33759 , 21.391385 , 60.6339942 ]]]	[[[7013.92564 , 21.391385 , 60.6339942]]]	[[[0.,0.,0.,0.]]]	[[[0.,0.,0.]]]	[[[0.,0.,0.]]]	[1.]
{'B_diff': 0.75, 'N0': 2212.1802517515316, 'h_N': 5.6190832111112945, 'r0': 1.7753353434743533, 'a0': 0.001682499283159119, 'h0': 1.0158440818196126, 'alpha0': 0.0006079921217990338, 'eta0': 1.4851314837504017, 'delta': 0.04066191741331178, 'n': 1.122120908187693, 'nu': 1.61556598512198, 'a_scale': 2.924682050438839, 'id': 9200}	1	[0]	[[[ 0.14303093,8503.8936726 , 30.351124 , 96.3924627 ]]]	[[[8457.94718 , 30.351124 , 96.3924627]]]	[[[0.,0.,0.,0.]]]	[[[0.,0.,0.]]]	[[[0.,0.,0.]]]	[1.]
{'B_diff': 0.25, 'N0': 1284.7867554262102, 'h_N': 14.338738750138289, 'r0': 0.8743740333910732, 'a0': 0.0011807870241812215, 'h0': 1.354260820292457, 'alpha0': 0.0006179046225187135, 'eta0': 2.316302065569028, 'delta': 0.05363425315955891, 'n': 1.6853551356295604, 'nu': 1.79942400192152, 'a_scale': 1.5116434820729385, 'id': 800}	1	[0]	[[[ 0.99581817,6746.94063 , 28.7660957 , 34.7858526 ]]]	[[[3947.58359 , 28.7660957, 34.7858526]]]	[[[0.,0.,0.,0.]]]	[[[0.,0.,0.]]]	[[[0.,0.,0.]]]	[1.]
{'B_diff': 0.5, 'N0': 1261.5190018080673, 'h_N': 5.9995178541631695, 'r0': 0.6050207867711265, 'a0': 0.0005835194957719997, 'h0': 1.929042778186174, 'alpha0': 0.0007039395811665295, 'eta0': 1.5025403635566494, 'delta': 0.03151031881556379, 'n': 1.281757401687336, 'nu': 1.2415121625906378, 'a_scale': 2.9944245111526153, 'id': 2600}	1	[0]	[[[ 0.39418202,5188.173774 , 59.123477 , 102.311482 ]]]	[[[4304.94912 , 59.123477, 102.311482]]]	[[[0.,0.,0.,0.]]]	[[[0.,0.,0.]]]	[[[0.,0.,0.]]]	[1.]
{'B_diff': 0.5, 'N0': 1563.3176788367705, 'h_N': 11.896255912350028, 'r0': 1.5995519539343432, 'a0': 0.0014950974781682302, 'h0': 1.9519520842781106, 'alpha0': 0.0007823812942137565, 'eta0': 1.99984963880203, 'delta': 0.051589707362131185, 'n': 1.1993011268516796, 'nu': 1.603138623948487, 'a_scale': 1.3475366521196177, 'id': 1000}	1	[0]	[[[ 0.41611441,7063.130577 , 34.4064781 , 33.0737607 ]]]	[[[6383.09319 , 34.4064781, 33.0737607]]]	[[[0.,0.,0.,0.]]]	[[[0.,0.,0.]]]	[[[0.,0.,0.]]]	[1.]
{'B_diff': 0.5, 'N0': 1100.3451669112, 'h_N': 16.97262020780191, 'r0': 1.38136552940876, 'a0': 0.0020264916852724404, 'h0': 1.138039977747379, 'alpha0': 0.0006292379486579129, 'eta0': 2.159865496824795, 'delta': 0.05672596785325866, 'n': 1.2707055975908075, 'nu': 1.6902888457641412, 'a_scale': 3.721804842719772, 'id': 13800}	1	[0]	[[[ 0.81554022,4779.669121 , 36.3642899 , 59.3692044 ]]]	[[[4008.72127 , 36.3642899, 59.3692044]]]	[[[0.,0.,0.,0.]]]	[[[0.,0.,0.]]]	[[[0.,0.,0.]]]	[1.]
{'B_diff': 1.0, 'N0': 1950.8744049956804, 'h_N': 15.511270697589964, 'r0': 0.5958489527770765, 'a0': 0.002067152357022198, 'h0': 1.658974951816251, 'alpha0': 0.0005151355151954147, 'eta0': 3.6848977779036316, 'delta': 0.03504045039132963, 'n': 1.1525163592079237, 'nu': 1.8432722588711528, 'a_scale': 3.3910961705533818, 'id': 6200}	1	[0]	[[[ 1.02768106,7049.1077515 , 23.5723607 , 57.2351157 ]]]	[[[7014.68368 , 23.5723607, 57.2351157]]]	[[[0.,0.,0.,0.]]]	[[[0.,0.,0.]]]	[[[0.00000001,0. ,0. ]]]	[1.]
{'B_diff': 0.75, 'N0': 1071.913208168137, 'h_N': 19.149766871124633, 'r0': 1.0100902954163336, 'a0': 0.0011069142753139885, 'h0': 1.8659765345435777, 'alpha0': 0.0003388094297247508, 'eta0': 5.123530840981198, 'delta': 0.057144950184549084, 'n': 1.9909869488170098, 'nu': 1.1214275008913848, 'a_scale': 1.129517690418879, 'id': 14800}	1	[1]	[[[1001.52294 , 20.13492592, 125.082304 , 0. ]]]	[[[ 13.1956971,125.082304 , 0. ]]]	[[[0.00000033,0.00000033,0.00000033,0. ]]]	[[[0.00000033,0.00000033,0. ]]]	[[[0.00000033,0. ,0. ]]]	[1.]
{'B_diff': 0.75, 'N0': 1954.9109738483828, 'h_N': 15.581225052729973, 'r0': 0.9227172483297192, 'a0': 0.0011934622313472896, 'h0': 1.6485090501931434, 'alpha0': 0.0005037803776432945, 'eta0': 1.3898378172330998, 'delta': 0.05587228386403625, 'n': 1.5335850519749585, 'nu': 1.345113623024678, 'a_scale': 1.3249326182241392, 'id': 4400}	1	[0]	[[[ 1.13708498,8118.27907 , 92.2270581 , 102.961717 ]]]	[[[6229.89518 , 92.2270581, 102.961717 ]]]	[[[0.,0.,0.,0.]]]	[[[0.,0.,0.]]]	[[[0.,0.,0.]]]	[1.]
{'B_diff': 0.25, 'N0': 1216.978497520112, 'h_N': 12.808222262138507, 'r0': 1.4770738356633246, 'a0': 0.001108944604356407, 'h0': 2.0395082967867117, 'alpha0': 0.00034042189659928926, 'eta0': 4.672227834429801, 'delta': 0.055877151759893176, 'n': 1.5999531233030773, 'nu': 1.0400848645949838, 'a_scale': 3.1309929325223695, 'id': 15200}	1	[1]	[[[1036.48676 , 38.3547829, 327.320469 , 0. ]]]	[[[ 22.8946701,327.320469 , 0. ]]]	[[[0.00000033,0.00000033,0.00000033,0. ]]]	[[[0.00000033,0.00000033,0. ]]]	[[[0.00000033,0. ,0. ]]]	[1.]
{'B_diff': 0.5, 'N0': 778.9486954885847, 'h_N': 17.203845189490977, 'r0': 1.611560950846798, 'a0': 0.0016137821806943326, 'h0': 2.2433877911636713, 'alpha0': 0.0005429963875745834, 'eta0': 1.607229881867908, 'delta': 0.057338198977505334, 'n': 1.8962758961218869, 'nu': 1.469811017925213, 'a_scale': 3.285233027728625, 'id': 200}	1	[0]	[[[ 0.72437853,3626.24324 , 63.2634463 , 36.9553423 ]]]	[[[2255.42871 , 63.2634463, 36.9553423]]]	[[[0.,0.,0.,0.]]]	[[[0.,0.,0.]]]	[[[0.,0.,0.]]]	[1.]
{'B_diff': 0.75, 'N0': 990.5807969310704, 'h_N': 17.329531223153914, 'r0': 1.9561340275069148, 'a0': 0.0019262692657961622, 'h0': 1.9091991513361288, 'alpha0': 0.0003015458497476859, 'eta0': 2.267123308166907, 'delta': 0.04459223874493068, 'n': 1.512675813320278, 'nu': 1.4724696976929668, 'a_scale': 3.3941465590097564, 'id': 8400}	1	[0]	[[[ 0.51257258,3650.167822 , 81.0084081 , 100.487987 ]]]	[[[2832.41197 , 81.0084081, 100.487987 ]]]	[[[0. ,0. ,0.00000001,0.00000001]]]	[[[0. ,0.00000001,0.00000001]]]	[[[0.,0.,0.]]]	[1.]
{'B_diff': 0.5, 'N0': 1810.9908000103246, 'h_N': 19.643743145731, 'r0': 0.952203155489419, 'a0': 0.0012169163864520697, 'h0': 2.238364336017944, 'alpha0': 0.0004063722415850387, 'eta0': 1.9321183691677213, 'delta': 0.04610409662614893, 'n': 1.9268618181048192, 'nu': 1.8008822162584965, 'a_scale': 3.9516251001221434, 'id': 15400}	1	[0]	[[[ 1.03295 ,9297.456 , 30.4957344, 24.6314434]]]	[[[5746.78372 , 30.4957344, 24.6314434]]]	[[[0.00000033,0.00000033,0.00000033,0.00000033]]]	[[[0.00000033,0.00000033,0.00000033]]]	[[[0.00000033,0. ,0. ]]]	[1.]
{'B_diff': 1.0, 'N0': 1157.3377334967183, 'h_N': 9.301990723653056, 'r0': 1.7977934999215206, 'a0': 0.0014123668359891702, 'h0': 1.8771451854132644, 'alpha0': 0.0006146793115093582, 'eta0': 1.3267383426375297, 'delta': 0.04996752915370037, 'n': 1.8145997867229466, 'nu': 1.235787401308486, 'a_scale': 3.6151392247872884, 'id': 3800}	1	[0]	[[[ 0.34023965,4083.90872 , 103.284449 , 118.794894 ]]]	[[[2981.95567 , 103.284449, 118.794894]]]	[[[0.,0.,0.,0.]]]	[[[0.,0.,0.]]]	[[[0.,0.,0.]]]	[1.]
{'B_diff': 1.0, 'N0': 1775.1500027988027, 'h_N': 9.99432280119774, 'r0': 1.220824545737252, 'a0': 0.0012285272630588383, 'h0': 1.3512538743488733, 'alpha0': 0.0007963682253968922, 'eta0': 1.670814334168965, 'delta': 0.05855658288891816, 'n': 1.5205054729228782, 'nu': 1.426226546994105, 'a_scale': 2.0731094930083103, 'id': 4600}	1	[0]	[[[ 0.55970797,6768.36382 , 56.6691061 , 86.8272896 ]]]	[[[5591.08409 , 56.6691061, 86.8272896]]]	[[[0.,0.,0.,0.]]]	[[[0.,0.,0.]]]	[[[0.,0.,0.]]]	[1.]
{'B_diff': 0.5, 'N0': 1149.0679362749356, 'h_N': 17.44311975686012, 'r0': 1.62240474273681, 'a0': 0.0014989069788937386, 'h0': 1.3222786873869687, 'alpha0': 0.00033157681867520275, 'eta0': 3.7836779928650186, 'delta': 0.030612755504421607, 'n': 1.563261794659445, 'nu': 1.539515646750786, 'a_scale': 3.120057373030633, 'id': 3400}	1	[0]	[[[ 0.4293449,4645.60235 , 51.4386619, 136.377959 ]]]	[[[3197.71026 , 51.4386619, 136.377959 ]]]	[[[0. ,0. ,0.00000001,0. ]]]	[[[0. ,0.00000001,0. ]]]	[[[0.,0.,0.]]]	[1.]
{'B_diff': 0.25, 'N0': 1173.4764351783085, 'h_N': 8.195613129890075, 'r0': 0.5119447440669053, 'a0': 0.0015480748815994802, 'h0': 1.3614951916611928, 'alpha0': 0.0006489186104750091, 'eta0': 4.882594976761273, 'delta': 0.030304908916297658, 'n': 1.9509164799625096, 'nu': 1.9631585009140649, 'a_scale': 4.703387217973384, 'id': 16000}	1	[0]	[[[ 0.55225404,6152.4736 , 16.8729734 , 39.9212391 ]]]	[[[3455.33094 , 16.8729734, 39.9212391]]]	[[[0.,0.,0.,0.]]]	[[[0.,0.,0.]]]	[[[0.,0.,0.]]]	[1.]
{'B_diff': 0.25, 'N0': 1111.9308817347921, 'h_N': 17.9854508571361, 'r0': 0.9503552068916039, 'a0': 0.0006874751231611734, 'h0': 1.167515089324715, 'alpha0': 0.00026716829236632687, 'eta0': 2.5652176458584135, 'delta': 0.04533186276496025, 'n': 1.4982191436560002, 'nu': 1.5437764443751387, 'a_scale': 2.1892750359784245, 'id': 11200}	1	[0]	[[[ 1.19005607,4716.35228 , 75.5738636 , 135.007966 ]]]	[[[2905.50925 , 75.5738636, 135.007966 ]]]	[[[0.,0.,0.,0.]]]	[[[0.,0.,0.]]]	[[[0.,0.,0.]]]	[1.]
{'B_diff': 1.0, 'N0': 1342.499782820935, 'h_N': 19.91329349980446, 'r0': 1.2631991676371017, 'a0': 0.0009732709652919616, 'h0': 1.6518391101088383, 'alpha0': 0.0006087670274854035, 'eta0': 1.4557142154580323, 'delta': 0.042409401246546796, 'n': 1.390115764308522, 'nu': 1.852988402885578, 'a_scale': 1.7123696300283182, 'id': 15000}	1	[0]	[[[ 0.73134438,5163.142588 , 20.0910383 , 37.0300885 ]]]	[[[4589.07735 , 20.0910383, 37.0300885]]]	[[[0.00000033,0.00000033,0.00000033,0.00000033]]]	[[[0.00000033,0.00000033,0.00000033]]]	[[[0.00000033,0. ,0. ]]]	[1.]
{'B_diff': 0.5, 'N0': 1112.5455043227803, 'h_N': 6.024093390282086, 'r0': 1.450385303165521, 'a0': 0.0015830560475360135, 'h0': 0.6718655716219618, 'alpha0': 0.0007093626628059489, 'eta0': 2.4358454872647846, 'delta': 0.033455177611296724, 'n': 1.1883919246997183, 'nu': 1.7924081648786228, 'a_scale': 2.1934120703513553, 'id': 16200}	1	[0]	[[[ 0.16803968,4459.661618 , 18.6662723 , 97.6868894 ]]]	[[[4078.03542 , 18.6662723, 97.6868894]]]	[[[0.,0.,0.,0.]]]	[[[0.,0.,0.]]]	[[[0.,0.,0.]]]	[1.]
{'B_diff': 0.25, 'N0': 935.3023988229618, 'h_N': 15.17944258428557, 'r0': 1.329782258339311, 'a0': 0.001104236245426468, 'h0': 0.727545784236377, 'alpha0': 0.0006062993563122051, 'eta0': 1.3522185035316927, 'delta': 0.04613225640775375, 'n': 1.2404700283820018, 'nu': 1.7070691257988697, 'a_scale': 1.1697073630965669, 'id': 16800}	1	[0]	[[[ 0.64957662,4257.25245 , 27.3800819 , 80.8995639 ]]]	[[[3095.15104 , 27.3800819, 80.8995639]]]	[[[0.,0.,0.,0.]]]	[[[0.,0.,0.]]]	[[[0.,0.,0.]]]	[1.]
{'B_diff': 0.5, 'N0': 763.3544762897798, 'h_N': 18.856237308522758, 'r0': 0.6306978114661739, 'a0': 0.0018099096629769554, 'h0': 0.8685857748505772, 'alpha0': 0.0006621595244975769, 'eta0': 2.4857218004966404, 'delta': 0.04719552984452699, 'n': 1.9058639705927924, 'nu': 1.7292846654202314, 'a_scale': 2.698949776431078, 'id': 17000}	1	[0]	[[[ 1.87987174,3327.67827 , 28.8574251 , 73.1994613 ]]]	[[[2065.60285 , 28.8574251, 73.1994613]]]	[[[0.00000033,0.00000033,0.00000033,0.00000033]]]	[[[0.00000033,0.00000033,0.00000033]]]	[[[0.00000033,0. ,0. ]]]	[1.]
{'B_diff': 0.5, 'N0': 980.7474364193217, 'h_N': 11.71938312019348, 'r0': 1.669484536734848, 'a0': 0.0007550913430219102, 'h0': 0.8952195082823112, 'alpha0': 0.0006922993984765524, 'eta0': 1.5510600925511124, 'delta': 0.05693895587660638, 'n': 1.3109469492188783, 'nu': 1.5833390051556298, 'a_scale': 3.8021188624415254, 'id': 17800}	1	[0]	[[[ 0.49360618,4062.677126 , 39.725387 , 82.1381092 ]]]	[[[3281.49848 , 39.725387 , 82.1381092]]]	[[[0.00000033,0.00000033,0.00000033,0.00000033]]]	[[[0.00000033,0.00000033,0.00000033]]]	[[[0.00000033,0. ,0. ]]]	[1.]
{'B_diff': 0.75, 'N0': 567.0368466686189, 'h_N': 7.572442411407265, 'r0': 1.817051029398228, 'a0': 0.00109417744710043, 'h0': 1.0782881291158186, 'alpha0': 0.0008558575045704965, 'eta0': 4.621639772496389, 'delta': 0.04870964113781069, 'n': 1.4140921620528157, 'nu': 1.1510324068928233, 'a_scale': 4.297542132610305, 'id': 18800}	1	[0]	[[[ 5.18447094,168.0116999 ,237.522925 ,248.187821 ]]]	[[[138.30482 ,237.522925,248.187821]]]	[[[0.00000033,0.00000033,0.00000033,0.00000033]]]	[[[0.00000033,0.00000033,0.00000033]]]	[[[0.00000033,0. ,0. ]]]	[1.]
{'B_diff': 1.0, 'N0': 897.2344198960907, 'h_N': 11.180147874284641, 'r0': 1.1414137118517778, 'a0': 0.0011745719449193087, 'h0': 1.1450936638998899, 'alpha0': 0.000564823188261719, 'eta0': 2.8704545249848037, 'delta': 0.030687665861171037, 'n': 1.6350053597333838, 'nu': 1.4407828977850756, 'a_scale': 1.6196941546155472, 'id': 19800}	1	[0]	[[[ 0.45516878,2671.549584 , 42.8572643 , 160.37783 ]]]	[[[2089.0083 , 42.8572643, 160.37783 ]]]	[[[0.00000033,0.00000033,0.00000033,0.00000033]]]	[[[0.00000033,0.00000033,0.00000033]]]	[[[0.00000033,0. ,0. ]]]	[1.]
{'B_diff': 1.0, 'N0': 713.7830038707527, 'h_N': 19.630353027795373, 'r0': 1.6959103778970657, 'a0': 0.0007321077261892843, 'h0': 1.9636177375341912, 'alpha0': 0.0005876180368380729, 'eta0': 4.543822952636428, 'delta': 0.03562695593060647, 'n': 1.2177150756659507, 'nu': 1.9672615098804327, 'a_scale': 3.8549870428119215, 'id': 16600}	1	[0]	[[[ 0.46711375,2488.6679971 , 19.9440057 , 36.0998811 ]]]	[[[2430.05608 , 19.9440057, 36.0998811]]]	[[[0.,0.,0.,0.]]]	[[[0.,0.,0.]]]	[[[0.,0.,0.]]]	[1.]
{'B_diff': 1.0, 'N0': 951.5880781799368, 'h_N': 8.298789257001463, 'r0': 0.6422897631766167, 'a0': 0.0012610555527787486, 'h0': 1.0441890902355322, 'alpha0': 0.0003375994378303944, 'eta0': 2.1936065613942866, 'delta': 0.037917718842612455, 'n': 1.1893494533808187, 'nu': 1.3973703053108935, 'a_scale': 4.594020711238577, 'id': 19000}	1	[0]	[[[ 1.06891068,1887.6958019 , 79.83308 , 259.127002 ]]]	[[[1861.99084 , 79.83308 , 259.127002]]]	[[[0.00000033,0.00000033,0.00000033,0.00000033]]]	[[[0.00000033,0.00000033,0.00000033]]]	[[[0.00000033,0. ,0. ]]]	[1.]
{'B_diff': 0.75, 'N0': 1170.3567757833503, 'h_N': 7.225916908070893, 'r0': 0.5369550112479804, 'a0': 0.001571967617393908, 'h0': 1.1568718153291646, 'alpha0': 0.0002510499411355186, 'eta0': 1.7534807549779374, 'delta': 0.040832510401823015, 'n': 1.9074531037230893, 'nu': 1.9108634869234642, 'a_scale': 2.5399682435430506, 'id': 21200}	1	[0]	[[[ 0.67273057,5143.0812 , 29.157981 , 68.3682695 ]]]	[[[3438.66729 , 29.157981 , 68.3682695]]]	[[[0.00000033,0.00000033,0.00000033,0.00000033]]]	[[[0.00000033,0.00000033,0.00000033]]]	[[[0.00000033,0. ,0. ]]]	[1.]
{'B_diff': 0.5, 'N0': 1202.9432892943773, 'h_N': 7.383401314252303, 'r0': 0.9289983967102744, 'a0': 0.0006442937334979515, 'h0': 1.5420460107454588, 'alpha0': 0.0005885604682574782, 'eta0': 1.4413888147101777, 'delta': 0.04996213567391579, 'n': 1.0695709272836296, 'nu': 1.9551799931796792, 'a_scale': 3.190045403288566, 'id': 19400}	1	[0]	[[[ 0.43838721,5277.99080584, 19.3856355 , 23.860598 ]]]	[[[5269.36445 , 19.3856355, 23.860598 ]]]	[[[0. ,0. ,0. ,0.00000001]]]	[[[0.00000001,0. ,0.00000001]]]	[[[0.00000745,0. ,0. ]]]	[1.]
{'B_diff': 0.25, 'N0': 583.7430621411385, 'h_N': 8.985766367115238, 'r0': 1.9337077878043885, 'a0': 0.001990586166060083, 'h0': 2.0937502736534634, 'alpha0': 0.0006481009998374193, 'eta0': 1.5446282803051115, 'delta': 0.05624418847201369, 'n': 1.1197803189574784, 'nu': 1.4253515827907026, 'a_scale': 3.5152688657348117, 'id': 20800}	1	[0]	[[[ 0.32450145,2538.382201 , 61.7819848 , 39.6930368 ]]]	[[[2226.79815 , 61.7819848, 39.6930368]]]	[[[0.,0.,0.,0.]]]	[[[0.,0.,0.]]]	[[[0.,0.,0.]]]	[1.]
{'B_diff': 0.75, 'N0': 988.8287751739749, 'h_N': 9.280096371622896, 'r0': 1.276259979623129, 'a0': 0.0018046583115990916, 'h0': 0.9149585359745296, 'alpha0': 0.0002413393687336177, 'eta0': 3.5813024805543403, 'delta': 0.032487620466534126, 'n': 1.3591754037875032, 'nu': 1.2356843705017302, 'a_scale': 1.9101977697865165, 'id': 22000}	1	[0]	[[[ 7.77555308,244.3569021 ,184.268583 ,515.599039 ]]]	[[[208.89125 ,184.268583,515.599039]]]	[[[0.,0.,0.,0.]]]	[[[0.,0.,0.]]]	[[[0.,0.,0.]]]	[1.]
{'B_diff': 1.0, 'N0': 1139.610573562848, 'h_N': 12.385670804463246, 'r0': 1.216895439371769, 'a0': 0.0016889104481078764, 'h0': 0.7666689702656778, 'alpha0': 0.0008856070375763242, 'eta0': 1.5805584445684486, 'delta': 0.04409816198333322, 'n': 1.8683115363993887, 'nu': 1.6301433082048447, 'a_scale': 1.1855178000875786, 'id': 22200}	1	[0]	[[[ 0.54768365,4403.57012 , 25.1012697 , 93.9619957 ]]]	[[[3161.18702 , 25.1012697, 93.9619957]]]	[[[0.00000033,0.00000033,0.00000033,0.00000033]]]	[[[0.00000033,0.00000033,0.00000033]]]	[[[0.00000033,0. ,0. ]]]	[1.]
{'B_diff': 0.75, 'N0': 699.3468205218517, 'h_N': 11.238473928702362, 'r0': 1.1488198146511899, 'a0': 0.001275808789899213, 'h0': 1.358578720651078, 'alpha0': 0.0004794707254805973, 'eta0': 1.4485368598109576, 'delta': 0.05591450858728301, 'n': 1.816999685828589, 'nu': 1.5133111995484256, 'a_scale': 3.9337069545421337, 'id': 22800}	1	[0]	[[[ 0.75262368,2642.745188 , 58.1712518 , 78.4211425 ]]]	[[[1811.8322 , 58.1712518, 78.4211425]]]	[[[0.,0.,0.,0.]]]	[[[0.,0.,0.]]]	[[[0.,0.,0.]]]	[1.]
{'B_diff': 1.0, 'N0': 969.8201228236167, 'h_N': 7.820058220328499, 'r0': 1.4083385946300877, 'a0': 0.001259084324593845, 'h0': 0.9997684981585105, 'alpha0': 0.00045356170818924315, 'eta0': 4.553899470074079, 'delta': 0.05907637966048253, 'n': 1.0170834964876385, 'nu': 1.8672349431554478, 'a_scale': 4.6985411253920555, 'id': 8600}	2	[1,1]	[[[ 11.9744316,1041.00719 , 785.46845 , 166.729276 ], [ 969.819799 , 0. , 0. , 0. ]]]	[[[1041.00719 , 785.46845 , 166.729276], [ 0. , 0. , 0. ]]]	[[[0.89424867,1.19374731,0.66673599,0.61705559], [0.00000033,0. ,0. ,0. ]]]	[[[1.19374731,0.66673599,0.61705559], [0. ,0. ,0. ]]]	[[[0.,0.,0.], [0.,0.,0.]]]	[0.94,0.06]
{'B_diff': 0.5, 'N0': 932.4379956644251, 'h_N': 11.70522246279073, 'r0': 1.7259269859700646, 'a0': 0.001736767792503344, 'h0': 0.6067854995784104, 'alpha0': 0.0007465535695330594, 'eta0': 2.2502557843533237, 'delta': 0.04472107202593397, 'n': 1.2228350692641896, 'nu': 1.1382719587429642, 'a_scale': 1.9595975041379057, 'id': 5800}	1	[0]	[[[ 2.02725441,805.5147802 ,133.852381 ,429.761072 ]]]	[[[711.632538,133.852381,429.761072]]]	[[[0.19995266,0.16257571,0.16602695,0.02819553]]]	[[[0.1693489 ,0.16602695,0.02819553]]]	[[[0.11172373,0. ,0. ]]]	[1.]
{'B_diff': 1.0, 'N0': 1287.6178185271797, 'h_N': 14.812746961481595, 'r0': 1.1780114473332235, 'a0': 0.0011294131279974556, 'h0': 1.3319140080011573, 'alpha0': 0.0004186842640181191, 'eta0': 2.2740957144984177, 'delta': 0.047718149148396866, 'n': 1.5432243126851817, 'nu': 1.566853343774461, 'a_scale': 1.119902215229784, 'id': 23000}	1	[0]	[[[ 0.74546185,4614.996093 , 53.7661632 , 106.051833 ]]]	[[[3768.14216 , 53.7661632, 106.051833 ]]]	[[[0.,0.,0.,0.]]]	[[[0.,0.,0.]]]	[[[0.,0.,0.]]]	[1.]
{'B_diff': 0.5, 'N0': 2003.74326163805, 'h_N': 16.927777990717658, 'r0': 1.409145837976741, 'a0': 0.0019619025154300517, 'h0': 1.8929239051849491, 'alpha0': 0.000805809896008059, 'eta0': 4.956776372334936, 'delta': 0.038818056089359954, 'n': 1.0313752470144544, 'nu': 1.3218205117359456, 'a_scale': 1.122037582632508, 'id': 21800}	2	[1,1]	[[[2003.74259 , 0. , 0. , 0. ], [ 360.81825 ,5370.61119 , 570.109041, 103.111255]]]	[[[ 0. , 0. , 0. ], [5370.61119 , 570.109041, 103.111255]]]	[[[0.00000033,0. ,0. ,0. ], [1.53692166,0.77363029,1.392158 ,0.47101685]]]	[[[0. ,0. ,0. ], [0.77363029,1.392158 ,0.47101685]]]	[[[0.,0.,0.], [0.,0.,0.]]]	[0.73,0.27]
{'B_diff': 0.75, 'N0': 638.6150161094108, 'h_N': 13.251386409301677, 'r0': 1.4084169381347618, 'a0': 0.0006864082420690497, 'h0': 1.6246233560831702, 'alpha0': 0.0005958058523852498, 'eta0': 5.194087393885561, 'delta': 0.04025712539014516, 'n': 1.151837503614632, 'nu': 1.6951580411016938, 'a_scale': 1.9581962921217964, 'id': 15600}	1	[0]	[[[ 4.30802036,1187.9069858 , 307.732284 , 115.824045 ]]]	[[[1180.566 , 307.732284, 115.824045]]]	[[[1.09096464,0.80836682,1.00747789,0.62801118]]]	[[[0.80998881,1.00747789,0.62801118]]]	[[[0.55289059,0. ,0. ]]]	[1.]
{'B_diff': 1.0, 'N0': 737.508365321682, 'h_N': 10.219989172117986, 'r0': 1.7434272798847261, 'a0': 0.0008158276625030278, 'h0': 1.0487171449780863, 'alpha0': 0.0007841065064642232, 'eta0': 4.2375870305055425, 'delta': 0.043990630885626, 'n': 1.3784303953192252, 'nu': 1.2044147712147444, 'a_scale': 2.646830262466412, 'id': 1400}	1	[0]	[[[ 2.15816057,604.5882729 ,158.082409 ,311.10306 ]]]	[[[555.812194,158.082409,311.10306 ]]]	[[[0.70280438,0.46669859,0.43481594,0.07491697]]]	[[[0.4823177 ,0.43481594,0.07491697]]]	[[[0.30096337,0. ,0. ]]]	[1.]
{'B_diff': 0.5, 'N0': 1620.1206107130897, 'h_N': 16.785253252930964, 'r0': 1.6594117781779927, 'a0': 0.0014284253073292257, 'h0': 0.7902615653698117, 'alpha0': 0.0007968595308541382, 'eta0': 2.381683030725166, 'delta': 0.05311490604377035, 'n': 1.5196489620596796, 'nu': 1.8959278127492105, 'a_scale': 2.019570178153312, 'id': 23400}	1	[0]	[[[ 0.59226958,7787.22936 , 21.2164598 , 54.3333662 ]]]	[[[5469.86622 , 21.2164598, 54.3333662]]]	[[[0.00000033,0.00000033,0.00000033,0.00000033]]]	[[[0.00000033,0.00000033,0.00000033]]]	[[[0.00000033,0. ,0. ]]]	[1.]
{'B_diff': 0.75, 'N0': 635.4373870964998, 'h_N': 16.012185680408354, 'r0': 0.822789405153574, 'a0': 0.0011593472604262416, 'h0': 1.2802053760663672, 'alpha0': 0.0005540508299117919, 'eta0': 4.626515374251833, 'delta': 0.031149714951666733, 'n': 1.160409347699677, 'nu': 1.364504754831544, 'a_scale': 3.9975259131044005, 'id': 3600}	1	[0]	[[[ 6.26274081,1103.83516849, 119.88178 , 187.364563 ]]]	[[[1094.30989 , 119.88178 , 187.364563]]]	[[[1.82497931,0.57295289,1.08837088,0.28743901]]]	[[[0.57469398,1.08837088,0.28743901]]]	[[[0.37808428,0. ,0. ]]]	[1.]
{'B_diff': 1.0, 'N0': 1968.5360877845305, 'h_N': 14.042444042335768, 'r0': 1.600848621531967, 'a0': 0.0014775756319348452, 'h0': 1.2060659213374043, 'alpha0': 0.00025172838297458266, 'eta0': 4.259354032528554, 'delta': 0.041585689377562796, 'n': 1.1037507971516212, 'nu': 1.1584729844689345, 'a_scale': 3.4911371351205953, 'id': 14200}	2	[0,1]	[[[ 3.58428651,1334.78075933, 439.748353 , 859.663355 ], [ 3.58255364,1334.18452 , 439.675442 , 859.754263 ]]]	[[[1334.37246 , 439.748353, 859.663355], [1334.18452 , 439.675442, 859.754263]]]	[[[0.71381537,0.44640435,0.32698583,0.05748616], [0.71308921,0.44599647,0.32659607,0.05740401]]]	[[[0.44647177,0.32698583,0.05748616], [0.44599647,0.32659607,0.05740401]]]	[[[0.22891006,0. ,0. ], [0. ,0. ,0. ]]]	[0.965,0.035]
{'B_diff': 0.5, 'N0': 2157.189869907569, 'h_N': 19.423125740986755, 'r0': 0.5316451046452089, 'a0': 0.0016415097026178623, 'h0': 1.9921854256389848, 'alpha0': 0.0004470104633875835, 'eta0': 2.171618511004201, 'delta': 0.045485953074637334, 'n': 1.983554044851378, 'nu': 1.06486970061089, 'a_scale': 4.327128823997086, 'id': 22600}	2	[0,1]	[[[ 552.057386 ,4471.214442 , 577.079162 , 213.60598 ], [2124.69477 , 14.91053265, 55.9846812 , 0. ]]]	[[[4186.85054 , 577.079162 , 213.60598 ], [ 9.11824292, 55.9846812 , 0. ]]]	[[[1.17713011,0.98319316,1.34857311,0.54424423], [0.00000033,0.00000033,0.00000033,0. ]]]	[[[0.99470574,1.34857311,0.54424423], [0.00000033,0.00000033,0. ]]]	[[[0.89029811,0. ,0. ], [0.00000033,0. ,0. ]]]	[0.22,0.78]
{'B_diff': 0.75, 'N0': 1512.3202129474912, 'h_N': 18.414523267764864, 'r0': 0.5130776660576919, 'a0': 0.0013984234924047357, 'h0': 1.898486735673497, 'alpha0': 0.0007889545987394681, 'eta0': 2.850118804118348, 'delta': 0.05382939750310811, 'n': 1.8058132669938036, 'nu': 1.9960097464724575, 'a_scale': 3.677909076889415, 'id': 23600}	1	[0]	[[[ 2.22373604,7163.88915 , 19.774208 , 18.1866715 ]]]	[[[4928.14863 , 19.774208 , 18.1866715]]]	[[[0.,0.,0.,0.]]]	[[[0.,0.,0.]]]	[[[0.,0.,0.]]]	[1.]
{'B_diff': 1.0, 'N0': 830.1318388776194, 'h_N': 13.331584283387325, 'r0': 1.0395778875616646, 'a0': 0.000695819252046653, 'h0': 0.9309211013218391, 'alpha0': 0.0002384427403455884, 'eta0': 4.520467853681049, 'delta': 0.050770557969824735, 'n': 1.38453939605947, 'nu': 1.3409192875509224, 'a_scale': 2.943047140390573, 'id': 24600}	1	[0]	[[[ 22.1276265,256.3110157,302.311976 ,363.695661 ]]]	[[[228.567643,302.311976,363.695661]]]	[[[0.00000033,0.00000033,0.00000033,0.00000033]]]	[[[0.00000033,0.00000033,0.00000033]]]	[[[0.00000033,0. ,0. ]]]	[1.]
{'B_diff': 0.5, 'N0': 1335.5113425914599, 'h_N': 9.101167824390792, 'r0': 1.6688732802960948, 'a0': 0.0006748873555428239, 'h0': 1.8877991532497718, 'alpha0': 0.0003496318069166963, 'eta0': 4.230723351169622, 'delta': 0.04763312249019178, 'n': 1.0285823886173109, 'nu': 1.2267949411963923, 'a_scale': 3.1710613953223783, 'id': 18600}	2	[1,0]	[[[ 3.78696916,2414.03835 , 852.090527 , 218.937363 ], [ 3.78697282,2413.98051422, 852.088976 , 218.947346 ]]]	[[[2414.03835 , 852.090527, 218.937363], [2413.98032 , 852.088976, 218.947346]]]	[[[1.08079123,0.88129685,0.87310714,0.67653296], [1.0807904 ,0.88132828,0.87312247,0.67648704]]]	[[[0.88129685,0.87310714,0.67653296], [0.8813283 ,0.87312247,0.67648704]]]	[[[0. ,0. ,0. ], [0.65820383,0. ,0. ]]]	[0.005,0.995]
{'B_diff': 0.25, 'N0': 1119.2304545163684, 'h_N': 6.3949521460908105, 'r0': 1.6734878231241068, 'a0': 0.0006925544334572282, 'h0': 1.4915129455145788, 'alpha0': 0.000664844271654303, 'eta0': 2.5937228563592996, 'delta': 0.039011341168616744, 'n': 1.0031048647819225, 'nu': 1.6128263489744095, 'a_scale': 4.369599922741466, 'id': 24800}	2	[1,1]	[[[ 0.16594738,5238.72468 , 31.1632103 , 44.2845078 ], [1119.23008 , 0. , 0. , 0. ]]]	[[[5238.72468 , 31.1632103, 44.2845078], [ 0. , 0. , 0. ]]]	[[[0.00000033,0.00000033,0.00000033,0.00000033], [0.00000033,0. ,0. ,0. ]]]	[[[0.00000033,0.00000033,0.00000033], [0. ,0. ,0. ]]]	[[[0.,0.,0.], [0.,0.,0.]]]	[0.995,0.005]
{'B_diff': 1.0, 'N0': 1113.2586511618406, 'h_N': 7.716867385193936, 'r0': 1.5166148145609928, 'a0': 0.0013543155761786753, 'h0': 1.5380433906586566, 'alpha0': 0.000799501977250527, 'eta0': 3.8863294858302466, 'delta': 0.04110937877464764, 'n': 1.4264898453842862, 'nu': 1.9842360990294288, 'a_scale': 1.8444489665692734, 'id': 23800}	1	[0]	[[[ 0.22943842,4290.272789 , 17.7781795 , 36.5341353 ]]]	[[[3732.75415 , 17.7781795, 36.5341353]]]	[[[0.,0.,0.,0.]]]	[[[0.,0.,0.]]]	[[[0.,0.,0.]]]	[1.]
{'B_diff': 0.75, 'N0': 1034.265803552013, 'h_N': 18.48601164211057, 'r0': 0.7002196790688793, 'a0': 0.0019420778582729084, 'h0': 1.2937215576500467, 'alpha0': 0.0006871490398287669, 'eta0': 1.6557081398814975, 'delta': 0.033779355644049755, 'n': 1.254396939891771, 'nu': 1.1554376664742425, 'a_scale': 4.245231870501939, 'id': 12400}	1	[0]	[[[ 11.1665291,2198.0781488, 108.94914 , 275.906772 ]]]	[[[2136.67219 , 108.94914 , 275.906772]]]	[[[2.31993809,0.46903858,1.19995986,0.34730964]]]	[[[0.47365565,1.19995986,0.34730964]]]	[[[0.31887007,0. ,0. ]]]	[1.]
{'B_diff': 0.25, 'N0': 1050.9355851135128, 'h_N': 8.817738739189213, 'r0': 1.0413095433619453, 'a0': 0.0014475180123634049, 'h0': 2.2275248287314637, 'alpha0': 0.0005805801536069381, 'eta0': 2.159216938461112, 'delta': 0.04727566814732402, 'n': 1.183168144894581, 'nu': 1.241032355397075, 'a_scale': 4.600137487685121, 'id': 3200}	1	[0]	[[[ 49.2694676,3633.630878 , 248.566467 , 101.976237 ]]]	[[[3406.59215 , 248.566467, 101.976237]]]	[[[2.57089048,0.49394884,1.49589561,0.82509508]]]	[[[0.49730816,1.49589561,0.82509508]]]	[[[0.4502381,0. ,0. ]]]	[1.]
{'B_diff': 0.25, 'N0': 1952.349142113116, 'h_N': 7.779629663576941, 'r0': 1.7694981436946806, 'a0': 0.0015341450402620539, 'h0': 2.068471021703567, 'alpha0': 0.0008123035492576749, 'eta0': 4.784213384881573, 'delta': 0.03561631926795309, 'n': 1.7677725911094404, 'nu': 1.2904093175929003, 'a_scale': 4.543860931178223, 'id': 4800}	1	[0]	[[[ 281.097604,6416.84518 , 559.65269 , 102.600678]]]	[[[5116.69091 , 559.65269 , 102.600678]]]	[[[1.75072665,0.67340589,1.51116087,0.64535331]]]	[[[0.68120692,1.51116087,0.64535331]]]	[[[0.6514279,0. ,0. ]]]	[1.]
{'B_diff': 1.0, 'N0': 870.935246137596, 'h_N': 10.033568995843478, 'r0': 1.0394944925816338, 'a0': 0.001896202522763481, 'h0': 1.3605777974693014, 'alpha0': 0.0002800859306794501, 'eta0': 2.6869876476497363, 'delta': 0.04275064568919939, 'n': 1.1442431182809631, 'nu': 1.800401735218437, 'a_scale': 4.656280811756396, 'id': 26200}	1	[0]	[[[ 0.53361101,2705.92487876, 38.3273182 , 87.8627832 ]]]	[[[2696.17144 , 38.3273182, 87.8627832]]]	[[[0.,0.,0.,0.]]]	[[[0.,0.,0.]]]	[[[0.,0.,0.]]]	[1.]
{'B_diff': 0.25, 'N0': 1992.9226127379955, 'h_N': 10.347409987687353, 'r0': 0.9353537126324214, 'a0': 0.0010884377322291543, 'h0': 1.8400942488460825, 'alpha0': 0.0006679805216334968, 'eta0': 3.3170763245504475, 'delta': 0.04848735993114364, 'n': 1.9054826596474785, 'nu': 1.9196297105926663, 'a_scale': 2.638425624477058, 'id': 14400}	1	[0]	[[[ 123.982287,7887.94282 , 318.249381, 118.04773 ]]]	[[[6860.39281 , 318.249381, 118.04773 ]]]	[[[2.59691056,0.45517698,1.99386284,1.02791535]]]	[[[0.46529966,1.99386284,1.02791535]]]	[[[0.42091169,0. ,0. ]]]	[1.]
{'B_diff': 0.75, 'N0': 1132.8188684702873, 'h_N': 19.923369643783417, 'r0': 1.4696387864722258, 'a0': 0.001621216725039165, 'h0': 2.2315319399392055, 'alpha0': 0.00022684006671163162, 'eta0': 4.865490416590452, 'delta': 0.03329431335007488, 'n': 1.2321698293136185, 'nu': 1.1922376498121343, 'a_scale': 4.167380408585162, 'id': 1200}	1	[0]	[[[ 19.3443203,1222.0263583, 341.233466 , 399.946414 ]]]	[[[1184.35772 , 341.233466, 399.946414]]]	[[[2.53777615,0.70863249,0.54589095,0.19392438]]]	[[[0.7122217 ,0.54589095,0.19392438]]]	[[[0.62827875,0. ,0. ]]]	[1.]
{'B_diff': 0.75, 'N0': 1033.1470077444624, 'h_N': 6.147753140766112, 'r0': 1.2908945122684248, 'a0': 0.0014716237811947567, 'h0': 1.9521035856711364, 'alpha0': 0.0007769750874082022, 'eta0': 2.5685876949256947, 'delta': 0.05325852599761648, 'n': 1.479795555605167, 'nu': 1.7104427471583397, 'a_scale': 4.521534850164709, 'id': 25200}	1	[0]	[[[ 0.28296924,4465.452321 , 30.9618106 , 29.8875212 ]]]	[[[3529.58062 , 30.9618106, 29.8875212]]]	[[[0. ,0. ,0.00000001,0. ]]]	[[[0. ,0.00000001,0. ]]]	[[[0.,0.,0.]]]	[1.]
{'B_diff': 0.5, 'N0': 1648.5075798125438, 'h_N': 5.968237291622643, 'r0': 1.188722742075531, 'a0': 0.0007776187791542766, 'h0': 1.890839671548088, 'alpha0': 0.000877521114758122, 'eta0': 3.6224974554799507, 'delta': 0.036530260113624674, 'n': 1.37381422405513, 'nu': 1.1482322901439448, 'a_scale': 4.185872402591258, 'id': 12200}	1	[0]	[[[ 126.303192,4932.661735, 386.226431, 159.770222]]]	[[[4701.24905 , 386.226431, 159.770222]]]	[[[2.11950286,0.56681889,1.56075211,0.60243952]]]	[[[0.56936966,1.56075211,0.60243952]]]	[[[0.52767863,0. ,0. ]]]	[1.]
{'B_diff': 0.25, 'N0': 1323.4075359628591, 'h_N': 7.9899982968231225, 'r0': 1.5860584075725792, 'a0': 0.0014658314700182178, 'h0': 1.925550079752344, 'alpha0': 0.0005200784339844001, 'eta0': 3.0163528449429373, 'delta': 0.04187503465543101, 'n': 1.5638094033807013, 'nu': 1.3791225729677459, 'a_scale': 3.933676469412202, 'id': 10400}	1	[0]	[[[ 68.4553861,4700.727508 , 293.470873 , 128.784356 ]]]	[[[3899.77974 , 293.470873, 128.784356]]]	[[[2.49463839,0.50033743,1.64365791,0.74804465]]]	[[[0.50962952,1.64365791,0.74804465]]]	[[[0.46734285,0. ,0. ]]]	[1.]
{'B_diff': 1.0, 'N0': 724.1427393834454, 'h_N': 14.577264839495221, 'r0': 0.9439732786291779, 'a0': 0.001186272814551486, 'h0': 0.8583243584553777, 'alpha0': 0.000834125833841649, 'eta0': 4.349079760608048, 'delta': 0.03457447519635887, 'n': 1.259414521088991, 'nu': 1.3492445508888466, 'a_scale': 3.53283403068948, 'id': 600}	1	[0]	[[[ 9.89007473,1020.6303155 , 108.998906 , 243.221598 ]]]	[[[1004.65007 , 108.998906, 243.221598]]]	[[[2.03068258,0.6145933 ,1.12541936,0.22277637]]]	[[[0.61837793,1.12541936,0.22277637]]]	[[[0.38771859,0. ,0. ]]]	[1.]
{'B_diff': 1.0, 'N0': 750.6984631230848, 'h_N': 7.659606145725085, 'r0': 0.572697787124315, 'a0': 0.001701107431081872, 'h0': 0.9888988511667626, 'alpha0': 0.0004332470804540409, 'eta0': 2.272513355965156, 'delta': 0.04553714174035753, 'n': 1.651730747440697, 'nu': 1.999805235885939, 'a_scale': 2.990482191148953, 'id': 27000}	1	[0]	[[[ 0.78674998,2784.745565 , 21.5474182 , 61.1913064 ]]]	[[[2161.81668 , 21.5474182, 61.1913064]]]	[[[0.,0.,0.,0.]]]	[[[0.,0.,0.]]]	[[[0.,0.,0.]]]	[1.]
{'B_diff': 0.75, 'N0': 949.9875677873459, 'h_N': 18.329425847186386, 'r0': 1.8310128714414722, 'a0': 0.0013080477422266115, 'h0': 1.4870643273521056, 'alpha0': 0.00041390207755723457, 'eta0': 2.513886887722876, 'delta': 0.050434546676574404, 'n': 1.2632181569161371, 'nu': 1.2054807556913252, 'a_scale': 1.0885067773589396, 'id': 2800}	1	[0]	[[[ 7.8559516,1476.4460494, 256.066047 , 284.849319 ]]]	[[[1417.14271 , 256.066047, 284.849319]]]	[[[2.29989719,0.61986569,0.78183132,0.28785729]]]	[[[0.62715693,0.78183132,0.28785729]]]	[[[0.45740355,0. ,0. ]]]	[1.]
{'B_diff': 0.5, 'N0': 623.4842884992834, 'h_N': 7.34950948608666, 'r0': 1.01690758500016, 'a0': 0.0016922947084960346, 'h0': 2.2194627377336844, 'alpha0': 0.0006918383881116866, 'eta0': 1.6987264092849987, 'delta': 0.04746534214999937, 'n': 1.6697999085179327, 'nu': 1.1501146534806606, 'a_scale': 3.2828188261148954, 'id': 11400}	1	[0]	[[[ 26.6870559,1571.047272 , 164.083249 , 111.453864 ]]]	[[[1405.78694 , 164.083249, 111.453864]]]	[[[2.33775681,0.54243892,0.97585115,0.4516693 ]]]	[[[0.56205505,0.97585115,0.4516693 ]]]	[[[0.4539414,0. ,0. ]]]	[1.]
{'B_diff': 1.0, 'N0': 2118.9133693647764, 'h_N': 14.964544256097229, 'r0': 1.1304433542891728, 'a0': 0.0005407962775219248, 'h0': 1.1486054576464146, 'alpha0': 0.0007458612503155983, 'eta0': 4.891988700959025, 'delta': 0.05390621339840347, 'n': 1.4387653260796203, 'nu': 1.9578665180963415, 'a_scale': 4.057419542077335, 'id': 13400}	1	[0]	[[[ 878.055929 ,2515.3389467, 579.017547 , 173.236974 ]]]	[[[2484.67614 , 579.017547, 173.236974]]]	[[[0.78715352,1.37547846,1.01914423,0.66819642]]]	[[[1.38347078,1.01914423,0.66819642]]]	[[[0.90607414,0. ,0. ]]]	[1.]
{'B_diff': 0.25, 'N0': 1207.9987443207228, 'h_N': 17.61267708673504, 'r0': 1.6430343282577644, 'a0': 0.0013095392453865166, 'h0': 1.84853168181963, 'alpha0': 0.0008339553861681029, 'eta0': 2.3864238991854854, 'delta': 0.04044164749569254, 'n': 1.7464127782807726, 'nu': 1.0666593990974382, 'a_scale': 1.5155733609928772, 'id': 7200}	1	[0]	[[[ 71.3089876,3854.404211 , 296.246736 , 159.81332 ]]]	[[[2981.70826 , 296.246736, 159.81332 ]]]	[[[2.24373277,0.54839795,1.44919136,0.56660732]]]	[[[0.56050125,1.44919136,0.56660732]]]	[[[0.51974584,0. ,0. ]]]	[1.]
{'B_diff': 0.25, 'N0': 2197.560467648498, 'h_N': 10.85302764905208, 'r0': 0.7927524188655892, 'a0': 0.0006836892859734323, 'h0': 2.1684389761835803, 'alpha0': 0.00041013638429350226, 'eta0': 4.108494223280484, 'delta': 0.04953019553785851, 'n': 1.75711362648621, 'nu': 1.5226387892065738, 'a_scale': 2.9358955052462807, 'id': 17600}	1	[0]	[[[ 457.457748 ,6727.42173 , 663.033685 , 71.0592518]]]	[[[5514.94636 , 663.033685 , 71.0592518]]]	[[[1.51709158,0.75794766,1.41659782,0.61992168]]]	[[[0.7699687 ,1.41659782,0.61992168]]]	[[[0.72074325,0. ,0. ]]]	[1.]
{'B_diff': 0.75, 'N0': 2087.93363784945, 'h_N': 19.252999476895205, 'r0': 1.3528482143100418, 'a0': 0.0018160305040086002, 'h0': 1.928023338976774, 'alpha0': 0.0007658418498003473, 'eta0': 3.414756067408847, 'delta': 0.05531166034685874, 'n': 1.249862800808597, 'nu': 1.4362260659866322, 'a_scale': 2.4258336682806436, 'id': 400}	1	[0]	[[[ 279.26792 ,5824.7422419, 496.683636 , 90.350259 ]]]	[[[5810.01514 , 496.683636, 90.350259]]]	[[[1.84704749,0.63167207,1.47655046,0.62695888]]]	[[[0.63186432,1.47655046,0.62695888]]]	[[[0.58030127,0. ,0. ]]]	[1.]
{'B_diff': 1.0, 'N0': 1973.4335330265073, 'h_N': 14.374840857306278, 'r0': 0.717576786386626, 'a0': 0.0009037781964740187, 'h0': 2.224830148603724, 'alpha0': 0.0008120392550411133, 'eta0': 3.47663338818109, 'delta': 0.04227863888426427, 'n': 1.189863183256973, 'nu': 1.4077443887560732, 'a_scale': 2.4383672310151576, 'id': 17400}	1	[0]	[[[ 198.132963 ,5292.22919737, 385.690275 , 113.038363 ]]]	[[[5291.61261 , 385.690275, 113.038363]]]	[[[1.9638151 ,0.5932021 ,1.63798536,0.70708646]]]	[[[0.59321559,1.63798536,0.70708646]]]	[[[0.50745068,0. ,0. ]]]	[1.]
{'B_diff': 0.75, 'N0': 666.3615726776178, 'h_N': 8.547929462291055, 'r0': 0.9653810826202613, 'a0': 0.0009748943833834852, 'h0': 1.52619606139766, 'alpha0': 0.0008120487185009735, 'eta0': 4.2574656412264895, 'delta': 0.035262203820813055, 'n': 1.8486082257704801, 'nu': 1.3976474035325643, 'a_scale': 1.0617776669535166, 'id': 14000}	1	[0]	[[[ 40.3826749,1537.488407 , 127.578297 , 123.955604 ]]]	[[[1442.15641 , 127.578297, 123.955604]]]	[[[1.96001613,0.59598196,1.36712193,0.30977077]]]	[[[0.60327977,1.36712193,0.30977077]]]	[[[0.53352505,0. ,0. ]]]	[1.]
{'B_diff': 0.5, 'N0': 1809.8299464311942, 'h_N': 18.17658510829387, 'r0': 0.5120021996903366, 'a0': 0.0018099383418820605, 'h0': 2.001388532673806, 'alpha0': 0.0005313908131665496, 'eta0': 5.00333430287526, 'delta': 0.056313200201985894, 'n': 1.826177484201061, 'nu': 1.5299767855693547, 'a_scale': 4.527984202158302, 'id': 28200}	1	[1]	[[[1776.13156 , 19.73150478, 56.483861 , 0. ]]]	[[[12.4674501,56.483861 , 0. ]]]	[[[0.00000033,0.00000033,0.00000033,0. ]]]	[[[0.00000033,0.00000033,0. ]]]	[[[0.00000033,0. ,0. ]]]	[1.]
{'B_diff': 0.25, 'N0': 1219.941055620182, 'h_N': 5.35506989170379, 'r0': 1.2538867739220099, 'a0': 0.0010600445822382598, 'h0': 1.075020790646923, 'alpha0': 0.00035076068587292154, 'eta0': 1.5897550324751142, 'delta': 0.05084543118880932, 'n': 1.33396975875716, 'nu': 1.7796626616761668, 'a_scale': 3.9859680770872936, 'id': 28000}	1	[0]	[[[ 0.25187043,6009.43086 , 35.7703918 , 62.0478989 ]]]	[[[4022.55196 , 35.7703918, 62.0478989]]]	[[[0.00000033,0.00000033,0.00000033,0.00000033]]]	[[[0.00000033,0.00000033,0.00000033]]]	[[[0.00000033,0. ,0. ]]]	[1.]
{'B_diff': 1.0, 'N0': 2210.8419418903013, 'h_N': 15.711605008060582, 'r0': 1.3143815309424318, 'a0': 0.0006787456230500285, 'h0': 1.3545513303810104, 'alpha0': 0.000655925049284674, 'eta0': 3.6332410901076484, 'delta': 0.04106678450732291, 'n': 1.9587750504918395, 'nu': 1.7777080391517768, 'a_scale': 4.021985320189646, 'id': 15800}	1	[0]	[[[ 142.2198 ,6316.4435733, 291.734349 , 166.668914 ]]]	[[[6236.20575 , 291.734349, 166.668914]]]	[[[2.31785462,0.50154509,1.99899267,0.66673278]]]	[[[0.50254461,1.99899267,0.66673278]]]	[[[0.4596424,0. ,0. ]]]	[1.]
{'B_diff': 0.5, 'N0': 1366.48438491364, 'h_N': 8.510074757460465, 'r0': 1.352420820744165, 'a0': 0.0018139713528520917, 'h0': 1.4256658722313635, 'alpha0': 0.0005664503004503669, 'eta0': 4.466668563528705, 'delta': 0.04209153999372477, 'n': 1.866779691525211, 'nu': 1.6699913195100082, 'a_scale': 1.1546428614616329, 'id': 6600}	1	[0]	[[[ 197.433465,3823.270353, 346.770178, 106.759444]]]	[[[3534.82213 , 346.770178, 106.759444]]]	[[[1.63941542,0.71447523,1.48912367,0.45581532]]]	[[[0.71983847,1.48912367,0.45581532]]]	[[[0.67615582,0. ,0. ]]]	[1.]
{'B_diff': 1.0, 'N0': 1636.8232457072968, 'h_N': 16.449015851310172, 'r0': 0.6466897531869888, 'a0': 0.0006964821548507856, 'h0': 2.016630122606978, 'alpha0': 0.0006047867077308589, 'eta0': 1.3926240865928654, 'delta': 0.042919882379080884, 'n': 1.1109080723523217, 'nu': 1.8523190781334797, 'a_scale': 4.06208309369433, 'id': 27800}	1	[0]	[[[ 1.2150211,6014.2251338, 20.2351223, 29.0785306]]]	[[[6010.21231 , 20.2351223, 29.0785306]]]	[[[0. ,0. ,0. ,0.00000001]]]	[[[0. ,0. ,0.00000001]]]	[[[0.00001246,0. ,0. ]]]	[1.]
{'B_diff': 0.75, 'N0': 753.7117781905581, 'h_N': 10.99944926975152, 'r0': 1.7897191698124486, 'a0': 0.0020084185346319816, 'h0': 1.9772721720379185, 'alpha0': 0.0008093826688938037, 'eta0': 2.434754246676551, 'delta': 0.04173766590116486, 'n': 1.4472802901156299, 'nu': 1.3378395627595028, 'a_scale': 2.9070243465899575, 'id': 17200}	1	[0]	[[[ 10.065255 ,2100.3660608, 117.968989 , 113.323957 ]]]	[[[2043.61597 , 117.968989, 113.323957]]]	[[[3.30620766,0.42828575,1.50963213,0.62044277]]]	[[[0.43245238,1.50963213,0.62044277]]]	[[[0.32246108,0. ,0. ]]]	[1.]
{'B_diff': 1.0, 'N0': 1988.2583025062684, 'h_N': 16.278595509264427, 'r0': 0.9944596917964141, 'a0': 0.0016441821644862565, 'h0': 1.5606151644345827, 'alpha0': 0.0007898911677678403, 'eta0': 1.5768637752992594, 'delta': 0.0453933118903546, 'n': 1.085112960225406, 'nu': 1.0948216181925443, 'a_scale': 3.1771842303691065, 'id': 7000}	3	[0,1,1]	[[[ 93.6952876 ,5104.46088709, 291.431901 , 249.022638 ], [ 93.6855317 ,5104.66569 , 291.382906 , 249.024973 ], [1988.25764 , 0. , 0. , 0. ]]]	[[[5104.45251 , 291.431901, 249.022638], [5104.66569 , 291.382906, 249.024973], [ 0. , 0. , 0. ]]]	[[[2.31030557,0.52580208,1.72447203,0.61225925], [2.31056639,0.52581329,1.7248943 ,0.6122494 ], [0.00000033,0. ,0. ,0. ]]]	[[[0.52580226,1.72447203,0.61225925], [0.52581329,1.7248943 ,0.6122494 ], [0. ,0. ,0. ]]]	[[[0.43255121,0. ,0. ], [0. ,0. ,0. ], [0. ,0. ,0. ]]]	[0.92,0.07,0.01]
{'B_diff': 0.5, 'N0': 2178.1105827888705, 'h_N': 16.645570308552706, 'r0': 0.5954652348119122, 'a0': 0.0016468169837584343, 'h0': 0.6940631924228844, 'alpha0': 0.0007699926931348737, 'eta0': 4.70621347816456, 'delta': 0.0354107436548669, 'n': 1.2874017650183072, 'nu': 1.7955275410210294, 'a_scale': 2.1634229948544417, 'id': 5000}	1	[0]	[[[ 418.716277 ,5450.9465647, 451.50909 , 204.326347 ]]]	[[[5438.8128 , 451.50909 , 204.326347]]]	[[[1.35855095,0.83210875,1.72113375,0.44241647]]]	[[[0.83222376,1.72113375,0.44241647]]]	[[[0.79303411,0. ,0. ]]]	[1.]
{'B_diff': 1.0, 'N0': 1544.1066613679, 'h_N': 12.987304310121342, 'r0': 1.6640176379333962, 'a0': 0.0019839965294178993, 'h0': 2.0634385855138087, 'alpha0': 0.0002522388217796588, 'eta0': 2.453645536237457, 'delta': 0.049858361646155064, 'n': 1.2387006198620598, 'nu': 1.4072055662950542, 'a_scale': 2.187809223237841, 'id': 10200}	1	[0]	[[[ 40.8550272 ,3953.40888477, 276.415873 , 198.80694 ]]]	[[[3949.13203 , 276.415873, 198.80694 ]]]	[[[2.89537979,0.45767265,1.38458889,0.5647528 ]]]	[[[0.45785152,1.38458889,0.5647528 ]]]	[[[0.34414181,0. ,0. ]]]	[1.]
{'B_diff': 0.75, 'N0': 561.2106949781194, 'h_N': 12.430479035294832, 'r0': 1.0729134800284332, 'a0': 0.001799294085112745, 'h0': 0.994697976031027, 'alpha0': 0.00038176159788974107, 'eta0': 4.444862175930584, 'delta': 0.05487713804009477, 'n': 1.1439221969590097, 'nu': 1.5774006776254823, 'a_scale': 1.4014647565741989, 'id': 16400}	1	[0]	[[[ 20.8416686 ,636.26321662,225.827575 ,166.749055 ]]]	[[[632.270428,225.827575,166.749055]]]	[[[1.45051815,0.87429853,0.6724842 ,0.27078515]]]	[[[0.87613446,0.6724842 ,0.27078515]]]	[[[0.59147169,0. ,0. ]]]	[1.]
{'B_diff': 0.25, 'N0': 1089.3080557341907, 'h_N': 7.415773952008439, 'r0': 1.1883056556053146, 'a0': 0.0013975064565965537, 'h0': 0.6550569803288444, 'alpha0': 0.0006984523763260221, 'eta0': 1.4166064885891692, 'delta': 0.041617856264191636, 'n': 1.7199894678760945, 'nu': 1.361260215387064, 'a_scale': 1.592867465944229, 'id': 30400}	1	[0]	[[[ 0.40112641,4138.79127 , 52.5460995 , 197.798999 ]]]	[[[2404.94003 , 52.5460995, 197.798999 ]]]	[[[0.,0.,0.,0.]]]	[[[0.,0.,0.]]]	[[[0.,0.,0.]]]	[1.]
{'B_diff': 0.25, 'N0': 1569.4924884786806, 'h_N': 7.23946600025404, 'r0': 1.488539503098512, 'a0': 0.0017395718430633436, 'h0': 1.4994624209072835, 'alpha0': 0.0006563013643725405, 'eta0': 5.206262245546656, 'delta': 0.04877872780493757, 'n': 1.7930339717694, 'nu': 1.8201298978973801, 'a_scale': 2.2647577184350918, 'id': 12000}	1	[0]	[[[ 462.536013 ,3613.90016 , 591.809714 , 70.5744438]]]	[[[2844.773 , 591.809714 , 70.5744438]]]	[[[1.15893221,1.02446744,1.19015019,0.55587312]]]	[[[1.03895453,1.19015019,0.55587312]]]	[[[0.98806923,0. ,0. ]]]	[1.]
{'B_diff': 0.75, 'N0': 1612.1240844596232, 'h_N': 15.403890780545325, 'r0': 0.6126821419691288, 'a0': 0.0010527338302087448, 'h0': 1.7067434569221407, 'alpha0': 0.0004359332590925222, 'eta0': 2.921929824491462, 'delta': 0.04178273892848901, 'n': 1.2387798859769579, 'nu': 1.3379611276497834, 'a_scale': 2.1121252399955517, 'id': 19600}	1	[0]	[[[ 157.758676 ,4099.90168127, 294.642554 , 194.29092 ]]]	[[[4093.25826 , 294.642554, 194.29092 ]]]	[[[1.78834214,0.6455639 ,1.5597572 ,0.53289679]]]	[[[0.64576894,1.5597572 ,0.53289679]]]	[[[0.55219761,0. ,0. ]]]	[1.]
{'B_diff': 0.5, 'N0': 2157.6680037807296, 'h_N': 13.014336112024946, 'r0': 1.2368960697466853, 'a0': 0.0007064854034733125, 'h0': 1.2197360752966433, 'alpha0': 0.0005945176630787396, 'eta0': 2.5695134533418793, 'delta': 0.051931250808882154, 'n': 1.703991185824513, 'nu': 1.7549378689967516, 'a_scale': 2.3985486953550543, 'id': 29800}	1	[0]	[[[ 0.59859772,10757.52372 , 32.2664488 , 50.0251117 ]]]	[[[7028.77197 , 32.2664488, 50.0251117]]]	[[[0.,0.,0.,0.]]]	[[[0.,0.,0.]]]	[[[0.,0.,0.]]]	[1.]
{'B_diff': 0.25, 'N0': 2091.745914027275, 'h_N': 11.832110015332624, 'r0': 0.7738180449865262, 'a0': 0.0013495280221389073, 'h0': 1.4856261735453693, 'alpha0': 0.00034610686444795104, 'eta0': 3.0095332991367627, 'delta': 0.04995333660337323, 'n': 1.1844314015237227, 'nu': 1.672791902231213, 'a_scale': 1.4426857963322557, 'id': 20000}	1	[0]	[[[ 282.196557,6788.902482, 422.560048, 158.325309]]]	[[[6653.10347 , 422.560048, 158.325309]]]	[[[1.772105 ,0.64727764,1.75243141,0.76867658]]]	[[[0.6481837 ,1.75243141,0.76867658]]]	[[[0.61199111,0. ,0. ]]]	[1.]
{'B_diff': 0.5, 'N0': 1520.3784850701813, 'h_N': 14.47062164100024, 'r0': 1.2477677130907916, 'a0': 0.0016018371644789203, 'h0': 1.1729702135483664, 'alpha0': 0.0008103636722185027, 'eta0': 2.842698806690303, 'delta': 0.05769936997055275, 'n': 1.775084503243826, 'nu': 1.6874199030122967, 'a_scale': 4.377108283532516, 'id': 1800}	1	[0]	[[[ 172.044009,4654.217382, 320.003894, 110.791907]]]	[[[4430.75339 , 320.003894, 110.791907]]]	[[[1.85902852,0.61885687,1.6690898 ,0.62040041]]]	[[[0.62263914,1.6690898 ,0.62040041]]]	[[[0.5770923,0. ,0. ]]]	[1.]
{'B_diff': 1.0, 'N0': 2139.5201823893153, 'h_N': 19.09982758388714, 'r0': 0.6768220736361963, 'a0': 0.0016689681535374766, 'h0': 1.930593971400238, 'alpha0': 0.00024855429702268857, 'eta0': 1.7466067675448937, 'delta': 0.05723431117814494, 'n': 1.3151039226449428, 'nu': 1.8036375305744232, 'a_scale': 1.783798516723172, 'id': 31000}	1	[0]	[[[ 1.86418383,8061.55457 , 46.084078 , 50.0112934 ]]]	[[[7490.30181 , 46.084078 , 50.0112934]]]	[[[0.,0.,0.,0.]]]	[[[0.,0.,0.]]]	[[[0.,0.,0.]]]	[1.]
{'B_diff': 0.75, 'N0': 839.1799901578235, 'h_N': 14.102964477796691, 'r0': 1.283933806180808, 'a0': 0.0007201649032416308, 'h0': 1.1234880591458518, 'alpha0': 0.000557807859631121, 'eta0': 2.690764095319198, 'delta': 0.044874241145569385, 'n': 1.7637953539452553, 'nu': 1.386171723207715, 'a_scale': 3.2916606199924265, 'id': 7600}	1	[0]	[[[ 21.9226961,1820.503073 , 124.141166 , 203.16853 ]]]	[[[1704.9177 , 124.141166, 203.16853 ]]]	[[[2.36042999,0.50404902,1.24141961,0.29666148]]]	[[[0.51395456,1.24141961,0.29666148]]]	[[[0.42548742,0. ,0. ]]]	[1.]
{'B_diff': 0.75, 'N0': 1168.4304296165938, 'h_N': 17.394652785531797, 'r0': 1.2815324099491376, 'a0': 0.001642081256791278, 'h0': 1.1347755525256535, 'alpha0': 0.0005337079006446707, 'eta0': 5.128921726283963, 'delta': 0.05794935446049615, 'n': 1.8075824093402046, 'nu': 1.4489370757946416, 'a_scale': 4.318724162692399, 'id': 6000}	2	[0,1]	[[[ 649.853481 , 296.3613601 , 604.271431 , 82.2134095 ], [1083.66364 , 18.97866461, 152.501173 , 0. ]]]	[[[249.588013 ,604.271431 , 82.2134095], [ 13.0486557,152.501173 , 0. ]]]	[[[0.49335592,2.79953397,0.82618056,0.04507089], [0.00000033,0.00000033,0.00000033,0. ]]]	[[[2.89431203,0.82618056,0.04507089], [0.00000033,0.00000033,0. ]]]	[[[2.38433648,0. ,0. ], [0.00000033,0. ,0. ]]]	[0.8,0.2]
{'B_diff': 0.75, 'N0': 1055.8691503897203, 'h_N': 9.927337048766779, 'r0': 1.6437773499946784, 'a0': 0.0018899035596655312, 'h0': 1.116589487514934, 'alpha0': 0.00037843288639976793, 'eta0': 1.3783036897706686, 'delta': 0.047744893103899795, 'n': 1.213190858035421, 'nu': 1.1930554485736833, 'a_scale': 4.376130004289114, 'id': 30800}	1	[0]	[[[ 0.96572285,1469.5514396 , 175.998493 , 383.29984 ]]]	[[[1399.02203 , 175.998493, 383.29984 ]]]	[[[0.,0.,0.,0.]]]	[[[0.,0.,0.]]]	[[[0.,0.,0.]]]	[1.]
{'B_diff': 0.75, 'N0': 1992.3073885290203, 'h_N': 15.541738888577237, 'r0': 1.6474811047600388, 'a0': 0.000629091991362357, 'h0': 0.8170142308118968, 'alpha0': 0.0008195370523807751, 'eta0': 1.3390877086485253, 'delta': 0.04346887677294731, 'n': 1.5274923147216768, 'nu': 1.9381238428297924, 'a_scale': 1.1176495906481596, 'id': 32400}	1	[0]	[[[ 0.44204752,8857.84568 , 15.1966585 , 51.9472215 ]]]	[[[6819.15079 , 15.1966585, 51.9472215]]]	[[[0.,0.,0.,0.]]]	[[[0.,0.,0.]]]	[[[0.,0.,0.]]]	[1.]
{'B_diff': 0.25, 'N0': 1477.5601724269472, 'h_N': 6.49780752359522, 'r0': 0.7825197733437103, 'a0': 0.0016624056018953643, 'h0': 0.7132520503176067, 'alpha0': 0.000822873019551707, 'eta0': 4.236332157679119, 'delta': 0.055084342626739335, 'n': 1.1182670678967839, 'nu': 1.9814430557092582, 'a_scale': 1.6831856887397905, 'id': 0}	1	[0]	[[[ 498.046114 ,3015.3183932, 487.172048 , 79.9888098]]]	[[[2989.25994 , 487.172048 , 79.9888098]]]	[[[1.01776534,1.13866206,1.3204473 ,0.31348088]]]	[[[1.13903277,1.3204473 ,0.31348088]]]	[[[1.10068527,0. ,0. ]]]	[1.]
{'B_diff': 0.25, 'N0': 1163.6101875587929, 'h_N': 7.992815966413101, 'r0': 1.5023161256793742, 'a0': 0.0009917685449371686, 'h0': 1.6970796740726144, 'alpha0': 0.0006190262380936714, 'eta0': 3.8960242455265655, 'delta': 0.05453661407329298, 'n': 1.5019929658837565, 'nu': 1.3140018990518105, 'a_scale': 1.0464916118654823, 'id': 8800}	1	[0]	[[[ 176.668833,2938.423962, 475.890299, 113.466458]]]	[[[2303.11313 , 475.890299, 113.466458]]]	[[[1.5388693 ,0.80087602,1.04135627,0.55412022]]]	[[[0.81486305,1.04135627,0.55412022]]]	[[[0.75993961,0. ,0. ]]]	[1.]
{'B_diff': 0.25, 'N0': 640.908069836203, 'h_N': 10.446245310735701, 'r0': 1.017322862779805, 'a0': 0.00145466151763941, 'h0': 1.1846450642399582, 'alpha0': 0.000886212383324945, 'eta0': 3.0178479213409273, 'delta': 0.046949210324552425, 'n': 1.0598129295335883, 'nu': 1.7307921067342416, 'a_scale': 1.9071221438621384, 'id': 25600}	1	[0]	[[[ 0.82533678,2350.5309401 , 63.9913968 , 90.2786622 ]]]	[[[2310.00847 , 63.9913968, 90.2786622]]]	[[[0.47481473,0.27895626,1.30787595,0.69289362]]]	[[[0.2798086 ,1.30787595,0.69289362]]]	[[[0.23048459,0. ,0. ]]]	[1.]
{'B_diff': 0.5, 'N0': 2214.4062147344985, 'h_N': 19.51879144960953, 'r0': 1.049292542090459, 'a0': 0.0019100756179467847, 'h0': 2.1667191274998503, 'alpha0': 0.0005160706592385314, 'eta0': 1.803919028212802, 'delta': 0.0400495215222356, 'n': 1.460718812303344, 'nu': 1.485588030679347, 'a_scale': 2.8140180759798046, 'id': 32200}	1	[0]	[[[ 0.81506619,10694.91375 , 46.6107458 , 50.463896 ]]]	[[[7752.26653 , 46.6107458, 50.463896 ]]]	[[[0.,0.,0.,0.]]]	[[[0.,0.,0.]]]	[[[0.,0.,0.]]]	[1.]
{'B_diff': 1.0, 'N0': 1105.185760218943, 'h_N': 13.78011091271091, 'r0': 0.5279658818790801, 'a0': 0.0011134088464577387, 'h0': 1.780992458984691, 'alpha0': 0.00040636245879186047, 'eta0': 1.8947811149985325, 'delta': 0.05173974623364123, 'n': 1.391901722472872, 'nu': 1.7708079545005875, 'a_scale': 4.041639279383702, 'id': 32600}	1	[0]	[[[ 1.65224542,4103.595297 , 35.2393448 , 46.5172979 ]]]	[[[3643.48035 , 35.2393448, 46.5172979]]]	[[[0.,0.,0.,0.]]]	[[[0.,0.,0.]]]	[[[0.,0.,0.]]]	[1.]
{'B_diff': 1.0, 'N0': 787.7337944622618, 'h_N': 6.215687126817839, 'r0': 0.7143181237449527, 'a0': 0.0010375374858506742, 'h0': 1.7370010587895441, 'alpha0': 0.0008079119327494333, 'eta0': 3.926307977768365, 'delta': 0.054475426437685825, 'n': 1.4668034739585636, 'nu': 1.4476937621375363, 'a_scale': 3.4325019668398364, 'id': 12600}	1	[0]	[[[ 121.785705 ,1482.0840703, 236.130029 , 95.931707 ]]]	[[[1465.62474 , 236.130029, 95.931707]]]	[[[1.42087764,0.8276442 ,1.04373617,0.42896401]]]	[[[0.83051076,1.04373617,0.42896401]]]	[[[0.66938748,0. ,0. ]]]	[1.]
{'B_diff': 0.75, 'N0': 1238.1742495011495, 'h_N': 18.391750106301426, 'r0': 1.0179118669854739, 'a0': 0.001813085212119092, 'h0': 1.27025677726529, 'alpha0': 0.00027069339896887537, 'eta0': 1.6769611465503478, 'delta': 0.0316726220725514, 'n': 1.6991884289735726, 'nu': 1.3596525842373963, 'a_scale': 4.546169267402341, 'id': 33200}	1	[0]	[[[ 0.93479926,3824.38201 , 85.370081 , 246.461407 ]]]	[[[2727.5079 , 85.370081, 246.461407]]]	[[[0.00000033,0.00000033,0.00000033,0.00000033]]]	[[[0.00000033,0.00000033,0.00000033]]]	[[[0.00000033,0. ,0. ]]]	[1.]
{'B_diff': 0.5, 'N0': 849.9200503735161, 'h_N': 12.33824876103936, 'r0': 1.946920831783475, 'a0': 0.0009855232084555595, 'h0': 0.8001759563182165, 'alpha0': 0.000658714102046484, 'eta0': 4.123372335200669, 'delta': 0.032737719757900345, 'n': 1.874496595015548, 'nu': 1.8958971194812362, 'a_scale': 3.1146869654137923, 'id': 35400}	1	[0]	[[[ 0.25140035,3781.40993 , 18.5870819 , 77.3700873 ]]]	[[[2362.94725 , 18.5870819, 77.3700873]]]	[[[0.00000033,0.00000033,0.00000033,0.00000033]]]	[[[0.00000033,0.00000033,0.00000033]]]	[[[0.00000033,0. ,0. ]]]	[1.]
{'B_diff': 0.5, 'N0': 1094.6072701232986, 'h_N': 18.718237589826003, 'r0': 0.9286533938314718, 'a0': 0.0009649629769203842, 'h0': 0.9907691531721596, 'alpha0': 0.0006249239651515891, 'eta0': 3.9893611666951228, 'delta': 0.039403665178154544, 'n': 1.4742175993442284, 'nu': 1.0129615483682874, 'a_scale': 4.597619874171623, 'id': 4200}	2	[1,0]	[[[940.781246 , 33.85176798,277.518353 , 0. ], [248.052468 ,517.6424126 ,420.589892 ,320.396902 ]]]	[[[ 24.3503279,277.518353 , 0. ], [459.36908 ,420.589892 ,320.396902 ]]]	[[[0.00000033,0.00000033,0.00000033,0. ], [0.72381159,1.61987018,0.65357079,0.05790993]]]	[[[0.00000033,0.00000033,0. ], [1.65139042,0.65357079,0.05790993]]]	[[[0.00000033,0. ,0. ], [1.41207276,0. ,0. ]]]	[0.33,0.67]
{'B_diff': 0.5, 'N0': 1135.51897063978, 'h_N': 15.944236458091549, 'r0': 1.2098325493900728, 'a0': 0.0020024808261695113, 'h0': 1.6209353588575417, 'alpha0': 0.00057303527550168, 'eta0': 2.406590014721899, 'delta': 0.0569213846119329, 'n': 1.2921358558791316, 'nu': 1.7814170245771601, 'a_scale': 2.488193627132029, 'id': 33800}	1	[0]	[[[ 0.84448252,5184.627181 , 33.2741069 , 34.6639128 ]]]	[[[4260.02727 , 33.2741069, 34.6639128]]]	[[[0.,0.,0.,0.]]]	[[[0.,0.,0.]]]	[[[0.,0.,0.]]]	[1.]
{'B_diff': 1.0, 'N0': 1884.7091014357998, 'h_N': 8.421658150236002, 'r0': 0.9303546504221423, 'a0': 0.0006113160182129103, 'h0': 1.4210982715199996, 'alpha0': 0.0007946725119123561, 'eta0': 2.475860608508662, 'delta': 0.056064180648326904, 'n': 1.3385895367890646, 'nu': 1.508403531972145, 'a_scale': 4.695674040579355, 'id': 21400}	1	[0]	[[[ 121.503711 ,5162.5834865, 310.371702 , 152.733443 ]]]	[[[5148.6354 , 310.371702, 152.733443]]]	[[[2.23357957,0.52356756,1.74222133,0.66843036]]]	[[[0.52391338,1.74222133,0.66843036]]]	[[[0.42940352,0. ,0. ]]]	[1.]
{'B_diff': 0.25, 'N0': 1382.938748399982, 'h_N': 16.73923437624034, 'r0': 1.3990192716198693, 'a0': 0.0014056279685606553, 'h0': 0.8506986418151301, 'alpha0': 0.0007018558164726237, 'eta0': 3.004486530042488, 'delta': 0.04283204269996725, 'n': 1.433036313259929, 'nu': 1.458882775143804, 'a_scale': 1.8578519127166406, 'id': 19200}	1	[0]	[[[ 75.6972479,4289.331881 , 242.008908 , 221.530339 ]]]	[[[3766.85471 , 242.008908, 221.530339]]]	[[[2.16536263,0.5473663 ,1.77926505,0.48110778]]]	[[[0.5521017 ,1.77926505,0.48110778]]]	[[[0.52189701,0. ,0. ]]]	[1.]
{'B_diff': 0.5, 'N0': 677.8161287124374, 'h_N': 15.166735643209613, 'r0': 1.6417801782168011, 'a0': 0.0011181423538635634, 'h0': 1.0689190963885513, 'alpha0': 0.0006211473429762327, 'eta0': 5.142804760434972, 'delta': 0.039361817558343636, 'n': 1.5263800333448285, 'nu': 1.4916874026893492, 'a_scale': 4.0231755959515985, 'id': 9800}	1	[0]	[[[ 44.2781268,1077.927614 , 204.356205 , 188.077686 ]]]	[[[914.101905,204.356205,188.077686]]]	[[[1.56330965,0.90381981,1.00972016,0.37750898]]]	[[[0.92284776,1.00972016,0.37750898]]]	[[[0.80843407,0. ,0. ]]]	[1.]
{'B_diff': 0.5, 'N0': 2166.4635046608537, 'h_N': 15.805423031819025, 'r0': 0.7493285332839871, 'a0': 0.002017933639974061, 'h0': 1.1574950891833682, 'alpha0': 0.00039635597787429053, 'eta0': 1.8051680852987766, 'delta': 0.04049718391688311, 'n': 1.4224390736950414, 'nu': 1.1227980189188846, 'a_scale': 3.41579987837168, 'id': 10600}	1	[0]	[[[ 235.032899 ,4782.3188154, 353.683139 , 436.960617 ]]]	[[[4726.09499 , 353.683139, 436.960617]]]	[[[1.53830884,0.75445308,1.53694193,0.40050397]]]	[[[0.75588351,1.53694193,0.40050397]]]	[[[0.68066728,0. ,0. ]]]	[1.]
{'B_diff': 0.25, 'N0': 1540.8874758360018, 'h_N': 10.925689593938632, 'r0': 1.0313189525691637, 'a0': 0.002012277842399437, 'h0': 1.2602166045707233, 'alpha0': 0.0006720952974055903, 'eta0': 5.212227698239614, 'delta': 0.03856032238072139, 'n': 1.5802128019147397, 'nu': 1.1589141629127377, 'a_scale': 4.279481473027532, 'id': 18400}	2	[0,1]	[[[ 322.85334 ,2962.395352 , 524.515181 , 235.741261 ], [1452.92887 , 18.37193138, 159.615659 , 0. ]]]	[[[2425.53897 , 524.515181 , 235.741261 ], [ 11.0255147, 159.615659 , 0. ]]]	[[[1.19544513,1.00302618,1.12185634,0.19207924], [0.00000033,0.00000033,0.00000033,0. ]]]	[[[1.01471912,1.12185634,0.19207924], [0.00000033,0.00000033,0. ]]]	[[[0.96390024,0. ,0. ], [0.00000033,0. ,0. ]]]	[0.98,0.02]
{'B_diff': 0.75, 'N0': 1633.7000196074898, 'h_N': 5.736448443436471, 'r0': 1.0851569702709518, 'a0': 0.0017243341245974716, 'h0': 1.5463213860723473, 'alpha0': 0.00037481096330281767, 'eta0': 4.0354838801945165, 'delta': 0.03514503130560881, 'n': 1.9471821363607105, 'nu': 1.1206467427132418, 'a_scale': 1.9523263339677985, 'id': 2000}	2	[0,1]	[[[ 236.848736 ,2390.493713 , 419.033843 , 381.955383 ], [1558.91795 , 12.01512399, 136.432671 , 0. ]]]	[[[2263.39752 , 419.033843 , 381.955383 ], [ 7.95455989, 136.432671 , 0. ]]]	[[[1.27407314,0.97051848,1.02816303,0.17150282], [0.00000033,0.00000033,0.00000033,0. ]]]	[[[0.98113203,1.02816303,0.17150282], [0.00000033,0.00000033,0. ]]]	[[[0.86905007,0. ,0. ], [0.00000033,0. ,0. ]]]	[0.88,0.12]
{'B_diff': 0.25, 'N0': 1946.4713193405812, 'h_N': 12.530496888364276, 'r0': 1.913748166507524, 'a0': 0.0009174998825932678, 'h0': 1.179995257238875, 'alpha0': 0.0005937827863395756, 'eta0': 3.992896026496518, 'delta': 0.045871709095101125, 'n': 1.0979447362312151, 'nu': 1.310471307950527, 'a_scale': 3.7853467101213965, 'id': 8000}	1	[0]	[[[ 144.062895,4352.279323, 792.223403, 331.694122]]]	[[[4167.47247 , 792.223403, 331.694122]]]	[[[1.90724798,0.86870828,1.10768244,0.78683417]]]	[[[0.87026523,1.10768244,0.78683417]]]	[[[0.83723067,0. ,0. ]]]	[1.]
{'B_diff': 1.0, 'N0': 1859.9274798057716, 'h_N': 8.434572670233356, 'r0': 1.156521580831296, 'a0': 0.0017746646431588955, 'h0': 1.7380971043007685, 'alpha0': 0.00029458640142851505, 'eta0': 2.191208537057439, 'delta': 0.046545897866517374, 'n': 1.867695359366722, 'nu': 1.215874072672051, 'a_scale': 1.5230290361305836, 'id': 7800}	1	[0]	[[[ 133.994965 ,3915.7625119, 341.98915 , 326.848317 ]]]	[[[3856.34493 , 341.98915 , 326.848317]]]	[[[1.90786206,0.6412264 ,1.22584545,0.36637217]]]	[[[0.64445626,1.22584545,0.36637217]]]	[[[0.55367602,0. ,0. ]]]	[1.]
{'B_diff': 1.0, 'N0': 1116.9465735512936, 'h_N': 17.379191308822186, 'r0': 1.1488000849352675, 'a0': 0.0015325104025209143, 'h0': 1.8282268150583043, 'alpha0': 0.0005768180828015225, 'eta0': 4.907215966236141, 'delta': 0.0573836213373803, 'n': 1.8460002768799884, 'nu': 1.8041004014258837, 'a_scale': 4.575683234116523, 'id': 20600}	1	[0]	[[[ 364.2927 ,1687.3106558, 412.125107 , 61.3555752]]]	[[[1636.39427 , 412.125107 , 61.3555752]]]	[[[1.02032833,1.17305933,1.00791257,0.40019603]]]	[[[1.18042637,1.00791257,0.40019603]]]	[[[1.06214797,0. ,0. ]]]	[1.]
{'B_diff': 0.5, 'N0': 1789.56895237611, 'h_N': 11.582168478799163, 'r0': 1.9624904336923217, 'a0': 0.0017827064931206088, 'h0': 1.284076846095148, 'alpha0': 0.0004984936130607311, 'eta0': 1.6723449166415856, 'delta': 0.05485706825341305, 'n': 1.7314860315230427, 'nu': 1.6494252069609963, 'a_scale': 1.4981114929069987, 'id': 37000}	1	[0]	[[[ 0.3559564,8780.73035 , 41.25003 , 55.9920334]]]	[[[5689.61423 , 41.25003 , 55.9920334]]]	[[[0.00000033,0.00000033,0.00000033,0.00000033]]]	[[[0.00000033,0.00000033,0.00000033]]]	[[[0.00000033,0. ,0. ]]]	[1.]
{'B_diff': 1.0, 'N0': 732.9878879856836, 'h_N': 6.903567114097196, 'r0': 1.6058968660524753, 'a0': 0.001738343767706213, 'h0': 2.051904297630826, 'alpha0': 0.00028847803220903546, 'eta0': 5.1784294672379145, 'delta': 0.055816138796186764, 'n': 1.9824162509985408, 'nu': 1.7487541559734936, 'a_scale': 3.624395572653404, 'id': 5400}	1	[0]	[[[ 171.066577 ,1009.3442654, 320.084873 , 84.2988172]]]	[[[953.044322 ,320.084873 , 84.2988172]]]	[[[1.1455137 ,1.08846433,0.78490166,0.31431279]]]	[[[1.10370191,0.78490166,0.31431279]]]	[[[0.9444209,0. ,0. ]]]	[1.]
{'B_diff': 0.5, 'N0': 1344.3783227993454, 'h_N': 7.334357606047161, 'r0': 1.9493878433454288, 'a0': 0.001082841526313378, 'h0': 0.881917984403819, 'alpha0': 0.0003791226065067761, 'eta0': 4.3361924204325035, 'delta': 0.05563609918469076, 'n': 1.0947651847961188, 'nu': 1.3867898360585307, 'a_scale': 1.6160928127570686, 'id': 14600}	1	[0]	[[[ 34.4007036 ,1594.21231278, 793.39264 , 336.695847 ]]]	[[[1587.2543 , 793.39264 , 336.695847]]]	[[[1.69977585,1.16673174,0.74088408,0.44432592]]]	[[[1.16783535,0.74088408,0.44432592]]]	[[[0.92129302,0. ,0. ]]]	[1.]
{'B_diff': 0.75, 'N0': 1429.8539971668024, 'h_N': 15.220644646927775, 'r0': 0.6246062670984014, 'a0': 0.0019299021235662794, 'h0': 2.234820982695748, 'alpha0': 0.00025619003391733026, 'eta0': 3.099605525788247, 'delta': 0.04416468174259312, 'n': 1.5518638305164383, 'nu': 1.7466289383939397, 'a_scale': 2.328685899955011, 'id': 36400}	1	[0]	[[[ 1.25831043,6197.60779 , 48.9076928 , 49.6467235 ]]]	[[[4711.79001 , 48.9076928, 49.6467235]]]	[[[0.,0.,0.,0.]]]	[[[0.,0.,0.]]]	[[[0.,0.,0.]]]	[1.]
{'B_diff': 0.5, 'N0': 2046.540621185817, 'h_N': 5.5779658083751835, 'r0': 1.6704956707944545, 'a0': 0.0017579336180718339, 'h0': 1.1834977698562006, 'alpha0': 0.0004434288729828666, 'eta0': 4.209241871745328, 'delta': 0.04122992856535459, 'n': 1.8413616373147659, 'nu': 1.197326208066426, 'a_scale': 1.2405410800429084, 'id': 7400}	2	[0,0]	[[[ 264.795122 ,4294.403792 , 543.886281 , 363.441176 ], [1934.34606 , 14.64864932, 206.330089 , 0.00000116]]]	[[[3911.30036 , 543.886281 , 363.441176 ], [ 9.22256122, 206.330089 , 0.00000116]]]	[[[1.49399626,0.81082905,1.23075772,0.22681954], [0. ,0.00000001,0.00000001,0.97469873]]]	[[[0.81947607,1.23075772,0.22681954], [0.00000001,0.00000001,0.97469873]]]	[[[0.76301841,0. ,0. ], [0.00000001,0. ,0. ]]]	[0.995,0.005]
{'B_diff': 0.25, 'N0': 1443.600588759495, 'h_N': 17.1311815191795, 'r0': 1.8739475462685664, 'a0': 0.0009367387688467566, 'h0': 1.4845074804206537, 'alpha0': 0.0008476275712717354, 'eta0': 4.266084543285221, 'delta': 0.05670266437206682, 'n': 1.228156812348854, 'nu': 1.5866443855026189, 'a_scale': 3.568285349069285, 'id': 1600}	1	[0]	[[[ 215.352007,2820.155071, 817.519137, 160.118693]]]	[[[2388.76023 , 817.519137, 160.118693]]]	[[[1.38094836,1.0395986 ,0.85838522,0.95466433]]]	[[[1.04702388,0.85838522,0.95466433]]]	[[[1.00137645,0. ,0. ]]]	[1.]
{'B_diff': 0.25, 'N0': 565.1919365076911, 'h_N': 6.562819499857482, 'r0': 1.9640449241517723, 'a0': 0.0014877788867715541, 'h0': 0.7435407594066077, 'alpha0': 0.0003608688512636623, 'eta0': 4.7459228512679354, 'delta': 0.04767292485915811, 'n': 1.4795198297832588, 'nu': 1.6705579883825958, 'a_scale': 2.8220315161448357, 'id': 4000}	1	[0]	[[[ 23.7365514,708.275675 ,180.549382 ,196.164529 ]]]	[[[491.280943,180.549382,196.164529]]]	[[[1.62477609,0.98264296,0.84826886,0.26995113]]]	[[[1.0061883 ,0.84826886,0.26995113]]]	[[[0.93176152,0. ,0. ]]]	[1.]
{'B_diff': 0.25, 'N0': 1060.8881321342067, 'h_N': 19.456369939575474, 'r0': 1.96126398756181, 'a0': 0.0017784982187754872, 'h0': 2.0063335534456703, 'alpha0': 0.0007856352311850577, 'eta0': 3.681541915384285, 'delta': 0.045044144533133934, 'n': 1.8178281094847941, 'nu': 1.070238289550601, 'a_scale': 2.23207026607014, 'id': 35200}	2	[0,0]	[[[ 910.256904 , 19.72133901, 237.808048 , 13.060173 ], [ 119.993859 ,2545.434617 , 393.535688 , 161.368814 ]]]	[[[ 11.2710585, 237.808048 , 13.060173 ], [1861.10194 , 393.535688 , 161.368814 ]]]	[[[0. ,0. ,0. ,0. ], [1.75207523,0.72794522,0.95271519,0.40632583]]]	[[[0. ,0. ,0. ], [0.75240082,0.95271519,0.40632583]]]	[[[0. ,0. ,0. ], [0.68462018,0. ,0. ]]]	[0.805,0.195]
{'B_diff': 0.75, 'N0': 1603.1849599728673, 'h_N': 7.996572052938983, 'r0': 1.319117355262225, 'a0': 0.0008097311508652761, 'h0': 2.283307731772564, 'alpha0': 0.0005203988003783588, 'eta0': 3.382705021965975, 'delta': 0.048229430605860324, 'n': 1.5592334917222688, 'nu': 1.3593260235077231, 'a_scale': 1.0137951981925664, 'id': 24400}	1	[0]	[[[ 146.250647,4513.320581, 390.894415, 111.898809]]]	[[[4370.23219 , 390.894415, 111.898809]]]	[[[2.06542246,0.57899202,1.42844466,0.60849543]]]	[[[0.58232398,1.42844466,0.60849543]]]	[[[0.51865595,0. ,0. ]]]	[1.]
{'B_diff': 0.25, 'N0': 607.2952748440978, 'h_N': 12.071615684333455, 'r0': 1.3306590891098642, 'a0': 0.0017831306885371506, 'h0': 0.9665450496876147, 'alpha0': 0.0004393481052010234, 'eta0': 2.2890880090866976, 'delta': 0.03687596196607901, 'n': 1.7230086594112197, 'nu': 1.4043066030816223, 'a_scale': 4.53297383395224, 'id': 37600}	1	[0]	[[[ 0.75238053,1595.64047 , 63.7170386 , 178.131795 ]]]	[[[926.652916 , 63.7170386,178.131795 ]]]	[[[0.,0.,0.,0.]]]	[[[0.,0.,0.]]]	[[[0.,0.,0.]]]	[1.]
{'B_diff': 0.25, 'N0': 1620.6983218841985, 'h_N': 18.785103744823225, 'r0': 1.5357936927469007, 'a0': 0.0009463639333824776, 'h0': 1.2929776157441162, 'alpha0': 0.0007279357558764978, 'eta0': 2.9638564781676564, 'delta': 0.03281745416275652, 'n': 1.353676987250267, 'nu': 1.4101358843938046, 'a_scale': 1.9420864689454542, 'id': 27200}	1	[0]	[[[ 10.0472588,5843.549969 , 140.805431 , 261.045691 ]]]	[[[5020.50509 , 140.805431, 261.045691]]]	[[[4.08294209,0.38445048,1.93660791,0.76279552]]]	[[[0.3937442 ,1.93660791,0.76279552]]]	[[[0.33521541,0. ,0. ]]]	[1.]
{'B_diff': 0.5, 'N0': 2166.3771962100495, 'h_N': 8.714091270809957, 'r0': 1.9052882554889579, 'a0': 0.0015062051879758225, 'h0': 0.8547981614562596, 'alpha0': 0.00047939739827653383, 'eta0': 3.123183714170976, 'delta': 0.03443635658758485, 'n': 1.9289546725758941, 'nu': 1.3650734716879638, 'a_scale': 2.8281475722828637, 'id': 21000}	1	[0]	[[[ 72.2120702,5976.071856 , 271.690925 , 418.63309 ]]]	[[[5597.03051 , 271.690925, 418.63309 ]]]	[[[2.45493667,0.5091242 ,1.92641483,0.42776891]]]	[[[0.51398791,1.92641483,0.42776891]]]	[[[0.47279972,0. ,0. ]]]	[1.]
{'B_diff': 1.0, 'N0': 2082.025670896137, 'h_N': 10.736452976259827, 'r0': 0.6214499276336005, 'a0': 0.0007804828328047395, 'h0': 1.9534025758462235, 'alpha0': 0.00043207522862676235, 'eta0': 2.049051956306582, 'delta': 0.04043656540612146, 'n': 1.0995855574305602, 'nu': 1.4923432273373045, 'a_scale': 1.8335855383991604, 'id': 38200}	1	[0]	[[[ 0.81788964,7289.116987 , 53.4149499 , 86.9939476 ]]]	[[[7286.9983 , 53.4149499, 86.9939476]]]	[[[0.,0.,0.,0.]]]	[[[0.,0.,0.]]]	[[[0.,0.,0.]]]	[1.]
{'B_diff': 0.25, 'N0': 1979.5475163059166, 'h_N': 12.693295327770912, 'r0': 1.343155221621676, 'a0': 0.0016720906444615004, 'h0': 1.0325155932468446, 'alpha0': 0.00087350835647167, 'eta0': 1.694377473383798, 'delta': 0.05953414125384786, 'n': 1.88611682158576, 'nu': 1.2649529818168528, 'a_scale': 4.384321294018983, 'id': 21600}	1	[0]	[[[ 135.380494,6788.91749 , 362.357619, 220.374291]]]	[[[5852.29508 , 362.357619, 220.374291]]]	[[[2.16920798,0.54478523,1.85762147,0.74940754]]]	[[[0.55397799,1.85762147,0.74940754]]]	[[[0.51040074,0. ,0. ]]]	[1.]
{'B_diff': 0.5, 'N0': 881.9772050036465, 'h_N': 14.541355810596217, 'r0': 0.8808093381522365, 'a0': 0.0018676410590056061, 'h0': 2.136073272168196, 'alpha0': 0.0006449062431987016, 'eta0': 2.8307677349581075, 'delta': 0.04893765335015613, 'n': 1.3930576926879108, 'nu': 1.465431021868419, 'a_scale': 2.8811611269989834, 'id': 26600}	1	[0]	[[[ 66.0976849,2721.4852138, 191.797102 , 77.0440534]]]	[[[2658.29197 , 191.797102 , 77.0440534]]]	[[[2.15687488,0.54460089,1.4985778 ,0.70340339]]]	[[[0.54730314,1.4985778 ,0.70340339]]]	[[[0.47495869,0. ,0. ]]]	[1.]
{'B_diff': 1.0, 'N0': 597.6903351261927, 'h_N': 15.817765830579587, 'r0': 1.2404716501469382, 'a0': 0.00135177497390781, 'h0': 0.7487340901606832, 'alpha0': 0.0006251376731536961, 'eta0': 1.907638266116162, 'delta': 0.05446528816814986, 'n': 1.5040559337295374, 'nu': 1.587272746064468, 'a_scale': 4.033230371795179, 'id': 39000}	1	[0]	[[[ 1.26192007,1488.094833 , 42.5707193 , 136.539345 ]]]	[[[1239.94922 , 42.5707193, 136.539345 ]]]	[[[0.00000033,0.00000033,0.00000033,0.00000033]]]	[[[0.00000033,0.00000033,0.00000033]]]	[[[0.00000033,0. ,0. ]]]	[1.]
{'B_diff': 0.5, 'N0': 826.6998103634523, 'h_N': 11.577693075267359, 'r0': 1.703449713695242, 'a0': 0.0016584662403403823, 'h0': 1.8321339125136071, 'alpha0': 0.0005691964923959053, 'eta0': 3.0019573029679134, 'delta': 0.04699341883365481, 'n': 1.297504716817505, 'nu': 1.3012107153576484, 'a_scale': 1.3771823660430962, 'id': 25800}	1	[0]	[[[ 28.0669166,2089.545058 , 225.211702 , 145.834567 ]]]	[[[1934.67857 , 225.211702, 145.834567]]]	[[[2.75803728,0.57526233,1.19749945,0.62516782]]]	[[[0.58066125,1.19749945,0.62516782]]]	[[[0.5215191,0. ,0. ]]]	[1.]
{'B_diff': 1.0, 'N0': 733.8778701717933, 'h_N': 19.954036114450304, 'r0': 1.7911050631500918, 'a0': 0.0006704605405658639, 'h0': 2.0949711321870557, 'alpha0': 0.0003478730698384352, 'eta0': 3.707009036899775, 'delta': 0.03859711921369308, 'n': 1.3261394451958324, 'nu': 1.1104442782557897, 'a_scale': 2.6437360116654416, 'id': 39800}	1	[0]	[[[ 4.74135946,325.6614886 ,314.506056 ,299.017406 ]]]	[[[300.646326,314.506056,299.017406]]]	[[[0.00000033,0.00000033,0.00000033,0.00000033]]]	[[[0.00000033,0.00000033,0.00000033]]]	[[[0.00000033,0. ,0. ]]]	[1.]
{'B_diff': 0.25, 'N0': 2228.910918851855, 'h_N': 5.8991963483079415, 'r0': 1.719062305113847, 'a0': 0.0015350520036047912, 'h0': 1.8124875793639965, 'alpha0': 0.0002697287309369554, 'eta0': 1.9403292627117015, 'delta': 0.041290731014926384, 'n': 1.3367567753651137, 'nu': 1.0353871605260692, 'a_scale': 2.0508988184102543, 'id': 22400}	1	[0]	[[[ 105.860291,5227.987742, 608.50444 , 498.422173]]]	[[[4505.38229 , 608.50444 , 498.422173]]]	[[[2.23973639,0.58164215,0.94440021,0.3023471 ]]]	[[[0.59163403,0.94440021,0.3023471 ]]]	[[[0.53800456,0. ,0. ]]]	[1.]
{'B_diff': 0.75, 'N0': 2199.9289992289528, 'h_N': 5.041038373469371, 'r0': 1.9271966501151296, 'a0': 0.000691805062013371, 'h0': 1.0178866918810645, 'alpha0': 0.0006676049836092469, 'eta0': 1.674776082654978, 'delta': 0.05267060666696874, 'n': 1.6994439461883533, 'nu': 1.9184565387272943, 'a_scale': 4.302740439059981, 'id': 39600}	1	[0]	[[[ 0.14709262,10189.568 , 20.4280352 , 42.5839483 ]]]	[[[7266.39608 , 20.4280352, 42.5839483]]]	[[[0.00000033,0.00000033,0.00000033,0.00000033]]]	[[[0.00000033,0.00000033,0.00000033]]]	[[[0.00000033,0. ,0. ]]]	[1.]
{'B_diff': 0.5, 'N0': 2078.2401517626213, 'h_N': 5.036881028225471, 'r0': 1.461135711839982, 'a0': 0.0017207253364838852, 'h0': 2.2396338650646297, 'alpha0': 0.0008909479955644715, 'eta0': 1.9965645457491759, 'delta': 0.049321486971052, 'n': 1.377065506809608, 'nu': 1.7666476947118566, 'a_scale': 3.713230604483251, 'id': 39400}	1	[0]	[[[ 0.17955856,10174.47506 , 22.2014983 , 17.6969482 ]]]	[[[7789.48495 , 22.2014983, 17.6969482]]]	[[[0.,0.,0.,0.]]]	[[[0.,0.,0.]]]	[[[0.,0.,0.]]]	[1.]
{'B_diff': 1.0, 'N0': 1035.4835456907035, 'h_N': 15.052136494838775, 'r0': 1.357416779722219, 'a0': 0.001738435801090352, 'h0': 1.1867791115059305, 'alpha0': 0.0005267388420033733, 'eta0': 4.463751972304241, 'delta': 0.052651815200390764, 'n': 1.2446044144938, 'nu': 1.899634519807618, 'a_scale': 3.0231501344495983, 'id': 9400}	1	[0]	[[[ 147.441821 ,1627.68255987, 391.105123 , 158.173682 ]]]	[[[1623.06447 , 391.105123, 158.173682]]]	[[[1.30606526,0.96510681,0.97953451,0.57924284]]]	[[[0.96562934,0.97953451,0.57924284]]]	[[[0.80741835,0. ,0. ]]]	[1.]
{'B_diff': 1.0, 'N0': 1526.4831938901666, 'h_N': 17.378732686354926, 'r0': 1.1180685065913791, 'a0': 0.0006615055690030612, 'h0': 1.7400040983694371, 'alpha0': 0.0005890224809136171, 'eta0': 2.9985904842195, 'delta': 0.04912250741653758, 'n': 1.8302854771417594, 'nu': 1.5618200613651902, 'a_scale': 1.7469930913884397, 'id': 25400}	1	[0]	[[[ 110.156851 ,4110.9314258, 261.736262 , 129.203096 ]]]	[[[4048.87975 , 261.736262, 129.203096]]]	[[[2.15082025,0.54457758,1.65759469,0.61556626]]]	[[[0.54651913,1.65759469,0.61556626]]]	[[[0.47694705,0. ,0. ]]]	[1.]
{'B_diff': 0.25, 'N0': 678.9388654075394, 'h_N': 7.140694273119854, 'r0': 1.4652660242314803, 'a0': 0.0019465141611827242, 'h0': 0.6188640845751877, 'alpha0': 0.0008504581655930274, 'eta0': 2.3864040414134955, 'delta': 0.052404348238644864, 'n': 1.0498141114206183, 'nu': 1.092603142294938, 'a_scale': 3.452883606328194, 'id': 41600}	2	[0,1]	[[[ 1.67494265,648.74016711,185.37629 ,280.94467 ], [678.938639 , 0. , 0. , 0. ]]]	[[[643.058001,185.37629 ,280.94467 ], [ 0. , 0. , 0. ]]]	[[[0.00000033,0.00000033,0.00000033,0.00000033], [0.00000033,0. ,0. ,0. ]]]	[[[0.00000033,0.00000033,0.00000033], [0. ,0. ,0. ]]]	[[[0.00000033,0. ,0. ], [0. ,0. ,0. ]]]	[0.99,0.01]
{'B_diff': 0.75, 'N0': 1236.9004433549253, 'h_N': 13.787238561075185, 'r0': 1.669852973142046, 'a0': 0.0016869334007535521, 'h0': 0.8293225222397071, 'alpha0': 0.0008217994194037834, 'eta0': 2.1483316292856514, 'delta': 0.052415052638804575, 'n': 1.9562155146404854, 'nu': 1.397545563387157, 'a_scale': 1.996169683666205, 'id': 18000}	1	[0]	[[[ 45.0881117,3100.998066 , 153.662072 , 233.668871 ]]]	[[[3000.58973 , 153.662072, 233.668871]]]	[[[2.33922302,0.51344076,1.66866699,0.40738446]]]	[[[0.5176304 ,1.66866699,0.40738446]]]	[[[0.45458501,0. ,0. ]]]	[1.]
{'B_diff': 0.25, 'N0': 896.2129532174972, 'h_N': 12.17896244300195, 'r0': 0.7504328833755101, 'a0': 0.0017285052094278546, 'h0': 2.1436558510366877, 'alpha0': 0.0005197555027302915, 'eta0': 1.38666665842874, 'delta': 0.03604113430321051, 'n': 1.8864383545780845, 'nu': 1.5439891566604214, 'a_scale': 1.0482797700182522, 'id': 42400}	1	[0]	[[[ 0.68003935,4544.88724 , 35.5142824 , 39.4637674 ]]]	[[[2572.62377 , 35.5142824, 39.4637674]]]	[[[0.00000033,0.00000033,0.00000033,0.00000033]]]	[[[0.00000033,0.00000033,0.00000033]]]	[[[0.00000033,0. ,0. ]]]	[1.]
{'B_diff': 0.75, 'N0': 828.9038441028947, 'h_N': 6.486737475175349, 'r0': 0.9473446639189843, 'a0': 0.0016399119748674155, 'h0': 0.9543701518822938, 'alpha0': 0.0007032640264753561, 'eta0': 1.407327708780305, 'delta': 0.05541521654437093, 'n': 1.616794080046681, 'nu': 1.4007689469159263, 'a_scale': 4.682085801510723, 'id': 41200}	1	[0]	[[[ 0.58243831,2788.957833 , 60.4265036 , 129.556134 ]]]	[[[2056.63747 , 60.4265036, 129.556134 ]]]	[[[0.00000033,0.00000033,0.00000033,0.00000033]]]	[[[0.00000033,0.00000033,0.00000033]]]	[[[0.00000033,0. ,0. ]]]	[1.]
{'B_diff': 0.75, 'N0': 1875.412996124943, 'h_N': 17.975298685389888, 'r0': 1.1226823846241736, 'a0': 0.001316482005831478, 'h0': 1.7275551292145688, 'alpha0': 0.00044545646457054176, 'eta0': 4.0901249625915055, 'delta': 0.050281001101828426, 'n': 1.976481972112488, 'nu': 1.3900818715474337, 'a_scale': 3.5471009140330247, 'id': 26000}	2	[0,0]	[[[ 382.507006 ,4171.654221 , 528.251848 , 140.928318 ], [1797.49561 , 17.46520302, 134.24939 , 1.99130444]]]	[[[4016.21512 , 528.251848 , 140.928318 ], [ 11.4836617 , 134.24939 , 1.99130444]]]	[[[1.37522926,0.86156716,1.25788974,0.3277046 ], [0. ,0. ,0. ,0. ]]]	[[[0.86703683,1.25788974,0.3277046 ], [0. ,0. ,0. ]]]	[[[0.78703869,0. ,0. ], [0. ,0. ,0. ]]]	[0.925,0.075]
{'B_diff': 0.5, 'N0': 2200.459141301219, 'h_N': 5.932043799770953, 'r0': 1.6810837507147716, 'a0': 0.0013529701770397073, 'h0': 0.794308813111917, 'alpha0': 0.00046482088384041016, 'eta0': 3.240866134494026, 'delta': 0.03156567443439042, 'n': 1.922832785020708, 'nu': 1.7686612041776943, 'a_scale': 2.310082979513793, 'id': 42600}	1	[0]	[[[ 0.12438726,10659.81585 , 25.0679328 , 109.134959 ]]]	[[[6594.1506 , 25.0679328, 109.134959 ]]]	[[[0.,0.,0.,0.]]]	[[[0.,0.,0.]]]	[[[0.,0.,0.]]]	[1.]
{'B_diff': 0.25, 'N0': 966.1170890871977, 'h_N': 5.476155754309041, 'r0': 0.5611601242274846, 'a0': 0.0007971718092928707, 'h0': 2.2959087020435813, 'alpha0': 0.00042179929702588977, 'eta0': 3.859547040091601, 'delta': 0.04549435905559751, 'n': 1.0989275047645948, 'nu': 1.729593908322594, 'a_scale': 3.052733286215611, 'id': 32800}	1	[0]	[[[ 98.2868173,3257.8022786, 261.293867 , 56.8431579]]]	[[[3173.90199 , 261.293867 , 56.8431579]]]	[[[2.0347396 ,0.58439467,1.47592644,0.76536669]]]	[[[0.58542978,1.47592644,0.76536669]]]	[[[0.54823944,0. ,0. ]]]	[1.]
{'B_diff': 0.5, 'N0': 1122.6871156270308, 'h_N': 6.77700860236842, 'r0': 0.6991793938575094, 'a0': 0.002070310129579856, 'h0': 0.6604962285351753, 'alpha0': 0.0006155352578921289, 'eta0': 4.720400346229869, 'delta': 0.0495759696492267, 'n': 1.3485906818587916, 'nu': 1.767511177035987, 'a_scale': 3.8566998575052245, 'id': 20200}	1	[0]	[[[ 330.992012 ,1721.1245742, 367.884264 , 137.938173 ]]]	[[[1700.7554 , 367.884264, 137.938173]]]	[[[0.94562937,1.24743784,1.18237171,0.18334558]]]	[[[1.24896472,1.18237171,0.18334558]]]	[[[1.14700676,0. ,0. ]]]	[1.]
{'B_diff': 0.5, 'N0': 1621.7026197656323, 'h_N': 8.477192514085864, 'r0': 1.79605822170413, 'a0': 0.0018101448407746102, 'h0': 1.00949393304484, 'alpha0': 0.0008125134873240801, 'eta0': 2.26841940702409, 'delta': 0.045375496856583195, 'n': 1.8691611245471087, 'nu': 1.43705122408246, 'a_scale': 1.6254634719369063, 'id': 24200}	1	[0]	[[[ 26.1246366,5179.610289 , 151.82559 , 250.201399 ]]]	[[[4925.22546 , 151.82559 , 250.201399]]]	[[[3.31966999,0.41105656,1.9440979 ,0.66204517]]]	[[[0.41759658,1.9440979 ,0.66204517]]]	[[[0.3532535,0. ,0. ]]]	[1.]
{'B_diff': 0.75, 'N0': 684.0665573136693, 'h_N': 13.553802044843055, 'r0': 1.243636651569411, 'a0': 0.0014929891929683489, 'h0': 1.9621479058260087, 'alpha0': 0.0004116714994699579, 'eta0': 1.62627659294512, 'delta': 0.05123614765590803, 'n': 1.4719606828892948, 'nu': 1.6784768712687366, 'a_scale': 3.4348604104217157, 'id': 42800}	1	[0]	[[[ 0.67240315,2741.536703 , 40.7688338 , 41.1292011 ]]]	[[[2176.90808 , 40.7688338, 41.1292011]]]	[[[0.00000033,0.00000033,0.00000033,0.00000033]]]	[[[0.00000033,0.00000033,0.00000033]]]	[[[0.00000033,0. ,0. ]]]	[1.]
{'B_diff': 1.0, 'N0': 1872.034372912888, 'h_N': 11.143217119048858, 'r0': 1.160369885664764, 'a0': 0.000594970363214362, 'h0': 1.7910772354449036, 'alpha0': 0.00044859025374387586, 'eta0': 4.9989639265681465, 'delta': 0.05895345555625818, 'n': 1.2751545666173474, 'nu': 1.6370629561554684, 'a_scale': 3.242043529360683, 'id': 11800}	1	[0]	[[[ 482.438143 ,1759.7406511,1168.53925 , 192.592254 ]]]	[[[1747.57178 ,1168.53925 , 192.592254]]]	[[[0.96991714,1.37757658,0.64382843,0.79456506]]]	[[[1.37939517,0.64382843,0.79456506]]]	[[[1.17116934,0. ,0. ]]]	[1.]
{'B_diff': 0.75, 'N0': 2069.3220382201735, 'h_N': 18.98859879863881, 'r0': 1.8036288257496946, 'a0': 0.0009713360697530997, 'h0': 1.6744837220173785, 'alpha0': 0.00024876966995091503, 'eta0': 2.5719048970100835, 'delta': 0.0300879558491292, 'n': 1.2063175370217922, 'nu': 1.9509207771671648, 'a_scale': 3.9723332545230488, 'id': 42000}	1	[0]	[[[ 0.34035525,8316.864576 , 23.6471412 , 59.9524252 ]]]	[[[7953.86977 , 23.6471412, 59.9524252]]]	[[[0.,0.,0.,0.]]]	[[[0.,0.,0.]]]	[[[0.,0.,0.]]]	[1.]
{'B_diff': 0.75, 'N0': 2209.806659133619, 'h_N': 9.970018526897597, 'r0': 1.5009760048313583, 'a0': 0.0017963474596915461, 'h0': 0.6019581641182404, 'alpha0': 0.00025179181086304984, 'eta0': 3.801047052862084, 'delta': 0.030563166431723156, 'n': 1.6784721298264795, 'nu': 1.3940848166194257, 'a_scale': 1.8068697677380667, 'id': 6800}	1	[0]	[[[ 51.6470175,3477.1223512, 182.144605 , 767.794 ]]]	[[[3398.36824 , 182.144605, 767.794 ]]]	[[[2.20933712,0.54908975,1.47494578,0.15849715]]]	[[[0.55171144,1.47494578,0.15849715]]]	[[[0.50431203,0. ,0. ]]]	[1.]
{'B_diff': 0.75, 'N0': 1155.6293443563698, 'h_N': 5.9035524691565815, 'r0': 1.9714309654373623, 'a0': 0.0006249716748433099, 'h0': 1.3816474208678562, 'alpha0': 0.000850604917491767, 'eta0': 4.199862455263394, 'delta': 0.050418964600254426, 'n': 1.281081363295786, 'nu': 1.5972461454509248, 'a_scale': 1.9149739555580225, 'id': 26800}	1	[0]	[[[ 37.3402781,1974.9843939, 640.772105 , 193.237431 ]]]	[[[1909.77088 , 640.772105, 193.237431]]]	[[[1.49212083,0.99161934,0.9563167 ,0.78073013]]]	[[[0.99854074,0.9563167 ,0.78073013]]]	[[[0.79889798,0. ,0. ]]]	[1.]
{'B_diff': 0.5, 'N0': 1947.873134787373, 'h_N': 14.543974980851566, 'r0': 0.6602993632467972, 'a0': 0.0014269360782532996, 'h0': 1.9550746154289598, 'alpha0': 0.0003876886469017111, 'eta0': 3.7793318569198204, 'delta': 0.03704960859416195, 'n': 1.1501884781417906, 'nu': 1.4223424186333875, 'a_scale': 1.4916697784118185, 'id': 30600}	1	[0]	[[[ 275.514058 ,5422.60561042, 416.465023 , 165.200122 ]]]	[[[5419.90669 , 416.465023, 165.200122]]]	[[[1.65563504,0.70328759,1.62665444,0.63917245]]]	[[[0.70332531,1.62665444,0.63917245]]]	[[[0.64677472,0. ,0. ]]]	[1.]
{'B_diff': 0.75, 'N0': 1754.3396572392844, 'h_N': 15.249110365303762, 'r0': 1.9387696768480638, 'a0': 0.0008244553454372252, 'h0': 1.6603261257429995, 'alpha0': 0.0008629153386157284, 'eta0': 3.501907455373536, 'delta': 0.03267304617456026, 'n': 1.6878433507446702, 'nu': 1.1087902925999713, 'a_scale': 1.8227679087213324, 'id': 27600}	1	[0]	[[[ 98.1394319,4649.942845 , 340.072554 , 238.661189 ]]]	[[[4414.75066 , 340.072554, 238.661189]]]	[[[2.22260277,0.55197181,1.62354403,0.52044731]]]	[[[0.55566639,1.62354403,0.52044731]]]	[[[0.50584969,0. ,0. ]]]	[1.]
{'B_diff': 1.0, 'N0': 2231.657641699687, 'h_N': 8.98849115650079, 'r0': 1.104504167870168, 'a0': 0.0007126268436392612, 'h0': 1.6562177070578905, 'alpha0': 0.0003857102880426176, 'eta0': 4.395271246996893, 'delta': 0.055224432930374726, 'n': 1.2290015690463436, 'nu': 1.2892781379900529, 'a_scale': 1.917065556632454, 'id': 18200}	1	[0]	[[[ 414.342331 ,3268.89143721, 966.482003 , 278.411953 ]]]	[[[3264.14549 , 966.482003, 278.411953]]]	[[[1.23000343,1.0196573 ,0.85710595,0.50067609]]]	[[[1.01996099,0.85710595,0.50067609]]]	[[[0.8524901,0. ,0. ]]]	[1.]
{'B_diff': 0.75, 'N0': 641.8958923470327, 'h_N': 10.877761049979057, 'r0': 0.827471647672378, 'a0': 0.0014364691622949983, 'h0': 0.8545855051720868, 'alpha0': 0.00045418316304943906, 'eta0': 3.2892260069808694, 'delta': 0.04477045639439893, 'n': 1.858367315121694, 'nu': 1.2510592257332491, 'a_scale': 2.1411116697395682, 'id': 20400}	2	[1,0]	[[[582.676677 , 15.99454199,105.515396 , 0. ], [192.325087 ,169.8646786 ,210.059674 ,187.41974 ]]]	[[[ 10.8352269,105.515396 , 0. ], [135.684676 ,210.059674 ,187.41974 ]]]	[[[0.00000033,0.00000033,0.00000033,0. ], [0.54547355,1.73581727,0.82109168,0.09947883]]]	[[[0.00000033,0.00000033,0. ], [1.78217283,0.82109168,0.09947883]]]	[[[0.00000033,0. ,0. ], [1.58892146,0. ,0. ]]]	[0.095,0.905]
{'B_diff': 0.25, 'N0': 989.0603467496124, 'h_N': 18.883754218739007, 'r0': 1.6575917402485203, 'a0': 0.0014044770278052185, 'h0': 0.5923826360686427, 'alpha0': 0.0004229317408281426, 'eta0': 4.179914190412889, 'delta': 0.04273244881715188, 'n': 1.5659263108526202, 'nu': 1.759128612153014, 'a_scale': 4.235245534110472, 'id': 24000}	1	[0]	[[[ 71.0951003,2519.44708 , 200.203417 , 210.439247 ]]]	[[[1977.47348 , 200.203417, 210.439247]]]	[[[1.82362525,0.63412512,1.53638369,0.26171063]]]	[[[0.63990641,1.53638369,0.26171063]]]	[[[0.61879181,0. ,0. ]]]	[1.]
{'B_diff': 0.5, 'N0': 1066.6014285903577, 'h_N': 14.42325019214228, 'r0': 0.5577365224747245, 'a0': 0.0015938122278508968, 'h0': 2.1138098204288607, 'alpha0': 0.0008046512539279731, 'eta0': 4.06171664568564, 'delta': 0.03587388906174338, 'n': 1.1588926590358068, 'nu': 1.5716316755380029, 'a_scale': 1.8970772766876776, 'id': 34600}	1	[0]	[[[ 123.483625 ,3184.06744092, 206.516952 , 85.5714915 ]]]	[[[3178.86113 , 206.516952 , 85.5714915]]]	[[[1.83114281,0.62607507,1.69881245,0.69834871]]]	[[[0.62619168,1.69881245,0.69834871]]]	[[[0.57064879,0. ,0. ]]]	[1.]
{'B_diff': 1.0, 'N0': 894.9759061493849, 'h_N': 8.275067102217067, 'r0': 1.7021965053227848, 'a0': 0.0010413024797998357, 'h0': 0.9058649703314683, 'alpha0': 0.00022431839590494017, 'eta0': 3.6254206201655412, 'delta': 0.057432474950533524, 'n': 1.7629329765705837, 'nu': 1.6814848345177105, 'a_scale': 3.8532361090324074, 'id': 2200}	2	[0,0]	[[[ 48.4819318,1309.7177746, 184.339287 , 257.914093 ], [ 38.7116143,1501.706639 , 161.293121 , 242.446877 ]]]	[[[1244.26631 , 184.339287, 257.914093], [1412.10457 , 161.293121, 242.446877]]]	[[[1.8246986 ,0.70190834,0.95500254,0.22555166], [2.1054332 ,0.54744083,1.01202215,0.13411548]]]	[[[0.71427402,0.95500254,0.22555166], [0.55396629,1.01202215,0.13411548]]]	[[[0.55933377,0. ,0. ], [0.51513395,0. ,0. ]]]	[0.895,0.105]
{'B_diff': 0.75, 'N0': 1606.8235274316319, 'h_N': 9.242434387775404, 'r0': 1.356158720973716, 'a0': 0.002044904384958286, 'h0': 0.5934910668950328, 'alpha0': 0.0007673270942214647, 'eta0': 3.211032736059774, 'delta': 0.04498032021425413, 'n': 1.0706401383190711, 'nu': 1.8611953737770206, 'a_scale': 3.8826083549357655, 'id': 44400}	2	[0,1]	[[[ 0.35860734,5928.7964978 , 22.02808 , 104.698512 ], [1606.82299 , 0. , 0. , 0. ]]]	[[[5928.07669 , 22.02808 , 104.698512], [ 0. , 0. , 0. ]]]	[[[0. ,0. ,0. ,0. ], [0.00000033,0. ,0. ,0. ]]]	[[[0.,0.,0.], [0.,0.,0.]]]	[[[0.,0.,0.], [0.,0.,0.]]]	[0.8,0.2]
{'B_diff': 0.75, 'N0': 878.5366734131765, 'h_N': 15.439433313753021, 'r0': 1.9530407097949338, 'a0': 0.0008644089368275592, 'h0': 1.3871949752486037, 'alpha0': 0.0003007177040604473, 'eta0': 1.453203548248307, 'delta': 0.054128919866236774, 'n': 1.9800341800108212, 'nu': 1.3379294017504648, 'a_scale': 1.8912694874026408, 'id': 43600}	1	[0]	[[[ 0.76991925,2538.741139 , 136.113542 , 182.585566 ]]]	[[[1667.9125 , 136.113542, 182.585566]]]	[[[0.,0.,0.,0.]]]	[[[0.,0.,0.]]]	[[[0.,0.,0.]]]	[1.]
{'B_diff': 0.75, 'N0': 1797.3483358096994, 'h_N': 12.942528904613111, 'r0': 0.8076553777037783, 'a0': 0.001132049154202827, 'h0': 0.6186564451735692, 'alpha0': 0.0008850143223923444, 'eta0': 2.5518027629033364, 'delta': 0.05683375450058906, 'n': 1.3867690793164962, 'nu': 1.2695579850168333, 'a_scale': 1.028774013378257, 'id': 11600}	1	[0]	[[[ 284.181413 ,3303.5859269, 374.421972 , 324.488937 ]]]	[[[3288.87357 , 374.421972, 324.488937]]]	[[[1.24980127,0.9119677 ,1.4410144 ,0.28057996]]]	[[[0.91266811,1.4410144 ,0.28057996]]]	[[[0.79203768,0. ,0. ]]]	[1.]
{'B_diff': 0.75, 'N0': 824.9221355609454, 'h_N': 18.328970314811723, 'r0': 1.0220827696607306, 'a0': 0.001034949698567052, 'h0': 1.006545161504254, 'alpha0': 0.0008805456980161237, 'eta0': 3.615118111383047, 'delta': 0.046306631953221114, 'n': 1.290953303963763, 'nu': 1.405559537576208, 'a_scale': 4.409545085755456, 'id': 28400}	1	[0]	[[[ 37.2902367,1573.9237099, 177.743055 , 199.435738 ]]]	[[[1522.73901 , 177.743055, 199.435738]]]	[[[2.13615087,0.68535398,1.21201196,0.44567218]]]	[[[0.68947268,1.21201196,0.44567218]]]	[[[0.58423699,0. ,0. ]]]	[1.]
{'B_diff': 0.25, 'N0': 1477.8272489249778, 'h_N': 8.400646325841224, 'r0': 0.747971599862081, 'a0': 0.0009512946070247949, 'h0': 1.2852032371208226, 'alpha0': 0.00027103273596057866, 'eta0': 3.3697268606596547, 'delta': 0.03698260942460345, 'n': 1.3062153202412432, 'nu': 1.617545531811032, 'a_scale': 3.968354867415357, 'id': 45600}	1	[0]	[[[ 0.5149933,6880.3326 , 55.5748728, 114.059814 ]]]	[[[4701.78298 , 55.5748728, 114.059814 ]]]	[[[0.,0.,0.,0.]]]	[[[0.,0.,0.]]]	[[[0.,0.,0.]]]	[1.]
{'B_diff': 0.25, 'N0': 1271.9160072786026, 'h_N': 14.860208093144095, 'r0': 1.0869042513866691, 'a0': 0.0008007088263185527, 'h0': 0.7952059907386502, 'alpha0': 0.0008322858582062189, 'eta0': 1.7909273580121543, 'delta': 0.036547007502874235, 'n': 1.9331995276391312, 'nu': 1.0351945003713467, 'a_scale': 4.399435702870302, 'id': 23200}	2	[0,1]	[[[ 69.8743976 ,2318.780116 , 189.844325 , 416.520036 ], [ 0.51705832,6600.929178 , 0. , 0. ]]]	[[[1726.36217 , 189.844325, 416.520036], [5919.4242 , 0. , 0. ]]]	[[[1.70094168,0.67403101,1.24674511,0.21510699], [0.00000033,0.00000033,0. ,0. ]]]	[[[0.69031228,1.24674511,0.21510699], [0.00000033,0. ,0. ]]]	[[[0.64631501,0. ,0. ], [0.00000033,0. ,0. ]]]	[0.99,0.01]
{'B_diff': 0.25, 'N0': 2135.5740810396555, 'h_N': 7.544204419309404, 'r0': 0.7248425846420975, 'a0': 0.0015802917159706688, 'h0': 1.334058640245729, 'alpha0': 0.0007452637642695096, 'eta0': 5.037294529091751, 'delta': 0.05703364088753145, 'n': 1.2727581813823712, 'nu': 1.7015534580265084, 'a_scale': 3.3010267940497426, 'id': 29600}	1	[0]	[[[ 882.936867 ,3806.5487 , 796.941777 , 56.5095905]]]	[[[3559.4204 , 796.941777 , 56.5095905]]]	[[[0.91817802,1.26571506,1.17103102,0.2850749 ]]]	[[[1.27122388,1.17103102,0.2850749 ]]]	[[[1.21713246,0. ,0. ]]]	[1.]
{'B_diff': 1.0, 'N0': 2015.3522324198223, 'h_N': 7.75468545012189, 'r0': 0.8009150301057684, 'a0': 0.0013746792441986801, 'h0': 0.7727437006164823, 'alpha0': 0.000237263456464872, 'eta0': 5.0501025061835865, 'delta': 0.045419234088308016, 'n': 1.2249580055219327, 'nu': 1.4347818809989863, 'a_scale': 2.2119805106381905, 'id': 3000}	1	[0]	[[[ 464.454714 ,2146.32064818, 622.471888 , 409.130345 ]]]	[[[2145.76112 , 622.471888, 409.130345]]]	[[[0.93195585,1.33323595,1.00619022,0.10452119]]]	[[[1.33331871,1.00619022,0.10452119]]]	[[[1.07442727,0. ,0. ]]]	[1.]
{'B_diff': 0.25, 'N0': 1912.9206638218081, 'h_N': 5.407630347669218, 'r0': 0.7358275867816353, 'a0': 0.0009032285746073365, 'h0': 1.73087021397654, 'alpha0': 0.0003310140298727188, 'eta0': 3.4926014645425116, 'delta': 0.04797738007254171, 'n': 1.0673253438820458, 'nu': 1.0240818433261296, 'a_scale': 1.9068159482860723, 'id': 28800}	3	[0,1,1]	[[[ 933.105465 ,1602.22518622,1090.49793 , 53.670358 ], [ 933.520761 ,1600.64384 ,1090.35952 , 53.5487643 ], [1912.92003 , 0. , 0. , 0. ]]]	[[[1598.05166 ,1090.49793 , 53.670358 ], [1600.64384 ,1090.35952 , 53.5487643], [ 0. , 0. , 0. ]]]	[[[0.70250982,1.84785619,0.80212701,0.207828 ], [0.70216552,1.84895672,0.80208903,0.20777271], [0.00000033,0. ,0. ,0. ]]]	[[[1.84820389,0.80212701,0.207828 ], [1.84895672,0.80208903,0.20777271], [0. ,0. ,0. ]]]	[[[1.72683431,0. ,0. ], [0. ,0. ,0. ], [0. ,0. ,0. ]]]	[0.94,0.03,0.03]
{'B_diff': 0.25, 'N0': 1321.5897912716773, 'h_N': 17.715694854724923, 'r0': 1.8828650369872828, 'a0': 0.0009830617051494954, 'h0': 1.5625285364047732, 'alpha0': 0.00044695547638984643, 'eta0': 3.0331917673262687, 'delta': 0.03540036776473548, 'n': 1.4011888507082244, 'nu': 1.1602231825473677, 'a_scale': 2.851882386763467, 'id': 32000}	1	[0]	[[[ 36.301833,3676.953159, 289.59233 , 273.296243]]]	[[[2917.47708 , 289.59233 , 273.296243]]]	[[[2.66411526,0.51452469,1.36057202,0.43458704]]]	[[[0.52289222,1.36057202,0.43458704]]]	[[[0.48756833,0. ,0. ]]]	[1.]
{'B_diff': 1.0, 'N0': 1611.3767596709308, 'h_N': 6.372565099496502, 'r0': 0.5120467463088161, 'a0': 0.001972661623220187, 'h0': 1.331953502224779, 'alpha0': 0.0005931251634855106, 'eta0': 3.14629351475388, 'delta': 0.04097397501843338, 'n': 1.1426573506365738, 'nu': 1.5137048238115107, 'a_scale': 1.408105299813798, 'id': 29400}	1	[0]	[[[ 226.961532 ,3641.68225646, 228.528705 , 191.206331 ]]]	[[[3641.62899 , 228.528705, 191.206331]]]	[[[1.53883208,0.74744737,1.77289832,0.52916683]]]	[[[0.7474494 ,1.77289832,0.52916683]]]	[[[0.63788295,0. ,0. ]]]	[1.]
{'B_diff': 0.25, 'N0': 2098.136799309729, 'h_N': 11.308470251931567, 'r0': 1.941683560777688, 'a0': 0.001706471853662185, 'h0': 2.0206536676044036, 'alpha0': 0.0008379227814354471, 'eta0': 3.233191790378844, 'delta': 0.045718776799512806, 'n': 1.9145811522694496, 'nu': 1.5244461286573863, 'a_scale': 1.4989000696728143, 'id': 34400}	1	[0]	[[[ 171.924696,7959.62738 , 472.490653, 102.852376]]]	[[[6588.21944 , 472.490653, 102.852376]]]	[[[2.30906082,0.52068442,1.77335003,0.95766694]]]	[[[0.53061799,1.77335003,0.95766694]]]	[[[0.49102851,0. ,0. ]]]	[1.]
{'B_diff': 0.75, 'N0': 1130.3740933076085, 'h_N': 6.631918434849245, 'r0': 1.5442621067497913, 'a0': 0.0011509666053507676, 'h0': 2.135782193064731, 'alpha0': 0.0008203899990767797, 'eta0': 2.5996793349455096, 'delta': 0.039804886537820564, 'n': 1.7820855362276533, 'nu': 1.1507430102091052, 'a_scale': 1.5791506708427425, 'id': 31600}	1	[0]	[[[ 50.8945583,3092.649639 , 226.251284 , 144.385959 ]]]	[[[2946.22726 , 226.251284, 144.385959]]]	[[[2.42919177,0.5156238 ,1.48462534,0.5519916 ]]]	[[[0.52155723,1.48462534,0.5519916 ]]]	[[[0.45151098,0. ,0. ]]]	[1.]
{'B_diff': 0.25, 'N0': 2156.2713066758124, 'h_N': 15.057270640533682, 'r0': 0.6947750334780224, 'a0': 0.0015819298451458508, 'h0': 2.051990374865089, 'alpha0': 0.0007100197847339973, 'eta0': 2.7069585203262427, 'delta': 0.033996572054625716, 'n': 1.507987809028442, 'nu': 1.4240813392521292, 'a_scale': 3.8914827251381374, 'id': 46400}	1	[0]	[[[ 0.81755304,11319.63835 , 41.4601248 , 53.2066567 ]]]	[[[6949.09438 , 41.4601248, 53.2066567]]]	[[[0. ,0. ,0.00000001,0.00000001]]]	[[[0. ,0.00000001,0.00000001]]]	[[[0.,0.,0.]]]	[1.]
{'B_diff': 1.0, 'N0': 1709.188896916095, 'h_N': 19.92263481282769, 'r0': 0.8178499542488661, 'a0': 0.0006697934892709039, 'h0': 1.3270289669764557, 'alpha0': 0.000452009236233368, 'eta0': 3.2508843612264093, 'delta': 0.03193248659678861, 'n': 1.1136360262706044, 'nu': 1.9371930123461854, 'a_scale': 1.399257407815738, 'id': 47000}	1	[0]	[[[ 0.86699046,6095.70211739, 19.3974464 , 61.3700753 ]]]	[[[6090.85523 , 19.3974464, 61.3700753]]]	[[[0.,0.,0.,0.]]]	[[[0.,0.,0.]]]	[[[0.00000003,0. ,0. ]]]	[1.]
{'B_diff': 0.25, 'N0': 2067.7662723702306, 'h_N': 14.93252570211168, 'r0': 0.9837749579810957, 'a0': 0.0014493707548358002, 'h0': 1.3430085173744808, 'alpha0': 0.0004791729417263985, 'eta0': 3.5627094190678563, 'delta': 0.04344102812117351, 'n': 1.7490300347224648, 'nu': 1.970691421603506, 'a_scale': 4.052797172801923, 'id': 47200}	1	[0]	[[[ 0.71641554,11111.23043 , 23.8274179 , 37.7374187 ]]]	[[[6422.09137 , 23.8274179, 37.7374187]]]	[[[0.,0.,0.,0.]]]	[[[0.,0.,0.]]]	[[[0.,0.,0.]]]	[1.]
{'B_diff': 0.25, 'N0': 1655.6675105712102, 'h_N': 6.533029709400067, 'r0': 1.3925887030136102, 'a0': 0.0011168727209742153, 'h0': 0.6272512866600362, 'alpha0': 0.0008439700978231245, 'eta0': 3.5116698371502855, 'delta': 0.05893070318480808, 'n': 1.4864423182517257, 'nu': 1.8689640472672342, 'a_scale': 3.529497960312989, 'id': 26400}	1	[0]	[[[ 309.19801 ,4752.025029, 468.398067, 122.451535]]]	[[[3923.62703 , 468.398067, 122.451535]]]	[[[1.4429617 ,0.79163797,1.49544883,0.40263654]]]	[[[0.79593415,1.49544883,0.40263654]]]	[[[0.77470735,0. ,0. ]]]	[1.]
{'B_diff': 1.0, 'N0': 1528.9850707672458, 'h_N': 15.129403102259452, 'r0': 0.9595969526992287, 'a0': 0.0018947676283439666, 'h0': 1.7035865310955967, 'alpha0': 0.0006710845770010733, 'eta0': 3.741746587147915, 'delta': 0.032000830109866506, 'n': 1.2716659286589294, 'nu': 1.3228495572825985, 'a_scale': 3.0617342033116417, 'id': 33400}	1	[0]	[[[ 82.1816978 ,3825.57523208, 231.821353 , 199.069638 ]]]	[[[3823.66772 , 231.821353, 199.069638]]]	[[[2.17776786,0.54496739,1.70680264,0.47759219]]]	[[[0.54502224,1.70680264,0.47759219]]]	[[[0.46865009,0. ,0. ]]]	[1.]
{'B_diff': 1.0, 'N0': 937.9858095144153, 'h_N': 10.793133710062012, 'r0': 1.1556756353443487, 'a0': 0.001158123991923846, 'h0': 0.6126296997329731, 'alpha0': 0.00033254481490642944, 'eta0': 2.9532040481972333, 'delta': 0.036219179346928566, 'n': 1.2571008025201178, 'nu': 1.961092058196222, 'a_scale': 2.754878223129823, 'id': 47800}	1	[0]	[[[ 0.47899016,2695.353429 , 23.4977984 , 145.367952 ]]]	[[[2585.03606 , 23.4977984, 145.367952 ]]]	[[[0.00000033,0.00000033,0.00000033,0.00000033]]]	[[[0.00000033,0.00000033,0.00000033]]]	[[[0.00000033,0. ,0. ]]]	[1.]
{'B_diff': 0.75, 'N0': 1747.893543677806, 'h_N': 16.635767577672773, 'r0': 1.3108613164670748, 'a0': 0.0011511827369090903, 'h0': 1.8770130207897622, 'alpha0': 0.0008641897006081273, 'eta0': 2.286031555689919, 'delta': 0.04957701315081831, 'n': 1.170215433417158, 'nu': 1.356999348150217, 'a_scale': 4.714708226585879, 'id': 34800}	1	[0]	[[[ 64.1643261 ,5433.32078648, 287.738065 , 139.635822 ]]]	[[[5428.18113 , 287.738065, 139.635822]]]	[[[2.79319488,0.4444153 ,1.82191048,0.85898783]]]	[[[0.44450349,1.82191048,0.85898783]]]	[[[0.37075199,0. ,0. ]]]	[1.]
{'B_diff': 0.75, 'N0': 620.4715905225045, 'h_N': 12.65347199697731, 'r0': 0.7868194130133273, 'a0': 0.001880049893420525, 'h0': 2.1293144655579654, 'alpha0': 0.000307217494074958, 'eta0': 2.35865795693261, 'delta': 0.04950000353912451, 'n': 1.8273707473436285, 'nu': 1.9571943128322575, 'a_scale': 1.3355677747712407, 'id': 49200}	1	[0]	[[[ 0.94268943,2745.508977 , 29.5538419 , 25.9637126 ]]]	[[[1876.49214 , 29.5538419, 25.9637126]]]	[[[0.00000033,0.00000033,0.00000033,0.00000033]]]	[[[0.00000033,0.00000033,0.00000033]]]	[[[0.00000033,0. ,0. ]]]	[1.]
{'B_diff': 0.5, 'N0': 1446.1488789714874, 'h_N': 13.462258727218972, 'r0': 0.7108731815890283, 'a0': 0.0011922964314187087, 'h0': 1.0767464274151473, 'alpha0': 0.000748941783783879, 'eta0': 2.0801548426310243, 'delta': 0.04276726239889285, 'n': 1.5064555268558797, 'nu': 1.6555120065602926, 'a_scale': 4.2536331734236805, 'id': 49000}	1	[0]	[[[ 0.94169283,6796.28266 , 27.1861112 , 62.7771944 ]]]	[[[4805.44902 , 27.1861112, 62.7771944]]]	[[[0.,0.,0.,0.]]]	[[[0.,0.,0.]]]	[[[0.,0.,0.]]]	[1.]
{'B_diff': 0.5, 'N0': 1929.0498391085987, 'h_N': 19.505735849598963, 'r0': 1.983238067369935, 'a0': 0.0017568903117298018, 'h0': 0.8563649501734076, 'alpha0': 0.0008474544460114436, 'eta0': 2.9691487805336187, 'delta': 0.03749046435842627, 'n': 1.0252514587690809, 'nu': 1.6718261903563476, 'a_scale': 1.564580670181989, 'id': 48200}	2	[0,1]	[[[ 0.40840413,8126.82369333, 23.9508547 , 85.9983637 ], [1929.0492 , 0. , 0. , 0. ]]]	[[[8126.82352 , 23.9508547, 85.9983637], [ 0. , 0. , 0. ]]]	[[[0. ,0. ,0. ,0. ], [0.00000033,0. ,0. ,0. ]]]	[[[0.,0.,0.], [0.,0.,0.]]]	[[[0.00894445,0. ,0. ], [0. ,0. ,0. ]]]	[0.505,0.495]
{'B_diff': 0.25, 'N0': 1807.3365906386919, 'h_N': 6.776386438988657, 'r0': 1.011707399778104, 'a0': 0.0018492348556719972, 'h0': 1.6508290345143435, 'alpha0': 0.0007577656067808503, 'eta0': 4.722509217387474, 'delta': 0.0413545285599138, 'n': 1.2576678323303958, 'nu': 1.973279928415483, 'a_scale': 2.8923926826697235, 'id': 36800}	1	[0]	[[[ 292.49895 ,6041.982901 , 445.88695 , 65.9309624]]]	[[[5631.28435 , 445.88695 , 65.9309624]]]	[[[1.71170325,0.67093678,1.64964645,0.668755 ]]]	[[[0.67270181,1.64964645,0.668755 ]]]	[[[0.6510877,0. ,0. ]]]	[1.]
{'B_diff': 0.5, 'N0': 1978.8814852901407, 'h_N': 9.57899340184999, 'r0': 1.9512906857201469, 'a0': 0.0017149274431376713, 'h0': 1.7677937137103308, 'alpha0': 0.0007217553281951293, 'eta0': 3.7603798837186897, 'delta': 0.0393841713520142, 'n': 1.3929731828579772, 'nu': 1.7672316682309743, 'a_scale': 3.501337203583841, 'id': 36200}	1	[0]	[[[ 88.646001,6993.249375, 297.101875, 137.861352]]]	[[[6757.66826 , 297.101875, 137.861352]]]	[[[2.78578404,0.43668387,2.02273971,0.86434853]]]	[[[0.43847578,2.02273971,0.86434853]]]	[[[0.40214713,0. ,0. ]]]	[1.]
{'B_diff': 0.5, 'N0': 1723.8165862219757, 'h_N': 10.430730961372337, 'r0': 0.6811472484625243, 'a0': 0.0018854758788503635, 'h0': 0.8304246438220122, 'alpha0': 0.000594500000771899, 'eta0': 4.007620726424475, 'delta': 0.03189305791797671, 'n': 1.693541739254886, 'nu': 1.8917087726992785, 'a_scale': 2.345850358632819, 'id': 49800}	1	[0]	[[[ 0.55946821,8271.52088 , 19.1105493 , 79.7153278 ]]]	[[[5422.32876 , 19.1105493, 79.7153278]]]	[[[0.00000033,0.00000033,0.00000033,0.00000033]]]	[[[0.00000033,0.00000033,0.00000033]]]	[[[0.00000033,0. ,0. ]]]	[1.]
{'B_diff': 1.0, 'N0': 1611.750722859132, 'h_N': 16.430618579258432, 'r0': 1.1979341396684728, 'a0': 0.0011274216941707079, 'h0': 1.5738105971537637, 'alpha0': 0.0008338245754457835, 'eta0': 1.3581127942841633, 'delta': 0.050767526256728895, 'n': 1.342335285859627, 'nu': 1.8164159353926745, 'a_scale': 3.940619873522638, 'id': 49400}	1	[0]	[[[ 0.75783675,6193.468778 , 20.1162623 , 32.2577635 ]]]	[[[5663.42217 , 20.1162623, 32.2577635]]]	[[[0.00000033,0.00000033,0.00000033,0.00000033]]]	[[[0.00000033,0.00000033,0.00000033]]]	[[[0.00000033,0. ,0. ]]]	[1.]
{'B_diff': 0.5, 'N0': 1465.1338451474016, 'h_N': 14.633976692527844, 'r0': 0.8554891881454512, 'a0': 0.000945357114189285, 'h0': 0.757767234170769, 'alpha0': 0.0008215456789272744, 'eta0': 3.082811548703024, 'delta': 0.03279855653285364, 'n': 1.7178840124122243, 'nu': 1.6057413982291213, 'a_scale': 4.226311715855978, 'id': 50600}	1	[0]	[[[ 0.67516743,6657.17479 , 24.8880139 , 110.877454 ]]]	[[[4331.14671 , 24.8880139, 110.877454 ]]]	[[[0.00000033,0.00000033,0.00000033,0.00000033]]]	[[[0.00000033,0.00000033,0.00000033]]]	[[[0.00000033,0. ,0. ]]]	[1.]
{'B_diff': 0.5, 'N0': 2007.549963189963, 'h_N': 15.725619714166404, 'r0': 1.8746787442876645, 'a0': 0.0015665304220160506, 'h0': 1.799888496385691, 'alpha0': 0.0006881433645096477, 'eta0': 4.03142056017026, 'delta': 0.030314244358438398, 'n': 1.9171281971219822, 'nu': 1.5224144671307265, 'a_scale': 4.383923101189197, 'id': 37800}	1	[0]	[[[ 75.6577247,6878.854586 , 280.680693 , 192.501646 ]]]	[[[6484.28645 , 280.680693, 192.501646]]]	[[[2.7805614 ,0.44460353,2.07026824,0.7748755 ]]]	[[[0.44891155,2.07026824,0.7748755 ]]]	[[[0.4086198,0. ,0. ]]]	[1.]
{'B_diff': 1.0, 'N0': 2098.256589255241, 'h_N': 7.761847449006968, 'r0': 1.426849256795946, 'a0': 0.000557367146624144, 'h0': 1.4671551312426576, 'alpha0': 0.0004205686305103361, 'eta0': 1.57361701736972, 'delta': 0.03875998233340759, 'n': 1.2883649010704619, 'nu': 1.3166238574406477, 'a_scale': 4.706976269595278, 'id': 50200}	1	[0]	[[[ 0.2644768,6803.025548 , 84.1811351, 201.483282 ]]]	[[[6417.49651 , 84.1811351, 201.483282 ]]]	[[[0.,0.,0.,0.]]]	[[[0.,0.,0.]]]	[[[0.,0.,0.]]]	[1.]
{'B_diff': 0.75, 'N0': 1059.168011104243, 'h_N': 7.837378481768378, 'r0': 1.1753722821665173, 'a0': 0.0009767070370717073, 'h0': 0.673048632498376, 'alpha0': 0.0007692618145779096, 'eta0': 2.336846160456269, 'delta': 0.044445014363135894, 'n': 1.5147142648261247, 'nu': 1.9679289180119266, 'a_scale': 3.606478535416641, 'id': 50800}	1	[0]	[[[ 0.34889368,4366.713953 , 16.7225763 , 68.7783438 ]]]	[[[3384.6886 , 16.7225763, 68.7783438]]]	[[[0.,0.,0.,0.]]]	[[[0.,0.,0.]]]	[[[0.,0.,0.]]]	[1.]
{'B_diff': 0.25, 'N0': 981.1410985143198, 'h_N': 6.762278929900722, 'r0': 1.2146758684420944, 'a0': 0.0013369109838107331, 'h0': 0.9729063894796908, 'alpha0': 0.0003117805387739355, 'eta0': 2.728066752562815, 'delta': 0.05887746806704909, 'n': 1.9586184995697569, 'nu': 1.2192881347723485, 'a_scale': 3.6550261847643726, 'id': 51200}	1	[1]	[[[912.876421 , 18.64944274,122.441801 , 0. ]]]	[[[ 10.4646956,122.441801 , 0. ]]]	[[[0.,0.,0.,0.]]]	[[[0.,0.,0.]]]	[[[0.,0.,0.]]]	[1.]
{'B_diff': 0.25, 'N0': 1541.320625917545, 'h_N': 6.047736158456648, 'r0': 1.001386353173475, 'a0': 0.0007729057866297259, 'h0': 1.5864733865257288, 'alpha0': 0.0007627364792030207, 'eta0': 5.234240522366413, 'delta': 0.0577477251627162, 'n': 1.94215252225868, 'nu': 1.7799957997650004, 'a_scale': 1.3227308987348336, 'id': 36000}	1	[0]	[[[ 839.31448 ,1947.148951, 502.795696, 45.032359]]]	[[[1454.90425 , 502.795696, 45.032359]]]	[[[0.72224257,1.60491437,1.251196 ,0.47566653]]]	[[[1.63826918,1.251196 ,0.47566653]]]	[[[1.53533958,0. ,0. ]]]	[1.]
{'B_diff': 1.0, 'N0': 929.443835059948, 'h_N': 7.8589881612750965, 'r0': 0.9673427989897969, 'a0': 0.0015163435857564857, 'h0': 1.925673530466403, 'alpha0': 0.0006971401543422572, 'eta0': 2.30729438787389, 'delta': 0.040499408829977095, 'n': 1.2179520271335025, 'nu': 1.9811581346413254, 'a_scale': 3.214564903137548, 'id': 51800}	1	[0]	[[[ 0.3647475,3385.4092088, 16.086567 , 27.1017851]]]	[[[3305.3618 , 16.086567 , 27.1017851]]]	[[[0.,0.,0.,0.]]]	[[[0.,0.,0.]]]	[[[0.,0.,0.]]]	[1.]
{'B_diff': 0.75, 'N0': 2108.3937803935714, 'h_N': 13.441684824734956, 'r0': 1.5288811911645175, 'a0': 0.0008469843588340503, 'h0': 1.4201872975357872, 'alpha0': 0.0008134505302247418, 'eta0': 4.843914453505803, 'delta': 0.04206401677790412, 'n': 1.0920938819573538, 'nu': 1.7513743421583583, 'a_scale': 2.063985065688864, 'id': 29200}	1	[0]	[[[ 188.982539 ,4054.28698611, 882.672632 , 295.951835 ]]]	[[[4053.5537 , 882.672632, 295.951835]]]	[[[1.6973552 ,0.90321465,1.07793668,0.94148785]]]	[[[0.90323024,1.07793668,0.94148785]]]	[[[0.83241774,0. ,0. ]]]	[1.]
{'B_diff': 0.25, 'N0': 1559.7008736347357, 'h_N': 16.890027656191428, 'r0': 0.960949101434615, 'a0': 0.0006843287731992932, 'h0': 0.9288604554081619, 'alpha0': 0.0006889517716394399, 'eta0': 2.800779551639825, 'delta': 0.04970453686065722, 'n': 1.6381619777249408, 'nu': 1.340173418557272, 'a_scale': 3.8762128981239488, 'id': 31200}	1	[0]	[[[ 171.389749,4471.470776, 360.617425, 214.597849]]]	[[[3790.58491 , 360.617425, 214.597849]]]	[[[1.67512638,0.68154411,1.56983871,0.46056006]]]	[[[0.68933334,1.56983871,0.46056006]]]	[[[0.65091266,0. ,0. ]]]	[1.]
{'B_diff': 0.75, 'N0': 1147.8450885965271, 'h_N': 11.746874785199848, 'r0': 1.4073632326279208, 'a0': 0.0013970384930667014, 'h0': 1.9520022548263303, 'alpha0': 0.0006233966323182418, 'eta0': 3.428264958275843, 'delta': 0.03489149006769476, 'n': 1.534015574876094, 'nu': 1.2991088136422244, 'a_scale': 4.203593975723852, 'id': 37200}	1	[0]	[[[ 46.8214629,3109.7093736, 204.841102 , 157.755069 ]]]	[[[3027.13923 , 204.841102, 157.755069]]]	[[[2.44892154,0.50628982,1.56845288,0.51421813]]]	[[[0.50908406,1.56845288,0.51421813]]]	[[[0.44223744,0. ,0. ]]]	[1.]
{'B_diff': 1.0, 'N0': 2029.2577410776005, 'h_N': 12.901451594192423, 'r0': 1.5739403727444592, 'a0': 0.0007915561764675277, 'h0': 1.3137545311406136, 'alpha0': 0.00046836113132354886, 'eta0': 2.7174584441157164, 'delta': 0.054465147081451636, 'n': 1.713092708102978, 'nu': 1.503721234990702, 'a_scale': 1.4029375694235564, 'id': 30200}	1	[0]	[[[ 146.239565 ,5255.5047059, 359.083756 , 201.297982 ]]]	[[[5184.02699 , 359.083756, 201.297982]]]	[[[2.0891752 ,0.56655368,1.61739466,0.52346378]]]	[[[0.56808647,1.61739466,0.52346378]]]	[[[0.50302419,0. ,0. ]]]	[1.]
{'B_diff': 1.0, 'N0': 1622.525151338404, 'h_N': 15.653507914601803, 'r0': 0.9327978991625312, 'a0': 0.0011548980631273232, 'h0': 1.4949947233791865, 'alpha0': 0.00021884332561677316, 'eta0': 3.252966279189024, 'delta': 0.03233483982368465, 'n': 1.04050533762805, 'nu': 1.3708526420453644, 'a_scale': 2.6147241843770797, 'id': 44600}	3	[0,1,1]	[[[ 2.20403281,3463.97586326, 194.49084 , 378.298872 ], [ 2.20406161,3463.875 , 194.490691 , 378.311495 ], [1622.52461 , 0. , 0. , 0. ]]]	[[[3463.97586 , 194.49084 , 378.298872], [3463.875 , 194.490691, 378.311495], [ 0. , 0. , 0. ]]]	[[[1.43956422,0.45406908,1.29073344,0.41815881], [1.43954317,0.45407083,1.29073764,0.41813946], [0.00000033,0. ,0. ,0. ]]]	[[[0.45406908,1.29073344,0.41815881], [0.45407083,1.29073764,0.41813946], [0. ,0. ,0. ]]]	[[[0.25523545,0. ,0. ], [0. ,0. ,0. ], [0. ,0. ,0. ]]]	[0.705,0.095,0.2 ]
{'B_diff': 0.75, 'N0': 1461.2276987366688, 'h_N': 13.83437254235411, 'r0': 1.1333293298840987, 'a0': 0.002048144241799639, 'h0': 2.179419688384109, 'alpha0': 0.00037559627838383466, 'eta0': 3.4768674919855176, 'delta': 0.03178066293831114, 'n': 1.4952340871984369, 'nu': 1.541970478150551, 'a_scale': 2.7550751975978436, 'id': 52400}	1	[0]	[[[ 0.44565208,6074.44107 , 47.5418298 , 76.5361807 ]]]	[[[4759.21436 , 47.5418298, 76.5361807]]]	[[[0.,0.,0.,0.]]]	[[[0.,0.,0.]]]	[[[0.,0.,0.]]]	[1.]
{'B_diff': 1.0, 'N0': 1662.8829788448627, 'h_N': 10.318240493995319, 'r0': 1.3251227190625867, 'a0': 0.0005573322484730738, 'h0': 2.2203915778868697, 'alpha0': 0.0007199360075295534, 'eta0': 5.070322011645224, 'delta': 0.05239545110767603, 'n': 1.3979010806012404, 'nu': 1.8411190315837547, 'a_scale': 1.8173248699670894, 'id': 28600}	1	[0]	[[[ 393.166584 ,2198.5979614, 887.650613 , 140.921136 ]]]	[[[2167.07794 , 887.650613, 140.921136]]]	[[[1.08999425,1.169719 ,0.78645747,0.94305449]]]	[[[1.17496825,0.78645747,0.94305449]]]	[[[0.91619445,0. ,0. ]]]	[1.]
{'B_diff': 1.0, 'N0': 1296.0458568571494, 'h_N': 10.83009345448618, 'r0': 0.6437320977107759, 'a0': 0.0005515817284393943, 'h0': 2.2856895413044858, 'alpha0': 0.00026950467304436276, 'eta0': 4.126862867750994, 'delta': 0.05039936970606062, 'n': 1.0768157737221316, 'nu': 1.1898914584331468, 'a_scale': 1.1308763408586713, 'id': 46200}	1	[0]	[[[ 11.2142735 ,1761.46738393, 667.073469 , 291.708329 ]]]	[[[1761.44095 , 667.073469, 291.708329]]]	[[[1.19586716,0.66363276,0.62306753,0.32758843]]]	[[[0.66363763,0.62306753,0.32758843]]]	[[[0.34260974,0. ,0. ]]]	[1.]
{'B_diff': 0.75, 'N0': 692.0856965149213, 'h_N': 18.899774282926156, 'r0': 0.635000274394827, 'a0': 0.001588655899604584, 'h0': 1.2690430111967248, 'alpha0': 0.00043354141231747797, 'eta0': 2.432122796357086, 'delta': 0.04857012073323479, 'n': 1.7382758988698606, 'nu': 1.6691504959693413, 'a_scale': 2.9931581989506, 'id': 53200}	1	[0]	[[[ 2.02070716,2640.069012 , 42.8083183 , 75.240362 ]]]	[[[1856.55873 , 42.8083183, 75.240362 ]]]	[[[0.,0.,0.,0.]]]	[[[0.,0.,0.]]]	[[[0.,0.,0.]]]	[1.]
{'B_diff': 0.25, 'N0': 603.4623383084776, 'h_N': 7.407004757757836, 'r0': 1.2810129385780527, 'a0': 0.0010908110744490532, 'h0': 1.2452123473528203, 'alpha0': 0.0005982640884917066, 'eta0': 4.481074929161085, 'delta': 0.05298063767804513, 'n': 1.6613239941203215, 'nu': 1.6397972994124521, 'a_scale': 2.3569398763101232, 'id': 33600}	1	[0]	[[[ 94.7546813,1333.632508 , 233.248221 , 85.8334728]]]	[[[958.821585 ,233.248221 , 85.8334728]]]	[[[1.38379526,0.8598943 ,1.0202299 ,0.38930918]]]	[[[0.87314077,1.0202299 ,0.38930918]]]	[[[0.83163742,0. ,0. ]]]	[1.]
{'B_diff': 1.0, 'N0': 715.2574181032674, 'h_N': 19.077901374098637, 'r0': 0.8457882533308763, 'a0': 0.0014521761857829046, 'h0': 2.229410809111109, 'alpha0': 0.000752562611640446, 'eta0': 4.164607649146766, 'delta': 0.038990770123708565, 'n': 1.382880095833283, 'nu': 1.053633870003121, 'a_scale': 3.21052163527574, 'id': 31800}	1	[0]	[[[ 65.7645466,654.8955475,255.874994 ,213.964253 ]]]	[[[641.445374,255.874994,213.964253]]]	[[[1.27457751,0.87212194,0.45750424,0.05109998]]]	[[[0.87958339,0.45750424,0.05109998]]]	[[[0.60150871,0. ,0. ]]]	[1.]
{'B_diff': 0.25, 'N0': 1661.2537561514525, 'h_N': 8.593546070370847, 'r0': 1.2988254232295984, 'a0': 0.0018668606638184804, 'h0': 1.119771273192533, 'alpha0': 0.0006794478888744983, 'eta0': 1.9929380198464466, 'delta': 0.035561697040080484, 'n': 1.7541265629868228, 'nu': 1.582434435067666, 'a_scale': 2.7975728734673737, 'id': 53600}	1	[0]	[[[ 0.26290344,8538.8778 , 28.6294967 , 70.8139134 ]]]	[[[4930.89028 , 28.6294967, 70.8139134]]]	[[[0.00000033,0.00000033,0.00000033,0.00000033]]]	[[[0.00000033,0.00000033,0.00000033]]]	[[[0.00000033,0. ,0. ]]]	[1.]
{'B_diff': 0.75, 'N0': 1603.8698412719966, 'h_N': 15.133797942758786, 'r0': 1.4022853998423803, 'a0': 0.0010709886638478497, 'h0': 1.2018981933602415, 'alpha0': 0.000294280612202032, 'eta0': 2.474902928850036, 'delta': 0.047284416186238624, 'n': 1.8137342037618298, 'nu': 1.3723388213201009, 'a_scale': 4.2909756660528675, 'id': 30000}	1	[0]	[[[ 68.3698976,3788.189451 , 245.792252 , 315.959815 ]]]	[[[3663.59373 , 245.792252, 315.959815]]]	[[[2.23166665,0.54380996,1.38870246,0.36823181]]]	[[[0.54892645,1.38870246,0.36823181]]]	[[[0.47729753,0. ,0. ]]]	[1.]
{'B_diff': 0.5, 'N0': 819.686640140438, 'h_N': 15.019167793910727, 'r0': 1.0506486010216194, 'a0': 0.0008354633559339913, 'h0': 2.212259983004623, 'alpha0': 0.0006556428562331168, 'eta0': 4.923770648754492, 'delta': 0.04529749050871311, 'n': 1.7445013552786475, 'nu': 1.802012453628162, 'a_scale': 2.621563556773414, 'id': 38600}	1	[0]	[[[ 138.62465 ,2046.159048 , 285.472724 , 61.7287729]]]	[[[1828.75106 , 285.472724 , 61.7287729]]]	[[[1.50327573,0.793542 ,1.15290285,0.70404765]]]	[[[0.80892035,1.15290285,0.70404765]]]	[[[0.72307708,0. ,0. ]]]	[1.]
{'B_diff': 0.25, 'N0': 1240.5014888464466, 'h_N': 5.540015567462395, 'r0': 1.8562839845680912, 'a0': 0.0007746548456053857, 'h0': 1.2693232387817304, 'alpha0': 0.00044943225683157276, 'eta0': 2.7378925412591135, 'delta': 0.05856275486929706, 'n': 1.487730411786162, 'nu': 1.925850638384265, 'a_scale': 4.329389855340372, 'id': 38400}	1	[0]	[[[ 27.2635395,4812.524036 , 188.863554 , 126.558729 ]]]	[[[3898.52222 , 188.863554, 126.558729]]]	[[[3.38176302,0.39607839,1.79508082,0.84985838]]]	[[[0.40701685,1.79508082,0.84985838]]]	[[[0.36031946,0. ,0. ]]]	[1.]
{'B_diff': 0.75, 'N0': 1405.8677567428363, 'h_N': 8.284724396965288, 'r0': 1.0661236383312303, 'a0': 0.0020137736057774434, 'h0': 0.7136479670270616, 'alpha0': 0.0006339507489238478, 'eta0': 3.217327026197448, 'delta': 0.0332851980226063, 'n': 1.330214366830903, 'nu': 1.9443938970559445, 'a_scale': 3.649571416301762, 'id': 54800}	1	[0]	[[[ 0.3016366,5521.366308 , 16.5939881, 91.849883 ]]]	[[[4820.7777 , 16.5939881, 91.849883 ]]]	[[[0.,0.,0.,0.]]]	[[[0.,0.,0.]]]	[[[0.,0.,0.]]]	[1.]
{'B_diff': 0.5, 'N0': 1319.3650371656931, 'h_N': 15.19856635159534, 'r0': 0.7718748955455611, 'a0': 0.0018371591406885907, 'h0': 0.9429870331839243, 'alpha0': 0.0006858366032384101, 'eta0': 2.0927761511098395, 'delta': 0.0532664003784452, 'n': 1.8211031927832815, 'nu': 1.3782396082208819, 'a_scale': 2.292624610388239, 'id': 31400}	1	[0]	[[[ 125.175321,3421.681054, 197.031059, 217.970728]]]	[[[3307.0894 , 197.031059, 217.970728]]]	[[[1.71656272,0.65400762,1.66670138,0.48499519]]]	[[[0.65830616,1.66670138,0.48499519]]]	[[[0.59237902,0. ,0. ]]]	[1.]
{'B_diff': 0.25, 'N0': 797.0461551836668, 'h_N': 5.506271937226386, 'r0': 0.8108608424732979, 'a0': 0.0014176418859058917, 'h0': 1.8781853125794268, 'alpha0': 0.0003274363594030788, 'eta0': 1.7565282806498494, 'delta': 0.05205336130012027, 'n': 1.0042523016950982, 'nu': 1.0226913246383411, 'a_scale': 3.9768187671947985, 'id': 49600}	3	[1,1,1]	[[[ 4.45140037,578.128022 ,576.845654 ,232.033253 ], [342.848809 ,633.295223 ,621.375907 , 0. ], [797.045889 , 0. , 0. , 0. ]]]	[[[578.128022,576.845654,232.033253], [633.295223,621.375907, 0. ], [ 0. , 0. , 0. ]]]	[[[0.00000033,0.00000033,0.00000033,0.00000033], [0.76317095,1.7394555 ,0.58399655,0. ], [0.00000033,0. ,0. ,0. ]]]	[[[0.00000033,0.00000033,0.00000033], [1.7394555 ,0.58399655,0. ], [0. ,0. ,0. ]]]	[[[0.,0.,0.], [0.,0.,0.], [0.,0.,0.]]]	[0.605,0.31 ,0.085]
{'B_diff': 0.25, 'N0': 2227.6299329233875, 'h_N': 5.586301709418268, 'r0': 1.033281799465831, 'a0': 0.0016376277567660383, 'h0': 1.3340166997214604, 'alpha0': 0.0005257909848828598, 'eta0': 3.9378436194464355, 'delta': 0.041954546782799286, 'n': 1.8076247207621696, 'nu': 1.6691242852554615, 'a_scale': 1.4052197087630982, 'id': 39200}	1	[0]	[[[ 299.709058,7370.480908, 526.9987 , 148.37007 ]]]	[[[6379.24306, 526.9987 , 148.37007]]]	[[[1.75946043,0.65669607,1.69787533,0.64846436]]]	[[[0.66272813,1.69787533,0.64846436]]]	[[[0.63196838,0. ,0. ]]]	[1.]
{'B_diff': 0.25, 'N0': 1906.6500498398489, 'h_N': 7.999554636366733, 'r0': 0.9892077769786218, 'a0': 0.0017661871241063045, 'h0': 1.6595649920671487, 'alpha0': 0.0007324419542057825, 'eta0': 2.8171012201529164, 'delta': 0.04475711905761094, 'n': 1.9250670766320792, 'nu': 1.365020069419898, 'a_scale': 2.0752738900760663, 'id': 40000}	1	[0]	[[[ 174.466928,6694.017022, 408.509822, 146.934689]]]	[[[5763.64929 , 408.509822, 146.934689]]]	[[[2.06413866,0.57069277,1.78009966,0.82050037]]]	[[[0.57990252,1.78009966,0.82050037]]]	[[[0.53718099,0. ,0. ]]]	[1.]
{'B_diff': 0.75, 'N0': 944.4483841949797, 'h_N': 7.838101893476814, 'r0': 1.9276896263150167, 'a0': 0.0012033005624699617, 'h0': 1.4547044595966794, 'alpha0': 0.00031309441035618825, 'eta0': 3.182757860745422, 'delta': 0.042383534532404586, 'n': 1.590409310450366, 'nu': 1.1147197873461654, 'a_scale': 2.4052168453686242, 'id': 10000}	1	[0]	[[[ 42.2519963,252.1162218,358.326912 ,408.3989 ]]]	[[[209.954962,358.326912,408.3989 ]]]	[[[1.0189938 ,0.89830624,0.17629659,0.01004385]]]	[[[0.95641344,0.17629659,0.01004385]]]	[[[0.66178348,0. ,0. ]]]	[1.]
{'B_diff': 0.5, 'N0': 650.752585131554, 'h_N': 13.037453500436522, 'r0': 1.0861961134082392, 'a0': 0.0020676764163134074, 'h0': 1.1494024935922775, 'alpha0': 0.0003099134609416447, 'eta0': 4.078952975638039, 'delta': 0.05392646769872138, 'n': 1.977782119242057, 'nu': 1.5504724150269884, 'a_scale': 2.5495609766615077, 'id': 29000}	2	[0,1]	[[[139.004344 ,892.030912 ,225.443555 ,129.389196 ], [599.52502 , 13.80703248, 91.6999333 , 0. ]]]	[[[754.293466 ,225.443555 ,129.389196 ], [ 8.45220204, 91.6999333 , 0. ]]]	[[[1.06755464,1.10634877,0.89561567,0.12965951], [0.00000033,0.00000033,0.00000033,0. ]]]	[[[1.13471212,0.89561567,0.12965951], [0.00000033,0.00000033,0. ]]]	[[[1.00846539,0. ,0. ], [0.00000033,0. ,0. ]]]	[0.975,0.025]
{'B_diff': 1.0, 'N0': 1732.7062175094563, 'h_N': 6.464545069111993, 'r0': 0.5224433446751495, 'a0': 0.0020735026851402974, 'h0': 1.4101798455154642, 'alpha0': 0.000664759741671499, 'eta0': 3.7053499289446377, 'delta': 0.03680128515695507, 'n': 1.1288444350189053, 'nu': 1.8184813553609733, 'a_scale': 2.643665355565732, 'id': 56600}	1	[0]	[[[ 0.52591011,6184.8147666 , 22.4228733 , 61.2571105 ]]]	[[[6173.40881 , 22.4228733, 61.2571105]]]	[[[0.,0.,0.,0.]]]	[[[0.,0.,0.]]]	[[[0.,0.,0.]]]	[1.]
{'B_diff': 1.0, 'N0': 1104.6136601703238, 'h_N': 14.59078737059321, 'r0': 0.7717631065688543, 'a0': 0.0007005725239644184, 'h0': 1.0757057885813002, 'alpha0': 0.0008279439647351768, 'eta0': 1.8228329168887072, 'delta': 0.04009232705854679, 'n': 1.3449902053533513, 'nu': 1.1189598717460525, 'a_scale': 1.061545895587282, 'id': 42200}	1	[0]	[[[ 10.4460222,1927.9287987, 136.397811 , 326.713083 ]]]	[[[1864.34378 , 136.397811, 326.713083]]]	[[[2.18444601,0.4774589 ,1.07293529,0.24971723]]]	[[[0.48432866,1.07293529,0.24971723]]]	[[[0.28995856,0. ,0. ]]]	[1.]
{'B_diff': 0.75, 'N0': 2210.6538799004543, 'h_N': 19.259801691064006, 'r0': 0.8847356290438204, 'a0': 0.0009162449236602809, 'h0': 1.4584348691986848, 'alpha0': 0.0004906082073955777, 'eta0': 1.4617697007782686, 'delta': 0.052739891498908564, 'n': 1.063988395580364, 'nu': 1.8005854804571086, 'a_scale': 1.7858738439724444, 'id': 56400}	1	[0]	[[[ 1.27273031,8830.21880204, 28.8251889 , 43.1687533 ]]]	[[[8829.79879 , 28.8251889, 43.1687533]]]	[[[0.,0.,0.,0.]]]	[[[0.,0.,0.]]]	[[[0.00011793,0. ,0. ]]]	[1.]
{'B_diff': 0.5, 'N0': 1416.02009246186, 'h_N': 15.892524319778621, 'r0': 1.1127475778029257, 'a0': 0.0009600444571892409, 'h0': 1.329285933842638, 'alpha0': 0.0008353359355284864, 'eta0': 5.125709053247304, 'delta': 0.038140176959875975, 'n': 1.590368550085517, 'nu': 1.444507329078867, 'a_scale': 3.9665789329865744, 'id': 41800}	1	[0]	[[[ 214.42357 ,3744.732862, 371.181407, 130.605859]]]	[[[3437.67282 , 371.181407, 130.605859]]]	[[[1.56493956,0.7373942 ,1.4352817 ,0.38500543]]]	[[[0.74156512,1.4352817 ,0.38500543]]]	[[[0.70403982,0. ,0. ]]]	[1.]
{'B_diff': 0.5, 'N0': 2108.9374172999037, 'h_N': 16.69520851030154, 'r0': 0.5537992327939671, 'a0': 0.0016914801949152534, 'h0': 1.2528326771225784, 'alpha0': 0.0007023249713417773, 'eta0': 3.7767784849235313, 'delta': 0.04074094622581146, 'n': 1.613477597978581, 'nu': 1.5968123128968243, 'a_scale': 4.476609997797203, 'id': 41000}	1	[0]	[[[ 355.955141 ,5812.8275315, 421.992985 , 163.808755 ]]]	[[[5741.69638 , 421.992985, 163.808755]]]	[[[1.51244262,0.74131662,1.74077007,0.59795036]]]	[[[0.74228983,1.74077007,0.59795036]]]	[[[0.69393439,0. ,0. ]]]	[1.]
{'B_diff': 1.0, 'N0': 738.4135379356114, 'h_N': 11.217676005554573, 'r0': 1.751129490050769, 'a0': 0.0019996435642026314, 'h0': 0.858324701714229, 'alpha0': 0.0004801995635380031, 'eta0': 5.212251055444643, 'delta': 0.03456341143611112, 'n': 1.4379914420627982, 'nu': 1.4405603478564104, 'a_scale': 1.4163030153013088, 'id': 35800}	1	[0]	[[[ 8.42949422,654.2701432 ,109.853656 ,314.869959 ]]]	[[[613.058516,109.853656,314.869959]]]	[[[1.93852474,0.73050993,0.83158355,0.13413675]]]	[[[0.74355564,0.83158355,0.13413675]]]	[[[0.55580195,0. ,0. ]]]	[1.]
{'B_diff': 0.5, 'N0': 1269.9529591804321, 'h_N': 15.871208533219058, 'r0': 0.8350641444202868, 'a0': 0.0016486592944884465, 'h0': 2.04055316669424, 'alpha0': 0.0004376680085644304, 'eta0': 5.158667358128638, 'delta': 0.04329844044919364, 'n': 1.7828228536449822, 'nu': 1.754152379564507, 'a_scale': 1.9975342433602314, 'id': 45000}	1	[0]	[[[ 278.351391 ,3302.59424 , 363.689219 , 59.0434134]]]	[[[3066.31842 , 363.689219 , 59.0434134]]]	[[[1.40553265,0.82040478,1.35588291,0.40856498]]]	[[[0.82726993,1.35588291,0.40856498]]]	[[[0.76686212,0. ,0. ]]]	[1.]
{'B_diff': 0.5, 'N0': 1609.2137345546441, 'h_N': 17.538460318450362, 'r0': 0.8068268315373404, 'a0': 0.0006655222788893881, 'h0': 1.4870448402834437, 'alpha0': 0.0007748024199033872, 'eta0': 2.492430237275901, 'delta': 0.04655339837187339, 'n': 1.038582635343995, 'nu': 1.7188915689257185, 'a_scale': 4.401587876031369, 'id': 57000}	2	[0,1]	[[[ 1.12940033,7010.99957861, 26.5712504 , 37.5503408 ], [1609.2132 , 0. , 0. , 0. ]]]	[[[7010.93301 , 26.5712504, 37.5503408], [ 0. , 0. , 0. ]]]	[[[0. ,0.00000001,0. ,0.00000001], [0.00000033,0. ,0. ,0. ]]]	[[[0.00000001,0. ,0.00000001], [0. ,0. ,0. ]]]	[[[0.00201872,0. ,0. ], [0. ,0. ,0. ]]]	[0.975,0.025]
{'B_diff': 1.0, 'N0': 755.0473847441043, 'h_N': 14.077669080220968, 'r0': 1.765583969056771, 'a0': 0.001786025945603374, 'h0': 1.1076969611483607, 'alpha0': 0.00023699101153042628, 'eta0': 2.6135100967681355, 'delta': 0.03562610452864457, 'n': 1.2612564056047777, 'nu': 1.336158400917831, 'a_scale': 4.677914984729148, 'id': 58200}	1	[0]	[[[ 1.88669728,501.8505537 ,125.147453 ,347.360832 ]]]	[[[480.299043,125.147453,347.360832]]]	[[[0.00000033,0.00000033,0.00000033,0.00000033]]]	[[[0.00000033,0.00000033,0.00000033]]]	[[[0.00000033,0. ,0. ]]]	[1.]
{'B_diff': 0.5, 'N0': 1911.5908975296602, 'h_N': 12.244944633039772, 'r0': 1.1436992724082111, 'a0': 0.0014752046310424307, 'h0': 0.9964260403369256, 'alpha0': 0.0008870902684336576, 'eta0': 2.2583365085623655, 'delta': 0.036826837490352926, 'n': 1.3508997066575583, 'nu': 1.405460463925801, 'a_scale': 2.6668381490188784, 'id': 57800}	1	[0]	[[[ 0.45946725,8444.04109 , 38.3421138 , 117.770465 ]]]	[[[6595.2773 , 38.3421138, 117.770465 ]]]	[[[0.,0.,0.,0.]]]	[[[0.,0.,0.]]]	[[[0.,0.,0.]]]	[1.]
{'B_diff': 0.25, 'N0': 1544.4716489782058, 'h_N': 15.526175614324933, 'r0': 0.8733217676770835, 'a0': 0.0010754869087692732, 'h0': 2.172357366713661, 'alpha0': 0.0007901809181963097, 'eta0': 4.555787164974181, 'delta': 0.0542999579227932, 'n': 1.5770504778763712, 'nu': 1.835588425261772, 'a_scale': 2.3192700585237693, 'id': 44800}	1	[0]	[[[ 402.006097 ,4134.235761 , 547.495691 , 42.3594038]]]	[[[3411.22364 , 547.495691 , 42.3594038]]]	[[[1.32683445,0.8740433 ,1.22776999,0.812637 ]]]	[[[0.89073518,1.22776999,0.812637 ]]]	[[[0.83024206,0. ,0. ]]]	[1.]
{'B_diff': 0.5, 'N0': 703.5638307090325, 'h_N': 13.733261741529155, 'r0': 1.2415202849839178, 'a0': 0.0005591943641432018, 'h0': 1.6063748889049239, 'alpha0': 0.0003348035639475162, 'eta0': 3.3724738498029647, 'delta': 0.050293867785625626, 'n': 1.2129190977669797, 'nu': 1.2781590206700337, 'a_scale': 3.431269209249059, 'id': 52200}	1	[0]	[[[ 2.94439116,1190.320456 , 260.264321 , 192.992216 ]]]	[[[1089.87115 , 260.264321, 192.992216]]]	[[[0.81957368,0.50294817,0.61035715,0.23822419]]]	[[[0.51533548,0.61035715,0.23822419]]]	[[[0.37145165,0. ,0. ]]]	[1.]
{'B_diff': 1.0, 'N0': 2008.4656073971948, 'h_N': 7.085611550859733, 'r0': 1.506437939744093, 'a0': 0.0010124190548870377, 'h0': 0.7626420069240951, 'alpha0': 0.0006694934522017812, 'eta0': 4.541899365169792, 'delta': 0.039881309599595335, 'n': 1.0657632906339347, 'nu': 1.2075651145919366, 'a_scale': 2.3265479439381282, 'id': 35000}	3	[1,0,1]	[[[ 48.8110616 ,2776.7516 , 679.264353 , 541.658796 ], [ 48.8110551 ,2777.44825062, 679.275871 , 541.5331 ], [2008.46494 , 0. , 0. , 0. ]]]	[[[2776.7516 , 679.264353, 541.658796], [2777.4456 , 679.275871, 541.5331 ], [ 0. , 0. , 0. ]]]	[[[2.08065401,0.9412786 ,1.03049726,0.43325525], [2.08066103,0.94118896,1.03056495,0.4330797 ], [0.00000033,0. ,0. ,0. ]]]	[[[0.9412786 ,1.03049726,0.43325525], [0.94118927,1.03056495,0.4330797 ], [0. ,0. ,0. ]]]	[[[0. ,0. ,0. ], [0.62338685,0. ,0. ], [0. ,0. ,0. ]]]	[0.21 ,0.775,0.015]
{'B_diff': 0.5, 'N0': 1878.1162892024527, 'h_N': 16.06815342876247, 'r0': 1.8086504588671628, 'a0': 0.002001429541056782, 'h0': 0.8898206169626395, 'alpha0': 0.00046276020681921615, 'eta0': 4.3926012997616075, 'delta': 0.05310344054924885, 'n': 1.3759829667115344, 'nu': 1.3684557307600156, 'a_scale': 1.1067976221680804, 'id': 27400}	1	[0]	[[[ 334.352899,3343.623511, 628.040804, 304.402119]]]	[[[3217.77178 , 628.040804, 304.402119]]]	[[[1.25390455,0.97316493,1.06058197,0.2607283 ]]]	[[[0.97722898,1.06058197,0.2607283 ]]]	[[[0.90895985,0. ,0. ]]]	[1.]
{'B_diff': 0.5, 'N0': 1759.5886836670563, 'h_N': 13.513919607363306, 'r0': 1.0938820339653907, 'a0': 0.0006306667040855486, 'h0': 0.71913532802656, 'alpha0': 0.0005676787966077056, 'eta0': 4.5974762892470835, 'delta': 0.05715480281075895, 'n': 1.3377290907709996, 'nu': 1.7984918641076888, 'a_scale': 2.0630813564020314, 'id': 33000}	1	[0]	[[[ 531.594222 ,2460.3976559, 690.041265 , 205.967133 ]]]	[[[2368.08347 , 690.041265, 205.967133]]]	[[[0.89903523,1.30538304,0.96783829,0.45647181]]]	[[[1.31565799,0.96783829,0.45647181]]]	[[[1.1114716,0. ,0. ]]]	[1.]
{'B_diff': 0.5, 'N0': 563.5814695148783, 'h_N': 19.112861921552838, 'r0': 0.7098887917229268, 'a0': 0.0016155498445919326, 'h0': 1.0005177497354234, 'alpha0': 0.00036783077543059406, 'eta0': 3.5420334992819873, 'delta': 0.043882947995917056, 'n': 1.290930921377043, 'nu': 1.0833096469574697, 'a_scale': 1.943735504289204, 'id': 59400}	1	[1]	[[[446.714425 , 36.78801754,206.171636 , 0. ]]]	[[[ 30.2614679,206.171636 , 0. ]]]	[[[0.00000033,0.00000033,0.00000033,0. ]]]	[[[0.00000033,0.00000033,0. ]]]	[[[0.00000033,0. ,0. ]]]	[1.]
{'B_diff': 0.75, 'N0': 708.0376844345926, 'h_N': 15.483531702268497, 'r0': 1.3631616737184151, 'a0': 0.0019151204359072703, 'h0': 1.0281422890815821, 'alpha0': 0.0002801323840916351, 'eta0': 2.9167650785931327, 'delta': 0.05621870990658578, 'n': 1.0040891904460278, 'nu': 1.0517157460808013, 'a_scale': 2.6094964503845812, 'id': 35600}	2	[1,1]	[[[209.176865,171.81662 ,862.746791, 0. ], [708.037448, 0. , 0. , 0. ]]]	[[[171.81662 ,862.746791, 0. ], [ 0. , 0. , 0. ]]]	[[[0.63334363,1.9565948 ,0.2528289 ,0. ], [0.00000033,0. ,0. ,0. ]]]	[[[1.9565948,0.2528289,0. ], [0. ,0. ,0. ]]]	[[[0.,0.,0.], [0.,0.,0.]]]	[0.82,0.18]
{'B_diff': 0.5, 'N0': 1618.488084468503, 'h_N': 11.562628470644627, 'r0': 1.1795290764255064, 'a0': 0.001140987138480503, 'h0': 1.706818549785733, 'alpha0': 0.0003725926648291076, 'eta0': 4.808572629873517, 'delta': 0.04194572932044912, 'n': 1.9487463448616489, 'nu': 1.0571031907270783, 'a_scale': 2.750058512133223, 'id': 60200}	1	[1]	[[[1527.84964 , 17.23152382, 164.793141 , 0. ]]]	[[[ 10.6056175,164.793141 , 0. ]]]	[[[0.00000033,0.00000033,0.00000033,0. ]]]	[[[0.00000033,0.00000033,0. ]]]	[[[0.00000033,0. ,0. ]]]	[1.]
{'B_diff': 1.0, 'N0': 2116.6564219586753, 'h_N': 15.232907044292102, 'r0': 0.692988645494366, 'a0': 0.001953434561598539, 'h0': 1.8146224462821892, 'alpha0': 0.0003580013207224877, 'eta0': 4.631093090960516, 'delta': 0.03200962944576437, 'n': 1.9284659442120908, 'nu': 1.8731140507034998, 'a_scale': 1.00167319043055, 'id': 59000}	1	[0]	[[[ 0.77753537,9166.51136 , 27.3604823 , 55.3235192 ]]]	[[[6466.55649 , 27.3604823, 55.3235192]]]	[[[0. ,0. ,0.00000001,0. ]]]	[[[0. ,0.00000001,0. ]]]	[[[0.,0.,0.]]]	[1.]
{'B_diff': 0.75, 'N0': 1271.2576061867794, 'h_N': 5.353540886517724, 'r0': 0.8072187409446143, 'a0': 0.0012478500314074006, 'h0': 0.8359517751795665, 'alpha0': 0.0003602529558591793, 'eta0': 2.9501412329629657, 'delta': 0.033736040811556206, 'n': 1.0709941532289855, 'nu': 1.0555690698878062, 'a_scale': 3.2406992929634897, 'id': 60400}	2	[0,1]	[[[ 2.72477396, 653.25105408, 296.15868 , 593.847167 ], [1271.25718 , 0. , 0. , 0. ]]]	[[[653.168097,296.15868 ,593.847167], [ 0. , 0. , 0. ]]]	[[[0. ,0. ,0. ,0. ], [0.00000033,0. ,0. ,0. ]]]	[[[0.,0.,0.], [0.,0.,0.]]]	[[[0.,0.,0.], [0.,0.,0.]]]	[0.985,0.015]
{'B_diff': 1.0, 'N0': 1719.1912547040392, 'h_N': 18.994704640983876, 'r0': 0.8563111443025533, 'a0': 0.0018407922945089389, 'h0': 1.0091573607361122, 'alpha0': 0.0006995210432883551, 'eta0': 5.1309551578644, 'delta': 0.05566824936561805, 'n': 1.679548142887342, 'nu': 1.1350722147701302, 'a_scale': 4.433278326731642, 'id': 60600}	1	[1]	[[[1651.93377 , 19.34901298, 118.487552 , 0. ]]]	[[[ 14.8472218,118.487552 , 0. ]]]	[[[0.00000033,0.00000033,0.00000033,0. ]]]	[[[0.00000033,0.00000033,0. ]]]	[[[0.00000033,0. ,0. ]]]	[1.]
{'B_diff': 0.25, 'N0': 603.6247056391093, 'h_N': 15.082630594944671, 'r0': 1.5891047556229032, 'a0': 0.0012714153773439665, 'h0': 2.28985177254964, 'alpha0': 0.0003051712666022052, 'eta0': 3.517232617475193, 'delta': 0.055702641502878625, 'n': 1.8194766851441035, 'nu': 1.4857029677728266, 'a_scale': 4.142279160320246, 'id': 48000}	1	[0]	[[[ 39.1892187,1851.04414 , 214.564422 , 68.6658667]]]	[[[1267.36036 , 214.564422 , 68.6658667]]]	[[[2.37816429,0.51774845,0.94520524,0.42213157]]]	[[[0.53968108,0.94520524,0.42213157]]]	[[[0.50238825,0. ,0. ]]]	[1.]
{'B_diff': 0.5, 'N0': 2218.035848316782, 'h_N': 15.905175941850823, 'r0': 1.7731354173751646, 'a0': 0.0015142171810128434, 'h0': 1.881147555876563, 'alpha0': 0.0004578157904521826, 'eta0': 2.9529884388870395, 'delta': 0.052416115584433584, 'n': 1.599927544006312, 'nu': 1.0461026498511465, 'a_scale': 2.116844326151222, 'id': 53800}	2	[1,0]	[[[2037.02558 , 27.88620122, 331.163258 , 0. ], [ 277.241255 ,4767.047568 , 753.343313 , 329.093922 ]]]	[[[ 18.9026184, 331.163258 , 0. ], [4381.05848 , 753.343313 , 329.093922 ]]]	[[[0.00000033,0.00000033,0.00000033,0. ], [1.63338661,0.76022316,0.94533039,0.24353417]]]	[[[0.00000033,0.00000033,0. ], [0.77262342,0.94533039,0.24353417]]]	[[[0.00000033,0. ,0. ], [0.68526295,0. ,0. ]]]	[0.685,0.315]
{'B_diff': 0.5, 'N0': 2096.134313050526, 'h_N': 15.625898736441169, 'r0': 1.9473796564720882, 'a0': 0.0012287545130553429, 'h0': 1.103483513376755, 'alpha0': 0.0007095078634090527, 'eta0': 2.26946768300569, 'delta': 0.04429396452252676, 'n': 1.7198087875004093, 'nu': 1.7306164653768241, 'a_scale': 4.041855429984455, 'id': 61000}	1	[0]	[[[ 0.38231981,10438.81268 , 25.5158813 , 53.6841019 ]]]	[[[6787.52828 , 25.5158813, 53.6841019]]]	[[[0.,0.,0.,0.]]]	[[[0.,0.,0.]]]	[[[0.,0.,0.]]]	[1.]
{'B_diff': 0.25, 'N0': 1936.672410257562, 'h_N': 12.43444524576634, 'r0': 0.815404525840393, 'a0': 0.0012654387786770565, 'h0': 0.6306864675808144, 'alpha0': 0.0004027620554299018, 'eta0': 2.503942150186969, 'delta': 0.053287740617087014, 'n': 1.3616094608624545, 'nu': 1.0026140244719601, 'a_scale': 3.7177707422798263, 'id': 61600}	1	[1]	[[[1812.19449 , 44.8267078, 219.283504 , 0. ]]]	[[[ 29.4661368,219.283504 , 0. ]]]	[[[0.00000033,0.00000033,0.00000033,0. ]]]	[[[0.00000033,0.00000033,0. ]]]	[[[0.00000033,0. ,0. ]]]	[1.]
{'B_diff': 0.5, 'N0': 1757.3922029784594, 'h_N': 9.334601359082185, 'r0': 1.6340612629839792, 'a0': 0.001782852148194741, 'h0': 1.3003214490471824, 'alpha0': 0.0002396851192528577, 'eta0': 2.515869118372552, 'delta': 0.052726372652099104, 'n': 1.4742694377054728, 'nu': 1.0889050978149766, 'a_scale': 1.8691847403068298, 'id': 25000}	2	[0,1]	[[[ 402.913747 ,1569.949776 , 763.555445 , 383.885008 ], [1581.87413 , 28.97025443, 320.233198 , 0. ]]]	[[[1433.19638 , 763.555445 , 383.885008 ], [ 20.8383452, 320.233198 , 0. ]]]	[[[0.94941729,1.36738994,0.68465377,0.11299095], [0.00000033,0.00000033,0.00000033,0. ]]]	[[[1.38638327,0.68465377,0.11299095], [0.00000033,0.00000033,0. ]]]	[[[1.22036685,0. ,0. ], [0.00000033,0. ,0. ]]]	[0.945,0.055]
{'B_diff': 0.25, 'N0': 2226.527776474405, 'h_N': 14.847414481015326, 'r0': 1.6156226803532097, 'a0': 0.0006780638780499442, 'h0': 1.8858381829867719, 'alpha0': 0.0008401766337745747, 'eta0': 4.262535099152593, 'delta': 0.05584596056296102, 'n': 1.5592670737834706, 'nu': 1.1148996244912432, 'a_scale': 3.6979898419400263, 'id': 40800}	1	[0]	[[[ 539.687884,4790.45053 ,1034.7094 , 148.103001]]]	[[[3750.29089 ,1034.7094 , 148.103001]]]	[[[1.2671713 ,0.97720583,0.9453758 ,0.66742852]]]	[[[0.99862141,0.9453758 ,0.66742852]]]	[[[0.92128711,0. ,0. ]]]	[1.]
{'B_diff': 1.0, 'N0': 1460.908136317849, 'h_N': 10.211986048602927, 'r0': 1.3434312704546756, 'a0': 0.0012833779341085625, 'h0': 2.1155609584435355, 'alpha0': 0.0007373803468422146, 'eta0': 2.858975973594171, 'delta': 0.03611604009142166, 'n': 1.5608060233866783, 'nu': 1.7517844295564118, 'a_scale': 1.239989192848371, 'id': 61400}	1	[0]	[[[ 0.2958596,5941.98196 , 21.5092061, 33.9845005]]]	[[[4809.34133 , 21.5092061, 33.9845005]]]	[[[0.,0.,0.,0.]]]	[[[0.,0.,0.]]]	[[[0.,0.,0.]]]	[1.]
{'B_diff': 0.25, 'N0': 577.6896256960797, 'h_N': 7.001719852204079, 'r0': 1.3684047950793163, 'a0': 0.0007560789551510404, 'h0': 1.2932916401560615, 'alpha0': 0.0002185781206899896, 'eta0': 4.011759536720305, 'delta': 0.05238281602926749, 'n': 1.4729615669651428, 'nu': 1.0817251153085419, 'a_scale': 4.558622097453746, 'id': 62400}	1	[1]	[[[327.462133 , 53.9763588,453.408189 , 0. ]]]	[[[ 33.5735502,453.408189 , 0. ]]]	[[[0.00000033,0.00000033,0.00000033,0. ]]]	[[[0.00000033,0.00000033,0. ]]]	[[[0.00000033,0. ,0. ]]]	[1.]
{'B_diff': 1.0, 'N0': 1069.1252000501545, 'h_N': 16.713687175010122, 'r0': 0.715431323445503, 'a0': 0.0020097505333445164, 'h0': 1.668726732538774, 'alpha0': 0.0005095996011070701, 'eta0': 2.8456986350472504, 'delta': 0.05587635382968935, 'n': 1.196529529062491, 'nu': 1.1747890635060227, 'a_scale': 4.580161902612611, 'id': 37400}	1	[0]	[[[ 241.210494 ,1450.18745547, 367.36048 , 157.17597 ]]]	[[[1449.66887, 367.36048, 157.17597]]]	[[[1.08469044,1.10421223,0.86967154,0.1897921 ]]]	[[[1.10432694,0.86967154,0.1897921 ]]]	[[[0.85115158,0. ,0. ]]]	[1.]
{'B_diff': 0.75, 'N0': 1892.372825738392, 'h_N': 19.16162700605826, 'r0': 1.3189769195500876, 'a0': 0.0018253794272848965, 'h0': 1.4509000113311625, 'alpha0': 0.0003084463047662543, 'eta0': 3.567721867985325, 'delta': 0.047432830145474184, 'n': 1.3121314681067366, 'nu': 1.1475901624248177, 'a_scale': 4.120806568890228, 'id': 34000}	2	[0,1]	[[[ 224.048385 ,2703.6488514 , 561.890948 , 449.161894 ], [1678.36674 , 34.20171351, 388.874952 , 0. ]]]	[[[2685.65778 , 561.890948 , 449.161894 ], [ 30.2680108, 388.874952 , 0. ]]]	[[[1.39173391,0.88089017,0.81490093,0.11918773], [0.00000033,0.00000033,0.00000033,0. ]]]	[[[0.88222804,0.81490093,0.11918773], [0.00000033,0.00000033,0. ]]]	[[[0.7532911 ,0. ,0. ], [0.00000033,0. ,0. ]]]	[0.945,0.055]
{'B_diff': 0.75, 'N0': 569.5167633266262, 'h_N': 6.5682557730632745, 'r0': 1.5986648993585117, 'a0': 0.0009581243069727565, 'h0': 0.7265455481116443, 'alpha0': 0.000583911934491204, 'eta0': 3.2088179918583286, 'delta': 0.04059256894623324, 'n': 1.3357909707483278, 'nu': 1.6210423466208055, 'a_scale': 1.2846182384746074, 'id': 61200}	1	[0]	[[[ 0.31237289,1409.681038 , 36.973734 , 143.898456 ]]]	[[[1225.7485 , 36.973734, 143.898456]]]	[[[0. ,0. ,0.00000001,0. ]]]	[[[0. ,0.00000001,0. ]]]	[[[0.,0.,0.]]]	[1.]
{'B_diff': 0.5, 'N0': 921.0662306425206, 'h_N': 10.721676855380846, 'r0': 0.9624158421430424, 'a0': 0.0011094724092165459, 'h0': 2.121814091634577, 'alpha0': 0.00043726237300791124, 'eta0': 2.5341211592538415, 'delta': 0.042295513574678076, 'n': 1.9328656768721513, 'nu': 1.1693605181120406, 'a_scale': 3.3922005772874866, 'id': 46600}	2	[0,1]	[[[ 74.6077176 ,2111.445606 , 248.473409 , 170.76853 ], [ 842.716213 , 18.48742548, 141.169568 , 0. ]]]	[[[1837.52105 , 248.473409 , 170.76853 ], [ 11.4136011, 141.169568 , 0. ]]]	[[[1.8552661 ,0.65557062,1.00636716,0.34960559], [0.00000033,0.00000033,0.00000033,0. ]]]	[[[0.67845694,1.00636716,0.34960559], [0.00000033,0.00000033,0. ]]]	[[[0.58398968,0. ,0. ], [0.00000033,0. ,0. ]]]	[0.975,0.025]
{'B_diff': 0.5, 'N0': 767.4327929707243, 'h_N': 8.281385430839624, 'r0': 0.5585320974231931, 'a0': 0.0013563003233995816, 'h0': 1.2054289547298542, 'alpha0': 0.0008410786985447892, 'eta0': 3.97765368204939, 'delta': 0.03538309526325349, 'n': 1.2725946418288374, 'nu': 1.850949021394066, 'a_scale': 3.1139638187069507, 'id': 62600}	1	[0]	[[[ 0.63746132,3300.437841 , 18.5330311 , 48.1166184 ]]]	[[[2762.96536 , 18.5330311, 48.1166184]]]	[[[0.,0.,0.,0.]]]	[[[0.,0.,0.]]]	[[[0.,0.,0.]]]	[1.]
{'B_diff': 0.25, 'N0': 1615.5583457963032, 'h_N': 13.311788916681504, 'r0': 1.2680946992898474, 'a0': 0.0015364413081337045, 'h0': 0.7632091061234064, 'alpha0': 0.0004338508008077576, 'eta0': 5.039823488465657, 'delta': 0.038419011471474106, 'n': 1.0754611237700342, 'nu': 1.8334635524225336, 'a_scale': 1.7378325040856106, 'id': 48800}	3	[0,1,1]	[[[ 223.610929,4547.430429, 428.022654, 168.263027], [1615.55781 , 0. , 0. , 0. ], [ 223.410318,4546.32818 , 427.419703, 168.257716]]]	[[[4529.07898 , 428.022654, 168.263027], [ 0. , 0. , 0. ], [4546.32818 , 427.419703, 168.257716]]]	[[[1.58991084,0.73549042,1.51322763,0.35789053], [0.00000033,0. ,0. ,0. ], [1.59074006,0.73522362,1.51419044,0.35772884]]]	[[[0.73556803,1.51322763,0.35789053], [0. ,0. ,0. ], [0.73522362,1.51419044,0.35772884]]]	[[[0.7180557,0. ,0. ], [0. ,0. ,0. ], [0. ,0. ,0. ]]]	[0.73 ,0.165,0.105]
{'B_diff': 1.0, 'N0': 1365.5774185592509, 'h_N': 16.5954112146538, 'r0': 1.8939888795896436, 'a0': 0.0009568259797344254, 'h0': 0.7099078402288485, 'alpha0': 0.0005861306257993632, 'eta0': 1.7630001833729216, 'delta': 0.05776731195718805, 'n': 1.6035616223070495, 'nu': 1.193953500491229, 'a_scale': 1.4678729493397311, 'id': 36600}	1	[0]	[[[ 13.8928442,1611.624324 , 180.820706 , 529.378748 ]]]	[[[1488.38407 , 180.820706, 529.378748]]]	[[[2.29605339,0.47966251,0.65284518,0.11691857]]]	[[[0.49466634,0.65284518,0.11691857]]]	[[[0.37075069,0. ,0. ]]]	[1.]
{'B_diff': 0.5, 'N0': 1806.5841115630128, 'h_N': 17.911555599707157, 'r0': 0.7799630573194967, 'a0': 0.0017033828959621897, 'h0': 0.9977571090726982, 'alpha0': 0.0008232161121442233, 'eta0': 3.1467579622300472, 'delta': 0.04239765444154911, 'n': 1.3649682887143424, 'nu': 1.4326767311955604, 'a_scale': 2.856549651578895, 'id': 44200}	1	[0]	[[[ 208.662635 ,4955.2659046, 327.78591 , 213.37031 ]]]	[[[4920.64406, 327.78591, 213.37031]]]	[[[1.67854738,0.67787401,1.77138445,0.52008223]]]	[[[0.6783727 ,1.77138445,0.52008223]]]	[[[0.63023685,0. ,0. ]]]	[1.]
{'B_diff': 0.25, 'N0': 801.8736186950352, 'h_N': 16.922033657052715, 'r0': 1.6358692494053266, 'a0': 0.0012580769192325923, 'h0': 2.125767469610376, 'alpha0': 0.0007731259781710812, 'eta0': 4.05716929311962, 'delta': 0.05823849665113791, 'n': 1.3519375526444406, 'nu': 1.513930748357446, 'a_scale': 2.9913567298973973, 'id': 43200}	1	[0]	[[[ 112.236478 ,1894.832792 , 444.548257 , 59.6584896]]]	[[[1531.86316 , 444.548257 , 59.6584896]]]	[[[1.5107228 ,0.86540444,0.8790287 ,0.91551602]]]	[[[0.88098686,0.8790287 ,0.91551602]]]	[[[0.80672192,0. ,0. ]]]	[1.]
{'B_diff': 0.75, 'N0': 1540.1183497826119, 'h_N': 12.857489086747474, 'r0': 1.1750039268107368, 'a0': 0.0019987527617716713, 'h0': 2.0167088097233554, 'alpha0': 0.0004199224400967816, 'eta0': 2.3350660062286352, 'delta': 0.031153052150495228, 'n': 1.890607388511405, 'nu': 1.7366186562544494, 'a_scale': 3.6885851845934527, 'id': 63600}	1	[0]	[[[ 0.37108919,7155.00119 , 26.0931542 , 43.9543369 ]]]	[[[4804.83761 , 26.0931542, 43.9543369]]]	[[[0.00000033,0.00000033,0.00000033,0.00000033]]]	[[[0.00000033,0.00000033,0.00000033]]]	[[[0.00000033,0. ,0. ]]]	[1.]
{'B_diff': 0.75, 'N0': 1846.762614598469, 'h_N': 16.76400175187583, 'r0': 1.0744916461314415, 'a0': 0.0018220748540408924, 'h0': 1.4156672988743573, 'alpha0': 0.000468856431464134, 'eta0': 3.2385352356959833, 'delta': 0.057532585878027315, 'n': 1.2650709834393399, 'nu': 1.2023829693817834, 'a_scale': 3.7888292869614277, 'id': 38000}	1	[0]	[[[ 317.761793 ,3443.27265306, 557.39748 , 252.36846 ]]]	[[[3436.62184, 557.39748, 252.36846]]]	[[[1.34486427,0.89252658,1.04304573,0.21398067]]]	[[[0.89286337,1.04304573,0.21398067]]]	[[[0.7764457,0. ,0. ]]]	[1.]
{'B_diff': 0.75, 'N0': 1929.0540385778834, 'h_N': 5.610389229903031, 'r0': 1.0435230185052562, 'a0': 0.0008421627642905562, 'h0': 1.8932886655403816, 'alpha0': 0.00046178410179367757, 'eta0': 4.5671219860501235, 'delta': 0.04515391916473046, 'n': 1.7912658380221345, 'nu': 1.9705947775600279, 'a_scale': 1.206798808019447, 'id': 50000}	1	[0]	[[[ 338.425398,5240.843197, 440.802387, 71.947391]]]	[[[5067.12243 , 440.802387, 71.947391]]]	[[[1.61845403,0.71366721,1.54763076,0.57047736]]]	[[[0.71651746,1.54763076,0.57047736]]]	[[[0.66424509,0. ,0. ]]]	[1.]
{'B_diff': 1.0, 'N0': 2022.788846780289, 'h_N': 18.370312152849458, 'r0': 0.8991911764491591, 'a0': 0.0008541953995522, 'h0': 0.8107101697709972, 'alpha0': 0.0005973993634259612, 'eta0': 3.925660934882371, 'delta': 0.055001715527478304, 'n': 1.66039394810876, 'nu': 1.887538658823527, 'a_scale': 3.3665524842967693, 'id': 40600}	1	[0]	[[[ 442.454897 ,4234.3232821, 472.113311 , 139.208234 ]]]	[[[4198.33783 , 472.113311, 139.208234]]]	[[[1.27800462,0.8993188 ,1.40864266,0.30955436]]]	[[[0.90029958,1.40864266,0.30955436]]]	[[[0.81537343,0. ,0. ]]]	[1.]
{'B_diff': 0.5, 'N0': 599.80421288974, 'h_N': 8.903046161408982, 'r0': 0.5722657450053369, 'a0': 0.0006921527520199925, 'h0': 1.6591458482408874, 'alpha0': 0.0008530251036490892, 'eta0': 2.4493081211044947, 'delta': 0.03370227721522198, 'n': 1.842539327482412, 'nu': 1.4191049500604114, 'a_scale': 2.236773946995243, 'id': 63400}	1	[0]	[[[ 0.70919046,2522.655674 , 35.6887653 , 63.4476458 ]]]	[[[1587.78845 , 35.6887653, 63.4476458]]]	[[[0.,0.,0.,0.]]]	[[[0.,0.,0.]]]	[[[0.,0.,0.]]]	[1.]
{'B_diff': 1.0, 'N0': 1958.2274561939769, 'h_N': 10.354240878211382, 'r0': 1.9218435925104724, 'a0': 0.0014438151090851198, 'h0': 1.992416049401972, 'alpha0': 0.0007684192263850555, 'eta0': 1.6393885185898516, 'delta': 0.04916845604355622, 'n': 1.9242386432525174, 'nu': 1.513668026268262, 'a_scale': 3.676553572167786, 'id': 63800}	1	[0]	[[[ 0.28493562,8514.63645 , 39.0509994 , 41.6023738 ]]]	[[[6013.75041 , 39.0509994, 41.6023738]]]	[[[0.,0.,0.,0.]]]	[[[0.,0.,0.]]]	[[[0.,0.,0.]]]	[1.]
{'B_diff': 0.75, 'N0': 968.124642200016, 'h_N': 11.383594256520734, 'r0': 0.9495959813117494, 'a0': 0.0006635977412530981, 'h0': 1.3860835542409737, 'alpha0': 0.0004870113270064941, 'eta0': 4.461449532444852, 'delta': 0.05199219222118411, 'n': 1.5407962307343612, 'nu': 1.9621257529271485, 'a_scale': 4.5256566794965405, 'id': 46000}	1	[0]	[[[ 177.458044,2000.588076, 319.3492 , 92.840331]]]	[[[1919.04633 , 319.3492 , 92.840331]]]	[[[1.32009577,0.87251764,1.14930531,0.5127425 ]]]	[[[0.87930263,1.14930531,0.5127425 ]]]	[[[0.77102823,0. ,0. ]]]	[1.]
{'B_diff': 1.0, 'N0': 864.2328433518046, 'h_N': 16.7980705563141, 'r0': 1.5591652783778047, 'a0': 0.0006974991795996172, 'h0': 0.7723033180776773, 'alpha0': 0.0003859762631009966, 'eta0': 5.011845926498776, 'delta': 0.048882558464316, 'n': 1.9507427698386657, 'nu': 1.9872627753356922, 'a_scale': 3.582027762413616, 'id': 34200}	1	[0]	[[[ 131.640072 ,1155.6308717, 237.521218 , 194.231913 ]]]	[[[1095.07198 , 237.521218, 194.231913]]]	[[[1.17852651,1.03355937,1.04527694,0.32626165]]]	[[[1.04892756,1.04527694,0.32626165]]]	[[[0.87134432,0. ,0. ]]]	[1.]
{'B_diff': 0.25, 'N0': 982.9492292354068, 'h_N': 9.525921662295346, 'r0': 1.8824583000820034, 'a0': 0.0011175276631878615, 'h0': 1.5583832740410113, 'alpha0': 0.0007102387519551049, 'eta0': 5.024827030270514, 'delta': 0.05308299215628477, 'n': 1.6776591407359964, 'nu': 1.4489619335368213, 'a_scale': 2.612162959751604, 'id': 44000}	1	[0]	[[[ 301.543347 ,1516.597451 , 452.120444 , 99.6093504]]]	[[[1105.11792 , 452.120444 , 99.6093504]]]	[[[0.99413013,1.24776141,0.8420119 ,0.61192819]]]	[[[1.27088926,0.8420119 ,0.61192819]]]	[[[1.19427608,0. ,0. ]]]	[1.]
{'B_diff': 1.0, 'N0': 1853.5998282619396, 'h_N': 5.874113420241746, 'r0': 1.7022960051097251, 'a0': 0.0011387635208519103, 'h0': 2.0051394222791754, 'alpha0': 0.0005882433796097247, 'eta0': 4.467868149288508, 'delta': 0.04255229382201278, 'n': 1.0418721625343261, 'nu': 1.7249843138692214, 'a_scale': 1.7577490110602754, 'id': 45400}	3	[0,1,1]	[[[ 71.4937153 ,3703.22634193, 782.500136 , 245.835245 ], [ 71.4793046 ,3703.29371 , 782.503944 , 245.835759 ], [1853.59921 , 0. , 0. , 0. ]]]	[[[3703.22634 , 782.500136, 245.835245], [3703.29371 , 782.503944, 245.835759], [ 0. , 0. , 0. ]]]	[[[2.27229352,0.79545663,1.15169603,0.97371308], [2.27292263,0.79544188,1.15168034,0.97371043], [0.00000033,0. ,0. ,0. ]]]	[[[0.79545663,1.15169603,0.97371308], [0.79544188,1.15168034,0.97371043], [0. ,0. ,0. ]]]	[[[0.61457669,0. ,0. ], [0. ,0. ,0. ], [0. ,0. ,0. ]]]	[0.845,0.125,0.03 ]
{'B_diff': 0.75, 'N0': 1275.990227792438, 'h_N': 14.20678132262135, 'r0': 0.8446406950542911, 'a0': 0.0014648187205223307, 'h0': 1.6120271130272168, 'alpha0': 0.0005818367644109195, 'eta0': 4.296260959104483, 'delta': 0.058448714408272345, 'n': 1.221079446095536, 'nu': 1.5672670137035178, 'a_scale': 1.5643926306949307, 'id': 45200}	1	[0]	[[[ 305.965498 ,2436.79787238, 460.365124 , 87.0362643 ]]]	[[[2432.8484 , 460.365124 , 87.0362643]]]	[[[1.21175825,0.97127014,1.04905529,0.39539461]]]	[[[0.97157338,1.04905529,0.39539461]]]	[[[0.85479763,0. ,0. ]]]	[1.]
{'B_diff': 0.75, 'N0': 698.7841237695965, 'h_N': 13.828386513345729, 'r0': 1.1596140273374997, 'a0': 0.001122908971242682, 'h0': 1.985502365764645, 'alpha0': 0.0008860457815190359, 'eta0': 3.7798109237345012, 'delta': 0.05337687269771203, 'n': 1.7066737926228512, 'nu': 1.2136714966300448, 'a_scale': 4.118006753372686, 'id': 46800}	1	[0]	[[[ 73.8874062,1292.9272688, 241.154504 , 122.45956 ]]]	[[[1196.94372 , 241.154504, 122.45956 ]]]	[[[1.646067 ,0.73111831,0.80540523,0.25231604]]]	[[[0.747491 ,0.80540523,0.25231604]]]	[[[0.63007394,0. ,0. ]]]	[1.]
{'B_diff': 0.25, 'N0': 1883.9289976543805, 'h_N': 17.887724343086838, 'r0': 0.8108234836086301, 'a0': 0.0017869431586277006, 'h0': 2.112681789078364, 'alpha0': 0.0007059229974771429, 'eta0': 3.4595927050126005, 'delta': 0.040035585233337764, 'n': 1.2427277290760896, 'nu': 1.9055314127336804, 'a_scale': 3.8366409468368485, 'id': 65600}	1	[0]	[[[ 0.95214866,9916.18415 , 19.8167379 , 20.4146506 ]]]	[[[7191.39693 , 19.8167379, 20.4146506]]]	[[[0.,0.,0.,0.]]]	[[[0.,0.,0.]]]	[[[0.,0.,0.]]]	[1.]
{'B_diff': 1.0, 'N0': 1061.377078905129, 'h_N': 13.4855583859347, 'r0': 1.5816445106125012, 'a0': 0.0005637033197770032, 'h0': 2.1365245707233123, 'alpha0': 0.0005445344837591757, 'eta0': 4.119522577745991, 'delta': 0.03030728817018076, 'n': 1.7381049621679943, 'nu': 1.23708162152802, 'a_scale': 3.982591690947677, 'id': 51000}	1	[0]	[[[ 31.381092,2120.627065, 215.560937, 237.248027]]]	[[[1968.51078 , 215.560937, 237.248027]]]	[[[2.58285403,0.66775609,1.31233273,0.56084388]]]	[[[0.68139877,1.31233273,0.56084388]]]	[[[0.52207776,0. ,0. ]]]	[1.]
{'B_diff': 0.25, 'N0': 918.9130769279795, 'h_N': 7.039793843547243, 'r0': 1.4230763873980559, 'a0': 0.0009575758895915092, 'h0': 1.9167029307343149, 'alpha0': 0.0007454456211227215, 'eta0': 1.3370812099775173, 'delta': 0.032704812843833427, 'n': 1.6834426113736072, 'nu': 1.011597816485772, 'a_scale': 4.01815701496068, 'id': 52800}	2	[0,1]	[[[ 15.6363657 ,2593.2808 , 178.857392 , 202.353765 ], [ 0.16559247,5099.56238 , 0. , 0. ]]]	[[[1932.68963 , 178.857392, 202.353765], [3036.87332 , 0. , 0. ]]]	[[[2.96352773,0.48244632,1.25698589,0.46773058], [0.00000033,0.00000033,0. ,0. ]]]	[[[0.49790904,1.25698589,0.46773058], [0.00000033,0. ,0. ]]]	[[[0.44932803,0. ,0. ], [0.00000033,0. ,0. ]]]	[0.95,0.05]
{'B_diff': 0.25, 'N0': 1589.5615887587944, 'h_N': 18.77863149046037, 'r0': 0.7733025861350631, 'a0': 0.0009974893127443936, 'h0': 1.6737222269730851, 'alpha0': 0.0003456446464324049, 'eta0': 2.971835188728319, 'delta': 0.030121183165414733, 'n': 1.1681406304904667, 'nu': 1.2556201489475765, 'a_scale': 3.0129479926991625, 'id': 54400}	1	[0]	[[[ 65.8975948,4895.624503 , 250.738679 , 272.586961 ]]]	[[[4624.48145 , 250.738679, 272.586961]]]	[[[2.34874817,0.52142329,1.68601397,0.57076433]]]	[[[0.52383434,1.68601397,0.57076433]]]	[[[0.48485878,0. ,0. ]]]	[1.]
{'B_diff': 0.5, 'N0': 1921.6011208057753, 'h_N': 14.821698763337663, 'r0': 0.5062443165645092, 'a0': 0.0007195171161895443, 'h0': 1.926124772130489, 'alpha0': 0.0005032244338341716, 'eta0': 1.645923374203507, 'delta': 0.0592709998628658, 'n': 1.0253604752669068, 'nu': 1.3050604532218473, 'a_scale': 3.598009287917568, 'id': 56200}	3	[0,1,1]	[[[ 79.5982276 ,6448.12114418, 346.947115 , 154.007637 ], [ 79.3662843 ,6451.17215 , 347.050032 , 153.664855 ], [1921.60048 , 0. , 0. , 0. ]]]	[[[6448.12109 , 346.947115, 154.007637], [6451.17215 , 347.050032, 153.664855], [ 0. , 0. , 0. ]]]	[[[2.57639202,0.45218092,1.69907718,1.0912657 ], [2.58370647,0.45173879,1.69642404,1.09346547], [0.00000033,0. ,0. ,0. ]]]	[[[0.45218093,1.69907718,1.0912657 ], [0.45173879,1.69642404,1.09346547], [0. ,0. ,0. ]]]	[[[0.38230421,0. ,0. ], [0. ,0. ,0. ], [0. ,0. ,0. ]]]	[0.99 ,0.005,0.005]
{'B_diff': 0.5, 'N0': 1003.3567203832031, 'h_N': 5.154780102432593, 'r0': 0.5119104458230616, 'a0': 0.0008443802983622458, 'h0': 0.9444553686257263, 'alpha0': 0.0007559298063528817, 'eta0': 2.988444850786429, 'delta': 0.05661615725435733, 'n': 1.2604563457255589, 'nu': 1.401504402158966, 'a_scale': 1.0190349672688375, 'id': 43400}	1	[0]	[[[ 226.116412 ,1936.7749944, 281.312288 , 128.895903 ]]]	[[[1901.71359 , 281.312288, 128.895903]]]	[[[1.13772239,0.98512141,1.28687493,0.33793169]]]	[[[0.98776471,1.28687493,0.33793169]]]	[[[0.86288772,0. ,0. ]]]	[1.]
{'B_diff': 0.5, 'N0': 2033.0531622251763, 'h_N': 6.4209893876140915, 'r0': 1.8111379909162153, 'a0': 0.0008746560980371347, 'h0': 0.9103846880802933, 'alpha0': 0.0002864532577278086, 'eta0': 4.926358673828205, 'delta': 0.03850376867950542, 'n': 1.3001780979877267, 'nu': 1.9243628261138135, 'a_scale': 4.291977082730226, 'id': 40200}	1	[0]	[[[ 193.371745,4609.181026, 571.054231, 337.672724]]]	[[[4432.27884 , 571.054231, 337.672724]]]	[[[1.67494766,0.80415951,1.32064875,0.67067015]]]	[[[0.80787317,1.32064875,0.67067015]]]	[[[0.72552269,0. ,0. ]]]	[1.]
{'B_diff': 1.0, 'N0': 1461.9058230924884, 'h_N': 16.34935698986078, 'r0': 0.8945889992639544, 'a0': 0.0006321995814437282, 'h0': 2.035083290782402, 'alpha0': 0.0007035664133832402, 'eta0': 4.632154896569306, 'delta': 0.055072311814687934, 'n': 1.2566845890390388, 'nu': 1.707672970473061, 'a_scale': 4.5557386214797395, 'id': 43800}	1	[0]	[[[ 305.626376 ,2274.77397526, 713.993434 , 112.979451 ]]]	[[[2267.27944 , 713.993434, 112.979451]]]	[[[1.18491944,1.02771618,0.86799366,0.81211123]]]	[[[1.02850857,0.86799366,0.81211123]]]	[[[0.82787729,0. ,0. ]]]	[1.]
{'B_diff': 1.0, 'N0': 1648.259380314666, 'h_N': 17.668691926179477, 'r0': 0.5529478102667315, 'a0': 0.0006991989142777355, 'h0': 0.7324368874559872, 'alpha0': 0.000715431617755727, 'eta0': 2.400631633114142, 'delta': 0.059307397383360744, 'n': 1.2331705256428078, 'nu': 1.9301632541460743, 'a_scale': 1.4362838892226868, 'id': 66200}	1	[0]	[[[ 2.33014009,5869.701015 , 23.4682228 , 73.6313411 ]]]	[[[5693.90749 , 23.4682228, 73.6313411]]]	[[[0.,0.,0.,0.]]]	[[[0.,0.,0.]]]	[[[0.,0.,0.]]]	[1.]
{'B_diff': 0.75, 'N0': 2135.1778336078028, 'h_N': 12.261671202118062, 'r0': 1.0942634067837762, 'a0': 0.0005559456443751863, 'h0': 0.8891723280446446, 'alpha0': 0.0003684648198848309, 'eta0': 2.105040094888456, 'delta': 0.048568345412095745, 'n': 1.2721003639260284, 'nu': 1.6649096643041645, 'a_scale': 1.3218989764636853, 'id': 66800}	1	[0]	[[[ 0.64425322,8227.578909 , 45.6283737 , 132.21401 ]]]	[[[7505.13824 , 45.6283737, 132.21401 ]]]	[[[0.00000033,0.00000033,0.00000033,0.00000033]]]	[[[0.00000033,0.00000033,0.00000033]]]	[[[0.00000033,0. ,0. ]]]	[1.]
{'B_diff': 1.0, 'N0': 1551.6314746884943, 'h_N': 9.693199112063422, 'r0': 0.7448317360748895, 'a0': 0.002041787084307657, 'h0': 0.5800058530163009, 'alpha0': 0.0006284493290409952, 'eta0': 3.0056399433161736, 'delta': 0.03195856430413764, 'n': 1.3534375758104678, 'nu': 1.8296152062675524, 'a_scale': 2.555536138666425, 'id': 67000}	1	[0]	[[[ 0.52319981,5216.167678 , 18.9421663 , 150.274624 ]]]	[[[4738.43402 , 18.9421663, 150.274624 ]]]	[[[0.00000033,0.00000033,0.00000033,0.00000033]]]	[[[0.00000033,0.00000033,0.00000033]]]	[[[0.00000033,0. ,0. ]]]	[1.]
{'B_diff': 0.25, 'N0': 565.1291529439586, 'h_N': 16.9611277709946, 'r0': 1.0759882360873192, 'a0': 0.0007151568815745197, 'h0': 1.1407611589514177, 'alpha0': 0.0008281144318745545, 'eta0': 1.9036654933443233, 'delta': 0.03560511224160973, 'n': 1.2885385214392566, 'nu': 1.6447464575009223, 'a_scale': 3.5142755448856025, 'id': 68000}	1	[0]	[[[ 0.7024947,2549.392639 , 22.2107883, 51.6656678]]]	[[[1767.93751 , 22.2107883, 51.6656678]]]	[[[0.00000033,0.00000033,0.00000033,0.00000033]]]	[[[0.00000033,0.00000033,0.00000033]]]	[[[0.00000033,0. ,0. ]]]	[1.]
{'B_diff': 1.0, 'N0': 1038.6547753374618, 'h_N': 11.645177027400997, 'r0': 1.760607765605235, 'a0': 0.0014927522901679309, 'h0': 0.647692225516762, 'alpha0': 0.00056392669151798, 'eta0': 2.244914960174135, 'delta': 0.05297352182620048, 'n': 1.3096875611628693, 'nu': 1.0415434655948048, 'a_scale': 1.2423369703827203, 'id': 68600}	1	[0]	[[[ 20.6665894,189.5896246,348.944388 ,488.527352 ]]]	[[[176.706154,348.944388,488.527352]]]	[[[0.00000033,0.00000033,0.00000033,0.00000033]]]	[[[0.00000033,0.00000033,0.00000033]]]	[[[0.00000033,0. ,0. ]]]	[1.]
{'B_diff': 0.5, 'N0': 2236.7923702075946, 'h_N': 10.981401347774003, 'r0': 1.862982103396836, 'a0': 0.0007521058495435318, 'h0': 2.259458156957086, 'alpha0': 0.0003986421070410897, 'eta0': 4.05991923200727, 'delta': 0.032106542814592326, 'n': 1.3344951196037862, 'nu': 1.214872253289657, 'a_scale': 1.9121244852715633, 'id': 51400}	1	[0]	[[[ 120.019274,6126.933573, 577.026014, 305.12795 ]]]	[[[5877.01496 , 577.026014, 305.12795 ]]]	[[[2.4056062 ,0.62149656,1.43657846,0.86172529]]]	[[[0.62648934,1.43657846,0.86172529]]]	[[[0.52839125,0. ,0. ]]]	[1.]
{'B_diff': 0.5, 'N0': 1763.254747803558, 'h_N': 12.058218086260904, 'r0': 1.9334297048638125, 'a0': 0.0006337613067717251, 'h0': 1.6391472302257188, 'alpha0': 0.0004993949527889103, 'eta0': 1.5980020556119696, 'delta': 0.038326945872069106, 'n': 1.7222740494180133, 'nu': 1.7839188840993074, 'a_scale': 2.0226940194672673, 'id': 68200}	1	[0]	[[[ 0.25453242,8843.56521 , 23.8001342 , 37.201271 ]]]	[[[5746.0082 , 23.8001342, 37.201271 ]]]	[[[0.,0.,0.,0.]]]	[[[0.,0.,0.]]]	[[[0.,0.,0.]]]	[1.]
{'B_diff': 0.75, 'N0': 1100.9027849741965, 'h_N': 8.820123718441934, 'r0': 1.0282492575209903, 'a0': 0.0005411710425442387, 'h0': 0.9136551124498935, 'alpha0': 0.0008098217642758128, 'eta0': 4.241547559196935, 'delta': 0.045786555397782626, 'n': 1.676286499289719, 'nu': 1.3445780509856686, 'a_scale': 3.578125554452269, 'id': 40400}	1	[0]	[[[ 118.407389 ,1887.8840694, 266.525934 , 247.371214 ]]]	[[[1793.46043 , 266.525934, 247.371214]]]	[[[1.45284529,0.82959927,1.15628526,0.29940896]]]	[[[0.83963563,1.15628526,0.29940896]]]	[[[0.71807297,0. ,0. ]]]	[1.]
{'B_diff': 0.25, 'N0': 743.106114425271, 'h_N': 15.960966974020577, 'r0': 0.5390586625057491, 'a0': 0.0016379711813164848, 'h0': 0.8885874656153807, 'alpha0': 0.0004508076686053897, 'eta0': 2.714185980356201, 'delta': 0.051563138972131925, 'n': 1.8808302977378997, 'nu': 1.7148806738128215, 'a_scale': 3.697193882943962, 'id': 50400}	1	[0]	[[[ 80.8317981,1988.26191 , 97.3832603, 145.682742 ]]]	[[[1627.57284 , 97.3832603, 145.682742 ]]]	[[[1.61574148,0.65600647,1.43998758,0.46441798]]]	[[[0.67610519,1.43998758,0.46441798]]]	[[[0.60945145,0. ,0. ]]]	[1.]
{'B_diff': 0.5, 'N0': 1571.5025111788723, 'h_N': 10.698503079775048, 'r0': 1.1387734643024539, 'a0': 0.0014302571268315098, 'h0': 1.8136635916340687, 'alpha0': 0.000721616904426158, 'eta0': 4.639085728723627, 'delta': 0.05036425583380302, 'n': 1.2242752761007951, 'nu': 1.1255550128107834, 'a_scale': 1.924452156707145, 'id': 47400}	1	[0]	[[[ 243.946274 ,2950.2254999, 596.626636 , 229.456115 ]]]	[[[2913.47739 , 596.626636, 229.456115]]]	[[[1.4321984 ,0.8531478 ,0.85627684,0.1495133 ]]]	[[[0.85480827,0.85627684,0.1495133 ]]]	[[[0.75910233,0. ,0. ]]]	[1.]
{'B_diff': 0.5, 'N0': 1675.508467653758, 'h_N': 11.987803071563192, 'r0': 0.7197704663239397, 'a0': 0.0012486022154873165, 'h0': 1.8720885852939477, 'alpha0': 0.0006495126925471994, 'eta0': 2.130085094105566, 'delta': 0.04072563865970631, 'n': 1.3329248423171123, 'nu': 1.1276990708701253, 'a_scale': 4.06055798866937, 'id': 54600}	1	[0]	[[[ 145.304202 ,4865.0462748, 321.788081 , 186.115953 ]]]	[[[4816.24279 , 321.788081, 186.115953]]]	[[[1.93548706,0.60307619,1.65485117,0.66545233]]]	[[[0.60405653,1.65485117,0.66545233]]]	[[[0.53898453,0. ,0. ]]]	[1.]
{'B_diff': 1.0, 'N0': 1839.0790027249539, 'h_N': 5.018519214600933, 'r0': 1.2148417267235843, 'a0': 0.000981330867230446, 'h0': 1.8395359985447644, 'alpha0': 0.0004058246498264124, 'eta0': 3.260521198282562, 'delta': 0.042555888674174154, 'n': 1.4550003280927557, 'nu': 1.8783634369981455, 'a_scale': 4.225816975059175, 'id': 69400}	1	[0]	[[[ 0.19173336,7248.45254 , 28.7210354 , 45.5391357 ]]]	[[[6204.50189 , 28.7210354, 45.5391357]]]	[[[0.,0.,0.,0.]]]	[[[0.,0.,0.]]]	[[[0.,0.,0.]]]	[1.]
{'B_diff': 0.75, 'N0': 1454.2560852551587, 'h_N': 6.819742588183113, 'r0': 1.210680602066471, 'a0': 0.0009814854017779484, 'h0': 1.637733753529227, 'alpha0': 0.0007907648832708754, 'eta0': 3.30111912230683, 'delta': 0.04562997691720772, 'n': 1.9363874010821156, 'nu': 1.1722105803682146, 'a_scale': 2.831928603422873, 'id': 48400}	1	[0]	[[[ 167.301773,3439.647618, 353.112884, 180.590608]]]	[[[3279.54845 , 353.112884, 180.590608]]]	[[[1.68595378,0.70712518,1.32098536,0.36166453]]]	[[[0.71325285,1.32098536,0.36166453]]]	[[[0.6420521,0. ,0. ]]]	[1.]
{'B_diff': 0.25, 'N0': 822.0184877109336, 'h_N': 7.472745832708412, 'r0': 1.7220062960962585, 'a0': 0.0005891214730896763, 'h0': 0.9857453880187039, 'alpha0': 0.00027379560042176674, 'eta0': 1.3497931785813562, 'delta': 0.05144252699537375, 'n': 1.8869818717413227, 'nu': 1.5950708457419054, 'a_scale': 3.439929600283528, 'id': 70400}	1	[0]	[[[ 0.31689991,3371.96702 , 61.9097571 , 115.422686 ]]]	[[[1908.55989 , 61.9097571, 115.422686 ]]]	[[[0.,0.,0.,0.]]]	[[[0.,0.,0.]]]	[[[0.,0.,0.]]]	[1.]
{'B_diff': 0.25, 'N0': 892.2925662646717, 'h_N': 19.157062555274567, 'r0': 0.6480836022770593, 'a0': 0.0008218799342231145, 'h0': 1.1082175635367086, 'alpha0': 0.0005333946355323869, 'eta0': 3.6946659818187726, 'delta': 0.0388989602804808, 'n': 1.758080646036718, 'nu': 1.7125195735439265, 'a_scale': 4.435262039386841, 'id': 56000}	1	[0]	[[[ 61.1117612,2835.462648 , 132.013096 , 137.951832 ]]]	[[[2381.93378 , 132.013096, 137.951832]]]	[[[2.02579105,0.54617528,1.76086761,0.51860861]]]	[[[0.55620296,1.76086761,0.51860861]]]	[[[0.51722752,0. ,0. ]]]	[1.]
{'B_diff': 0.75, 'N0': 1405.818619756611, 'h_N': 8.093475474781831, 'r0': 0.8137221077875647, 'a0': 0.0013840401323289013, 'h0': 0.5919605537234613, 'alpha0': 0.0005709494856871162, 'eta0': 4.858261801310057, 'delta': 0.05283232304541138, 'n': 1.1675477721221477, 'nu': 1.1713499084113541, 'a_scale': 3.788106461925146, 'id': 38800}	2	[0,1]	[[[ 624.53601 , 386.10507295, 768.582686 , 174.769722 ], [1176.37416 , 62.98412669, 404.380969 , 0. ]]]	[[[385.770176 ,768.582686 ,174.769722 ], [ 61.6077705,404.380969 , 0. ]]]	[[[0.53618033,2.54480262,0.73524192,0.05316227], [0.00000033,0.00000033,0.00000033,0. ]]]	[[[2.54540995,0.73524192,0.05316227], [0.00000033,0.00000033,0. ]]]	[[[1.93351352,0. ,0. ], [0.00000033,0. ,0. ]]]	[0.975,0.025]
{'B_diff': 0.25, 'N0': 1935.1568731183747, 'h_N': 5.37484627938113, 'r0': 0.8518577729783882, 'a0': 0.001976458102653216, 'h0': 1.902148073229631, 'alpha0': 0.0006987124608448491, 'eta0': 3.129555198055956, 'delta': 0.046288124119266444, 'n': 1.7850195076259538, 'nu': 1.768603789356586, 'a_scale': 3.9515639532167173, 'id': 57600}	1	[0]	[[[ 82.7711013,7635.483111 , 259.099939 , 150.931736 ]]]	[[[6889.57355 , 259.099939, 150.931736]]]	[[[2.91890812,0.4245027 ,1.97885672,1.07812847]]]	[[[0.43514917,1.97885672,1.07812847]]]	[[[0.37863619,0. ,0. ]]]	[1.]
{'B_diff': 0.25, 'N0': 764.4616579251576, 'h_N': 7.819378420790108, 'r0': 0.6221194252868499, 'a0': 0.002043949582628617, 'h0': 1.2853745971664403, 'alpha0': 0.0002489274413058376, 'eta0': 3.2429731941021016, 'delta': 0.05875065327050301, 'n': 1.862716510667739, 'nu': 1.788471490041691, 'a_scale': 2.6432209561122137, 'id': 52000}	2	[0,1]	[[[ 169.296562 ,1804.932847 , 224.381612 , 84.2125451 ], [ 732.125706 , 17.24013185, 55.1564822 , 0. ]]]	[[[1453.78223 , 224.381612 , 84.2125451 ], [ 9.78966922, 55.1564822 , 0. ]]]	[[[1.26523898,0.88550315,1.26823538,0.39588022], [0. ,0. ,0. ,0. ]]]	[[[0.90441156,1.26823538,0.39588022], [0. ,0. ,0. ]]]	[[[0.83514814,0. ,0. ], [0. ,0. ,0. ]]]	[0.995,0.005]
{'B_diff': 0.5, 'N0': 868.4827476616266, 'h_N': 13.16679528726593, 'r0': 0.6187405457676189, 'a0': 0.0012706029039046835, 'h0': 1.4030711414019663, 'alpha0': 0.0008723363519856338, 'eta0': 2.248987372451587, 'delta': 0.036352264528125865, 'n': 1.550407340381518, 'nu': 1.4650834965406005, 'a_scale': 4.0677978990683386, 'id': 72200}	1	[0]	[[[ 0.97125122,3814.14211 , 33.0113309 , 67.2613597 ]]]	[[[2640.47897 , 33.0113309, 67.2613597]]]	[[[0.00000033,0.00000033,0.00000033,0.00000033]]]	[[[0.00000033,0.00000033,0.00000033]]]	[[[0.00000033,0. ,0. ]]]	[1.]
{'B_diff': 1.0, 'N0': 623.2458776200015, 'h_N': 6.6236091676222, 'r0': 1.9767708143008447, 'a0': 0.0006954869581362064, 'h0': 0.6719555383436285, 'alpha0': 0.0005979757230082445, 'eta0': 2.418925870723801, 'delta': 0.04560672945681792, 'n': 1.1295741969360278, 'nu': 1.8727918770207708, 'a_scale': 1.4874453528763418, 'id': 72600}	1	[0]	[[[ 0.19462853,1920.40857955, 22.7278984 , 66.8497893 ]]]	[[[1916.73944 , 22.7278984, 66.8497893]]]	[[[0.00000033,0.00000033,0.00000033,0.00000033]]]	[[[0.00000033,0.00000033,0.00000033]]]	[[[0.00000033,0. ,0. ]]]	[1.]
{'B_diff': 1.0, 'N0': 946.8619537849769, 'h_N': 10.625987816416208, 'r0': 1.6763252553407648, 'a0': 0.0017241479724774327, 'h0': 1.2768578104794308, 'alpha0': 0.0006315466942990486, 'eta0': 2.123637338036181, 'delta': 0.04231793994752961, 'n': 1.379555211931384, 'nu': 1.0855285276314384, 'a_scale': 3.386296659199216, 'id': 62200}	1	[0]	[[[ 2.05859313,757.5719345 ,182.705878 ,409.803565 ]]]	[[[692.435682,182.705878,409.803565]]]	[[[0.61393615,0.38860573,0.28216318,0.06919454]]]	[[[0.4038731 ,0.28216318,0.06919454]]]	[[[0.24052211,0. ,0. ]]]	[1.]
{'B_diff': 1.0, 'N0': 1672.4091168100726, 'h_N': 18.17960880848338, 'r0': 0.8754621012436018, 'a0': 0.0005376454386472264, 'h0': 2.053833560376206, 'alpha0': 0.0005102615886021135, 'eta0': 1.337043301155038, 'delta': 0.030160755074610125, 'n': 1.398217164448611, 'nu': 1.2307255214054462, 'a_scale': 4.037954698566957, 'id': 71800}	1	[0]	[[[ 0.79442658,5598.891403 , 75.2888282 , 159.449467 ]]]	[[[4952.59113 , 75.2888282, 159.449467 ]]]	[[[0.,0.,0.,0.]]]	[[[0.,0.,0.]]]	[[[0.,0.,0.]]]	[1.]
{'B_diff': 0.25, 'N0': 620.1419571830241, 'h_N': 13.28163940544308, 'r0': 0.9756556021763667, 'a0': 0.0018645227863218587, 'h0': 2.003344183532917, 'alpha0': 0.0005922327794397769, 'eta0': 4.272595084116215, 'delta': 0.03620046138390878, 'n': 1.0318513321694818, 'nu': 1.262414088325643, 'a_scale': 1.545402685101252, 'id': 63200}	3	[0,1,1]	[[[ 21.2462853 ,1608.55025829, 185.615817 , 114.374074 ], [ 620.141751 , 0. , 0. , 0. ], [ 21.224932 ,1608.55261 , 185.589001 , 114.385858 ]]]	[[[1608.06664 , 185.615817, 114.374074], [ 0. , 0. , 0. ], [1608.55261 , 185.589001, 114.385858]]]	[[[2.55806401,0.5292278 ,1.08580074,0.43409748], [0.00000033,0. ,0. ,0. ], [2.55869985,0.52909568,1.08587517,0.43410852]]]	[[[0.52924286,1.08580074,0.43409748], [0. ,0. ,0. ], [0.52909568,1.08587517,0.43410852]]]	[[[0.4809231,0. ,0. ], [0. ,0. ,0. ], [0. ,0. ,0. ]]]	[0.86 ,0.095,0.045]
{'B_diff': 1.0, 'N0': 1789.4929584534382, 'h_N': 12.215209330283539, 'r0': 0.884932648912583, 'a0': 0.00143727060778413, 'h0': 1.8190525814677854, 'alpha0': 0.0008130555506288343, 'eta0': 2.3040091783651273, 'delta': 0.052483251538530645, 'n': 1.3886946216088423, 'nu': 1.3180885522823147, 'a_scale': 1.3396780958008856, 'id': 54200}	1	[0]	[[[ 142.503573 ,4785.04186151, 309.710623 , 141.66846 ]]]	[[[4779.75281 , 309.710623, 141.66846 ]]]	[[[2.08180098,0.56240823,1.68316094,0.7031588 ]]]	[[[0.56256497,1.68316094,0.7031588 ]]]	[[[0.47727165,0. ,0. ]]]	[1.]
{'B_diff': 0.75, 'N0': 2049.8831945096144, 'h_N': 8.359022700212549, 'r0': 0.7154698489508429, 'a0': 0.0007615707373618535, 'h0': 0.826478999948238, 'alpha0': 0.00033489937508823987, 'eta0': 2.4935751124900905, 'delta': 0.055117650581793236, 'n': 1.6712451400408663, 'nu': 1.668053084531651, 'a_scale': 3.4972525138182187, 'id': 47600}	1	[0]	[[[ 165.499838 ,5411.6375132, 242.875437 , 285.529804 ]]]	[[[5363.95105 , 242.875437, 285.529804]]]	[[[1.91752469,0.58566772,1.85062133,0.50085325]]]	[[[0.58678104,1.85062133,0.50085325]]]	[[[0.51813549,0. ,0. ]]]	[1.]
{'B_diff': 0.75, 'N0': 1390.6638727616019, 'h_N': 14.067724125790896, 'r0': 1.2349790037363784, 'a0': 0.0010667376966027847, 'h0': 2.0760108573634746, 'alpha0': 0.00021595254753134494, 'eta0': 3.4002674014399634, 'delta': 0.04679860860610295, 'n': 1.4862779714504866, 'nu': 1.8380417757728065, 'a_scale': 4.1151690586244, 'id': 58000}	1	[0]	[[[ 59.7305321,4230.314508 , 229.414946 , 123.881421 ]]]	[[[4162.23066 , 229.414946, 123.881421]]]	[[[2.68858159,0.45540497,1.64133506,0.70710334]]]	[[[0.45749736,1.64133506,0.70710334]]]	[[[0.38796157,0. ,0. ]]]	[1.]
{'B_diff': 1.0, 'N0': 1939.5997233958394, 'h_N': 16.111939471030375, 'r0': 0.6598221268801177, 'a0': 0.001009585191289223, 'h0': 1.6465375397865707, 'alpha0': 0.00034137171333700354, 'eta0': 4.665063099732402, 'delta': 0.03652138443660663, 'n': 1.5558428522416228, 'nu': 1.7942956689107799, 'a_scale': 3.1281813878176217, 'id': 57400}	1	[0]	[[[ 228.391579 ,4923.9220687, 339.710969 , 149.881498 ]]]	[[[4908.84299 , 339.710969, 149.881498]]]	[[[1.76849237,0.64917366,1.67689238,0.50269464]]]	[[[0.64949233,1.67689238,0.50269464]]]	[[[0.58350983,0. ,0. ]]]	[1.]
{'B_diff': 0.75, 'N0': 2069.096481656399, 'h_N': 6.757065733367877, 'r0': 1.1844477081413318, 'a0': 0.0013337560415585257, 'h0': 2.0187962237658788, 'alpha0': 0.00023624109721466456, 'eta0': 2.25351780008254, 'delta': 0.04627677852858664, 'n': 1.1752367963751547, 'nu': 1.2558574013922503, 'a_scale': 4.389752505342383, 'id': 54000}	1	[0]	[[[ 84.8233616 ,5471.33016262, 405.256787 , 282.224467 ]]]	[[[5465.89931 , 405.256787, 282.224467]]]	[[[2.49966464,0.5147375 ,1.37213603,0.54934649]]]	[[[0.51486696,1.37213603,0.54934649]]]	[[[0.41725081,0. ,0. ]]]	[1.]
{'B_diff': 0.5, 'N0': 1932.1882321490712, 'h_N': 6.617970998877928, 'r0': 0.8452387885272111, 'a0': 0.0011746569412246634, 'h0': 1.5689600565211475, 'alpha0': 0.0003910444620246263, 'eta0': 3.0113539642911586, 'delta': 0.039676620202039284, 'n': 1.8083307546028227, 'nu': 1.9671803681428637, 'a_scale': 2.390602692181472, 'id': 73000}	1	[0]	[[[ 0.33894225,9797.57812 , 23.1147376 , 36.2663031 ]]]	[[[6217.7868 , 23.1147376, 36.2663031]]]	[[[0.00000033,0.00000033,0.00000033,0.00000033]]]	[[[0.00000033,0.00000033,0.00000033]]]	[[[0.00000033,0. ,0. ]]]	[1.]
{'B_diff': 0.25, 'N0': 1486.8755174238065, 'h_N': 15.08045882367449, 'r0': 1.6649167855220555, 'a0': 0.0018760168121387053, 'h0': 1.6739365597702178, 'alpha0': 0.0008646665763591465, 'eta0': 2.5026783969404582, 'delta': 0.04160463006487645, 'n': 1.1939019815607386, 'nu': 1.8297070044687196, 'a_scale': 4.000297074431254, 'id': 72800}	1	[0]	[[[ 0.40030715,7664.63071 , 18.7311718 , 24.9170216 ]]]	[[[5910.65541 , 18.7311718, 24.9170216]]]	[[[0.,0.,0.,0.]]]	[[[0.,0.,0.]]]	[[[0.,0.,0.]]]	[1.]
{'B_diff': 1.0, 'N0': 1505.952442806246, 'h_N': 8.951030182146003, 'r0': 1.7333582208737892, 'a0': 0.0019768969171724184, 'h0': 1.2866011955016199, 'alpha0': 0.0006343473247594108, 'eta0': 4.045017775394685, 'delta': 0.04263352963410441, 'n': 1.866877691423412, 'nu': 1.8767827343284322, 'a_scale': 1.9717100089814172, 'id': 55800}	1	[0]	[[[ 141.643699 ,3985.5965488, 257.514392 , 119.228284 ]]]	[[[3916.5301 , 257.514392, 119.228284]]]	[[[1.96225619,0.59515935,1.71988011,0.5101366 ]]]	[[[0.59647229,1.71988011,0.5101366 ]]]	[[[0.55267011,0. ,0. ]]]	[1.]
{'B_diff': 0.75, 'N0': 618.0186597623931, 'h_N': 11.579168781819414, 'r0': 1.2748334765719112, 'a0': 0.0006773292363409719, 'h0': 0.6742716747736907, 'alpha0': 0.0008059587343368362, 'eta0': 1.7483278079471216, 'delta': 0.0513536663203554, 'n': 1.55585585068982, 'nu': 1.1631308609146096, 'a_scale': 3.6421644561232043, 'id': 74000}	1	[0]	[[[ 5.74405083,348.7608755 ,121.264469 ,294.704792 ]]]	[[[264.620749,121.264469,294.704792]]]	[[[0.00000033,0.00000033,0.00000033,0.00000033]]]	[[[0.00000033,0.00000033,0.00000033]]]	[[[0.00000033,0. ,0. ]]]	[1.]
{'B_diff': 0.5, 'N0': 836.9388581226312, 'h_N': 16.02352240866069, 'r0': 0.6660491300095087, 'a0': 0.0009119675058491795, 'h0': 1.7811236226282572, 'alpha0': 0.000515583806347506, 'eta0': 4.920980479498844, 'delta': 0.05797453854689656, 'n': 1.8085554720378012, 'nu': 1.1915207470182945, 'a_scale': 4.727076481775607, 'id': 74600}	1	[1]	[[[774.250656 , 29.3168407,107.709149 , 0. ]]]	[[[ 18.6041533,107.709149 , 0. ]]]	[[[0.00000033,0.00000033,0.00000033,0. ]]]	[[[0.00000033,0.00000033,0. ]]]	[[[0.00000033,0. ,0. ]]]	[1.]
{'B_diff': 0.75, 'N0': 2007.3768413979808, 'h_N': 5.110342033360704, 'r0': 1.4507305748500778, 'a0': 0.0008931109428561457, 'h0': 1.74231871434105, 'alpha0': 0.0006029024362463893, 'eta0': 2.211626639570864, 'delta': 0.0425959495573994, 'n': 1.604112307710801, 'nu': 1.5835176616391329, 'a_scale': 4.123737545249251, 'id': 73200}	1	[0]	[[[ 0.16333042,9004.31908 , 36.6420265 , 52.8067218 ]]]	[[[6677.57763 , 36.6420265, 52.8067218]]]	[[[0.,0.,0.,0.]]]	[[[0.,0.,0.]]]	[[[0.,0.,0.]]]	[1.]
{'B_diff': 1.0, 'N0': 651.836121823466, 'h_N': 19.88397414958497, 'r0': 1.5850511315324871, 'a0': 0.0016502987657855046, 'h0': 1.120975112576759, 'alpha0': 0.0004250702408488236, 'eta0': 1.6843875020466044, 'delta': 0.03695942292056512, 'n': 1.4723530419545243, 'nu': 1.9805094741339542, 'a_scale': 2.0859489125423494, 'id': 74200}	1	[0]	[[[ 0.57014067,2267.252373 , 18.5408159 , 60.1324182 ]]]	[[[1921.98316 , 18.5408159, 60.1324182]]]	[[[0.00000033,0.00000033,0.00000033,0.00000033]]]	[[[0.00000033,0.00000033,0.00000033]]]	[[[0.00000033,0. ,0. ]]]	[1.]
{'B_diff': 1.0, 'N0': 1484.1878843154277, 'h_N': 9.777167457219061, 'r0': 1.6500392651232203, 'a0': 0.0007739785912466823, 'h0': 1.3677315357892224, 'alpha0': 0.0006471534137706715, 'eta0': 3.6728728252959506, 'delta': 0.05774496717496155, 'n': 1.296274388865189, 'nu': 1.0982229252243372, 'a_scale': 3.101774569874223, 'id': 41400}	1	[0]	[[[ 86.1338088,1419.2736687, 659.89887 , 423.89079 ]]]	[[[1380.63006, 659.89887, 423.89079]]]	[[[1.63497995,1.08401962,0.65354643,0.36841484]]]	[[[1.09023193,0.65354643,0.36841484]]]	[[[0.89619353,0. ,0. ]]]	[1.]
{'B_diff': 1.0, 'N0': 1228.7718866972064, 'h_N': 10.53419768744564, 'r0': 0.678622472397707, 'a0': 0.0015207417950448866, 'h0': 1.062704043107319, 'alpha0': 0.0006633026746213105, 'eta0': 1.812920793329761, 'delta': 0.052903805601700535, 'n': 1.2152220425360465, 'nu': 1.6946820708507988, 'a_scale': 4.4435273551964425, 'id': 75000}	1	[0]	[[[ 1.01510372,4201.1609009 , 31.2117049 , 76.0645446 ]]]	[[[4106.30103 , 31.2117049, 76.0645446]]]	[[[0.,0.,0.,0.]]]	[[[0.,0.,0.]]]	[[[0.,0.,0.]]]	[1.]
{'B_diff': 0.25, 'N0': 931.6505433539735, 'h_N': 19.091587291773646, 'r0': 0.6997904925061544, 'a0': 0.001019416724637678, 'h0': 1.302969334579134, 'alpha0': 0.0006036412254975271, 'eta0': 3.6209091709918035, 'delta': 0.05820442205987578, 'n': 1.775179193991312, 'nu': 1.6213398235685677, 'a_scale': 4.209860689280786, 'id': 56800}	1	[0]	[[[ 220.106323 ,2348.077893 , 296.625245 , 69.1185238]]]	[[[1886.17911 , 296.625245 , 69.1185238]]]	[[[1.26612351,0.88160134,1.2810735 ,0.37169886]]]	[[[0.89586746,1.2810735 ,0.37169886]]]	[[[0.84021466,0. ,0. ]]]	[1.]
{'B_diff': 0.5, 'N0': 1704.0086567476728, 'h_N': 10.372536909335153, 'r0': 1.2765127184549705, 'a0': 0.0009866243453866496, 'h0': 0.6373544805015738, 'alpha0': 0.000628946830052586, 'eta0': 5.2154297721946925, 'delta': 0.047615748173435765, 'n': 1.5272285287703287, 'nu': 1.6554011171795948, 'a_scale': 2.9609196248236347, 'id': 45800}	1	[0]	[[[ 421.547652,2745.213207, 607.147307, 232.631601]]]	[[[2567.55017 , 607.147307, 232.631601]]]	[[[1.03381189,1.17027879,1.10181523,0.28666669]]]	[[[1.178287 ,1.10181523,0.28666669]]]	[[[1.09717724,0. ,0. ]]]	[1.]
{'B_diff': 0.25, 'N0': 1124.6957286856132, 'h_N': 18.73088730698126, 'r0': 0.7697814695502594, 'a0': 0.0014301681809887183, 'h0': 1.1163123876169292, 'alpha0': 0.0002547708426508345, 'eta0': 2.2728260746112205, 'delta': 0.04753471167994949, 'n': 1.8352706486391872, 'nu': 1.5849567904255717, 'a_scale': 1.6974123857749444, 'id': 73600}	1	[0]	[[[ 1.58911978,4951.23194 , 70.0185212 , 123.936579 ]]]	[[[2822.41153 , 70.0185212, 123.936579 ]]]	[[[0.,0.,0.,0.]]]	[[[0.,0.,0.]]]	[[[0.,0.,0.]]]	[1.]
{'B_diff': 0.5, 'N0': 1622.05567234965, 'h_N': 6.842073780456669, 'r0': 0.5663606430907181, 'a0': 0.0020491918952495127, 'h0': 1.7494004382329864, 'alpha0': 0.0008801291351154163, 'eta0': 3.407072051653091, 'delta': 0.04340445161835811, 'n': 1.3006940508450295, 'nu': 1.0797929889623235, 'a_scale': 1.8076604164125905, 'id': 58600}	2	[0,1]	[[[ 434.681543 ,3250.5810462 , 488.863134 , 135.748503 ], [1536.91989 , 32.09462572, 148.183473 , 0. ]]]	[[[3235.92091 , 488.863134 , 135.748503 ], [ 26.1636872, 148.183473 , 0. ]]]	[[[1.14068604,1.02720483,1.27963857,0.42009664], [0. ,0. ,0. ,0. ]]]	[[[1.02781633,1.27963857,0.42009664], [0. ,0. ,0. ]]]	[[[0.93517247,0. ,0. ], [0. ,0. ,0. ]]]	[0.89,0.11]
{'B_diff': 0.25, 'N0': 1710.4348031682962, 'h_N': 6.44971703692638, 'r0': 1.9526014248472812, 'a0': 0.0019765678066280454, 'h0': 0.6912527460019311, 'alpha0': 0.0003329154312239831, 'eta0': 1.8706806691289284, 'delta': 0.030536710651995917, 'n': 1.3877330040970457, 'nu': 1.674144766804793, 'a_scale': 2.27912920733552, 'id': 75200}	1	[0]	[[[ 0.12272406,7857.46014 , 32.2955548 , 162.249148 ]]]	[[[5086.77091 , 32.2955548, 162.249148 ]]]	[[[0.00000033,0.00000033,0.00000033,0.00000033]]]	[[[0.00000033,0.00000033,0.00000033]]]	[[[0.00000033,0. ,0. ]]]	[1.]
{'B_diff': 0.25, 'N0': 730.7226008785998, 'h_N': 17.924713974591384, 'r0': 0.8200418279956097, 'a0': 0.001500652374395149, 'h0': 1.3237928903302785, 'alpha0': 0.0006460127440498037, 'eta0': 4.154889551076849, 'delta': 0.050116230144618815, 'n': 1.7226510806499218, 'nu': 1.7366176756284222, 'a_scale': 2.00253923738451, 'id': 58400}	1	[0]	[[[ 135.014239 ,2007.190205 , 219.051991 , 62.9329885]]]	[[[1602.0449 , 219.051991 , 62.9329885]]]	[[[1.42987235,0.78887745,1.33455906,0.36949212]]]	[[[0.80015493,1.33455906,0.36949212]]]	[[[0.75672512,0. ,0. ]]]	[1.]
{'B_diff': 1.0, 'N0': 1740.4077899382294, 'h_N': 13.25465716083277, 'r0': 1.9766556084138027, 'a0': 0.0006337643148014515, 'h0': 2.1280986087616873, 'alpha0': 0.0005303151879363493, 'eta0': 3.4180171813258897, 'delta': 0.058266328351259125, 'n': 1.8290981853753614, 'nu': 1.9860163436177798, 'a_scale': 1.2034251222720926, 'id': 55000}	1	[0]	[[[ 182.80853 ,4341.684832, 440.456405, 124.172761]]]	[[[4236.10123 , 440.456405, 124.172761]]]	[[[1.98793457,0.63121801,1.33833483,0.97435485]]]	[[[0.63648402,1.33833483,0.97435485]]]	[[[0.59309736,0. ,0. ]]]	[1.]
{'B_diff': 0.75, 'N0': 1710.135229385818, 'h_N': 16.252591677219336, 'r0': 0.8467733104443695, 'a0': 0.0007441763746324356, 'h0': 1.6537142955288533, 'alpha0': 0.0004294973519923559, 'eta0': 5.1003991249502505, 'delta': 0.04360871946435413, 'n': 1.2771205331694415, 'nu': 1.2742855874941519, 'a_scale': 3.35021178872572, 'id': 55600}	1	[0]	[[[ 254.479368 ,3165.3466532, 546.347109 , 252.929322 ]]]	[[[3145.29179 , 546.347109, 252.929322]]]	[[[1.40788706,0.84392288,1.0157713 ,0.30743523]]]	[[[0.84487991,1.0157713 ,0.30743523]]]	[[[0.73960259,0. ,0. ]]]	[1.]
{'B_diff': 1.0, 'N0': 1581.0775044015159, 'h_N': 5.685680722815095, 'r0': 1.1581647298643727, 'a0': 0.000751526403106833, 'h0': 0.746557047710339, 'alpha0': 0.0006203563311097641, 'eta0': 3.1140583321353463, 'delta': 0.030803079448150705, 'n': 1.1917487266998228, 'nu': 1.6572597962433875, 'a_scale': 2.027492664283353, 'id': 75800}	1	[0]	[[[ 0.18696458,5071.6359173 , 25.3442572 , 153.557286 ]]]	[[[4998.82768 , 25.3442572, 153.557286 ]]]	[[[0.00000033,0.00000033,0.00000033,0.00000033]]]	[[[0.00000033,0.00000033,0.00000033]]]	[[[0.00000033,0. ,0. ]]]	[1.]
{'B_diff': 0.25, 'N0': 1920.9777270824234, 'h_N': 14.720061526725367, 'r0': 1.7783392206959723, 'a0': 0.0005212576576972799, 'h0': 1.3526205926440764, 'alpha0': 0.0003011533011455446, 'eta0': 3.377121667478295, 'delta': 0.047443590001432154, 'n': 1.4243875230793857, 'nu': 1.9133725108659256, 'a_scale': 1.7297071432757496, 'id': 60800}	1	[0]	[[[ 67.3906257,7452.90494 , 311.609742 , 172.595298 ]]]	[[[6090.35786 , 311.609742, 172.595298]]]	[[[2.95445893,0.42464021,1.93441743,0.832389 ]]]	[[[0.43121127,1.93441743,0.832389 ]]]	[[[0.40077607,0. ,0. ]]]	[1.]
{'B_diff': 0.5, 'N0': 1300.9138880378464, 'h_N': 8.102681740920588, 'r0': 1.4162624379320685, 'a0': 0.0018945236659156726, 'h0': 1.700857444825083, 'alpha0': 0.0005384969705657457, 'eta0': 2.5617048985181485, 'delta': 0.03641815925307199, 'n': 1.4468310363455616, 'nu': 1.705845298892187, 'a_scale': 1.0715401261751965, 'id': 76200}	1	[0]	[[[ 0.22974465,6140.31188 , 27.5239043 , 45.4621691 ]]]	[[[4487.45765 , 27.5239043, 45.4621691]]]	[[[0.00000033,0.00000033,0.00000033,0.00000033]]]	[[[0.00000033,0.00000033,0.00000033]]]	[[[0.00000033,0. ,0. ]]]	[1.]
{'B_diff': 0.5, 'N0': 1919.5274810588521, 'h_N': 15.85219236266213, 'r0': 0.5428702028479472, 'a0': 0.0006534792146182077, 'h0': 2.1270467335180365, 'alpha0': 0.0008171851222934239, 'eta0': 4.597542024957358, 'delta': 0.04936689005335304, 'n': 1.129981933741271, 'nu': 1.8507397746152643, 'a_scale': 3.575853449926, 'id': 64200}	1	[0]	[[[ 408.350138 ,5454.69582751, 485.821336 , 37.7818102 ]]]	[[[5448.72635 , 485.821336 , 37.7818102]]]	[[[1.52537882,0.7374808 ,1.4918857 ,0.59296087]]]	[[[0.73755224,1.4918857 ,0.59296087]]]	[[[0.68414295,0. ,0. ]]]	[1.]
{'B_diff': 0.25, 'N0': 921.1903765699241, 'h_N': 6.824726180358789, 'r0': 0.5088082235468961, 'a0': 0.0011932797550938531, 'h0': 1.5449298562501046, 'alpha0': 0.00033604823858807907, 'eta0': 3.8655880020760742, 'delta': 0.049360327503791546, 'n': 1.0184486164380075, 'nu': 1.161841885865996, 'a_scale': 4.198284971314749, 'id': 64000}	4	[1,1,1,0]	[[[ 537.45142 , 683.92548578, 469.702211 , 0. ], [ 536.888477 , 686.047669 , 470.027065 , 0. ], [ 921.19007 , 0. , 0. , 0. ], [ 4.65637805,1113.57021184, 400.139354 , 301.873838 ]]]	[[[ 683.925282, 469.702211, 0. ], [ 686.047669, 470.027065, 0. ], [ 0. , 0. , 0. ], [1113.56704 , 400.139354, 301.873838]]]	[[[0.6141975 ,2.03069793,0.90929455,0. ], [0.61453451,2.02272108,0.90867882,0. ], [0.00000033,0. ,0. ,0. ], [0.00000001,0. ,0. ,0. ]]]	[[[2.03069797,0.90929455,0. ], [2.02272108,0.90867882,0. ], [0. ,0. ,0. ], [0. ,0. ,0. ]]]	[[[1.90401191,0. ,0. ], [0. ,0. ,0. ], [0. ,0. ,0. ], [0. ,0. ,0. ]]]	[0.805,0.045,0.145,0.005]
{'B_diff': 0.5, 'N0': 605.0133549574408, 'h_N': 15.80939659322939, 'r0': 1.4862065180721866, 'a0': 0.0012182610540774537, 'h0': 1.7507533124503478, 'alpha0': 0.00044113259556040146, 'eta0': 2.730609744422222, 'delta': 0.05100691235989962, 'n': 1.1603375107868938, 'nu': 1.899109794436439, 'a_scale': 3.2638568378942967, 'id': 75400}	1	[0]	[[[ 0.63302662,2515.684864 , 29.1908198 , 31.1949096 ]]]	[[[2369.20516 , 29.1908198, 31.1949096]]]	[[[0.,0.,0.,0.]]]	[[[0.,0.,0.]]]	[[[0.,0.,0.]]]	[1.]
{'B_diff': 0.75, 'N0': 1185.272065255516, 'h_N': 14.067434104867168, 'r0': 0.8130535681673158, 'a0': 0.0015780161339969336, 'h0': 2.0311507561482767, 'alpha0': 0.0003666794988458848, 'eta0': 4.106132850944684, 'delta': 0.0544057356476591, 'n': 1.003659509240142, 'nu': 1.0922687721059112, 'a_scale': 4.215174036985775, 'id': 65200}	3	[1,1,1]	[[[ 603.327274 , 922.198622 , 678.830213 , 0. ], [ 13.3738465, 668.686405 , 755.155383 , 379.926567 ], [1185.27167 , 0. , 0. , 0. ]]]	[[[922.198622,678.830213, 0. ], [668.686405,755.155383,379.926567], [ 0. , 0. , 0. ]]]	[[[0.69761755,1.9037543 ,0.74781282,0. ], [0.00000033,0.00000033,0.00000033,0.00000033], [0.00000033,0. ,0. ,0. ]]]	[[[1.9037543 ,0.74781282,0. ], [0.00000033,0.00000033,0.00000033], [0. ,0. ,0. ]]]	[[[0.,0.,0.], [0.,0.,0.], [0.,0.,0.]]]	[0.62 ,0.005,0.375]
{'B_diff': 0.75, 'N0': 2005.4559707085498, 'h_N': 14.549001595817984, 'r0': 0.8356584623874523, 'a0': 0.0011148905036672207, 'h0': 2.19350757214192, 'alpha0': 0.0005299206041429038, 'eta0': 2.769024225632797, 'delta': 0.050400810737842, 'n': 1.6347926801438646, 'nu': 1.1223813025354923, 'a_scale': 4.429292081090276, 'id': 66000}	2	[1,0]	[[[1900.40833 , 30.36984959, 186.049854 , 0. ], [ 310.518485 ,4686.4845264 , 537.964819 , 181.652024 ]]]	[[[ 22.2220161, 186.049854 , 0. ], [4600.5763 , 537.964819 , 181.652024 ]]]	[[[0.00000033,0.00000033,0.00000033,0. ], [1.5619371 ,0.76076161,1.24215852,0.45297267]]]	[[[0.00000033,0.00000033,0. ], [0.76402694,1.24215852,0.45297267]]]	[[[0.00000033,0. ,0. ], [0.67230239,0. ,0. ]]]	[0.44,0.56]
{'B_diff': 0.5, 'N0': 1656.056873120594, 'h_N': 12.115619310411503, 'r0': 1.5075623470006658, 'a0': 0.0015245913866790773, 'h0': 0.883077108047789, 'alpha0': 0.0008496734865742137, 'eta0': 3.506144634705536, 'delta': 0.0585377733991541, 'n': 1.7302391345870474, 'nu': 1.8882543200111241, 'a_scale': 3.9735613026101966, 'id': 55400}	1	[0]	[[[ 312.530846,4524.232198, 424.880318, 95.433951]]]	[[[4208.37767 , 424.880318, 95.433951]]]	[[[1.47626583,0.77939646,1.50122594,0.44494932]]]	[[[0.78326922,1.50122594,0.44494932]]]	[[[0.74470527,0. ,0. ]]]	[1.]
{'B_diff': 0.5, 'N0': 770.3028059082299, 'h_N': 12.811648461320186, 'r0': 1.7981589140642311, 'a0': 0.0014533688485801252, 'h0': 1.1218029180829756, 'alpha0': 0.000612201429460413, 'eta0': 2.129881137944179, 'delta': 0.04595484047828853, 'n': 1.1331755066982114, 'nu': 1.5023711367785269, 'a_scale': 2.539474230881079, 'id': 77000}	1	[0]	[[[ 0.44110938,2735.6087606 , 46.8281334 , 95.7749302 ]]]	[[[2642.98513 , 46.8281334, 95.7749302]]]	[[[0.,0.,0.,0.]]]	[[[0.,0.,0.]]]	[[[0.,0.,0.]]]	[1.]
{'B_diff': 1.0, 'N0': 588.396551052305, 'h_N': 13.66341407098144, 'r0': 0.5384878096569368, 'a0': 0.001451608098541784, 'h0': 0.5771481649253751, 'alpha0': 0.0005807749150653932, 'eta0': 2.7210935573386723, 'delta': 0.04695282674915219, 'n': 1.3922824559966651, 'nu': 1.9048090937759432, 'a_scale': 3.1913234121721117, 'id': 79000}	1	[0]	[[[ 2.07050439,1578.482912 , 23.2224227 , 115.443862 ]]]	[[[1401.17994 , 23.2224227, 115.443862 ]]]	[[[0.00000033,0.00000033,0.00000033,0.00000033]]]	[[[0.00000033,0.00000033,0.00000033]]]	[[[0.00000033,0. ,0. ]]]	[1.]
{'B_diff': 0.25, 'N0': 1206.4645832043088, 'h_N': 10.346747040404214, 'r0': 1.1170136812604416, 'a0': 0.0009202223732854538, 'h0': 1.4238104843228907, 'alpha0': 0.00037534196064672716, 'eta0': 5.230554808906104, 'delta': 0.03217551455091293, 'n': 1.3089056981761609, 'nu': 1.8918869576045534, 'a_scale': 2.9893495399692833, 'id': 64800}	1	[0]	[[[ 74.758799,4161.775717, 239.191948, 130.731979]]]	[[[3566.66403 , 239.191948, 130.731979]]]	[[[2.30952593,0.51767339,1.77311915,0.60279374]]]	[[[0.52131458,1.77311915,0.60279374]]]	[[[0.49897949,0. ,0. ]]]	[1.]
{'B_diff': 0.25, 'N0': 2220.0715814217856, 'h_N': 19.37291260296891, 'r0': 0.9406029271338837, 'a0': 0.001780064494582444, 'h0': 1.305185399314788, 'alpha0': 0.0008561927225419891, 'eta0': 1.4676539237965303, 'delta': 0.03218225818471896, 'n': 1.5458127211413375, 'nu': 1.6792172111082737, 'a_scale': 1.9782491176632107, 'id': 78400}	1	[0]	[[[ 0.7126002,11850.6879 , 18.3927226, 43.1274374]]]	[[[7184.512 , 18.3927226, 43.1274374]]]	[[[0.,0.,0.,0.]]]	[[[0.,0.,0.]]]	[[[0.,0.,0.]]]	[1.]
{'B_diff': 1.0, 'N0': 1574.5523211644106, 'h_N': 11.551172905748702, 'r0': 1.4861322867533522, 'a0': 0.001292705109167686, 'h0': 0.5769154663869605, 'alpha0': 0.0007133864686585799, 'eta0': 2.8342225739750466, 'delta': 0.057927707807123315, 'n': 1.3372454434475287, 'nu': 1.3999495444108225, 'a_scale': 1.4183682349796407, 'id': 43000}	1	[0]	[[[ 89.6384032,2990.4431903, 259.846616 , 351.153551 ]]]	[[[2975.65568 , 259.846616, 351.153551]]]	[[[1.85161428,0.62735812,1.41282155,0.20997843]]]	[[[0.6280306 ,1.41282155,0.20997843]]]	[[[0.51871304,0. ,0. ]]]	[1.]
{'B_diff': 0.75, 'N0': 1951.9697457586767, 'h_N': 5.903839351499874, 'r0': 1.966108018163606, 'a0': 0.001291383102405568, 'h0': 2.0804680681650085, 'alpha0': 0.0002502917711643656, 'eta0': 3.8278906353884263, 'delta': 0.04238871686576899, 'n': 1.1048150986756853, 'nu': 1.7930048210783738, 'a_scale': 2.259584557399906, 'id': 58800}	1	[0]	[[[ 50.7462747 ,5273.56554042, 450.345695 , 244.969029 ]]]	[[[5272.0485 , 450.345695, 244.969029]]]	[[[3.01376467,0.55196345,1.49422244,0.93254044]]]	[[[0.55199094,1.49422244,0.93254044]]]	[[[0.46911752,0. ,0. ]]]	[1.]
{'B_diff': 0.25, 'N0': 1850.4175178683772, 'h_N': 14.454538766007229, 'r0': 0.6650227405525988, 'a0': 0.0008693942090338062, 'h0': 1.1310754781329604, 'alpha0': 0.0005496856985788642, 'eta0': 3.386930486802161, 'delta': 0.03682396454445434, 'n': 1.9068545921847777, 'nu': 1.3698122860906745, 'a_scale': 2.1214804518312143, 'id': 59200}	1	[0]	[[[ 199.741963,5503.048695, 360.409345, 252.954208]]]	[[[4768.65919 , 360.409345, 252.954208]]]	[[[1.7114584 ,0.66593647,1.76399008,0.5355009 ]]]	[[[0.67376596,1.76399008,0.5355009 ]]]	[[[0.63562502,0. ,0. ]]]	[1.]
{'B_diff': 0.5, 'N0': 820.2328796881495, 'h_N': 12.846207971114158, 'r0': 1.200302148821581, 'a0': 0.0011565756674465201, 'h0': 1.0596325200428658, 'alpha0': 0.0006935818723485425, 'eta0': 1.3953467814425689, 'delta': 0.057844944472973475, 'n': 1.5936459013501416, 'nu': 1.4197375545398456, 'a_scale': 2.2217898169374948, 'id': 78600}	1	[0]	[[[ 0.85819422,3258.4839 , 59.9962298 , 97.6929943 ]]]	[[[2214.35147 , 59.9962298, 97.6929943]]]	[[[0.,0.,0.,0.]]]	[[[0.,0.,0.]]]	[[[0.,0.,0.]]]	[1.]
{'B_diff': 0.5, 'N0': 1068.737250679435, 'h_N': 8.094418705114318, 'r0': 1.388146345590675, 'a0': 0.0010649757667088706, 'h0': 2.0154173383306873, 'alpha0': 0.000292155890050758, 'eta0': 3.6409462997047015, 'delta': 0.03904199299866672, 'n': 1.948557407156906, 'nu': 1.9978562533108295, 'a_scale': 3.4920951571483942, 'id': 79400}	1	[0]	[[[ 0.2496585,5329.1081 , 26.7659723, 31.06031 ]]]	[[[3280.06501 , 26.7659723, 31.06031 ]]]	[[[0.,0.,0.,0.]]]	[[[0.,0.,0.]]]	[[[0.,0.,0.]]]	[1.]
{'B_diff': 0.25, 'N0': 1817.3454832624732, 'h_N': 6.1376659243885445, 'r0': 1.2615183217331958, 'a0': 0.0014438963044625867, 'h0': 0.8083265910053383, 'alpha0': 0.0006443473574011199, 'eta0': 1.3184009933211023, 'delta': 0.03496360872672607, 'n': 1.0231226204020443, 'nu': 1.9480043701228937, 'a_scale': 2.308563086531861, 'id': 79200}	8	[0,0,1,0,0,1,0,0]	[[[ 0.18488046,8748.43043426, 14.8288903 , 54.1165838 ], [ 0.18488045,8748.43329397, 14.8288903 , 54.1165666 ], [1817.34488 , 0. , 0. , 0. ], [ 0.18488046,8748.42700902, 14.8288903 , 54.1166043 ], [ 0.18488045,8748.43581738, 14.8288903 , 54.1165515 ], [ 0.18488048,8748.34932 , 14.8288854 , 54.1170285 ], [ 0.18488045,8748.43932451, 14.8288904 , 54.1165304 ], [ 0.18488046,8748.42871846, 14.8288903 , 54.1165941 ]]]	[[[8748.07588 , 14.8288903, 54.1165838], [8748.06577 , 14.8288903, 54.1165666], [ 0. , 0. , 0. ], [8748.08795 , 14.8288903, 54.1166043], [8748.05689 , 14.8288903, 54.1165515], [8748.34932 , 14.8288854, 54.1170285], [8748.04454 , 14.8288904, 54.1165304], [8748.08192 , 14.8288903, 54.1165941]]]	[[[0.00000002,0.00000046,0. ,0.00000044], [0.00000004,0.00000069,0. ,0.00000067], [0.00000033,0. ,0. ,0. ], [0.00000001,0.00000018,0. ,0.00000017], [0.00000005,0.0000009 ,0. ,0.00000088], [0.00000033,0.00000033,0.00000033,0.00000033], [0.00000006,0.0000012 ,0. ,0.00000116], [0.00000002,0.00000031,0. ,0.00000031]]]	[[[0.00000161,0. ,0.00000044], [0.00000244,0. ,0.00000067], [0. ,0. ,0. ], [0.00000062,0. ,0.00000017], [0.00000318,0. ,0.00000088], [0.00000033,0.00000033,0.00000033], [0.00000422,0. ,0.00000116], [0.00000111,0. ,0.00000031]]]	[[[0.05085343,0. ,0. ], [0.07457962,0. ,0. ], [0. ,0. ,0. ], [0.02053204,0. ,0. ], [0.09431259,0. ,0. ], [0. ,0. ,0. ], [0.12015757,0. ,0. ], [0.03595972,0. ,0. ]]]	[0.51 ,0.235,0.145,0.065,0.02 ,0.01 ,0.005,0.01 ]
{'B_diff': 0.5, 'N0': 1337.1083511541196, 'h_N': 7.136013304190989, 'r0': 1.809652385266557, 'a0': 0.0017999350014741475, 'h0': 1.225679421354883, 'alpha0': 0.00045704088242922016, 'eta0': 1.9961903416721047, 'delta': 0.04280810220117977, 'n': 1.3706338706720853, 'nu': 1.8921734162711172, 'a_scale': 1.9673684452179732, 'id': 80200}	1	[0]	[[[ 0.18543744,6225.17038 , 23.1849984 , 47.2869909 ]]]	[[[4788.7536 , 23.1849984, 47.2869909]]]	[[[0.00000033,0.00000033,0.00000033,0.00000033]]]	[[[0.00000033,0.00000033,0.00000033]]]	[[[0.00000033,0. ,0. ]]]	[1.]
{'B_diff': 1.0, 'N0': 2024.4625809983859, 'h_N': 7.007853548166901, 'r0': 1.1128304739607089, 'a0': 0.0014425226651700032, 'h0': 1.441889912155347, 'alpha0': 0.0003988253945543231, 'eta0': 2.10075794514425, 'delta': 0.05432266940817751, 'n': 1.8094654809490431, 'nu': 1.566290025467078, 'a_scale': 2.315875908196267, 'id': 79800}	1	[0]	[[[ 0.3955676,8280.17002 , 61.3272142, 88.5664322]]]	[[[6056.23394 , 61.3272142, 88.5664322]]]	[[[0.,0.,0.,0.]]]	[[[0.,0.,0.]]]	[[[0.,0.,0.]]]	[1.]
{'B_diff': 0.5, 'N0': 2197.842847490696, 'h_N': 14.568301176487639, 'r0': 0.6711057242497824, 'a0': 0.0020138830595136615, 'h0': 0.7392848047413211, 'alpha0': 0.0003632852372722896, 'eta0': 3.349592785449181, 'delta': 0.05688223747005455, 'n': 1.8615787035487172, 'nu': 1.260085535259393, 'a_scale': 3.607264023662207, 'id': 53000}	2	[0,1]	[[[1205.80283 , 664.929749 , 866.308009 , 247.291519 ], [2163.08358 , 15.66372963, 59.9517542 , 0. ]]]	[[[535.093355 ,866.308009 ,247.291519 ], [ 9.81610042, 59.9517542 , 0. ]]]	[[[0.48531515,2.46346881,1.13343301,0.24611779], [0.00000033,0.00000033,0.00000033,0. ]]]	[[[2.50812909,1.13343301,0.24611779], [0.00000033,0.00000033,0. ]]]	[[[2.32733783,0. ,0. ], [0.00000033,0. ,0. ]]]	[0.95,0.05]
{'B_diff': 0.5, 'N0': 1047.2818408961975, 'h_N': 18.21000675603419, 'r0': 1.9614759306524046, 'a0': 0.0019080871265114683, 'h0': 1.4464271946979492, 'alpha0': 0.0004536616347843603, 'eta0': 3.3961366016814143, 'delta': 0.053305062234113854, 'n': 1.3961542098611284, 'nu': 1.7365494642392791, 'a_scale': 3.893327469670082, 'id': 61800}	1	[0]	[[[ 66.2652522,3103.450953 , 239.088686 , 120.829614 ]]]	[[[2863.57093 , 239.088686, 120.829614]]]	[[[2.36683249,0.52579387,1.44851768,0.64988275]]]	[[[0.5297128 ,1.44851768,0.64988275]]]	[[[0.4917784,0. ,0. ]]]	[1.]
{'B_diff': 0.5, 'N0': 1668.6944618280622, 'h_N': 5.270405538770034, 'r0': 0.8065004147394088, 'a0': 0.000751455043026837, 'h0': 1.246676134532387, 'alpha0': 0.000221916218547401, 'eta0': 2.811487054291775, 'delta': 0.03730475507414184, 'n': 1.6816610993292114, 'nu': 1.6069136654073501, 'a_scale': 3.6183124889528058, 'id': 81000}	1	[0]	[[[ 0.30393338,7378.55473 , 61.3764419 , 137.192386 ]]]	[[[4855.60548 , 61.3764419, 137.192386 ]]]	[[[0.00000033,0.00000033,0.00000033,0.00000033]]]	[[[0.00000033,0.00000033,0.00000033]]]	[[[0.00000033,0. ,0. ]]]	[1.]
{'B_diff': 0.5, 'N0': 1408.4791331298388, 'h_N': 14.219329136993908, 'r0': 1.4848748465365098, 'a0': 0.0014085296883316468, 'h0': 2.2049768655886295, 'alpha0': 0.0008233884014033656, 'eta0': 3.0811489732309236, 'delta': 0.056195801167218076, 'n': 1.547692271313102, 'nu': 1.0092002650823548, 'a_scale': 1.691824362809753, 'id': 73800}	2	[1,0]	[[[1228.01358 , 35.5056807, 327.27743 , 0. ], [ 174.503782 ,2932.871801 , 565.965772 , 195.073187 ]]]	[[[ 24.6104809, 327.27743 , 0. ], [2663.7208 , 565.965772 , 195.073187 ]]]	[[[0.00000033,0.00000033,0.00000033,0. ], [1.66944451,0.74590388,0.78970807,0.19733983]]]	[[[0.00000033,0.00000033,0. ], [0.76243632,0.78970807,0.19733983]]]	[[[0.00000033,0. ,0. ], [0.65827426,0. ,0. ]]]	[0.72,0.28]
{'B_diff': 0.5, 'N0': 577.6897904386658, 'h_N': 10.92866223128312, 'r0': 1.7891770337249377, 'a0': 0.001574982550500243, 'h0': 1.815625176316168, 'alpha0': 0.0004366057148885101, 'eta0': 5.131202999487925, 'delta': 0.030691688051774055, 'n': 1.721470598873161, 'nu': 1.813721269668063, 'a_scale': 2.6991220004564562, 'id': 67400}	1	[0]	[[[ 12.9287079,1717.019915 , 94.5647033, 99.5321898]]]	[[[1451.27287 , 94.5647033, 99.5321898]]]	[[[2.92823903,0.4644014 ,1.54988686,0.53971261]]]	[[[0.47711905,1.54988686,0.53971261]]]	[[[0.41790876,0. ,0. ]]]	[1.]
{'B_diff': 0.75, 'N0': 2160.0974909987553, 'h_N': 8.992290133020969, 'r0': 1.2689580582431519, 'a0': 0.0014454493636024465, 'h0': 1.8738920374915242, 'alpha0': 0.0002882064917511148, 'eta0': 2.1872387673954328, 'delta': 0.05773433090391719, 'n': 1.339899152930427, 'nu': 1.8423616903232451, 'a_scale': 1.6536428469673057, 'id': 80400}	1	[0]	[[[ 0.44764085,9187.34878 , 42.1094181 , 40.5890444 ]]]	[[[7964.50219 , 42.1094181, 40.5890444]]]	[[[0.,0.,0.,0.]]]	[[[0.,0.,0.]]]	[[[0.,0.,0.]]]	[1.]
{'B_diff': 1.0, 'N0': 670.4049706721289, 'h_N': 16.616697539974425, 'r0': 1.0612013316287938, 'a0': 0.0009761783146516908, 'h0': 1.378599447879855, 'alpha0': 0.0003000269911549311, 'eta0': 3.964781423982578, 'delta': 0.03621912775883775, 'n': 1.0122168308409005, 'nu': 1.2342361829480002, 'a_scale': 1.6548732275134939, 'id': 82200}	2	[1,1]	[[[ 1.92020886,839.055944 ,189.579924 ,216.367215 ], [670.404747 , 0. , 0. , 0. ]]]	[[[839.055944,189.579924,216.367215], [ 0. , 0. , 0. ]]]	[[[0.00000033,0.00000033,0.00000033,0.00000033], [0.00000033,0. ,0. ,0. ]]]	[[[0.00000033,0.00000033,0.00000033], [0. ,0. ,0. ]]]	[[[0.,0.,0.], [0.,0.,0.]]]	[0.995,0.005]
{'B_diff': 0.25, 'N0': 788.157308082227, 'h_N': 14.775986521884953, 'r0': 1.8497817203243256, 'a0': 0.0014964479557084869, 'h0': 1.960108759368577, 'alpha0': 0.0005711446498774029, 'eta0': 3.9302095947246984, 'delta': 0.04505788028967223, 'n': 1.694481317033972, 'nu': 1.676970180001279, 'a_scale': 1.4305416827522195, 'id': 66400}	1	[0]	[[[ 58.8904406,2746.147233 , 210.26869 , 65.8500018]]]	[[[2051.44277 , 210.26869 , 65.8500018]]]	[[[2.24051265,0.53868986,1.46785361,0.67412503]]]	[[[0.54882815,1.46785361,0.67412503]]]	[[[0.51612696,0. ,0. ]]]	[1.]
{'B_diff': 0.5, 'N0': 1439.1419657925894, 'h_N': 5.451701431360782, 'r0': 1.3779371313084907, 'a0': 0.0013998212400842588, 'h0': 1.7449738897129485, 'alpha0': 0.000273518502964567, 'eta0': 4.995002660682354, 'delta': 0.051307586587804224, 'n': 1.6828931903532938, 'nu': 1.1010187989847589, 'a_scale': 1.1098096597252287, 'id': 82600}	1	[1]	[[[1311.27499 , 24.92628229, 232.104246 , 0. ]]]	[[[ 16.396612,232.104246, 0. ]]]	[[[0.00000033,0.00000033,0.00000033,0. ]]]	[[[0.00000033,0.00000033,0. ]]]	[[[0.00000033,0. ,0. ]]]	[1.]
{'B_diff': 0.25, 'N0': 796.7097245936179, 'h_N': 18.3432053188245, 'r0': 1.2698582825056774, 'a0': 0.0015510243622767555, 'h0': 1.7711389901765087, 'alpha0': 0.0007519887148525801, 'eta0': 1.956283081728775, 'delta': 0.03576291915635321, 'n': 1.7716693292520975, 'nu': 1.0153237192076725, 'a_scale': 1.8175977347991923, 'id': 71200}	2	[0,0]	[[[ 37.9461145 ,1706.552472 , 198.361418 , 209.967985 ], [ 659.37381 , 22.16613004, 169.060995 , 27.1980673 ]]]	[[[1227.02161 , 198.361418 , 209.967985 ], [ 12.7617028, 169.060995 , 27.1980673]]]	[[[2.0511105 ,0.58635893,0.87490163,0.25199155], [0.00000033,0.00000033,0.00000033,0.00000033]]]	[[[0.60598834,0.87490163,0.25199155], [0.00000033,0.00000033,0.00000033]]]	[[[0.5575747 ,0. ,0. ], [0.00000033,0. ,0. ]]]	[0.605,0.395]
{'B_diff': 0.25, 'N0': 1117.204175259532, 'h_N': 10.511328110106405, 'r0': 0.9798050405027947, 'a0': 0.001331952591859082, 'h0': 1.805752180955779, 'alpha0': 0.0005374279232055847, 'eta0': 1.5409908442319615, 'delta': 0.03701131870265321, 'n': 1.6717849808286755, 'nu': 1.7705213959592323, 'a_scale': 1.973692678490272, 'id': 82400}	1	[0]	[[[ 0.43753457,5871.13707 , 22.7305207 , 30.5400034 ]]]	[[[3445.04748 , 22.7305207, 30.5400034]]]	[[[0.,0.,0.,0.]]]	[[[0.,0.,0.]]]	[[[0.,0.,0.]]]	[1.]
{'B_diff': 0.25, 'N0': 716.613286402081, 'h_N': 11.285010994710717, 'r0': 1.5278680816340149, 'a0': 0.0007238762330557142, 'h0': 1.9381857279898886, 'alpha0': 0.00037978428108453275, 'eta0': 1.739023388437329, 'delta': 0.0402636955885951, 'n': 1.8177100036521379, 'nu': 1.285557295586011, 'a_scale': 4.049237635538549, 'id': 80800}	1	[0]	[[[ 0.47210933,2623.11795 , 107.296848 , 117.770973 ]]]	[[[1499.1803 , 107.296848, 117.770973]]]	[[[0.,0.,0.,0.]]]	[[[0.,0.,0.]]]	[[[0.,0.,0.]]]	[1.]
{'B_diff': 0.75, 'N0': 1196.000000132936, 'h_N': 14.966698623703802, 'r0': 1.8789882923829881, 'a0': 0.0012252340492313316, 'h0': 2.132922602731429, 'alpha0': 0.0007003358174148363, 'eta0': 1.4078319722352943, 'delta': 0.05255285813630929, 'n': 1.4797083814215872, 'nu': 1.3153079470892308, 'a_scale': 2.580262174579122, 'id': 82000}	1	[0]	[[[ 0.49203754,4843.89578 , 75.0975656 , 65.4475187 ]]]	[[[3828.90327 , 75.0975656, 65.4475187]]]	[[[0.,0.,0.,0.]]]	[[[0.,0.,0.]]]	[[[0.,0.,0.]]]	[1.]
{'B_diff': 0.75, 'N0': 1948.3112165889688, 'h_N': 19.89595563514103, 'r0': 1.2592550894001202, 'a0': 0.0007212294351816944, 'h0': 1.8924820820092012, 'alpha0': 0.00039987226993219607, 'eta0': 3.543705440705578, 'delta': 0.03151922779872196, 'n': 1.1092550596758612, 'nu': 1.295199621388656, 'a_scale': 3.6884655628297547, 'id': 70000}	1	[0]	[[[ 32.0543581 ,5122.68233988, 335.723583 , 314.687843 ]]]	[[[5120.49124 , 335.723583, 314.687843]]]	[[[3.18229982,0.50371205,1.65598284,0.69139005]]]	[[[0.50376792,1.65598284,0.69139005]]]	[[[0.38316231,0. ,0. ]]]	[1.]
{'B_diff': 0.75, 'N0': 1332.0039894182896, 'h_N': 7.073817681237707, 'r0': 1.6901047967355973, 'a0': 0.0017044153600812904, 'h0': 1.3539225648995004, 'alpha0': 0.0008384124293473657, 'eta0': 4.911408761937807, 'delta': 0.04320737878208814, 'n': 1.500194596386166, 'nu': 1.8170254605690879, 'a_scale': 3.667542836797518, 'id': 59600}	1	[0]	[[[ 216.236833,2943.060054, 402.79215 , 127.02614 ]]]	[[[2854.98283, 402.79215, 127.02614]]]	[[[1.45429135,0.82280846,1.26533987,0.61611907]]]	[[[0.82581769,1.26533987,0.61611907]]]	[[[0.76417263,0. ,0. ]]]	[1.]
{'B_diff': 0.25, 'N0': 1526.9782311666863, 'h_N': 5.439680045602547, 'r0': 0.6216984555676869, 'a0': 0.0017704639748189544, 'h0': 2.2572327687430946, 'alpha0': 0.00036261029978105325, 'eta0': 3.4658025955683387, 'delta': 0.032021727716183404, 'n': 1.251399012623567, 'nu': 1.9323458516175425, 'a_scale': 4.4989764921225035, 'id': 84000}	1	[0]	[[[ 0.30748466,7934.09926 , 22.3034945 , 28.0669831 ]]]	[[[5700.63012 , 22.3034945, 28.0669831]]]	[[[0.,0.,0.,0.]]]	[[[0.,0.,0.]]]	[[[0.,0.,0.]]]	[1.]
{'B_diff': 1.0, 'N0': 1135.888102172597, 'h_N': 5.10798375637831, 'r0': 1.739270175754978, 'a0': 0.0016294802287890866, 'h0': 1.8693655724523945, 'alpha0': 0.0002166880995139298, 'eta0': 3.900796221040544, 'delta': 0.05785378405857343, 'n': 1.3712191859581693, 'nu': 1.3632032620449945, 'a_scale': 3.4383620824123424, 'id': 53400}	1	[0]	[[[ 69.5276909,1442.4650914, 441.887147 , 285.463988 ]]]	[[[1405.44308 , 441.887147, 285.463988]]]	[[[1.92182055,0.75981057,0.61911419,0.29319037]]]	[[[0.76357272,0.61911419,0.29319037]]]	[[[0.8046781,0. ,0. ]]]	[1.]
{'B_diff': 0.75, 'N0': 704.6833115618635, 'h_N': 11.900183903481825, 'r0': 0.8339385589535733, 'a0': 0.001786990357560437, 'h0': 1.5982525203852989, 'alpha0': 0.0007628136256295388, 'eta0': 4.230864704527322, 'delta': 0.05808864090137029, 'n': 1.0247488267374414, 'nu': 1.6690517049653026, 'a_scale': 3.5514851237536473, 'id': 67600}	2	[1,1]	[[[ 81.3050454,1201.64292 , 337.473448 , 96.6249422], [ 704.683077 , 0. , 0. , 0. ]]]	[[[1201.64292 , 337.473448 , 96.6249422], [ 0. , 0. , 0. ]]]	[[[1.65688007,0.88233688,0.82255123,0.75756967], [0.00000033,0. ,0. ,0. ]]]	[[[0.88233688,0.82255123,0.75756967], [0. ,0. ,0. ]]]	[[[0.,0.,0.], [0.,0.,0.]]]	[0.94,0.06]
{'B_diff': 0.5, 'N0': 1534.799087287342, 'h_N': 14.200907749926094, 'r0': 1.2744064501427572, 'a0': 0.0005823126864338368, 'h0': 1.4752486110073666, 'alpha0': 0.0002324148232709896, 'eta0': 3.5478683650495295, 'delta': 0.04016719669942216, 'n': 1.7981817826676039, 'nu': 1.662380017721816, 'a_scale': 2.819592082265923, 'id': 66600}	1	[0]	[[[ 64.2688845,4761.981433 , 242.733976 , 204.206863 ]]]	[[[4406.39879 , 242.733976, 204.206863]]]	[[[2.5171806 ,0.48398706,1.69593971,0.56483356]]]	[[[0.49140009,1.69593971,0.56483356]]]	[[[0.43830473,0. ,0. ]]]	[1.]
{'B_diff': 0.75, 'N0': 2139.3403191601974, 'h_N': 8.022099644170705, 'r0': 0.8596348176728466, 'a0': 0.0015791826954858971, 'h0': 1.453049520307795, 'alpha0': 0.00032313330054178164, 'eta0': 4.928884833945178, 'delta': 0.048192970700705155, 'n': 1.3056024855191117, 'nu': 1.8192163828661791, 'a_scale': 1.906750428346069, 'id': 64400}	1	[0]	[[[ 497.595822 ,4922.2814635, 560.83185 , 100.470628 ]]]	[[[4906.37053 , 560.83185 , 100.470628]]]	[[[1.33401267,0.86799264,1.35909192,0.31703 ]]]	[[[0.86827985,1.35909192,0.31703 ]]]	[[[0.8048591,0. ,0. ]]]	[1.]
{'B_diff': 0.5, 'N0': 1535.1295755205847, 'h_N': 19.324717483657533, 'r0': 1.8367160727734018, 'a0': 0.0008671865865811051, 'h0': 1.9445423215244626, 'alpha0': 0.0008104878393620965, 'eta0': 1.5251321831301428, 'delta': 0.038634682640856774, 'n': 1.2099317811498729, 'nu': 1.1435808465909907, 'a_scale': 3.926050056801404, 'id': 71400}	1	[0]	[[[ 8.81341151,5164.425273 , 202.956519 , 186.241065 ]]]	[[[5032.7085 , 202.956519, 186.241065]]]	[[[4.07938955,0.38830646,2.01371929,0.9297283 ]]]	[[[0.39065108,2.01371929,0.9297283 ]]]	[[[0.30593273,0. ,0. ]]]	[1.]
{'B_diff': 1.0, 'N0': 2064.3206093927884, 'h_N': 7.694836906202469, 'r0': 1.5656227149908912, 'a0': 0.0015460501688555452, 'h0': 1.40298052764915, 'alpha0': 0.00042664051545936805, 'eta0': 3.813784079413836, 'delta': 0.04810578621212373, 'n': 1.603248279466582, 'nu': 1.4605673295177077, 'a_scale': 1.3206246174519056, 'id': 59800}	1	[0]	[[[ 252.525159 ,4799.6320029, 459.129652 , 196.623153 ]]]	[[[4745.95449 , 459.129652, 196.623153]]]	[[[1.68718333,0.70187477,1.40941887,0.36772114]]]	[[[0.70302432,1.40941887,0.36772114]]]	[[[0.64034405,0. ,0. ]]]	[1.]
{'B_diff': 0.75, 'N0': 1026.2593769333816, 'h_N': 19.984120713892192, 'r0': 1.3123116774076897, 'a0': 0.0015287887094641763, 'h0': 1.347712437119652, 'alpha0': 0.0008270872755891458, 'eta0': 1.570147499302005, 'delta': 0.052926076274904636, 'n': 1.3197312444794829, 'nu': 1.464208705001274, 'a_scale': 2.175402972733006, 'id': 85200}	1	[0]	[[[ 0.97900852,3900.183271 , 44.5039927 , 72.3524467 ]]]	[[[3431.98772 , 44.5039927, 72.3524467]]]	[[[0.00000033,0.00000033,0.00000033,0.00000033]]]	[[[0.00000033,0.00000033,0.00000033]]]	[[[0.00000033,0. ,0. ]]]	[1.]
{'B_diff': 0.75, 'N0': 1666.6410345831691, 'h_N': 17.820662592311173, 'r0': 1.980888015045412, 'a0': 0.000661459990822816, 'h0': 1.129657903277824, 'alpha0': 0.0003503323081478296, 'eta0': 1.595506409422177, 'delta': 0.031543180721339575, 'n': 1.269948779257148, 'nu': 1.1593465213023328, 'a_scale': 2.2277089486650787, 'id': 83600}	1	[0]	[[[ 0.62885188,3371.703361 , 145.577351 , 504.355272 ]]]	[[[3080.64331 , 145.577351, 504.355272]]]	[[[0.00000015,0.00000015,0.00000036,0.0000001 ]]]	[[[0.00000015,0.00000036,0.0000001 ]]]	[[[0.00000008,0. ,0. ]]]	[1.]
{'B_diff': 0.25, 'N0': 870.1773492151428, 'h_N': 17.661202200308963, 'r0': 1.6058388226240488, 'a0': 0.001378190445352443, 'h0': 0.9094070941242065, 'alpha0': 0.000492678342504377, 'eta0': 3.255451122925396, 'delta': 0.03706596567868764, 'n': 1.700819940427266, 'nu': 1.5924125559203528, 'a_scale': 2.9897413721854216, 'id': 84800}	1	[0]	[[[ 0.55807242,3647.56843 , 40.2571967 , 120.080247 ]]]	[[[2127.44415 , 40.2571967, 120.080247 ]]]	[[[0.,0.,0.,0.]]]	[[[0.,0.,0.]]]	[[[0.,0.,0.]]]	[1.]
{'B_diff': 0.5, 'N0': 1764.8898999925889, 'h_N': 17.02347051042969, 'r0': 1.1048814681547334, 'a0': 0.0016150963999625614, 'h0': 0.8356130633405755, 'alpha0': 0.0003882236369781626, 'eta0': 1.4450106990597167, 'delta': 0.033731918233714145, 'n': 1.583358070564518, 'nu': 1.9974923644104516, 'a_scale': 4.126882952050874, 'id': 85800}	1	[0]	[[[ 0.57696135,8481.1019 , 17.6396749 , 69.5763248 ]]]	[[[5787.88606 , 17.6396749, 69.5763248]]]	[[[0.00000033,0.00000033,0.00000033,0.00000033]]]	[[[0.00000033,0.00000033,0.00000033]]]	[[[0.00000033,0. ,0. ]]]	[1.]
{'B_diff': 1.0, 'N0': 1989.9597251765465, 'h_N': 19.68257938913462, 'r0': 1.5271616828117744, 'a0': 0.0006221022781015772, 'h0': 0.880738563130854, 'alpha0': 0.00029882550770169645, 'eta0': 2.1456629015642568, 'delta': 0.043971922529398966, 'n': 1.7798560423175744, 'nu': 1.1823837549041203, 'a_scale': 3.362976405554992, 'id': 48600}	1	[0]	[[[ 56.350438,2194.912486, 265.383305, 766.287646]]]	[[[2093.94315 , 265.383305, 766.287646]]]	[[[1.9059238 ,0.60595075,0.73874353,0.10135051]]]	[[[0.6176276 ,0.73874353,0.10135051]]]	[[[0.50069187,0. ,0. ]]]	[1.]
{'B_diff': 1.0, 'N0': 1200.755773686904, 'h_N': 11.532053578340022, 'r0': 1.2216998797121292, 'a0': 0.0008599677234408216, 'h0': 2.086477850943872, 'alpha0': 0.0008620107042774363, 'eta0': 4.455794617405177, 'delta': 0.057640513174268417, 'n': 1.8664396160299135, 'nu': 1.2301106501277255, 'a_scale': 4.5392788622658315, 'id': 83000}	2	[0,1]	[[[ 215.272373 ,1989.6037838 , 430.494015 , 153.615061 ], [1078.11627 , 26.41222743, 220.234501 , 0. ]]]	[[[1908.25627 , 430.494015 , 153.615061 ], [ 18.9713112, 220.234501 , 0. ]]]	[[[1.35824542,0.90430237,0.82029864,0.09093674], [0.00000033,0.00000033,0.00000033,0. ]]]	[[[0.9155074 ,0.82029864,0.09093674], [0.00000033,0.00000033,0. ]]]	[[[0.77293853,0. ,0. ], [0.00000033,0. ,0. ]]]	[0.135,0.865]
{'B_diff': 0.25, 'N0': 1120.3744856508752, 'h_N': 18.355122052972845, 'r0': 1.8334275840514085, 'a0': 0.0015986639082891632, 'h0': 2.0077025605528895, 'alpha0': 0.0004677777811342115, 'eta0': 2.160405123503514, 'delta': 0.04763111199416871, 'n': 1.6842778484902765, 'nu': 1.5223114282747914, 'a_scale': 4.482000644316486, 'id': 85600}	1	[0]	[[[ 0.54100822,5653.43906 , 55.1887303 , 46.3206989 ]]]	[[[3308.52676 , 55.1887303, 46.3206989]]]	[[[0.,0.,0.,0.]]]	[[[0.,0.,0.]]]	[[[0.,0.,0.]]]	[1.]
{'B_diff': 0.25, 'N0': 788.4338046733039, 'h_N': 6.4829402098378, 'r0': 1.5244463141184041, 'a0': 0.0009711953105076706, 'h0': 1.904342079018863, 'alpha0': 0.0007715113031508956, 'eta0': 3.5105033122087614, 'delta': 0.04893103165195897, 'n': 1.4754501320134463, 'nu': 1.7129349020866664, 'a_scale': 2.8675630050613194, 'id': 72000}	1	[0]	[[[ 39.4230562,2759.748647 , 207.453422 , 78.7117851]]]	[[[2013.91048 , 207.453422 , 78.7117851]]]	[[[2.66275779,0.50708127,1.45375052,0.89471054]]]	[[[0.51569759,1.45375052,0.89471054]]]	[[[0.48705182,0. ,0. ]]]	[1.]
{'B_diff': 0.75, 'N0': 1458.4039473275698, 'h_N': 11.251772040842145, 'r0': 1.2238970292715727, 'a0': 0.000986005913742832, 'h0': 1.2925765156846247, 'alpha0': 0.0006003864814268339, 'eta0': 2.0304992393510215, 'delta': 0.031191856085724768, 'n': 1.1563620540540989, 'nu': 1.1622542231589592, 'a_scale': 2.4683066826109017, 'id': 72400}	1	[0]	[[[ 2.06761552,3450.7652143 , 152.060816 , 340.930248 ]]]	[[[3429.60141 , 152.060816, 340.930248]]]	[[[2.63177464,0.46885143,1.62959282,0.47281958]]]	[[[0.4698492 ,1.62959282,0.47281958]]]	[[[0.31219157,0. ,0. ]]]	[1.]
{'B_diff': 0.75, 'N0': 2023.664002780151, 'h_N': 14.54241676799809, 'r0': 1.2064239979852591, 'a0': 0.002004730615645732, 'h0': 1.9830307843635733, 'alpha0': 0.000584231870614816, 'eta0': 5.174577768744809, 'delta': 0.04557515495469625, 'n': 1.381933726642075, 'nu': 1.0603549411160782, 'a_scale': 2.732337664030518, 'id': 79600}	2	[1,0]	[[[1858.28961 , 28.28101184, 299.974699 , 0. ], [ 591.847025 ,2313.9031927 , 915.28063 , 244.670558 ]]]	[[[ 23.7915073, 299.974699 , 0. ], [2283.05216 , 915.28063 , 244.670558 ]]]	[[[0.00000033,0.00000033,0.00000033,0. ], [0.95553899,1.35254569,0.7677398 ,0.08721421]]]	[[[0.00000033,0.00000033,0. ], [1.3558869 ,0.7677398 ,0.08721421]]]	[[[0.00000033,0. ,0. ], [1.184113 ,0. ,0. ]]]	[0.725,0.275]
{'B_diff': 1.0, 'N0': 2221.5518541809624, 'h_N': 8.636007233034698, 'r0': 1.411510387178331, 'a0': 0.0013638446803033507, 'h0': 2.277424751602603, 'alpha0': 0.00027355498072006144, 'eta0': 1.77542668456794, 'delta': 0.05223208410011247, 'n': 1.9404721078978837, 'nu': 1.030831578966038, 'a_scale': 4.557447492905487, 'id': 80600}	2	[1,0]	[[[2115.56363 , 17.96482917, 192.436153 , 0. ], [ 558.183249 ,2938.6213202 , 817.168012 , 294.082317 ]]]	[[[ 12.6316523, 192.436153 , 0. ], [2843.12428 , 817.168012 , 294.082317 ]]]	[[[0.00000033,0.00000033,0.00000033,0. ], [1.09636859,1.1852395 ,0.86060032,0.26313541]]]	[[[0.00000033,0.00000033,0. ], [1.19657281,0.86060032,0.26313541]]]	[[[0.00000033,0. ,0. ], [1.00481664,0. ,0. ]]]	[0.775,0.225]
{'B_diff': 1.0, 'N0': 1942.487375108443, 'h_N': 8.571296527469087, 'r0': 1.7550230300790457, 'a0': 0.0020039400520954105, 'h0': 0.6462403052265822, 'alpha0': 0.0005477887247858214, 'eta0': 3.37018552421616, 'delta': 0.030228793877013927, 'n': 1.498615257936227, 'nu': 1.7927199171502077, 'a_scale': 3.707890465737885, 'id': 87800}	1	[0]	[[[ 0.17393651,7051.55962 , 21.3609695 , 154.911407 ]]]	[[[5892.78402 , 21.3609695, 154.911407 ]]]	[[[0.,0.,0.,0.]]]	[[[0.,0.,0.]]]	[[[0.,0.,0.]]]	[1.]
{'B_diff': 0.5, 'N0': 1674.2503031171811, 'h_N': 5.332922371759964, 'r0': 0.6696240817339267, 'a0': 0.0018188522624156811, 'h0': 1.1232267134555314, 'alpha0': 0.0003140659018049567, 'eta0': 2.498287678115285, 'delta': 0.033016993544104985, 'n': 1.8786129276584518, 'nu': 1.9564243521743738, 'a_scale': 2.9745846522766213, 'id': 88200}	1	[0]	[[[ 0.2976156,8254.70338 , 22.0458302, 62.6987297]]]	[[[5153.61461 , 22.0458302, 62.6987297]]]	[[[0.00000033,0.00000033,0.00000033,0.00000033]]]	[[[0.00000033,0.00000033,0.00000033]]]	[[[0.00000033,0. ,0. ]]]	[1.]
{'B_diff': 1.0, 'N0': 1426.921803629137, 'h_N': 12.762985259791975, 'r0': 0.5204421825387573, 'a0': 0.0013403176806711485, 'h0': 0.7900726504789972, 'alpha0': 0.0007458003756009561, 'eta0': 4.878951223137934, 'delta': 0.03430667815850438, 'n': 1.2086469331101317, 'nu': 1.9393754311811247, 'a_scale': 1.0810187609450255, 'id': 70200}	1	[0]	[[[ 173.526435 ,3392.47677303, 210.314611 , 156.482406 ]]]	[[[3392.03147 , 210.314611, 156.482406]]]	[[[1.63480467,0.68658137,1.82995297,0.38765655]]]	[[[0.6865948 ,1.82995297,0.38765655]]]	[[[0.60349601,0. ,0. ]]]	[1.]
{'B_diff': 0.5, 'N0': 2060.812856551306, 'h_N': 17.445907697157374, 'r0': 1.000256566314609, 'a0': 0.0013719570715267138, 'h0': 2.1530541122041273, 'alpha0': 0.0004504518068507727, 'eta0': 4.385384749772893, 'delta': 0.053161888190979396, 'n': 1.4702024012872745, 'nu': 1.4922767129717833, 'a_scale': 1.339217980658462, 'id': 69800}	1	[0]	[[[ 482.779863 ,4931.328365 , 684.153438 , 94.2139635]]]	[[[4743.08094 , 684.153438 , 94.2139635]]]	[[[1.36515002,0.86721014,1.18892057,0.68491428]]]	[[[0.87328915,1.18892057,0.68491428]]]	[[[0.86429279,0. ,0. ]]]	[1.]
{'B_diff': 1.0, 'N0': 1542.1772497164088, 'h_N': 7.923972808110168, 'r0': 1.378003517803741, 'a0': 0.001471384750425043, 'h0': 0.8252494105092385, 'alpha0': 0.0008663861334012844, 'eta0': 4.743385139834821, 'delta': 0.037016013039356345, 'n': 1.682724184204012, 'nu': 1.6276325407195764, 'a_scale': 4.245610735744177, 'id': 63000}	1	[0]	[[[ 161.79123 ,3467.4933981, 290.578861 , 201.349778 ]]]	[[[3415.93247 , 290.578861, 201.349778]]]	[[[1.66293198,0.70105198,1.57205079,0.31329061]]]	[[[0.70214021,1.57205079,0.31329061]]]	[[[0.6510429,0. ,0. ]]]	[1.]
{'B_diff': 0.75, 'N0': 1258.534622610567, 'h_N': 14.513432212430722, 'r0': 1.7277092247165595, 'a0': 0.0020414529590799015, 'h0': 2.2020392256850085, 'alpha0': 0.000598638141719269, 'eta0': 1.4339566088294007, 'delta': 0.05546797788777873, 'n': 1.291130396003218, 'nu': 1.3252933404782876, 'a_scale': 3.4980680628268415, 'id': 86800}	1	[0]	[[[ 0.55512874,4783.252538 , 86.6538384 , 72.0246603 ]]]	[[[4300.8136 , 86.6538384, 72.0246603]]]	[[[0.,0.,0.,0.]]]	[[[0.,0.,0.]]]	[[[0.,0.,0.]]]	[1.]
{'B_diff': 1.0, 'N0': 1084.0901670895175, 'h_N': 10.951584353848027, 'r0': 0.7795613700451491, 'a0': 0.0019228776402424104, 'h0': 0.7126573723810721, 'alpha0': 0.00022728205895037638, 'eta0': 1.3414572238161508, 'delta': 0.056379263510401206, 'n': 1.7843341685407972, 'nu': 1.7853363703944902, 'a_scale': 4.631409619989473, 'id': 88600}	1	[0]	[[[ 1.15726844,3654.419895 , 47.2328348 , 148.354867 ]]]	[[[2695.76707 , 47.2328348, 148.354867 ]]]	[[[0.00000033,0.00000033,0.00000033,0.00000033]]]	[[[0.00000033,0.00000033,0.00000033]]]	[[[0.00000033,0. ,0. ]]]	[1.]
{'B_diff': 0.25, 'N0': 991.2309772986994, 'h_N': 8.994487293026811, 'r0': 1.3777248613785962, 'a0': 0.0015155062329295656, 'h0': 2.2402763897342575, 'alpha0': 0.0003485810357301989, 'eta0': 4.351792227572183, 'delta': 0.030260046695322205, 'n': 1.9550685410144995, 'nu': 1.1015883423970343, 'a_scale': 2.225228010384085, 'id': 76000}	2	[0,1]	[[[ 80.289099 ,1807.754427 , 315.038231 , 255.719663 ], [ 888.57761 , 12.74111806, 189.280248 , 0. ]]]	[[[1252.19595 , 315.038231 , 255.719663 ], [ 7.15224411, 189.280248 , 0. ]]]	[[[1.73046569,0.7171779 ,0.77643606,0.16950033], [0. ,0. ,0. ,0. ]]]	[[[0.7431614 ,0.77643606,0.16950033], [0. ,0. ,0. ]]]	[[[0.6848964,0. ,0. ], [0. ,0. ,0. ]]]	[0.62,0.38]
{'B_diff': 0.25, 'N0': 2162.4309079609625, 'h_N': 6.619775779835, 'r0': 1.827116559592186, 'a0': 0.001238413309560005, 'h0': 1.2969906567365836, 'alpha0': 0.00034851144004293115, 'eta0': 1.4290529755975014, 'delta': 0.05111833471617046, 'n': 1.115510203072012, 'nu': 1.958195592541192, 'a_scale': 3.9858785098384533, 'id': 87200}	1	[0]	[[[ 0.19734049,10877.52221 , 25.5670024 , 36.6587595 ]]]	[[[9625.16439 , 25.5670024, 36.6587595]]]	[[[0.,0.,0.,0.]]]	[[[0.,0.,0.]]]	[[[0.,0.,0.]]]	[1.]
{'B_diff': 0.5, 'N0': 2195.2283253737223, 'h_N': 7.0210355898827945, 'r0': 1.6026221573487087, 'a0': 0.0005535859057931998, 'h0': 0.8957111507086138, 'alpha0': 0.000527726443215347, 'eta0': 3.395878806791666, 'delta': 0.047615610470419976, 'n': 1.3052495470198098, 'nu': 1.9414307880702686, 'a_scale': 1.6605925851982946, 'id': 65000}	1	[0]	[[[ 109.538856,6677.228031, 396.573981, 270.618397]]]	[[[6422.96984 , 396.573981, 270.618397]]]	[[[2.35958817,0.55824204,1.76017003,0.84311511]]]	[[[0.56102118,1.76017003,0.84311511]]]	[[[0.49854073,0. ,0. ]]]	[1.]
{'B_diff': 0.5, 'N0': 2126.415547708622, 'h_N': 18.68504730042565, 'r0': 0.9626977281901046, 'a0': 0.0012345010208006308, 'h0': 1.088577457396018, 'alpha0': 0.0005821107417728398, 'eta0': 3.8134252995568465, 'delta': 0.05873783947367178, 'n': 1.9760501687296745, 'nu': 1.6719323516892888, 'a_scale': 3.17979438397588, 'id': 65800}	1	[0]	[[[ 600.631984,4799.539956, 627.211047, 103.764718]]]	[[[4501.40561 , 627.211047, 103.764718]]]	[[[1.17538131,0.98009662,1.34553656,0.36076385]]]	[[[0.98626912,1.34553656,0.36076385]]]	[[[0.92290206,0. ,0. ]]]	[1.]
{'B_diff': 0.5, 'N0': 672.0065738373906, 'h_N': 17.603862242616792, 'r0': 1.2750733846697997, 'a0': 0.0018684350761646532, 'h0': 2.181891178628522, 'alpha0': 0.0007185946089362601, 'eta0': 2.8263161459061887, 'delta': 0.04151056033255526, 'n': 1.0865890074811453, 'nu': 1.2007359788877914, 'a_scale': 3.1922434839358695, 'id': 77800}	1	[0]	[[[ 12.7048891 ,1721.39205077, 185.064934 , 115.056216 ]]]	[[[1717.98101 , 185.064934, 115.056216]]]	[[[2.85710836,0.52713327,1.17810852,0.60270265]]]	[[[0.52735387,1.17810852,0.60270265]]]	[[[0.42125766,0. ,0. ]]]	[1.]
{'B_diff': 0.75, 'N0': 1619.6430793292568, 'h_N': 15.158322467208457, 'r0': 1.8120009683250187, 'a0': 0.0012578622037692575, 'h0': 2.153063368800498, 'alpha0': 0.00037213872535020025, 'eta0': 4.0360844815659345, 'delta': 0.03872760183250668, 'n': 1.9844142620424536, 'nu': 1.4608419687246976, 'a_scale': 2.0670656193619266, 'id': 71600}	1	[0]	[[[ 135.335055,4507.744878, 355.931864, 144.697955]]]	[[[4315.34246 , 355.931864, 144.697955]]]	[[[2.05479303,0.5880082 ,1.51065251,0.55150295]]]	[[[0.59276065,1.51065251,0.55150295]]]	[[[0.53739792,0. ,0. ]]]	[1.]
{'B_diff': 1.0, 'N0': 1241.8789095932166, 'h_N': 13.15224903595479, 'r0': 1.2510261852247608, 'a0': 0.0015282021058512121, 'h0': 1.5499728114096576, 'alpha0': 0.0003123476147369296, 'eta0': 1.4361233411187102, 'delta': 0.048158405322244885, 'n': 1.2699741685780936, 'nu': 1.6009449059082441, 'a_scale': 3.5385938781606976, 'id': 90200}	1	[0]	[[[ 0.62099172,4146.129491 , 53.8599834 , 95.1539434 ]]]	[[[3950.19365 , 53.8599834, 95.1539434]]]	[[[0.00000033,0.00000033,0.00000033,0.00000033]]]	[[[0.00000033,0.00000033,0.00000033]]]	[[[0.00000033,0. ,0. ]]]	[1.]
{'B_diff': 1.0, 'N0': 726.1558194409797, 'h_N': 16.35543438514565, 'r0': 1.8845381256431428, 'a0': 0.001021197070922679, 'h0': 1.8773262029767743, 'alpha0': 0.00034418587043253784, 'eta0': 2.481131885944565, 'delta': 0.0546378168061741, 'n': 1.7630739692583244, 'nu': 1.0428228672052664, 'a_scale': 1.0845702179554686, 'id': 91000}	1	[1]	[[[530.239168 , 26.01783677,358.400857 , 0. ]]]	[[[ 19.336692,358.400857, 0. ]]]	[[[0.00000033,0.00000033,0.00000033,0. ]]]	[[[0.00000033,0.00000033,0. ]]]	[[[0.00000033,0. ,0. ]]]	[1.]
{'B_diff': 1.0, 'N0': 1420.3962461884385, 'h_N': 5.337346818997397, 'r0': 1.9137597478413804, 'a0': 0.0012515451875227649, 'h0': 1.7509073308740468, 'alpha0': 0.0003192249357618171, 'eta0': 1.7958877658151398, 'delta': 0.04294638595593247, 'n': 1.2606051732399104, 'nu': 1.1056425996508454, 'a_scale': 4.617756246968094, 'id': 73400}	1	[0]	[[[ 0.8405757,1861.514356 , 314.979356 , 479.05185 ]]]	[[[1820.78118 , 314.979356, 479.05185 ]]]	[[[1.24844915,0.53013939,0.60037532,0.20574735]]]	[[[0.53523089,0.60037532,0.20574735]]]	[[[0.31583702,0. ,0. ]]]	[1.]
{'B_diff': 1.0, 'N0': 928.0648604490841, 'h_N': 9.475049360145846, 'r0': 1.8628937893714996, 'a0': 0.0006633938633787606, 'h0': 1.4935858254840455, 'alpha0': 0.0006019530714511541, 'eta0': 2.152176046248529, 'delta': 0.034759786217879486, 'n': 1.6450884500611411, 'nu': 1.3341653170006826, 'a_scale': 1.8020058721451948, 'id': 89400}	1	[0]	[[[ 0.25105442,2913.486182 , 58.1950161 , 140.801042 ]]]	[[[2268.218 , 58.1950161, 140.801042 ]]]	[[[0.,0.,0.,0.]]]	[[[0.,0.,0.]]]	[[[0.,0.,0.]]]	[1.]
{'B_diff': 1.0, 'N0': 1732.3441735337656, 'h_N': 17.98081675507455, 'r0': 0.5468653278915421, 'a0': 0.0010031865412479775, 'h0': 0.5763825558298983, 'alpha0': 0.0002899373728361265, 'eta0': 4.934143509752846, 'delta': 0.050157924871913444, 'n': 1.6081459319478904, 'nu': 1.4044628899158225, 'a_scale': 3.366923199224949, 'id': 91800}	1	[1]	[[[1662.43644 , 27.92633733, 119.603311 , 0. ]]]	[[[ 22.1011881,119.603311 , 0. ]]]	[[[0.00000033,0.00000033,0.00000033,0. ]]]	[[[0.00000033,0.00000033,0. ]]]	[[[0.00000033,0. ,0. ]]]	[1.]
{'B_diff': 0.25, 'N0': 1297.2866220529445, 'h_N': 5.573951030320281, 'r0': 1.0170834921454626, 'a0': 0.0007217936140131911, 'h0': 1.0497198500959424, 'alpha0': 0.0006172724965017887, 'eta0': 1.3548582825209288, 'delta': 0.043077795480857356, 'n': 1.6550553746042227, 'nu': 1.5092383304542176, 'a_scale': 4.3394410231514335, 'id': 92000}	1	[0]	[[[ 0.28219194,6337.1922 , 39.5086762 , 84.6630528 ]]]	[[[3732.26791 , 39.5086762, 84.6630528]]]	[[[0.00000033,0.00000033,0.00000033,0.00000033]]]	[[[0.00000033,0.00000033,0.00000033]]]	[[[0.00000033,0. ,0. ]]]	[1.]
{'B_diff': 0.75, 'N0': 717.3895075143697, 'h_N': 19.893665991865028, 'r0': 1.66455194619948, 'a0': 0.0015746005106325963, 'h0': 0.9439511850698286, 'alpha0': 0.0007765087204649636, 'eta0': 1.7666779241779744, 'delta': 0.05991866635129767, 'n': 1.8813306575411763, 'nu': 1.2834013158100708, 'a_scale': 4.254535747675928, 'id': 62800}	1	[0]	[[[ 24.3452656,1304.826963 , 120.166839 , 203.618413 ]]]	[[[1200.00137 , 120.166839, 203.618413]]]	[[[2.06245365,0.54761063,0.90752352,0.2215909 ]]]	[[[0.56463671,0.90752352,0.2215909 ]]]	[[[0.46852575,0. ,0. ]]]	[1.]
{'B_diff': 0.75, 'N0': 907.1504289004788, 'h_N': 8.251957129646398, 'r0': 0.9221589196226926, 'a0': 0.0006731236476593239, 'h0': 1.7312716105404522, 'alpha0': 0.0006454080846716007, 'eta0': 2.3316191099122783, 'delta': 0.05620703860075014, 'n': 1.9880486801945771, 'nu': 1.0501735836986898, 'a_scale': 1.8860166920687713, 'id': 82800}	2	[1,0]	[[[824.296431 , 25.29961046,146.620087 , 0. ], [316.23321 ,752.5543211 ,416.734707 ,124.213267 ]]]	[[[ 16.5913614,146.620087 , 0. ], [657.586096 ,416.734707 ,124.213267 ]]]	[[[0.00000033,0.00000033,0.00000033,0. ], [0.79435859,1.55793127,0.76124978,0.17730215]]]	[[[0.00000033,0.00000033,0. ], [1.60487888,0.76124978,0.17730215]]]	[[[0.00000033,0. ,0. ], [1.33072075,0. ,0. ]]]	[0.685,0.315]
{'B_diff': 1.0, 'N0': 1810.7417469474567, 'h_N': 13.584947090008015, 'r0': 0.6140198847036602, 'a0': 0.0019424711919651958, 'h0': 0.704063891764021, 'alpha0': 0.0005136266433222867, 'eta0': 3.657049844175985, 'delta': 0.04426972320200742, 'n': 1.7087609481736625, 'nu': 1.8082623559906508, 'a_scale': 2.6481991437271466, 'id': 64600}	1	[0]	[[[ 247.209239 ,4024.64671047, 268.187324 , 227.706439 ]]]	[[[4016.47525 , 268.187324, 227.706439]]]	[[[1.50325611,0.74377985,1.77684352,0.36218118]]]	[[[0.74401591,1.77684352,0.36218118]]]	[[[0.6627869,0. ,0. ]]]	[1.]
{'B_diff': 0.25, 'N0': 1999.088500116006, 'h_N': 6.329929842836813, 'r0': 1.7786290143501948, 'a0': 0.0005444900315517893, 'h0': 1.1572063200937002, 'alpha0': 0.0003310878835053962, 'eta0': 3.318683755919623, 'delta': 0.049703402328571344, 'n': 1.7188791485729578, 'nu': 1.393573302237808, 'a_scale': 1.5995302710532506, 'id': 67200}	1	[0]	[[[ 197.677361,6016.67634 , 542.087428, 239.738999]]]	[[[4663.94339 , 542.087428, 239.738999]]]	[[[1.84676152,0.64470798,1.43842144,0.44376913]]]	[[[0.65383519,1.43842144,0.44376913]]]	[[[0.62202055,0. ,0. ]]]	[1.]
{'B_diff': 0.5, 'N0': 1349.6351229350682, 'h_N': 18.29942120289195, 'r0': 1.2549013662491633, 'a0': 0.0007367897513899194, 'h0': 2.2944621978574533, 'alpha0': 0.0006003389757879607, 'eta0': 1.3912805089799125, 'delta': 0.04703215546292756, 'n': 1.2988124763431577, 'nu': 1.2980474850814174, 'a_scale': 2.221568010993109, 'id': 92200}	1	[0]	[[[ 0.80581353,5866.44401 , 80.1654474 , 67.0552806 ]]]	[[[4790.58728 , 80.1654474, 67.0552806]]]	[[[0.,0.,0.,0.]]]	[[[0.,0.,0.]]]	[[[0.,0.,0.]]]	[1.]
{'B_diff': 0.75, 'N0': 1251.5706345624144, 'h_N': 9.12749915608136, 'r0': 1.5440026287366386, 'a0': 0.001394025364231393, 'h0': 1.9402798914262032, 'alpha0': 0.0007694473866534658, 'eta0': 3.8520427014398795, 'delta': 0.05778359213339836, 'n': 1.8443410770843292, 'nu': 1.3772680228330745, 'a_scale': 4.335310744190165, 'id': 69200}	1	[0]	[[[ 247.619737 ,2668.648868 , 433.536533 , 91.5014978]]]	[[[2534.62507 , 433.536533 , 91.5014978]]]	[[[1.4072463 ,0.86479367,1.08695982,0.55974052]]]	[[[0.87431287,1.08695982,0.55974052]]]	[[[0.79104719,0. ,0. ]]]	[1.]
{'B_diff': 1.0, 'N0': 1701.410785108361, 'h_N': 8.551452353256055, 'r0': 0.8337778839423562, 'a0': 0.0018689306619190942, 'h0': 0.7191022625007673, 'alpha0': 0.0008149901965641392, 'eta0': 1.3567586944047838, 'delta': 0.03029418249513161, 'n': 1.338051857051239, 'nu': 1.00031395885193, 'a_scale': 2.9006971366004537, 'id': 78200}	7	[1,1,0,1,1,1,1]	[[[ 0.32241995, 6480.71529059, 0. , 0. ], [ 0.32241995, 9057.75934 , 0. , 0. ], [ 43.4382883 , 1767.3422475 , 147.358898 , 696.590835 ], [ 0.32241995,11146.14451 , 0. , 0. ], [ 0.32241995,13426.044566 , 0. , 0. ], [ 0.32241995, 7572.62409 , 0. , 0. ], [ 0.32241995,10124.26679 , 0. , 0. ]]]	[[[6480.02981 , 0. , 0. ], [4418.39457 , 0. , 0. ], [1743.52172 , 147.358898, 696.590835], [2747.68644 , 0. , 0. ], [ 923.766366, 0. , 0. ], [5606.50278 , 0. , 0. ], [3565.18861 , 0. , 0. ]]]	[[[0.00000033,0.00000033,0. ,0. ], [0.00000033,0.00000033,0. ,0. ], [1.75645151,0.64078824,1.03927751,0.10923955], [0.00000033,0.00000033,0. ,0. ], [0.00000033,0.00000033,0. ,0. ], [0.00000033,0.00000033,0. ,0. ], [0.00000033,0.00000033,0. ,0. ]]]	[[[0.00000033,0. ,0. ], [0.00000033,0. ,0. ], [0.64380876,1.03927751,0.10923955], [0.00000033,0. ,0. ], [0.00000033,0. ,0. ], [0.00000033,0. ,0. ], [0.00000033,0. ,0. ]]]	[[[0.00000033,0. ,0. ], [0.00000033,0. ,0. ], [0.45344205,0. ,0. ], [0.00000033,0. ,0. ], [0.00000033,0. ,0. ], [0.00000033,0. ,0. ], [0.00000033,0. ,0. ]]]	[0.5 ,0.015,0.44 ,0.02 ,0.01 ,0.01 ,0.005]
{'B_diff': 1.0, 'N0': 1327.396872124189, 'h_N': 15.970284602264684, 'r0': 1.8835269387570217, 'a0': 0.0012835273249316738, 'h0': 2.261314130326653, 'alpha0': 0.000510340486489283, 'eta0': 5.1833190456398475, 'delta': 0.0508467497534121, 'n': 1.8268106153232182, 'nu': 1.4548044569873142, 'a_scale': 4.435488900012128, 'id': 67800}	1	[0]	[[[ 333.275592 ,1994.2191502, 567.453475 , 111.931557 ]]]	[[[1924.21365 , 567.453475, 111.931557]]]	[[[1.15195272,1.08378531,0.87818447,0.55362177]]]	[[[1.0924148 ,0.87818447,0.55362177]]]	[[[0.96303819,0. ,0. ]]]	[1.]
{'B_diff': 0.75, 'N0': 1507.8192671369852, 'h_N': 7.467661125449769, 'r0': 1.4854852035217758, 'a0': 0.0014851475419553279, 'h0': 1.2534116987820918, 'alpha0': 0.0002926728292720457, 'eta0': 3.8686488618632127, 'delta': 0.05443726577562682, 'n': 1.8452098863223148, 'nu': 1.7460266216442235, 'a_scale': 2.2840205713135178, 'id': 68400}	1	[0]	[[[ 241.419317,3610.310909, 384.660019, 130.302801]]]	[[[3470.63267 , 384.660019, 130.302801]]]	[[[1.52644395,0.77077261,1.35108196,0.32876689]]]	[[[0.77486457,1.35108196,0.32876689]]]	[[[0.71259961,0. ,0. ]]]	[1.]
{'B_diff': 1.0, 'N0': 1266.4758969000686, 'h_N': 19.73851710350288, 'r0': 0.7303161008518124, 'a0': 0.0018135320258411195, 'h0': 2.1625120754043152, 'alpha0': 0.0002387237408287434, 'eta0': 5.164863292873704, 'delta': 0.047825806396553816, 'n': 1.6067349184926396, 'nu': 1.8978424175242976, 'a_scale': 4.444103277626612, 'id': 77400}	1	[0]	[[[ 287.207693 ,2690.2529534, 325.843526 , 64.7848684]]]	[[[2664.18483 , 325.843526 , 64.7848684]]]	[[[1.34845557,0.85825289,1.26664872,0.26583479]]]	[[[0.85976803,1.26664872,0.26583479]]]	[[[0.76442899,0. ,0. ]]]	[1.]
{'B_diff': 0.75, 'N0': 847.6919919107082, 'h_N': 19.641229125371865, 'r0': 1.4489302902125059, 'a0': 0.001064501269630167, 'h0': 1.5984798496371588, 'alpha0': 0.00022113652385291396, 'eta0': 2.899140400042125, 'delta': 0.03717824979795272, 'n': 1.8643351910436468, 'nu': 1.0331300666110381, 'a_scale': 1.6129097201075644, 'id': 94000}	1	[1]	[[[712.543818 , 17.47309396,248.130826 , 0. ]]]	[[[ 11.8172674,248.130826 , 0. ]]]	[[[0.00000033,0.00000033,0.00000033,0. ]]]	[[[0.00000033,0.00000033,0. ]]]	[[[0.00000033,0. ,0. ]]]	[1.]
{'B_diff': 0.5, 'N0': 1513.72710953652, 'h_N': 17.036235814217044, 'r0': 1.132784642878939, 'a0': 0.0008430535235897088, 'h0': 2.2697896869554466, 'alpha0': 0.0005925167819236778, 'eta0': 5.162668605285337, 'delta': 0.030043697846579454, 'n': 1.0781358263615317, 'nu': 1.5847620545638232, 'a_scale': 3.3271196755934547, 'id': 81800}	1	[0]	[[[ 58.5088294 ,4286.05516313, 384.69483 , 195.222108 ]]]	[[[4283.12458 , 384.69483 , 195.222108]]]	[[[2.60955214,0.59215696,1.47958531,0.91554536]]]	[[[0.59220431,1.47958531,0.91554536]]]	[[[0.52936963,0. ,0. ]]]	[1.]
{'B_diff': 0.5, 'N0': 1703.3957908913205, 'h_N': 16.35693256281904, 'r0': 0.6914765525274313, 'a0': 0.001745859821942624, 'h0': 0.8602462098564156, 'alpha0': 0.0005149679633824644, 'eta0': 3.020617702575878, 'delta': 0.038274150235383816, 'n': 1.2333787096107696, 'nu': 1.4124643963975956, 'a_scale': 2.713909811117277, 'id': 70600}	1	[0]	[[[ 170.293199 ,4128.7058519, 234.003927 , 315.838746 ]]]	[[[4107.3237 , 234.003927, 315.838746]]]	[[[1.63217068,0.697977 ,1.79879598,0.41643166]]]	[[[0.69838223,1.79879598,0.41643166]]]	[[[0.63867167,0. ,0. ]]]	[1.]
{'B_diff': 0.75, 'N0': 986.8002849016846, 'h_N': 13.956102604579707, 'r0': 1.9928836170182092, 'a0': 0.0019230924249728969, 'h0': 1.6389178485945228, 'alpha0': 0.0002946789339434415, 'eta0': 5.001465272376878, 'delta': 0.03212328203346215, 'n': 1.6785221619379476, 'nu': 1.4777102346409556, 'a_scale': 1.837659106685356, 'id': 75600}	1	[0]	[[[ 39.2473506,2198.536683 , 185.113318 , 209.397827 ]]]	[[[2055.85772 , 185.113318, 209.397827]]]	[[[2.32683512,0.54085056,1.31198654,0.30496012]]]	[[[0.54651456,1.31198654,0.30496012]]]	[[[0.49625878,0. ,0. ]]]	[1.]
{'B_diff': 0.75, 'N0': 698.1218025017214, 'h_N': 8.641605618110695, 'r0': 1.923574653495086, 'a0': 0.0017765634253534882, 'h0': 0.731899669770194, 'alpha0': 0.0005221769418225771, 'eta0': 1.5323445166489895, 'delta': 0.04844574571891633, 'n': 1.5224296149429477, 'nu': 1.0975548164238496, 'a_scale': 3.8635457507287088, 'id': 51600}	1	[0]	[[[ 28.0884066,114.8125329,215.326524 ,330.40157 ]]]	[[[ 90.7278414,215.326524 ,330.40157 ]]]	[[[0.51489934,0.4699877 ,0.10808153,0.00487013]]]	[[[0.50851647,0.10808153,0.00487013]]]	[[[0.33602859,0. ,0. ]]]	[1.]
{'B_diff': 0.25, 'N0': 1263.1109885767278, 'h_N': 10.107629796979731, 'r0': 0.9007452546394559, 'a0': 0.0009438255495754175, 'h0': 1.4383758973291179, 'alpha0': 0.0008457856000876191, 'eta0': 5.007351502911927, 'delta': 0.04276703911341696, 'n': 1.4716670239129508, 'nu': 1.2743218020867573, 'a_scale': 2.9277248095415125, 'id': 74400}	1	[0]	[[[ 266.651189,2789.610334, 467.375196, 136.028804]]]	[[[2324.65934 , 467.375196, 136.028804]]]	[[[1.26411475,0.94550915,1.12271172,0.46061034]]]	[[[0.95967227,1.12271172,0.46061034]]]	[[[0.89868392,0. ,0. ]]]	[1.]
{'B_diff': 1.0, 'N0': 1564.3635849784341, 'h_N': 13.026069345762327, 'r0': 1.8380149382128903, 'a0': 0.0011679710658398473, 'h0': 0.9871473700400986, 'alpha0': 0.0006602953514915096, 'eta0': 2.946047906888245, 'delta': 0.03651869593105117, 'n': 1.7699317314157321, 'nu': 1.207049083347405, 'a_scale': 2.83270911324065, 'id': 65400}	1	[0]	[[[ 44.9747783,3041.0961232, 195.807923 , 390.975981 ]]]	[[[2965.68037 , 195.807923, 390.975981]]]	[[[2.30349078,0.53816469,1.49250038,0.25657157]]]	[[[0.54127487,1.49250038,0.25657157]]]	[[[0.46686065,0. ,0. ]]]	[1.]
{'B_diff': 0.25, 'N0': 1491.1325883540817, 'h_N': 15.793091660244642, 'r0': 1.9657814287423254, 'a0': 0.0014245097593037952, 'h0': 0.7350693928100619, 'alpha0': 0.0007650501526433273, 'eta0': 4.518446708339782, 'delta': 0.046972981848220546, 'n': 1.052252628325411, 'nu': 1.159868799011758, 'a_scale': 3.2854709003823075, 'id': 69600}	3	[0,1,1]	[[[ 105.142872,2010.155239, 682.171902, 391.361484], [1491.13209 , 0. , 0. , 0. ], [ 104.775371,2012.20657 , 680.275751, 391.704819]]]	[[[1998.28859 , 682.171902, 391.361484], [ 0. , 0. , 0. ], [2012.20657 , 680.275751, 391.704819]]]	[[[1.68020005,1.13253407,0.83798516,0.45622658], [0.00000033,0. ,0. ,0. ], [1.68252204,1.12954566,0.83919004,0.45560253]]]	[[[1.1330241 ,0.83798516,0.45622658], [0. ,0. ,0. ], [1.12954566,0.83919004,0.45560253]]]	[[[1.05382248,0. ,0. ], [0. ,0. ,0. ], [0. ,0. ,0. ]]]	[0.785,0.14 ,0.075]
{'B_diff': 0.75, 'N0': 1980.6757136469603, 'h_N': 14.556056196557549, 'r0': 1.6321664824243964, 'a0': 0.0016347174416423658, 'h0': 2.257299891353239, 'alpha0': 0.000573544667124142, 'eta0': 4.108038229989964, 'delta': 0.05448695132563099, 'n': 1.2171043918112594, 'nu': 1.5521779280574792, 'a_scale': 1.365802004722132, 'id': 70800}	1	[0]	[[[ 328.008754 ,4339.26051467, 777.392914 , 122.715194 ]]]	[[[4331.00453 , 777.392914, 122.715194]]]	[[[1.51890884,0.82154586,1.05903229,0.91839706]]]	[[[0.82195587,1.05903229,0.91839706]]]	[[[0.77963642,0. ,0. ]]]	[1.]
{'B_diff': 0.25, 'N0': 1422.0529502366774, 'h_N': 9.421137440564483, 'r0': 0.5346730032747207, 'a0': 0.0019724887706317595, 'h0': 2.0021262054399944, 'alpha0': 0.00045720620265390184, 'eta0': 3.4674122669518397, 'delta': 0.05101966161377847, 'n': 1.986920085793388, 'nu': 1.3952545023745138, 'a_scale': 4.599438667589915, 'id': 80000}	2	[0,1]	[[[ 374.910311 ,3607.174182 , 448.085362 , 79.0972592 ], [1393.97925 , 15.09444259, 47.8524739 , 0. ]]]	[[[2934.7276 , 448.085362 , 79.0972592 ], [ 8.44368514, 47.8524739 , 0. ]]]	[[[1.26044218,0.90293134,1.33159538,0.58530548], [0.00000033,0.00000033,0.00000033,0. ]]]	[[[0.9224385 ,1.33159538,0.58530548], [0.00000033,0.00000033,0. ]]]	[[[0.84964891,0. ,0. ], [0.00000033,0. ,0. ]]]	[0.995,0.005]
{'B_diff': 0.25, 'N0': 1819.7616486470831, 'h_N': 5.696469610321039, 'r0': 1.9949110817742937, 'a0': 0.0020189726975354807, 'h0': 0.7234447278693202, 'alpha0': 0.0005006085529191596, 'eta0': 3.3044473808645085, 'delta': 0.04391481602315151, 'n': 1.5051899475397836, 'nu': 1.1342892414609562, 'a_scale': 2.6415901448668695, 'id': 55200}	1	[0]	[[[ 115.74517 ,2983.101477, 374.761435, 586.559456]]]	[[[2387.26271 , 374.761435, 586.559456]]]	[[[1.68572414,0.71463622,1.06787661,0.13380646]]]	[[[0.72476335,1.06787661,0.13380646]]]	[[[0.688383,0. ,0. ]]]	[1.]
{'B_diff': 0.75, 'N0': 1778.1895711838627, 'h_N': 6.851295326266653, 'r0': 1.911559973508562, 'a0': 0.002013499431109515, 'h0': 2.228133381919567, 'alpha0': 0.000641610086274921, 'eta0': 1.5699454054192714, 'delta': 0.03901275048535449, 'n': 1.7533590637573302, 'nu': 1.0343938667821557, 'a_scale': 3.868734378030053, 'id': 78000}	5	[0,1,1,1,1]	[[[ 61.6496528 , 4975.736719 , 310.55981 , 231.550304 ], [ 0.14274021, 9086.24861 , 0. , 0. ], [ 0.14274021, 7409.3377558 , 0. , 0. ], [ 0.14274021,12812.25122 , 0. , 0. ], [ 0.14274021,10409.34643 , 0. , 0. ]]]	[[[4821.0152 , 310.55981 , 231.550304], [5483.91825 , 0. , 0. ], [7366.76553 , 0. , 0. ], [1300.33642 , 0. , 0. ], [3998.33473 , 0. , 0. ]]]	[[[2.67070807,0.48678167,1.57374547,0.62902877], [0.00000033,0.00000033,0. ,0. ], [0.00000033,0.00000033,0. ,0. ], [0.00000033,0.00000033,0. ,0. ], [0.00000033,0.00000033,0. ,0. ]]]	[[[0.49113871,1.57374547,0.62902877], [0.00000033,0. ,0. ], [0.00000033,0. ,0. ], [0.00000033,0. ,0. ], [0.00000033,0. ,0. ]]]	[[[0.41929901,0. ,0. ], [0.00000033,0. ,0. ], [0.00000033,0. ,0. ], [0.00000033,0. ,0. ], [0.00000033,0. ,0. ]]]	[0.87 ,0.08 ,0.03 ,0.015,0.005]
{'B_diff': 1.0, 'N0': 812.1058221075532, 'h_N': 9.771529880952025, 'r0': 1.0124870926998422, 'a0': 0.0017624140253503096, 'h0': 1.3280794756288996, 'alpha0': 0.0008891679538551178, 'eta0': 1.7084363992631164, 'delta': 0.057448669192473614, 'n': 1.0029144488091368, 'nu': 1.923189659471363, 'a_scale': 2.6636045039904306, 'id': 95800}	2	[1,1]	[[[ 812.105551 , 0. , 0. , 0. ], [ 0.63136035,2890.09726 , 18.679666 , 26.7071188 ]]]	[[[ 0. , 0. , 0. ], [2890.09726 , 18.679666 , 26.7071188]]]	[[[0.00000033,0. ,0. ,0. ], [0.00000033,0.00000033,0.00000033,0.00000033]]]	[[[0. ,0. ,0. ], [0.00000033,0.00000033,0.00000033]]]	[[[0.,0.,0.], [0.,0.,0.]]]	[0.06,0.94]
{'B_diff': 0.25, 'N0': 2071.5089099855177, 'h_N': 17.31775318648746, 'r0': 1.5928509459431217, 'a0': 0.0006158192680618547, 'h0': 1.4848455870793187, 'alpha0': 0.00022285856025510868, 'eta0': 2.2258146145824718, 'delta': 0.052338083295507626, 'n': 1.190550800222303, 'nu': 1.1101062754599555, 'a_scale': 4.107418108329059, 'id': 83200}	1	[0]	[[[ 27.3071116,4193.690592 , 633.71242 , 567.313815 ]]]	[[[3488.25226 , 633.71242 , 567.313815]]]	[[[3.85795501,0.47915153,0.68239064,0.27219139]]]	[[[0.48191769,0.68239064,0.27219139]]]	[[[0.48222762,0. ,0. ]]]	[1.]
{'B_diff': 0.5, 'N0': 1965.8275957973462, 'h_N': 9.567979399568431, 'r0': 0.5463198935011595, 'a0': 0.0005565917492941268, 'h0': 2.1026752975928273, 'alpha0': 0.0008470013217520717, 'eta0': 1.4473693021816165, 'delta': 0.05256679415269572, 'n': 1.2295431008306943, 'nu': 1.2641547154275616, 'a_scale': 4.6041269840898735, 'id': 84200}	1	[0]	[[[ 60.016148,7031.810632, 246.707501, 157.150685]]]	[[[6830.89531 , 246.707501, 157.150685]]]	[[[2.9625371 ,0.40449924,2.02407293,1.24300773]]]	[[[0.40691805,2.02407293,1.24300773]]]	[[[0.33257215,0. ,0. ]]]	[1.]
{'B_diff': 0.5, 'N0': 699.543115125953, 'h_N': 8.168342352051395, 'r0': 1.394555390364888, 'a0': 0.0014869503147964007, 'h0': 0.8484349022936679, 'alpha0': 0.00034796262129677466, 'eta0': 2.3017717669901763, 'delta': 0.03826074126932085, 'n': 1.3095750154177648, 'nu': 1.274533084920888, 'a_scale': 3.6877952244410537, 'id': 96200}	1	[0]	[[[ 1.78817044,523.309478 ,121.646045 ,327.729831 ]]]	[[[423.202561,121.646045,327.729831]]]	[[[0.00000033,0.00000033,0.00000033,0.00000033]]]	[[[0.00000033,0.00000033,0.00000033]]]	[[[0.00000033,0. ,0. ]]]	[1.]
{'B_diff': 0.25, 'N0': 1552.3624916726453, 'h_N': 6.9699449397906115, 'r0': 1.09680005684612, 'a0': 0.0010772877420463138, 'h0': 2.177545454890014, 'alpha0': 0.0005267129617323393, 'eta0': 1.9933196874698753, 'delta': 0.031856751933104735, 'n': 1.582346486123586, 'nu': 1.8375403572498923, 'a_scale': 3.166837505511515, 'id': 96000}	1	[0]	[[[ 0.21561799,8330.97753 , 19.1474691 , 24.6443909 ]]]	[[[4996.68042 , 19.1474691, 24.6443909]]]	[[[0.,0.,0.,0.]]]	[[[0.,0.,0.]]]	[[[0.,0.,0.]]]	[1.]
{'B_diff': 0.5, 'N0': 854.5861673242496, 'h_N': 15.025338908629617, 'r0': 0.6090263926666653, 'a0': 0.0016817920141046787, 'h0': 1.3964547428638192, 'alpha0': 0.0005312943345628388, 'eta0': 1.338665608046135, 'delta': 0.043402364227628096, 'n': 1.4639724022008986, 'nu': 1.285217178626985, 'a_scale': 3.3400898071419194, 'id': 95400}	1	[0]	[[[ 1.76228189,2939.261001 , 84.7033564 , 142.467948 ]]]	[[[2126.5513 , 84.7033564, 142.467948 ]]]	[[[0.,0.,0.,0.]]]	[[[0.,0.,0.]]]	[[[0.,0.,0.]]]	[1.]
{'B_diff': 0.25, 'N0': 757.5660900799114, 'h_N': 14.41296659399169, 'r0': 1.9777472021222862, 'a0': 0.0017170361500977163, 'h0': 0.958601360176477, 'alpha0': 0.00024827317844429, 'eta0': 1.8860672299917325, 'delta': 0.033017336795415374, 'n': 1.2644380451275299, 'nu': 1.5687416965019167, 'a_scale': 1.4589946648663186, 'id': 96800}	1	[0]	[[[ 0.40478604,2503.161484 , 52.318018 , 165.962855 ]]]	[[[1774.88886 , 52.318018, 165.962855]]]	[[[0.,0.,0.,0.]]]	[[[0.,0.,0.]]]	[[[0.,0.,0.]]]	[1.]
{'B_diff': 0.75, 'N0': 1937.127057286786, 'h_N': 13.453390062503876, 'r0': 1.0464943865851726, 'a0': 0.0010891398513248121, 'h0': 0.8971570221110604, 'alpha0': 0.0008790124649035523, 'eta0': 1.42223580344966, 'delta': 0.03432446841108325, 'n': 1.01893118727451, 'nu': 1.4753815555827807, 'a_scale': 4.534829547721311, 'id': 97200}	2	[1,1]	[[[1937.12641 , 0. , 0. , 0. ], [ 0.50779169,7257.82886 , 28.3301086 , 109.012017 ]]]	[[[ 0. , 0. , 0. ], [7257.82886 , 28.3301086, 109.012017 ]]]	[[[0.00000033,0. ,0. ,0. ], [0.00000033,0.00000033,0.00000033,0.00000033]]]	[[[0. ,0. ,0. ], [0.00000033,0.00000033,0.00000033]]]	[[[0.,0.,0.], [0.,0.,0.]]]	[0.135,0.865]
{'B_diff': 0.75, 'N0': 779.6119607804359, 'h_N': 11.0975016972918, 'r0': 1.1432288484145174, 'a0': 0.00193371876873293, 'h0': 0.659004082180282, 'alpha0': 0.0006357054399284703, 'eta0': 5.14056505097208, 'delta': 0.05484559140655228, 'n': 1.4825783325359057, 'nu': 1.6751341269234705, 'a_scale': 2.0090723340601793, 'id': 57200}	1	[0]	[[[125.093974 ,899.0678458,221.259979 ,201.66985 ]]]	[[[870.464341,221.259979,201.66985 ]]]	[[[1.08234532,1.07041055,0.90172667,0.04851651]]]	[[[1.07694874,0.90172667,0.04851651]]]	[[[0.91691212,0. ,0. ]]]	[1.]
{'B_diff': 0.75, 'N0': 584.0202001854448, 'h_N': 19.91428225133923, 'r0': 1.753281231383116, 'a0': 0.0006565897091401864, 'h0': 0.8150826611176192, 'alpha0': 0.0003865446701676919, 'eta0': 4.54136613265198, 'delta': 0.040470873487844464, 'n': 1.097711514705133, 'nu': 1.163960985999568, 'a_scale': 2.000342590539373, 'id': 98000}	1	[0]	[[[ 2.98678589,427.66569294,283.667532 ,203.965263 ]]]	[[[427.035278,283.667532,203.965263]]]	[[[0.00000033,0.00000033,0.00000033,0.00000033]]]	[[[0.00000033,0.00000033,0.00000033]]]	[[[0.00000033,0. ,0. ]]]	[1.]
{'B_diff': 0.75, 'N0': 948.1017288536771, 'h_N': 17.379159492219124, 'r0': 1.146596348850676, 'a0': 0.0005535639914056275, 'h0': 2.0221570102294333, 'alpha0': 0.0002804798854326115, 'eta0': 3.771520117344458, 'delta': 0.037756847050783054, 'n': 1.0712224290435635, 'nu': 1.5881905352936003, 'a_scale': 4.130796754930914, 'id': 90800}	1	[0]	[[[ 1.61430913,2544.66973794, 187.076437 , 146.210993 ]]]	[[[2544.48693 , 187.076437, 146.210993]]]	[[[1.05058619,0.44067005,1.34635491,0.68665773]]]	[[[0.44068188,1.34635491,0.68665773]]]	[[[0.27776347,0. ,0. ]]]	[1.]
{'B_diff': 0.5, 'N0': 2146.842730434846, 'h_N': 10.504107256729625, 'r0': 1.511199900287672, 'a0': 0.001241741659756183, 'h0': 1.6263996068902802, 'alpha0': 0.0008195514640064572, 'eta0': 3.228724295590047, 'delta': 0.03252670133289285, 'n': 1.7045069520781242, 'nu': 1.6177970659973486, 'a_scale': 3.742267421858886, 'id': 97000}	1	[0]	[[[ 0.2412304,10750.09438 , 24.4697018, 47.0245088]]]	[[[7022.78778 , 24.4697018, 47.0245088]]]	[[[0.,0.,0.,0.]]]	[[[0.,0.,0.]]]	[[[0.,0.,0.]]]	[1.]
{'B_diff': 0.25, 'N0': 1565.1859593790164, 'h_N': 16.884423058961552, 'r0': 1.6835027480555955, 'a0': 0.0020778197883613353, 'h0': 1.580059095782427, 'alpha0': 0.0007434501484531357, 'eta0': 3.5331959648816245, 'delta': 0.03055187597356301, 'n': 1.561670283683037, 'nu': 1.9940812137454307, 'a_scale': 3.4647341462163386, 'id': 97600}	1	[0]	[[[ 0.32284534,8386.40494 , 13.7097095 , 27.3618786 ]]]	[[[5059.85631 , 13.7097095, 27.3618786]]]	[[[0.00000033,0.00000033,0.00000033,0.00000033]]]	[[[0.00000033,0.00000033,0.00000033]]]	[[[0.00000033,0. ,0. ]]]	[1.]
{'B_diff': 0.75, 'N0': 866.6988030876197, 'h_N': 17.87036345934232, 'r0': 1.175673374065162, 'a0': 0.001979673737186564, 'h0': 1.5625967699897978, 'alpha0': 0.0007032633005963989, 'eta0': 4.736083160431057, 'delta': 0.046016813727069575, 'n': 1.1639013687768864, 'nu': 1.199399507132397, 'a_scale': 2.5133225238149115, 'id': 74800}	1	[0]	[[[ 79.2960649 ,1049.19484804, 337.917124 , 221.865763 ]]]	[[[1042.33171 , 337.917124, 221.865763]]]	[[[1.60479687,0.96055269,0.72442192,0.39929281]]]	[[[0.96108914,0.72442192,0.39929281]]]	[[[0.98917686,0. ,0. ]]]	[1.]
{'B_diff': 0.75, 'N0': 1159.935830064271, 'h_N': 17.397329219558696, 'r0': 1.8225245059974342, 'a0': 0.0013728068396930285, 'h0': 0.9153601751537239, 'alpha0': 0.00027908199177918236, 'eta0': 3.126908445397226, 'delta': 0.0315913857612984, 'n': 1.9392402599862493, 'nu': 1.347251138433574, 'a_scale': 3.241774256106478, 'id': 89200}	1	[0]	[[[ 1.12165083,1892.111784 , 107.909077 , 440.832923 ]]]	[[[1344.08636 , 107.909077, 440.832923]]]	[[[0.4731896 ,0.33202831,0.58852027,0.15049268]]]	[[[0.37471434,0.58852027,0.15049268]]]	[[[0.23807098,0. ,0. ]]]	[1.]
{'B_diff': 1.0, 'N0': 1581.057294154184, 'h_N': 5.323185086588723, 'r0': 1.3169952738844508, 'a0': 0.000958771597984056, 'h0': 1.34802646882167, 'alpha0': 0.00056148245726581, 'eta0': 4.400037940540175, 'delta': 0.05572595165523697, 'n': 1.4311498608472593, 'nu': 1.157342270844198, 'a_scale': 3.5135988989911047, 'id': 52600}	1	[0]	[[[ 196.240402 ,1443.6821197, 576.094821 , 437.965034 ]]]	[[[1419.9803 , 576.094821, 437.965034]]]	[[[1.19589805,1.03344707,0.57201892,0.03424818]]]	[[[1.03910686,0.57201892,0.03424818]]]	[[[0.79089981,0. ,0. ]]]	[1.]
{'B_diff': 1.0, 'N0': 636.8529027201366, 'h_N': 12.14525643972075, 'r0': 1.097232226168612, 'a0': 0.0010552958037475736, 'h0': 1.1675038839382614, 'alpha0': 0.0007837477101135011, 'eta0': 1.7848456750546622, 'delta': 0.059060745461301446, 'n': 1.2228507457905322, 'nu': 1.0758221349976103, 'a_scale': 2.347627483044725, 'id': 99000}	1	[0]	[[[ 4.58651452,479.792075 ,222.705261 ,242.698455 ]]]	[[[467.50538 ,222.705261,242.698455]]]	[[[0.00000033,0.00000033,0.00000033,0.00000033]]]	[[[0.00000033,0.00000033,0.00000033]]]	[[[0.00000033,0. ,0. ]]]	[1.]
{'B_diff': 0.75, 'N0': 1442.5193139934513, 'h_N': 18.646512697989678, 'r0': 1.0219400336645994, 'a0': 0.0014519707636633857, 'h0': 1.2211040361809504, 'alpha0': 0.0008672224852614822, 'eta0': 3.087301699477481, 'delta': 0.040256607456691226, 'n': 1.3053074516096266, 'nu': 1.6288199938618073, 'a_scale': 2.5227602609092337, 'id': 96400}	1	[0]	[[[ 0.8425066,5759.195418 , 27.8531111, 70.4463331]]]	[[[5123.07277 , 27.8531111, 70.4463331]]]	[[[0.,0.,0.,0.]]]	[[[0.,0.,0.]]]	[[[0.,0.,0.]]]	[1.]
{'B_diff': 1.0, 'N0': 714.5408691241543, 'h_N': 13.360646628103671, 'r0': 0.8364002578702711, 'a0': 0.001915349959619482, 'h0': 1.7628548890417206, 'alpha0': 0.0005076598518369731, 'eta0': 3.9685640295451803, 'delta': 0.051746086958658746, 'n': 1.2741748281739878, 'nu': 1.1321511588093793, 'a_scale': 3.534735799456856, 'id': 71000}	2	[0,1]	[[[259.157691 ,338.22947474,452.75812 , 78.862595 ], [558.730732 , 38.66080454,275.200778 , 0. ]]]	[[[336.675365 ,452.75812 , 78.862595 ], [ 36.7519939,275.200778 , 0. ]]]	[[[0.66603756,1.8923641 ,0.53823204,0.06261776], [0.00000033,0.00000033,0.00000033,0. ]]]	[[[1.89518914,0.53823204,0.06261776], [0.00000033,0.00000033,0. ]]]	[[[1.37868045,0. ,0. ], [0.00000033,0. ,0. ]]]	[0.905,0.095]
{'B_diff': 0.5, 'N0': 1173.664888503204, 'h_N': 10.71449024296151, 'r0': 0.7588712681937144, 'a0': 0.0016877543541813744, 'h0': 0.5847855818558906, 'alpha0': 0.0006043918946397733, 'eta0': 3.650715179301234, 'delta': 0.03429735263174796, 'n': 1.1079941375674442, 'nu': 1.693255338755957, 'a_scale': 2.212573961649367, 'id': 98600}	1	[0]	[[[ 0.66618298,4163.8205307 , 27.7055139 , 157.219209 ]]]	[[[4098.07703 , 27.7055139, 157.219209 ]]]	[[[0.,0.,0.,0.]]]	[[[0.,0.,0.]]]	[[[0.,0.,0.]]]	[1.]
{'B_diff': 0.25, 'N0': 2198.418627592938, 'h_N': 5.51613556184207, 'r0': 1.8935197724118968, 'a0': 0.0018537522880689758, 'h0': 0.9611259468672608, 'alpha0': 0.0006343080043216638, 'eta0': 4.1835199154710985, 'delta': 0.056837262678633066, 'n': 1.557392431529971, 'nu': 1.4913479447207112, 'a_scale': 4.291302032047333, 'id': 68800}	1	[0]	[[[ 566.206295,4806.57304 , 833.659223, 173.206907]]]	[[[3972.14554 , 833.659223, 173.206907]]]	[[[1.17892609,1.02518288,1.16227651,0.47844393]]]	[[[1.03641467,1.16227651,0.47844393]]]	[[[0.98980762,0. ,0. ]]]	[1.]
{'B_diff': 0.75, 'N0': 1599.6191548150111, 'h_N': 12.029798622589144, 'r0': 0.7901022474683215, 'a0': 0.0019723271273052842, 'h0': 0.9225772635156317, 'alpha0': 0.0007316779828752491, 'eta0': 4.629278120218417, 'delta': 0.031089633749520285, 'n': 1.2416103645328247, 'nu': 1.5645666742798985, 'a_scale': 2.5705544594877363, 'id': 81200}	1	[0]	[[[ 141.197556 ,3992.07845381, 252.62925 , 226.669682 ]]]	[[[3989.81913 , 252.62925 , 226.669682]]]	[[[1.78773987,0.64492332,1.79461001,0.39075177]]]	[[[0.64496357,1.79461001,0.39075177]]]	[[[0.59281754,0. ,0. ]]]	[1.]
{'B_diff': 1.0, 'N0': 2238.459369719472, 'h_N': 18.92579277664632, 'r0': 0.505991300534419, 'a0': 0.0012719376940949225, 'h0': 2.1571066255288707, 'alpha0': 0.0005245112577286822, 'eta0': 4.059184827175915, 'delta': 0.03922153767243843, 'n': 1.9048589018853646, 'nu': 1.2586999164174273, 'a_scale': 3.3128346987866375, 'id': 85400}	2	[0,1]	[[[ 472.552803 ,4684.4833096 , 516.844623 , 165.549966 ], [2194.11537 , 15.74190695, 77.08115 , 0. ]]]	[[[4657.45178 , 516.844623 , 165.549966 ], [ 11.1793827, 77.08115 , 0. ]]]	[[[1.3210951 ,0.8778271 ,1.40767149,0.46786309], [0.00000033,0.00000033,0.00000033,0. ]]]	[[[0.87884596,1.40767149,0.46786309], [0.00000033,0.00000033,0. ]]]	[[[0.77538065,0. ,0. ], [0.00000033,0. ,0. ]]]	[0.83,0.17]
{'B_diff': 0.25, 'N0': 1892.835169448259, 'h_N': 9.635726194990452, 'r0': 0.8064654939331861, 'a0': 0.000611291840878112, 'h0': 1.3024711162373488, 'alpha0': 0.0007243947249084539, 'eta0': 1.328120608133334, 'delta': 0.05812461418721926, 'n': 1.8755285875212035, 'nu': 1.583401821377031, 'a_scale': 1.5028589343066543, 'id': 100800}	1	[0]	[[[ 0.78878796,10069.35923 , 38.0093547 , 43.3708816 ]]]	[[[5707.92803 , 38.0093547, 43.3708816]]]	[[[0.00000033,0.00000033,0.00000033,0.00000033]]]	[[[0.00000033,0.00000033,0.00000033]]]	[[[0.00000033,0. ,0. ]]]	[1.]
{'B_diff': 0.25, 'N0': 1883.8907126399615, 'h_N': 12.594138447286024, 'r0': 1.8607244907868468, 'a0': 0.0009007226994492263, 'h0': 0.9465717992970045, 'alpha0': 0.00022121760548974583, 'eta0': 2.5933981591515254, 'delta': 0.03146119249318918, 'n': 1.7475665710930146, 'nu': 1.3168022108153794, 'a_scale': 4.158493768619097, 'id': 88000}	1	[0]	[[[ 0.76051261,4861.99828 , 164.130991 , 565.718314 ]]]	[[[3163.17873 , 164.130991, 565.718314]]]	[[[1.03879446,0.43237637,1.16575233,0.38467309]]]	[[[0.45873703,1.16575233,0.38467309]]]	[[[0.38680804,0. ,0. ]]]	[1.]
{'B_diff': 0.25, 'N0': 911.0795620528155, 'h_N': 10.91317086562886, 'r0': 1.8780418867119537, 'a0': 0.0017831295120560792, 'h0': 1.094738542960334, 'alpha0': 0.0006701799212228554, 'eta0': 4.379270080553659, 'delta': 0.030142130219028822, 'n': 1.0338219510063684, 'nu': 1.3872321302301338, 'a_scale': 1.0492757288302252, 'id': 89600}	3	[0,1,1]	[[[ 5.49101254,2251.57967792, 205.387115 , 219.936791 ], [ 911.079258 , 0. , 0. , 0. ], [ 5.48901669,2251.50205 , 205.341357 , 219.935687 ]]]	[[[2250.44625 , 205.387115, 219.936791], [ 0. , 0. , 0. ], [2251.50205 , 205.341357, 219.935687]]]	[[[2.80904454,0.63071009,1.48937369,0.51516419], [0.00000033,0. ,0. ,0. ], [2.80896905,0.63067416,1.48952564,0.51512624]]]	[[[0.63074222,1.48937369,0.51516419], [0. ,0. ,0. ], [0.63067416,1.48952564,0.51512624]]]	[[[0.56818555,0. ,0. ], [0. ,0. ,0. ], [0. ,0. ,0. ]]]	[0.705,0.23 ,0.065]
{'B_diff': 0.75, 'N0': 1174.791146162323, 'h_N': 14.349012593802387, 'r0': 0.6246522518652076, 'a0': 0.0020568302594343693, 'h0': 1.0258073700908379, 'alpha0': 0.0007342649157560827, 'eta0': 4.107640520116469, 'delta': 0.055463130441561856, 'n': 1.7194222304081794, 'nu': 1.065345451597275, 'a_scale': 2.7440791700639338, 'id': 102000}	1	[1]	[[[1133.55858 , 17.86534635, 70.7610762 , 0. ]]]	[[[12.6472388,70.7610762, 0. ]]]	[[[0.00000033,0.00000033,0.00000033,0. ]]]	[[[0.00000033,0.00000033,0. ]]]	[[[0.00000033,0. ,0. ]]]	[1.]
{'B_diff': 0.75, 'N0': 932.8145850614928, 'h_N': 18.389869796027234, 'r0': 0.9963780051101901, 'a0': 0.0018755707004156758, 'h0': 1.0919632973036113, 'alpha0': 0.0007233149085051796, 'eta0': 5.047223981717138, 'delta': 0.04657307165102828, 'n': 1.1094399046950274, 'nu': 1.7112993665893517, 'a_scale': 2.166237839836993, 'id': 78800}	1	[0]	[[[ 144.374579 ,1807.77375413, 310.130163 , 117.568604 ]]]	[[[1807.52635 , 310.130163, 117.568604]]]	[[[1.3684518 ,0.85948753,1.11194811,0.38346936]]]	[[[0.85950375,1.11194811,0.38346936]]]	[[[0.75518565,0. ,0. ]]]	[1.]
{'B_diff': 0.25, 'N0': 861.7826297904367, 'h_N': 11.74104356965949, 'r0': 1.4963594308050638, 'a0': 0.0019290845419188602, 'h0': 0.9253113449963859, 'alpha0': 0.0004084409706796839, 'eta0': 1.7216437920628342, 'delta': 0.05942698906143301, 'n': 1.4613240615217458, 'nu': 1.344642166930056, 'a_scale': 1.4714126161238337, 'id': 76800}	1	[0]	[[[ 22.6097198,2064.897836 , 161.405132 , 227.239902 ]]]	[[[1626.42352 , 161.405132, 227.239902]]]	[[[2.39104056,0.51692981,1.00087744,0.33394959]]]	[[[0.53359468,1.00087744,0.33394959]]]	[[[0.47018808,0. ,0. ]]]	[1.]
{'B_diff': 1.0, 'N0': 693.4267275023722, 'h_N': 7.245181963413173, 'r0': 1.7126267756754148, 'a0': 0.0018999843471617615, 'h0': 1.5809981563921907, 'alpha0': 0.0006590896669410654, 'eta0': 1.8866755603173178, 'delta': 0.045429612458054366, 'n': 1.6780549170695969, 'nu': 1.4880678521753534, 'a_scale': 1.816539624862201, 'id': 101400}	1	[0]	[[[ 0.24955503,2415.246328 , 44.3363492 , 73.0858274 ]]]	[[[1854.44128 , 44.3363492, 73.0858274]]]	[[[0.,0.,0.,0.]]]	[[[0.,0.,0.]]]	[[[0.,0.,0.]]]	[1.]
{'B_diff': 0.5, 'N0': 668.8930061939197, 'h_N': 11.020005550163393, 'r0': 1.3762179221723427, 'a0': 0.001569010536786961, 'h0': 1.198043391378758, 'alpha0': 0.0002393711571844951, 'eta0': 3.478381283197893, 'delta': 0.053993270462600974, 'n': 1.7486403351997082, 'nu': 1.4429955087316615, 'a_scale': 2.7215022190578293, 'id': 69000}	2	[0,0]	[[[ 62.835949 ,836.629548 ,209.523075 ,201.103409 ], [544.542343 , 26.09027672,165.151959 , 19.7841362 ]]]	[[[693.973529 ,209.523075 ,201.103409 ], [ 16.8222396,165.151959 , 19.7841362]]]	[[[1.40350697,0.82220662,0.63254414,0.0916041 ], [0. ,0. ,0. ,0. ]]]	[[[0.85367851,0.63254414,0.0916041 ], [0. ,0. ,0. ]]]	[[[0.73230939,0. ,0. ], [0. ,0. ,0. ]]]	[0.985,0.015]
{'B_diff': 1.0, 'N0': 2121.7167601828105, 'h_N': 11.780869332631474, 'r0': 1.7171266755072216, 'a0': 0.001997927079636856, 'h0': 1.3524353398146678, 'alpha0': 0.0004412222125440715, 'eta0': 4.099564995970384, 'delta': 0.04199984775409206, 'n': 1.9260516794774394, 'nu': 1.910039759208236, 'a_scale': 1.0320305368582054, 'id': 83800}	1	[0]	[[[ 215.72744 ,5709.2828742, 357.766539 , 141.846286 ]]]	[[[5639.26041 , 357.766539, 141.846286]]]	[[[1.95172825,0.59934739,1.76384504,0.55509504]]]	[[[0.60024715,1.76384504,0.55509504]]]	[[[0.56000541,0. ,0. ]]]	[1.]
{'B_diff': 0.75, 'N0': 1518.48181564331, 'h_N': 12.546154063305345, 'r0': 1.9163166861585939, 'a0': 0.0011745489517154242, 'h0': 0.7894389430809797, 'alpha0': 0.00045606596727287396, 'eta0': 4.865977943951071, 'delta': 0.04269356620673829, 'n': 1.7657982250796087, 'nu': 1.3830983058291708, 'a_scale': 1.271228461298944, 'id': 62000}	1	[0]	[[[ 153.176311,2284.351515, 355.906762, 399.298473]]]	[[[2153.46966 , 355.906762, 399.298473]]]	[[[1.42713338,0.86979442,1.1164212 ,0.21260883]]]	[[[0.87800753,1.1164212 ,0.21260883]]]	[[[0.78730961,0. ,0. ]]]	[1.]
{'B_diff': 0.25, 'N0': 598.1037265181116, 'h_N': 13.367137484251709, 'r0': 1.1028330390508616, 'a0': 0.0013101993499096106, 'h0': 1.2624093401963101, 'alpha0': 0.0007817459457746694, 'eta0': 2.0613781724361235, 'delta': 0.04408785843023601, 'n': 1.731648986007871, 'nu': 1.4664539594562447, 'a_scale': 2.487686584589119, 'id': 101600}	1	[0]	[[[ 0.72576851,2583.24543 , 41.4900706 , 69.4783689 ]]]	[[[1497.77422 , 41.4900706, 69.4783689]]]	[[[0.,0.,0.,0.]]]	[[[0.,0.,0.]]]	[[[0.,0.,0.]]]	[1.]
{'B_diff': 0.25, 'N0': 699.9815192902277, 'h_N': 6.507586143430324, 'r0': 1.6778887999223953, 'a0': 0.0018441148713110361, 'h0': 0.6070176230199729, 'alpha0': 0.00028125884924674963, 'eta0': 3.5257881318229467, 'delta': 0.03909600100710302, 'n': 1.4200334395025314, 'nu': 1.1605254565516094, 'a_scale': 3.0540595612501398, 'id': 102400}	1	[0]	[[[390.63539 , 40.29475 ,290.978048 , 91.9186313]]]	[[[ 25.6534051,290.978048 , 91.9186313]]]	[[[0.00000033,0.00000033,0.00000033,0.00000033]]]	[[[0.00000033,0.00000033,0.00000033]]]	[[[0.00000033,0. ,0. ]]]	[1.]
{'B_diff': 0.25, 'N0': 1403.9926211350485, 'h_N': 8.477102855428875, 'r0': 1.692584075097005, 'a0': 0.0013984254073649823, 'h0': 1.299040287379516, 'alpha0': 0.0008278822111411975, 'eta0': 1.3675269198299018, 'delta': 0.05726146127852316, 'n': 1.2993752357725477, 'nu': 1.0416871731866595, 'a_scale': 1.8500842113957123, 'id': 77600}	1	[0]	[[[ 57.3575431,4128.490025 , 332.943732 , 235.44631 ]]]	[[[3618.07128 , 332.943732, 235.44631 ]]]	[[[2.42974951,0.52537673,1.29897872,0.48998851]]]	[[[0.5322021 ,1.29897872,0.48998851]]]	[[[0.48615862,0. ,0. ]]]	[1.]
{'B_diff': 0.75, 'N0': 1787.7316196419954, 'h_N': 8.752229186009977, 'r0': 1.5469489043977431, 'a0': 0.0006312748838582963, 'h0': 0.8542863274106784, 'alpha0': 0.00031228038256197197, 'eta0': 1.3237402510246128, 'delta': 0.05685116328545385, 'n': 1.5772733885494044, 'nu': 1.9978393023027552, 'a_scale': 3.338304221044445, 'id': 102800}	1	[0]	[[[ 0.3582823,7864.45904 , 26.8280262, 63.9963332]]]	[[[5905.25303 , 26.8280262, 63.9963332]]]	[[[0.00000033,0.00000033,0.00000033,0.00000033]]]	[[[0.00000033,0.00000033,0.00000033]]]	[[[0.00000033,0. ,0. ]]]	[1.]
{'B_diff': 0.75, 'N0': 1392.262751738448, 'h_N': 16.35496746105055, 'r0': 1.763406615514105, 'a0': 0.0009740434059196817, 'h0': 0.8211766248881958, 'alpha0': 0.0006787408723969532, 'eta0': 2.929324076791466, 'delta': 0.05918723364491903, 'n': 1.1497101187168783, 'nu': 1.7054765806993992, 'a_scale': 3.2392736564599103, 'id': 76400}	1	[0]	[[[ 41.9075759,3027.8993338, 404.854918 , 254.162048 ]]]	[[[3015.92175 , 404.854918, 254.162048]]]	[[[2.1517237 ,0.72061194,1.28401513,0.69155306]]]	[[[0.72124653,1.28401513,0.69155306]]]	[[[0.56907327,0. ,0. ]]]	[1.]
{'B_diff': 0.75, 'N0': 563.8970044829045, 'h_N': 10.014198609200553, 'r0': 1.0394584126411424, 'a0': 0.0012879994862286233, 'h0': 1.1809502881637153, 'alpha0': 0.0007936075800221802, 'eta0': 4.4627500895485195, 'delta': 0.04873558834592677, 'n': 1.5521189517958538, 'nu': 1.6510316260391125, 'a_scale': 1.3617085475466648, 'id': 77200}	1	[0]	[[[ 65.0599608,1031.9284091, 165.611303 , 104.721876 ]]]	[[[982.765406,165.611303,104.721876]]]	[[[1.4246092 ,0.82390112,1.05932876,0.34800354]]]	[[[0.83290915,1.05932876,0.34800354]]]	[[[0.69468943,0. ,0. ]]]	[1.]
{'B_diff': 0.25, 'N0': 1205.019281475725, 'h_N': 9.240016874457103, 'r0': 1.1195725790479945, 'a0': 0.0005933455579896876, 'h0': 0.7648138750536693, 'alpha0': 0.0006705338970366033, 'eta0': 4.222378283073124, 'delta': 0.0396375936522974, 'n': 1.9651746227448506, 'nu': 1.6297670013603178, 'a_scale': 2.9209690965840513, 'id': 81600}	1	[0]	[[[ 127.856056,3404.829112, 276.979185, 180.782521]]]	[[[2665.85138 , 276.979185, 180.782521]]]	[[[1.68295614,0.68658036,1.60216662,0.36713497]]]	[[[0.69421875,1.60216662,0.36713497]]]	[[[0.66880993,0. ,0. ]]]	[1.]
{'B_diff': 1.0, 'N0': 1485.0681122474334, 'h_N': 19.87571744227148, 'r0': 1.418248603346298, 'a0': 0.0015653302402151297, 'h0': 1.3611410736805944, 'alpha0': 0.0004961318371516007, 'eta0': 1.802387791500997, 'delta': 0.05217992571150008, 'n': 1.535708323494792, 'nu': 1.3509048374061532, 'a_scale': 3.9474210033333383, 'id': 81400}	1	[0]	[[[ 28.4634269,3735.4076136, 168.811103 , 243.351857 ]]]	[[[3704.55164 , 168.811103, 243.351857]]]	[[[2.90894474,0.4414605 ,1.49446134,0.54090513]]]	[[[0.44320964,1.49446134,0.54090513]]]	[[[0.32457912,0. ,0. ]]]	[1.]
{'B_diff': 1.0, 'N0': 1355.3806564468214, 'h_N': 13.106879013013343, 'r0': 0.5405945995387802, 'a0': 0.0009586694498460945, 'h0': 1.8506871411726742, 'alpha0': 0.00041465974341521237, 'eta0': 2.891621479108133, 'delta': 0.032244255759192535, 'n': 1.8335948241536424, 'nu': 1.1839647324396587, 'a_scale': 1.4402967696255426, 'id': 84600}	1	[0]	[[[ 117.438433 ,2599.3029461, 213.262327 , 278.092157 ]]]	[[[2569.46022 , 213.262327, 278.092157]]]	[[[1.63449637,0.70625465,1.29927905,0.3133692 ]]]	[[[0.70869462,1.29927905,0.3133692 ]]]	[[[0.59198473,0. ,0. ]]]	[1.]
{'B_diff': 0.25, 'N0': 2011.0039702846273, 'h_N': 5.095853590548191, 'r0': 0.6953396546135131, 'a0': 0.001644991037824351, 'h0': 0.7145598703864767, 'alpha0': 0.0005009443202257442, 'eta0': 3.30651138279834, 'delta': 0.03153852565519391, 'n': 1.8202637655495155, 'nu': 1.8075713070648634, 'a_scale': 2.6296534293939895, 'id': 104000}	1	[0]	[[[ 0.26703843,10223.03076 , 22.5378683 , 104.052153 ]]]	[[[5840.48314 , 22.5378683, 104.052153 ]]]	[[[0.00000033,0.00000033,0.00000033,0.00000033]]]	[[[0.00000033,0.00000033,0.00000033]]]	[[[0.00000033,0. ,0. ]]]	[1.]
{'B_diff': 1.0, 'N0': 731.6622946226641, 'h_N': 18.84472085570839, 'r0': 0.6551055543349318, 'a0': 0.0017698944369959552, 'h0': 0.9401275159645632, 'alpha0': 0.0007562583484753657, 'eta0': 4.39239730690654, 'delta': 0.04708431082327398, 'n': 1.7048708806554376, 'nu': 1.1507148961126255, 'a_scale': 2.4430490898210353, 'id': 104600}	1	[1]	[[[679.148083 , 17.05521866, 91.7115448 , 0. ]]]	[[[12.9550773,91.7115448, 0. ]]]	[[[0.00000033,0.00000033,0.00000033,0. ]]]	[[[0.00000033,0.00000033,0. ]]]	[[[0.00000033,0. ,0. ]]]	[1.]
{'B_diff': 0.25, 'N0': 1235.4162645034146, 'h_N': 12.993126480968993, 'r0': 0.8939669312237443, 'a0': 0.001970329292665441, 'h0': 1.290357890539862, 'alpha0': 0.0003454930504259306, 'eta0': 4.533465084293331, 'delta': 0.04459035125290508, 'n': 1.4963205023063542, 'nu': 1.7971502430113233, 'a_scale': 2.2546973560730335, 'id': 86400}	1	[0]	[[[ 221.833023,3475.748913, 352.270032, 100.37152 ]]]	[[[3021.40088 , 352.270032, 100.37152 ]]]	[[[1.47217151,0.78149758,1.42147583,0.40324938]]]	[[[0.78745293,1.42147583,0.40324938]]]	[[[0.75214331,0. ,0. ]]]	[1.]
{'B_diff': 0.5, 'N0': 1151.421809439953, 'h_N': 6.928008113036274, 'r0': 0.8925080329565798, 'a0': 0.0006911279561549568, 'h0': 0.7316608550782299, 'alpha0': 0.0004691847372686346, 'eta0': 1.5129620880140386, 'delta': 0.044856905317577946, 'n': 1.140645910431703, 'nu': 1.856425441408227, 'a_scale': 3.458703673481478, 'id': 104200}	1	[0]	[[[ 0.41861692,4709.189131 , 23.9911943 , 76.5721052 ]]]	[[[4519.92831 , 23.9911943, 76.5721052]]]	[[[0.,0.,0.,0.]]]	[[[0.,0.,0.]]]	[[[0.,0.,0.]]]	[1.]
{'B_diff': 0.75, 'N0': 1081.6215658609938, 'h_N': 19.104045074100668, 'r0': 0.9480404325668816, 'a0': 0.002041942782157762, 'h0': 1.0439099988693954, 'alpha0': 0.000833774180252139, 'eta0': 5.038258340836327, 'delta': 0.04625026378395747, 'n': 1.6358357068316096, 'nu': 1.8493621368108848, 'a_scale': 1.5921166056452527, 'id': 84400}	1	[0]	[[[ 242.182204 ,2323.7250793, 286.378534 , 84.3188126]]]	[[[2261.18549 , 286.378534 , 84.3188126]]]	[[[1.26020728,0.9135032 ,1.32903386,0.2534061 ]]]	[[[0.91599166,1.32903386,0.2534061 ]]]	[[[0.85010059,0. ,0. ]]]	[1.]
{'B_diff': 0.75, 'N0': 2228.5934460263356, 'h_N': 8.683060578653745, 'r0': 1.3811777517600594, 'a0': 0.0009543470604888302, 'h0': 1.5889465930375692, 'alpha0': 0.00033916987503151085, 'eta0': 4.175253593688854, 'delta': 0.030980490482461643, 'n': 1.6725607082896339, 'nu': 1.9649313255410858, 'a_scale': 4.032654912551056, 'id': 106000}	1	[0]	[[[ 0.20838149,10207.31818 , 22.5340072 , 52.0702163 ]]]	[[[7354.46665 , 22.5340072, 52.0702163]]]	[[[0.00000033,0.00000033,0.00000033,0.00000033]]]	[[[0.00000033,0.00000033,0.00000033]]]	[[[0.00000033,0. ,0. ]]]	[1.]
{'B_diff': 0.75, 'N0': 942.6391057836668, 'h_N': 8.48079289433257, 'r0': 0.5791349258752949, 'a0': 0.0015571097769328422, 'h0': 2.172524975942337, 'alpha0': 0.00022314449886711257, 'eta0': 2.2222871749126836, 'delta': 0.05689681548953775, 'n': 1.9704380617725976, 'nu': 1.218113899271569, 'a_scale': 3.089442269289288, 'id': 106800}	1	[1]	[[[906.261818 , 17.86602129, 61.7942769 , 0. ]]]	[[[11.7635391,61.7942769, 0. ]]]	[[[0.00000033,0.00000033,0.00000033,0. ]]]	[[[0.00000033,0.00000033,0. ]]]	[[[0.00000033,0. ,0. ]]]	[1.]
{'B_diff': 0.5, 'N0': 1959.168515265444, 'h_N': 10.503390686400918, 'r0': 1.2621527821611649, 'a0': 0.0005509484403496084, 'h0': 1.2945891465475177, 'alpha0': 0.000405712712986833, 'eta0': 1.5605716634082574, 'delta': 0.04486145721333332, 'n': 1.8033532508509706, 'nu': 1.7466527451641012, 'a_scale': 1.3802150132328461, 'id': 106600}	1	[0]	[[[ 0.4097882,9756.42852 , 31.988305 , 54.5690068]]]	[[[6199.40754 , 31.988305 , 54.5690068]]]	[[[0.00000033,0.00000033,0.00000033,0.00000033]]]	[[[0.00000033,0.00000033,0.00000033]]]	[[[0.00000033,0. ,0. ]]]	[1.]
{'B_diff': 0.5, 'N0': 1973.5064446771266, 'h_N': 18.068291483006014, 'r0': 1.3006704973721483, 'a0': 0.0018193750196339447, 'h0': 0.6394906376952958, 'alpha0': 0.00031354270682161387, 'eta0': 2.0857054048857995, 'delta': 0.03439093519435025, 'n': 1.0501664851992558, 'nu': 1.9570650300714256, 'a_scale': 3.1343181757668335, 'id': 105800}	2	[0,1]	[[[ 0.54837919,8096.34379225, 22.022369 , 118.415755 ], [1973.50579 , 0. , 0. , 0. ]]]	[[[8095.2354 , 22.022369, 118.415755], [ 0. , 0. , 0. ]]]	[[[0. ,0. ,0. ,0. ], [0.00000033,0. ,0. ,0. ]]]	[[[0.,0.,0.], [0.,0.,0.]]]	[[[0.0000002,0. ,0. ], [0. ,0. ,0. ]]]	[0.715,0.285]
{'B_diff': 0.25, 'N0': 1542.0432523078257, 'h_N': 10.449569851374303, 'r0': 0.9817495114851842, 'a0': 0.0006904502893414967, 'h0': 2.2614548081896952, 'alpha0': 0.0007960241212838781, 'eta0': 3.1670471667842377, 'delta': 0.03634398576904137, 'n': 1.0550268256614155, 'nu': 1.9511525525405662, 'a_scale': 1.3084359659974245, 'id': 104800}	3	[0,0,0]	[[[ 0.41146693,7674.902509 , 15.5872706 , 16.7621302 ], [ 0.41146794,7674.143852 , 15.5872687 , 16.7642408 ], [ 0.41146841,7673.790382 , 15.5872679 , 16.7652232 ]]]	[[[7564.37928 , 15.5872706, 16.7621302], [7567.14957 , 15.5872687, 16.7642408], [7568.44036 , 15.5872679, 16.7652232]]]	[[[0.00000294,0.00011901,0.00000014,0.00015157], [0.00000116,0.00004693,0.00000005,0.00005971], [0.00000034,0.0000136 ,0.00000002,0.00001729]]]	[[[0.00044093,0.00000014,0.00015157], [0.00017381,0.00000005,0.00005971], [0.00005034,0.00000002,0.00001729]]]	[[[0.03844226,0. ,0. ], [0.01565927,0. ,0. ], [0.00460706,0. ,0. ]]]	[0.245,0.605,0.15 ]
{'B_diff': 0.5, 'N0': 1227.9364865778423, 'h_N': 17.753125643981637, 'r0': 0.6928126689581449, 'a0': 0.0009408676733951554, 'h0': 0.925629228142046, 'alpha0': 0.0007397793884868458, 'eta0': 4.223866974899927, 'delta': 0.05301152308831768, 'n': 1.4149881665323356, 'nu': 1.625721564084236, 'a_scale': 4.212211123999777, 'id': 85000}	1	[0]	[[[ 295.563528 ,2572.1265309, 367.938344 , 112.292485 ]]]	[[[2497.92582 , 367.938344, 112.292485]]]	[[[1.16699515,0.97154554,1.26625135,0.2532133 ]]]	[[[0.9744138 ,1.26625135,0.2532133 ]]]	[[[0.89713988,0. ,0. ]]]	[1.]
{'B_diff': 0.75, 'N0': 1289.3406572141316, 'h_N': 5.245032708979444, 'r0': 1.6624516764782318, 'a0': 0.001814120215771695, 'h0': 1.2780885220264653, 'alpha0': 0.0006696674734018011, 'eta0': 1.5665731753067171, 'delta': 0.042364552306394986, 'n': 1.7614475420907874, 'nu': 1.233489930041074, 'a_scale': 3.266755837199153, 'id': 93200}	2	[0,0]	[[[ 8.63371975,3319.590976 , 125.538435 , 267.534049 ], [ 0.21573767,4240.27508 , 104.125561 , 213.959695 ]]]	[[[3191.41232 , 125.538435, 267.534049], [3091.31612 , 104.125561, 213.959695]]]	[[[3.71041203,0.43951952,1.48609296,0.53086297], [0.29433494,0.21673657,1.13807072,0.45172405]]]	[[[0.44854585,1.48609296,0.53086297], [0.2469383 ,1.13807072,0.45172405]]]	[[[0.30653539,0. ,0. ], [0.13646836,0. ,0. ]]]	[0.265,0.735]
{'B_diff': 0.5, 'N0': 1997.4114613138868, 'h_N': 6.942350969439938, 'r0': 1.7886231443605163, 'a0': 0.0018410266890594074, 'h0': 1.7700542997576498, 'alpha0': 0.00029268716678542675, 'eta0': 2.795170959341438, 'delta': 0.0426288355077531, 'n': 1.8164242005594107, 'nu': 1.4960519843462041, 'a_scale': 2.4618227554534684, 'id': 89000}	1	[0]	[[[ 57.1456826,6564.00865 , 295.540191 , 232.365168 ]]]	[[[6235.36069 , 295.540191, 232.365168]]]	[[[2.98658746,0.43912456,1.76449527,0.74930499]]]	[[[0.44583445,1.76449527,0.74930499]]]	[[[0.38257463,0. ,0. ]]]	[1.]
{'B_diff': 0.75, 'N0': 666.5117266430028, 'h_N': 8.09621255971646, 'r0': 1.0267875917856566, 'a0': 0.0007799395404341034, 'h0': 1.4258667253756436, 'alpha0': 0.0006284228915088851, 'eta0': 2.8353676245548813, 'delta': 0.045268250466129416, 'n': 1.7064269534409913, 'nu': 1.8727243884608953, 'a_scale': 1.0314875710000753, 'id': 107600}	1	[0]	[[[ 0.42264682,2847.080356 , 23.0795139 , 38.5498857 ]]]	[[[2025.06031 , 23.0795139, 38.5498857]]]	[[[0.00000033,0.00000033,0.00000033,0.00000033]]]	[[[0.00000033,0.00000033,0.00000033]]]	[[[0.00000033,0. ,0. ]]]	[1.]
{'B_diff': 1.0, 'N0': 1153.0952415799734, 'h_N': 11.733073601011437, 'r0': 1.4572207220250812, 'a0': 0.0009964218495405377, 'h0': 1.7884865194434558, 'alpha0': 0.0002710888464724778, 'eta0': 2.5482408950715447, 'delta': 0.059365168517997766, 'n': 1.1280362639625583, 'nu': 1.913416116042483, 'a_scale': 1.258070046066966, 'id': 107000}	1	[0]	[[[ 0.5449793 ,4033.79933436, 41.1142493 , 45.3755884 ]]]	[[[4026.64948 , 41.1142493, 45.3755884]]]	[[[0. ,0. ,0.00000001,0. ]]]	[[[0. ,0.00000001,0. ]]]	[[[0.,0.,0.]]]	[1.]
{'B_diff': 1.0, 'N0': 1048.1744094712974, 'h_N': 18.96352567286808, 'r0': 1.4073980031828521, 'a0': 0.0007506138733491437, 'h0': 1.4780786191564053, 'alpha0': 0.0007801566951975792, 'eta0': 3.332186153633085, 'delta': 0.0457218543784636, 'n': 1.0679987613026674, 'nu': 1.3875937802543485, 'a_scale': 2.8307579294675618, 'id': 97400}	1	[0]	[[[ 4.15158659,2280.64814418, 320.238362 , 171.385665 ]]]	[[[2280.64296 , 320.238362, 171.385665]]]	[[[1.34136566,0.6156666 ,1.29427496,0.70516241]]]	[[[0.61566718,1.29427496,0.70516241]]]	[[[0.36204964,0. ,0. ]]]	[1.]
{'B_diff': 0.75, 'N0': 966.6703776943868, 'h_N': 6.5022515542395665, 'r0': 1.9426362770236139, 'a0': 0.0016440932043040196, 'h0': 2.1591343737673965, 'alpha0': 0.00030321889542581006, 'eta0': 4.688368672980772, 'delta': 0.036803266974587696, 'n': 1.6761495182367012, 'nu': 1.442755084951443, 'a_scale': 2.108519921628152, 'id': 86000}	1	[0]	[[[ 50.3590986,2008.085116 , 254.128899 , 193.481412 ]]]	[[[1897.44993 , 254.128899, 193.481412]]]	[[[2.34220765,0.67927188,1.11135766,0.56038644]]]	[[[0.69446166,1.11135766,0.56038644]]]	[[[0.52120721,0. ,0. ]]]	[1.]
{'B_diff': 0.25, 'N0': 614.7343930973027, 'h_N': 10.236948029260482, 'r0': 1.85854325977993, 'a0': 0.0016110910749503027, 'h0': 0.81022034660916, 'alpha0': 0.0004105991195606094, 'eta0': 2.3121203457504, 'delta': 0.032260653613320735, 'n': 1.7585684473697265, 'nu': 1.1368471558573803, 'a_scale': 3.6552068933130344, 'id': 60000}	1	[0]	[[[ 36.7453942,105.3254783,156.0323 ,296.356826 ]]]	[[[ 63.4444674,156.0323 ,296.356826 ]]]	[[[0.65710464,0.93849975,0.23852934,0.01182197]]]	[[[0.96950461,0.23852934,0.01182197]]]	[[[0.89476741,0. ,0. ]]]	[1.]
{'B_diff': 0.5, 'N0': 1546.1556369608445, 'h_N': 15.59823296754081, 'r0': 0.8863842788771935, 'a0': 0.001767254088531053, 'h0': 0.786160552641709, 'alpha0': 0.0002993657844709065, 'eta0': 4.268918882066629, 'delta': 0.04001530821426334, 'n': 1.532838508796491, 'nu': 1.8893389102051183, 'a_scale': 1.3172658737591285, 'id': 87400}	1	[0]	[[[ 169.019098 ,4132.6724711, 278.979608 , 206.980532 ]]]	[[[4036.9758 , 278.979608, 206.980532]]]	[[[1.70062585,0.66816282,1.71469706,0.36957915]]]	[[[0.66952114,1.71469706,0.36957915]]]	[[[0.63351415,0. ,0. ]]]	[1.]
{'B_diff': 0.5, 'N0': 1542.5696656011557, 'h_N': 19.073862319534527, 'r0': 1.8711602051141814, 'a0': 0.0011223699581595758, 'h0': 0.8376514830245048, 'alpha0': 0.0004634443485800725, 'eta0': 3.132860778679001, 'delta': 0.03632431447070937, 'n': 1.3485676123734605, 'nu': 1.381272660900684, 'a_scale': 3.2704580658785503, 'id': 86600}	1	[0]	[[[ 28.620137,3842.14177 , 194.212492, 363.435956]]]	[[[3670.03083 , 194.212492, 363.435956]]]	[[[2.71591769,0.48585803,1.69341976,0.35817199]]]	[[[0.48947267,1.69341976,0.35817199]]]	[[[0.42481218,0. ,0. ]]]	[1.]
{'B_diff': 0.25, 'N0': 2126.249081865088, 'h_N': 14.830909994173572, 'r0': 1.3030366263389892, 'a0': 0.0018743263657991984, 'h0': 2.201764922682205, 'alpha0': 0.000657710900599802, 'eta0': 1.6941133681561433, 'delta': 0.030766385740981016, 'n': 1.3424469545537467, 'nu': 1.336705994252526, 'a_scale': 3.3606409751623643, 'id': 107200}	1	[0]	[[[ 0.38161222,10930.92354 , 46.2836358 , 62.4643082 ]]]	[[[7274.50268 , 46.2836358, 62.4643082]]]	[[[0.,0.,0.,0.]]]	[[[0.,0.,0.]]]	[[[0.,0.,0.]]]	[1.]
{'B_diff': 0.25, 'N0': 736.4230396974486, 'h_N': 8.243370689417311, 'r0': 0.5919251785631998, 'a0': 0.0008808396706718817, 'h0': 1.1678597316163548, 'alpha0': 0.0006721956724813291, 'eta0': 4.008874278758924, 'delta': 0.03516262439536655, 'n': 1.1539210374855995, 'nu': 1.3526401544409086, 'a_scale': 1.4417863607675987, 'id': 94400}	1	[0]	[[[ 38.8484156,1928.657777 , 165.958922 , 147.540101 ]]]	[[[1753.60554 , 165.958922, 147.540101]]]	[[[1.95915533,0.59014494,1.35876506,0.358189 ]]]	[[[0.59459771,1.35876506,0.358189 ]]]	[[[0.54779972,0. ,0. ]]]	[1.]
{'B_diff': 1.0, 'N0': 2059.054459306316, 'h_N': 6.9115025424802825, 'r0': 0.5476513379623517, 'a0': 0.0014132404037972821, 'h0': 2.0501043693128223, 'alpha0': 0.0004227385093306051, 'eta0': 3.351054641844245, 'delta': 0.046263593823578114, 'n': 1.0108918407934877, 'nu': 1.834585994426274, 'a_scale': 3.8012124627917667, 'id': 99800}	2	[1,1]	[[[2059.05377 , 0. , 0. , 0. ], [ 475.649601,4635.59867 , 357.863881, 110.253317]]]	[[[ 0. , 0. , 0. ], [4635.59867 , 357.863881, 110.253317]]]	[[[0.00000033,0. ,0. ,0. ], [1.40201167,0.83349944,1.76564295,0.81234195]]]	[[[0. ,0. ,0. ], [0.83349944,1.76564295,0.81234195]]]	[[[0.,0.,0.], [0.,0.,0.]]]	[0.425,0.575]
{'B_diff': 0.75, 'N0': 1930.6834651443803, 'h_N': 11.728047238618505, 'r0': 1.10858054670714, 'a0': 0.0018103511914575755, 'h0': 1.8761637887822298, 'alpha0': 0.0005607901548221447, 'eta0': 4.226930902281672, 'delta': 0.058277812625871284, 'n': 1.69797001193623, 'nu': 1.0918936561001558, 'a_scale': 2.1453740614800996, 'id': 108400}	1	[1]	[[[1842.11595 , 22.51047244, 158.176152 , 0. ]]]	[[[ 16.061545,158.176152, 0. ]]]	[[[0.00000033,0.00000033,0.00000033,0. ]]]	[[[0.00000033,0.00000033,0. ]]]	[[[0.00000033,0. ,0. ]]]	[1.]
{'B_diff': 0.5, 'N0': 745.3286752128779, 'h_N': 17.17663777904171, 'r0': 1.9759522726218655, 'a0': 0.0014233157833973224, 'h0': 1.683902908287997, 'alpha0': 0.000834930728449612, 'eta0': 1.556773952453038, 'delta': 0.05026522907644468, 'n': 1.568982863490314, 'nu': 1.2654050002245263, 'a_scale': 3.2019066585634848, 'id': 94600}	1	[0]	[[[ 4.63095121,2270.652797 , 119.027606 , 124.798142 ]]]	[[[2020.40185 , 119.027606, 124.798142]]]	[[[3.30465967,0.42600767,1.41883557,0.70678084]]]	[[[0.4428159 ,1.41883557,0.70678084]]]	[[[0.31857221,0. ,0. ]]]	[1.]
{'B_diff': 0.5, 'N0': 2004.6170539150378, 'h_N': 14.831907247473147, 'r0': 0.8873957467232816, 'a0': 0.002036743487060214, 'h0': 1.8135143658700827, 'alpha0': 0.0004121815178507324, 'eta0': 1.7010417536172362, 'delta': 0.03335789236819091, 'n': 1.9048763922904335, 'nu': 1.3902207189739182, 'a_scale': 3.353158671289676, 'id': 109800}	1	[0]	[[[ 0.64159287,9618.05121 , 59.9519358 , 96.7043236 ]]]	[[[5971.46825 , 59.9519358, 96.7043236]]]	[[[0.00000033,0.00000033,0.00000033,0.00000033]]]	[[[0.00000033,0.00000033,0.00000033]]]	[[[0.00000033,0. ,0. ]]]	[1.]
{'B_diff': 1.0, 'N0': 2054.441100216214, 'h_N': 14.85177195306069, 'r0': 1.8705218602037403, 'a0': 0.0005608179269315756, 'h0': 1.953716610350993, 'alpha0': 0.0007289887046493657, 'eta0': 4.851379067549988, 'delta': 0.033176003179883076, 'n': 1.6095350937404034, 'nu': 1.7738568014696319, 'a_scale': 2.3561480863660527, 'id': 92600}	1	[0]	[[[ 142.727255,5199.088269, 414.505882, 212.91584 ]]]	[[[5098.69939 , 414.505882, 212.91584 ]]]	[[[2.11639586,0.5974045 ,1.58633979,0.88825347]]]	[[[0.5998255 ,1.58633979,0.88825347]]]	[[[0.52453783,0. ,0. ]]]	[1.]
{'B_diff': 1.0, 'N0': 1138.4955471211897, 'h_N': 12.995822020015352, 'r0': 0.5265096703663211, 'a0': 0.0008950497075502438, 'h0': 1.0997287718559268, 'alpha0': 0.0007162697206479957, 'eta0': 4.682582260353309, 'delta': 0.030138175122884008, 'n': 1.42997013288857, 'nu': 1.1948256305252376, 'a_scale': 1.1588297051816976, 'id': 86200}	1	[0]	[[[ 110.199318 ,1659.9056095, 197.832856 , 304.532113 ]]]	[[[1648.64408 , 197.832856, 304.532113]]]	[[[1.34307761,0.83678927,1.24365529,0.16102353]]]	[[[0.83834117,1.24365529,0.16102353]]]	[[[0.65594923,0. ,0. ]]]	[1.]
{'B_diff': 0.25, 'N0': 1649.0515806635146, 'h_N': 8.890116768818356, 'r0': 1.4837813390697507, 'a0': 0.001149731658642567, 'h0': 0.9804718733854054, 'alpha0': 0.0005757021531141919, 'eta0': 1.3141594618834846, 'delta': 0.04444109085590896, 'n': 1.728082093031583, 'nu': 1.3085925289548708, 'a_scale': 4.294267329496315, 'id': 109600}	1	[0]	[[[ 0.34019912,7462.92748 , 74.9960696 , 167.476968 ]]]	[[[4329.89749 , 74.9960696, 167.476968 ]]]	[[[0.,0.,0.,0.]]]	[[[0.,0.,0.]]]	[[[0.,0.,0.]]]	[1.]
{'B_diff': 0.75, 'N0': 721.6163775518366, 'h_N': 6.451473319242385, 'r0': 1.5567509688882044, 'a0': 0.0019402988136866994, 'h0': 0.8838062376539993, 'alpha0': 0.0007447176947112382, 'eta0': 3.0164030267031965, 'delta': 0.052426986660997967, 'n': 1.9268034818624378, 'nu': 1.9768827879981692, 'a_scale': 3.460157250113164, 'id': 109200}	1	[0]	[[[ 0.2588914,3106.56145 , 20.9637861, 50.1361505]]]	[[[2066.93734 , 20.9637861, 50.1361505]]]	[[[0.,0.,0.,0.]]]	[[[0.,0.,0.]]]	[[[0.,0.,0.]]]	[1.]
{'B_diff': 0.5, 'N0': 1618.5344362350907, 'h_N': 16.563810771975394, 'r0': 1.0239743859195558, 'a0': 0.0015563159802398309, 'h0': 1.8394832708100095, 'alpha0': 0.0006417390891561539, 'eta0': 3.519881261469126, 'delta': 0.04384816779395153, 'n': 1.6418228342568875, 'nu': 1.2112527017146522, 'a_scale': 1.4134128846590848, 'id': 93000}	1	[0]	[[[ 224.572551,4309.515695, 431.608664, 150.005453]]]	[[[4072.52307 , 431.608664, 150.005453]]]	[[[1.63736563,0.71894312,1.37074642,0.46305526]]]	[[[0.72444178,1.37074642,0.46305526]]]	[[[0.66335708,0. ,0. ]]]	[1.]
{'B_diff': 1.0, 'N0': 2105.768093980256, 'h_N': 7.759739732520676, 'r0': 1.7203025493505852, 'a0': 0.0016391895090542784, 'h0': 2.2442300687709436, 'alpha0': 0.000524433585470379, 'eta0': 4.105207206332391, 'delta': 0.03059198052025278, 'n': 1.6747060460328145, 'nu': 1.8896349453419914, 'a_scale': 1.6319532497271676, 'id': 110200}	1	[0]	[[[ 0.14514863,8913.0093 , 19.9254579 , 34.7401613 ]]]	[[[6852.88199 , 19.9254579, 34.7401613]]]	[[[0.,0.,0.,0.]]]	[[[0.,0.,0.]]]	[[[0.,0.,0.]]]	[1.]
{'B_diff': 1.0, 'N0': 634.9030436474071, 'h_N': 5.079316183227195, 'r0': 1.3791947849684052, 'a0': 0.0019987230830361812, 'h0': 0.6421588791303466, 'alpha0': 0.0007726140260253737, 'eta0': 3.543773291529939, 'delta': 0.04608667701028075, 'n': 1.3112034531183512, 'nu': 1.6819309702929073, 'a_scale': 2.2387334689046003, 'id': 87000}	1	[0]	[[[ 6.95970611,1019.2686858 , 87.7611022 , 197.288293 ]]]	[[[997.14413 , 87.7611022,197.288293 ]]]	[[[2.5369362 ,0.6136161 ,1.2606915 ,0.28109833]]]	[[[0.61819336,1.2606915 ,0.28109833]]]	[[[0.42164876,0. ,0. ]]]	[1.]
{'B_diff': 0.25, 'N0': 1452.477515697955, 'h_N': 10.547322813807021, 'r0': 0.6198009262461722, 'a0': 0.0008186927087478085, 'h0': 2.0583104952317255, 'alpha0': 0.0008405142650664373, 'eta0': 4.283573429388893, 'delta': 0.034933711906119325, 'n': 1.761305967596594, 'nu': 1.477755542063753, 'a_scale': 2.7630658656185494, 'id': 99200}	1	[0]	[[[ 178.763723 ,4922.079914 , 342.198344 , 94.9059226]]]	[[[4214.14929 , 342.198344 , 94.9059226]]]	[[[1.83059116,0.62618346,1.68761925,0.74672732]]]	[[[0.63404384,1.68761925,0.74672732]]]	[[[0.59524581,0. ,0. ]]]	[1.]
{'B_diff': 0.75, 'N0': 1861.2448732021364, 'h_N': 16.990727452053818, 'r0': 0.6309243726242582, 'a0': 0.0015938263292811514, 'h0': 1.2437375192676732, 'alpha0': 0.0007236640773731454, 'eta0': 4.348709820157721, 'delta': 0.03923782267192633, 'n': 1.4918885822378756, 'nu': 1.16927361462484, 'a_scale': 2.837522577747032, 'id': 88400}	1	[0]	[[[ 414.312456 ,3263.6568677, 500.395697 , 247.734214 ]]]	[[[3247.44313 , 500.395697, 247.734214]]]	[[[1.13094247,1.03881658,1.2681122 ,0.26631777]]]	[[[1.03960453,1.2681122 ,0.26631777]]]	[[[0.93237669,0. ,0. ]]]	[1.]
{'B_diff': 0.25, 'N0': 1185.4599563750062, 'h_N': 16.497604437816378, 'r0': 0.5184185250887696, 'a0': 0.0007074160805194717, 'h0': 2.1003437931925193, 'alpha0': 0.0007822334863299137, 'eta0': 4.235637999023227, 'delta': 0.03649114670531257, 'n': 1.949948686623637, 'nu': 1.9846100514715546, 'a_scale': 3.2189672825357802, 'id': 110400}	1	[0]	[[[ 1.29490133,6406.78404 , 16.6635212 , 18.6855215 ]]]	[[[3598.55398 , 16.6635212, 18.6855215]]]	[[[0.,0.,0.,0.]]]	[[[0.,0.,0.]]]	[[[0.,0.,0.]]]	[1.]
{'B_diff': 0.75, 'N0': 857.5106316055328, 'h_N': 16.774694447527665, 'r0': 0.8605012843176476, 'a0': 0.0006048223074289574, 'h0': 1.187551880863377, 'alpha0': 0.0005426306988972, 'eta0': 1.3134140922807847, 'delta': 0.03665168451324804, 'n': 1.9642619344652297, 'nu': 1.0054246835801315, 'a_scale': 3.5750996956741212, 'id': 90000}	2	[0,1]	[[[181.790412 ,363.0010617,250.096891 ,288.240907 ], [763.439233 , 20.270081 ,169.669525 , 0. ]]]	[[[297.304886 ,250.096891 ,288.240907 ], [ 13.3655968,169.669525 , 0. ]]]	[[[0.70468635,1.55224661,0.70186188,0.09414061], [0.00000033,0.00000033,0.00000033,0. ]]]	[[[1.61660682,0.70186188,0.09414061], [0.00000033,0.00000033,0. ]]]	[[[1.32452623,0. ,0. ], [0.00000033,0. ,0. ]]]	[0.665,0.335]
{'B_diff': 0.25, 'N0': 1279.420970639404, 'h_N': 11.10024747533731, 'r0': 1.419753445155902, 'a0': 0.001017130580984873, 'h0': 0.6241718780318026, 'alpha0': 0.0002432348179661631, 'eta0': 5.090369204498341, 'delta': 0.0373466659810163, 'n': 1.5462444286655415, 'nu': 1.799957332575857, 'a_scale': 2.0543857748680123, 'id': 88800}	1	[0]	[[[ 110.911631,3127.491243, 279.845004, 268.341743]]]	[[[2478.13367 , 279.845004, 268.341743]]]	[[[1.70319366,0.68389193,1.4949641 ,0.23413101]]]	[[[0.68913456,1.4949641 ,0.23413101]]]	[[[0.66902534,0. ,0. ]]]	[1.]
{'B_diff': 0.5, 'N0': 705.1825542538263, 'h_N': 17.40660566692786, 'r0': 1.019280445228442, 'a0': 0.0008760435445895887, 'h0': 2.286026673973126, 'alpha0': 0.000569376386879499, 'eta0': 2.1461986590423665, 'delta': 0.030106610083206673, 'n': 1.0661415921711, 'nu': 1.3733517918057276, 'a_scale': 4.5019276966606965, 'id': 111400}	1	[0]	[[[ 0.65591338,2620.79292011, 47.2375578 , 66.2236197 ]]]	[[[2617.72006 , 47.2375578, 66.2236197]]]	[[[0.,0.,0.,0.]]]	[[[0.,0.,0.]]]	[[[0.,0.,0.]]]	[1.]
{'B_diff': 0.25, 'N0': 1195.4797125999348, 'h_N': 13.178885205655886, 'r0': 0.5141729365344835, 'a0': 0.0015347159507902543, 'h0': 0.8733819857435927, 'alpha0': 0.0006544047925935477, 'eta0': 2.9406892442652044, 'delta': 0.058532760514107295, 'n': 1.1690848957858289, 'nu': 1.137541188618088, 'a_scale': 3.974747867108598, 'id': 93600}	1	[0]	[[[751.196528 ,542.6712494,530.273611 , 35.4221801]]]	[[[525.757051 ,530.273611 , 35.4221801]]]	[[[0.49221802,2.44463721,1.04595558,0.30324126]]]	[[[2.45116448,1.04595558,0.30324126]]]	[[[2.26391342,0. ,0. ]]]	[1.]
{'B_diff': 0.5, 'N0': 1742.3065613460865, 'h_N': 15.357403068831934, 'r0': 1.8443036607755265, 'a0': 0.0009796643948868746, 'h0': 1.1403245457590643, 'alpha0': 0.0004266355980634417, 'eta0': 3.7475491258542117, 'delta': 0.04652565292707514, 'n': 1.0048756706677708, 'nu': 1.221237836320676, 'a_scale': 3.202609941905028, 'id': 101800}	2	[1,1]	[[[ 14.3362889,3295.45894 , 795.039546 , 364.310413 ], [1742.30598 , 0. , 0. , 0. ]]]	[[[3295.45894 , 795.039546, 364.310413], [ 0. , 0. , 0. ]]]	[[[1.7885855 ,0.84724724,1.0528215 ,0.58614864], [0.00000033,0. ,0. ,0. ]]]	[[[0.84724724,1.0528215 ,0.58614864], [0. ,0. ,0. ]]]	[[[0.,0.,0.], [0.,0.,0.]]]	[0.74,0.26]
{'B_diff': 0.25, 'N0': 897.0409216936266, 'h_N': 6.117089548140893, 'r0': 1.2038916433026032, 'a0': 0.0008272190924022049, 'h0': 2.034581351011205, 'alpha0': 0.0006524365764022393, 'eta0': 2.4593541475897664, 'delta': 0.05854790509615371, 'n': 1.4531225644329657, 'nu': 1.4912108666192858, 'a_scale': 3.5546739447890223, 'id': 98400}	1	[0]	[[[ 45.9252919,3301.134742 , 230.129398 , 64.2197339]]]	[[[2719.49056 , 230.129398 , 64.2197339]]]	[[[2.6047802 ,0.48035043,1.50152751,0.88964747]]]	[[[0.49161499,1.50152751,0.88964747]]]	[[[0.43900831,0. ,0. ]]]	[1.]
{'B_diff': 1.0, 'N0': 1886.376262114954, 'h_N': 5.165126387665072, 'r0': 1.5263458670322567, 'a0': 0.0013040551875412865, 'h0': 1.9252047169957838, 'alpha0': 0.0006624172919103968, 'eta0': 4.649756708101, 'delta': 0.03364048999512951, 'n': 1.2676731834714694, 'nu': 1.8707382457018786, 'a_scale': 2.612790192574133, 'id': 95000}	1	[0]	[[[ 76.3477377 ,5069.34265906, 296.562735 , 201.219828 ]]]	[[[5060.31809 , 296.562735, 201.219828]]]	[[[2.63399405,0.51098901,1.75829158,0.92246899]]]	[[[0.51121335,1.75829158,0.92246899]]]	[[[0.41978753,0. ,0. ]]]	[1.]
{'B_diff': 0.75, 'N0': 1691.6326958489965, 'h_N': 14.860010728189028, 'r0': 1.9691871901568623, 'a0': 0.0011729934420422203, 'h0': 2.0680686721861807, 'alpha0': 0.0008922655275818218, 'eta0': 1.5974024734959476, 'delta': 0.04143664663278114, 'n': 1.822917298300442, 'nu': 1.4754112543765359, 'a_scale': 4.139447074401262, 'id': 113200}	1	[0]	[[[ 0.33552766,7868.1433 , 33.2672398 , 38.5056261 ]]]	[[[5384.78044 , 33.2672398, 38.5056261]]]	[[[0.00000033,0.00000033,0.00000033,0.00000033]]]	[[[0.00000033,0.00000033,0.00000033]]]	[[[0.00000033,0. ,0. ]]]	[1.]
{'B_diff': 0.25, 'N0': 989.1684549897732, 'h_N': 12.319010113380193, 'r0': 0.7460606806072059, 'a0': 0.0016870397393939796, 'h0': 2.1526441031476837, 'alpha0': 0.00024553739453510174, 'eta0': 3.8874083404001096, 'delta': 0.04714348342956008, 'n': 1.5186365608417964, 'nu': 1.6868759829966562, 'a_scale': 1.2972621763920194, 'id': 100000}	1	[0]	[[[ 136.962405 ,3069.263942 , 283.106081 , 71.8004831]]]	[[[2643.93043 , 283.106081 , 71.8004831]]]	[[[1.73777443,0.66742596,1.35645038,0.57300442]]]	[[[0.67781734,1.35645038,0.57300442]]]	[[[0.62319445,0. ,0. ]]]	[1.]
{'B_diff': 0.25, 'N0': 2218.065576074354, 'h_N': 15.748087976058125, 'r0': 1.4165887644075732, 'a0': 0.0009337953599888178, 'h0': 0.8317008332803995, 'alpha0': 0.00040615609080961863, 'eta0': 4.042711886053238, 'delta': 0.0392225248879789, 'n': 1.7291077890803406, 'nu': 1.5912265905057477, 'a_scale': 1.0820758055343356, 'id': 92800}	1	[0]	[[[ 231.009401,6737.10942 , 504.06395 , 273.453941]]]	[[[5621.04724 , 504.06395 , 273.453941]]]	[[[1.77222792,0.65737242,1.67459677,0.44794211]]]	[[[0.66262095,1.67459677,0.44794211]]]	[[[0.63944636,0. ,0. ]]]	[1.]
{'B_diff': 0.5, 'N0': 1999.2326607164102, 'h_N': 18.724187469713254, 'r0': 0.8453404699343661, 'a0': 0.0015991477306677268, 'h0': 2.2992852644795336, 'alpha0': 0.0003481953375404509, 'eta0': 4.184008314410471, 'delta': 0.05120713858108601, 'n': 1.213035672346098, 'nu': 1.9195495581583908, 'a_scale': 3.340733428796993, 'id': 101000}	1	[0]	[[[ 366.529268 ,5874.3121648, 505.941931 , 50.3385254]]]	[[[5853.16388 , 505.941931 , 50.3385254]]]	[[[1.6498461 ,0.69839653,1.48974362,0.64536373]]]	[[[0.69866949,1.48974362,0.64536373]]]	[[[0.645871,0. ,0. ]]]	[1.]
{'B_diff': 0.5, 'N0': 2223.804195472898, 'h_N': 7.604496024802842, 'r0': 0.728257884041287, 'a0': 0.001324159123122243, 'h0': 0.7033632076769554, 'alpha0': 0.0004371173575064034, 'eta0': 5.144423938307931, 'delta': 0.03226710814124316, 'n': 1.234230171774537, 'nu': 1.5285599336493796, 'a_scale': 1.5556301421358212, 'id': 91400}	1	[0]	[[[ 337.060974 ,4807.0904143, 482.412369 , 361.237415 ]]]	[[[4794.89566 , 482.412369, 361.237415]]]	[[[1.35758031,0.85703282,1.56009281,0.2952368 ]]]	[[[0.85719294,1.56009281,0.2952368 ]]]	[[[0.80838242,0. ,0. ]]]	[1.]
{'B_diff': 0.5, 'N0': 919.2281575115283, 'h_N': 13.513647617749054, 'r0': 1.4651146009418445, 'a0': 0.002048671517731428, 'h0': 1.9194396266742484, 'alpha0': 0.0007196986844053866, 'eta0': 3.292748607760881, 'delta': 0.05641643405695225, 'n': 1.4208418771707199, 'nu': 1.385271897509386, 'a_scale': 2.7799988139425467, 'id': 97800}	2	[0,0]	[[[ 85.5103532,2675.578041 , 256.608262 , 77.8818645], [ 97.2664837,2332.488184 , 298.006289 , 101.321453 ]]]	[[[2513.07928 , 256.608262 , 77.8818645], [2216.39239 , 298.006289 , 101.321453 ]]]	[[[2.05032099,0.57754763,1.2714764 ,0.46511182], [1.90447905,0.68736033,1.11518965,0.77677684]]]	[[[0.58226625,1.2714764 ,0.46511182], [0.69813041,1.11518965,0.77677684]]]	[[[0.53027623,0. ,0. ], [0.60553828,0. ,0. ]]]	[0.86,0.14]
{'B_diff': 0.5, 'N0': 2145.630498967626, 'h_N': 7.393802141192701, 'r0': 0.9802760237123207, 'a0': 0.0007837021410129913, 'h0': 1.414811520186042, 'alpha0': 0.0006509819310094553, 'eta0': 4.001800755419354, 'delta': 0.05576752296092712, 'n': 1.2232445336988627, 'nu': 1.244662708467693, 'a_scale': 2.1549969503243727, 'id': 89800}	1	[0]	[[[ 412.591529 ,4646.0806064, 746.497166 , 202.009345 ]]]	[[[4598.05392 , 746.497166, 202.009345]]]	[[[1.37261369,0.87400376,1.10745463,0.47564953]]]	[[[0.87522538,1.10745463,0.47564953]]]	[[[0.79380806,0. ,0. ]]]	[1.]
{'B_diff': 0.75, 'N0': 1250.5058122571786, 'h_N': 17.67236817004128, 'r0': 0.6614916505952556, 'a0': 0.0009685444458956978, 'h0': 1.0428342068292393, 'alpha0': 0.0005002195967752058, 'eta0': 3.012749010064372, 'delta': 0.044361049448711956, 'n': 1.551189658735706, 'nu': 1.6265951207550324, 'a_scale': 1.8581861713283372, 'id': 94800}	1	[0]	[[[ 77.341179 ,3276.4091973, 145.59424 , 194.143428 ]]]	[[[3237.48638 , 145.59424 , 194.143428]]]	[[[2.03727583,0.5462706 ,1.74870284,0.46758062]]]	[[[0.54783215,1.74870284,0.46758062]]]	[[[0.47044064,0. ,0. ]]]	[1.]
{'B_diff': 1.0, 'N0': 908.5513480580225, 'h_N': 12.027372827008147, 'r0': 1.537068739183841, 'a0': 0.001555400501080108, 'h0': 1.8907642130745128, 'alpha0': 0.0005585311751307538, 'eta0': 3.6180244506631514, 'delta': 0.03529710754897158, 'n': 1.3062387701546658, 'nu': 1.754061819278458, 'a_scale': 2.843821765139057, 'id': 113400}	1	[0]	[[[ 0.31811067,3201.067506 , 26.4390891 , 52.7661503 ]]]	[[[2989.44372 , 26.4390891, 52.7661503]]]	[[[0.,0.,0.,0.]]]	[[[0.,0.,0.]]]	[[[0.,0.,0.]]]	[1.]
{'B_diff': 0.75, 'N0': 1514.7476953892046, 'h_N': 7.456381013204012, 'r0': 0.6075280136908252, 'a0': 0.0013233691681526507, 'h0': 2.1928670039291642, 'alpha0': 0.0007217472219387893, 'eta0': 4.47043779920001, 'delta': 0.05256856705945642, 'n': 1.9047662287954361, 'nu': 1.9538221820129604, 'a_scale': 4.259664639344704, 'id': 101200}	1	[0]	[[[ 413.54197 ,3558.8446627, 381.699369 , 32.8746673]]]	[[[3465.30638 , 381.699369 , 32.8746673]]]	[[[1.30371665,0.87114987,1.42276754,0.4810782 ]]]	[[[0.87483704,1.42276754,0.4810782 ]]]	[[[0.79670799,0. ,0. ]]]	[1.]
{'B_diff': 1.0, 'N0': 1506.6335619453625, 'h_N': 16.52475313242473, 'r0': 0.6761697431312298, 'a0': 0.0018768077188557014, 'h0': 1.526439014053725, 'alpha0': 0.0004340397078910343, 'eta0': 2.102567471465605, 'delta': 0.04992359957442944, 'n': 1.0086101281755022, 'nu': 1.5891537885267124, 'a_scale': 1.501255065424549, 'id': 115000}	2	[1,1]	[[[ 1.48726905,5127.10507 , 50.6274394 , 82.4110552 ], [1506.63306 , 0. , 0. , 0. ]]]	[[[5127.10507 , 50.6274394, 82.4110552], [ 0. , 0. , 0. ]]]	[[[0.00000033,0.00000033,0.00000033,0.00000033], [0.00000033,0. ,0. ,0. ]]]	[[[0.00000033,0.00000033,0.00000033], [0. ,0. ,0. ]]]	[[[0.,0.,0.], [0.,0.,0.]]]	[0.805,0.195]
{'B_diff': 0.25, 'N0': 1975.3870870494882, 'h_N': 12.814611502372575, 'r0': 1.071222452958325, 'a0': 0.0015461618105962014, 'h0': 1.7816307618664708, 'alpha0': 0.0006696150316385838, 'eta0': 5.236595004407459, 'delta': 0.04006762480951683, 'n': 1.8346648513427344, 'nu': 1.0896688444791742, 'a_scale': 1.0260201385813308, 'id': 112800}	2	[1,0]	[[[1895.98951 , 16.69243387, 144.081991 , 0. ], [ 523.990783 ,3912.123062 , 759.813357 , 195.489189 ]]]	[[[ 9.51623044, 144.081991 , 0. ], [3043.89237 , 759.813357 , 195.489189 ]]]	[[[0.00000033,0.00000033,0.00000033,0. ], [1.14343592,1.05746715,1.07923508,0.22168086]]]	[[[0.00000033,0.00000033,0. ], [1.07634894,1.07923508,0.22168086]]]	[[[0.00000033,0. ,0. ], [1.01149505,0. ,0. ]]]	[0.875,0.125]
{'B_diff': 0.75, 'N0': 1266.6932704527123, 'h_N': 7.075409032339327, 'r0': 1.4898031782161767, 'a0': 0.0010375007594044328, 'h0': 1.4402091378279334, 'alpha0': 0.00022682495446256444, 'eta0': 2.7814296120678037, 'delta': 0.05032967125154891, 'n': 1.5748835978360844, 'nu': 1.9089726185960996, 'a_scale': 3.6313058553815782, 'id': 114000}	1	[0]	[[[ 0.27387951,5402.9754 , 40.4397439 , 60.3182525 ]]]	[[[4061.60802 , 40.4397439, 60.3182525]]]	[[[0.,0.,0.,0.]]]	[[[0.,0.,0.]]]	[[[0.,0.,0.]]]	[1.]
{'B_diff': 0.5, 'N0': 2138.280501706567, 'h_N': 6.258828061288204, 'r0': 1.710774367097732, 'a0': 0.0018022176987705534, 'h0': 2.1367078277325193, 'alpha0': 0.0008230309415821524, 'eta0': 2.5230555477301504, 'delta': 0.05426327572252919, 'n': 1.8010404619107767, 'nu': 1.8391293796036563, 'a_scale': 3.4526956220637186, 'id': 113800}	1	[0]	[[[ 0.2089701,11043.27517 , 23.8484784, 16.4575696]]]	[[[7021.19519 , 23.8484784, 16.4575696]]]	[[[0.,0.,0.,0.]]]	[[[0.,0.,0.]]]	[[[0.,0.,0.]]]	[1.]
{'B_diff': 1.0, 'N0': 1007.4175866988904, 'h_N': 6.512378871452267, 'r0': 0.5778074015993007, 'a0': 0.0015237653154791255, 'h0': 1.2546628081835742, 'alpha0': 0.00037831844252391974, 'eta0': 2.8474438265023667, 'delta': 0.034397324217791826, 'n': 1.3185710443762266, 'nu': 1.3575868022874626, 'a_scale': 3.035191355978692, 'id': 100600}	1	[0]	[[[ 11.124403 ,1815.1664272, 105.941768 , 292.350848 ]]]	[[[1772.93776 , 105.941768, 292.350848]]]	[[[2.48592564,0.47319539,1.01053533,0.26258466]]]	[[[0.47811045,1.01053533,0.26258466]]]	[[[0.28752777,0. ,0. ]]]	[1.]
{'B_diff': 0.25, 'N0': 1292.5582282885907, 'h_N': 10.716180339252734, 'r0': 1.974588860522191, 'a0': 0.0013587351041800912, 'h0': 1.151276377909975, 'alpha0': 0.000248898487852257, 'eta0': 4.156836613809699, 'delta': 0.052160282272802026, 'n': 1.9050048104887902, 'nu': 1.9556671925283489, 'a_scale': 1.5892028749801308, 'id': 95200}	1	[0]	[[[ 204.99323 ,3909.759009, 373.625992, 99.045362]]]	[[[2955.14127 , 373.625992, 99.045362]]]	[[[1.60999185,0.72265829,1.4267553 ,0.40739994]]]	[[[0.73149886,1.4267553 ,0.40739994]]]	[[[0.70369426,0. ,0. ]]]	[1.]
{'B_diff': 0.75, 'N0': 888.8524350145385, 'h_N': 8.714149580634857, 'r0': 1.519463214381475, 'a0': 0.0013882325933933573, 'h0': 1.0991375776572379, 'alpha0': 0.000846279357062479, 'eta0': 1.384960849511652, 'delta': 0.04103303225412272, 'n': 1.3517451618541856, 'nu': 1.7808722351175834, 'a_scale': 4.609401109545864, 'id': 115600}	1	[0]	[[[ 0.26993158,3554.442939 , 18.3218144 , 49.9121828 ]]]	[[[3054.85643 , 18.3218144, 49.9121828]]]	[[[0.,0.,0.,0.]]]	[[[0.,0.,0.]]]	[[[0.,0.,0.]]]	[1.]
{'B_diff': 0.25, 'N0': 652.8346784335888, 'h_N': 15.91790253582828, 'r0': 1.189277829388842, 'a0': 0.0007733695592895137, 'h0': 1.474551832455109, 'alpha0': 0.000498769026595887, 'eta0': 4.382180078265698, 'delta': 0.05016829313975206, 'n': 1.9937573654896374, 'nu': 1.0418325412973772, 'a_scale': 2.9658923206168897, 'id': 116000}	1	[1]	[[[560.339193 , 22.46061467,166.852945 , 0. ]]]	[[[ 12.5551584,166.852945 , 0. ]]]	[[[0.00000033,0.00000033,0.00000033,0. ]]]	[[[0.00000033,0.00000033,0. ]]]	[[[0.00000033,0. ,0. ]]]	[1.]
{'B_diff': 0.25, 'N0': 2071.5894672425884, 'h_N': 18.926270359402377, 'r0': 1.5315657574785484, 'a0': 0.0010816796267839768, 'h0': 0.9114551576652234, 'alpha0': 0.0006185438231415, 'eta0': 4.339475423051995, 'delta': 0.05422535153955164, 'n': 1.3596139635434787, 'nu': 1.6500417494630102, 'a_scale': 1.6589098401438478, 'id': 91200}	1	[0]	[[[ 498.634409,4657.484002, 794.342655, 163.492611]]]	[[[3981.34389 , 794.342655, 163.492611]]]	[[[1.19420339,0.99551675,1.16480731,0.50801774]]]	[[[1.00329898,1.16480731,0.50801774]]]	[[[0.95967786,0. ,0. ]]]	[1.]
{'B_diff': 0.25, 'N0': 1435.5490083716618, 'h_N': 5.111733096941272, 'r0': 1.0480694999077145, 'a0': 0.0017008361754230798, 'h0': 2.169236233468024, 'alpha0': 0.000870635683810691, 'eta0': 4.580756172927055, 'delta': 0.034479711204635444, 'n': 1.178637743911732, 'nu': 1.8579962869509838, 'a_scale': 2.3593627404793005, 'id': 106400}	1	[0]	[[[ 87.9718148,5491.297733 , 249.678483 , 87.6407046]]]	[[[5326.08756 , 249.678483 , 87.6407046]]]	[[[2.56499225,0.46939572,1.95427066,0.91025649]]]	[[[0.47035355,1.95427066,0.91025649]]]	[[[0.44428588,0. ,0. ]]]	[1.]
{'B_diff': 0.75, 'N0': 2215.5108779170127, 'h_N': 9.57739292397898, 'r0': 1.1798664718769667, 'a0': 0.0010181881720609121, 'h0': 2.1666405481592967, 'alpha0': 0.00043684447316944414, 'eta0': 2.958026835590242, 'delta': 0.03462474624227073, 'n': 1.6100348738427335, 'nu': 1.4902715859020002, 'a_scale': 3.0649212065805864, 'id': 114800}	1	[0]	[[[ 0.31016575,9816.34987 , 50.7785935 , 72.1401258 ]]]	[[[7260.47544 , 50.7785935, 72.1401258]]]	[[[0.,0.,0.,0.]]]	[[[0.,0.,0.]]]	[[[0.,0.,0.]]]	[1.]
{'B_diff': 0.75, 'N0': 1222.5489408708847, 'h_N': 15.070014333529551, 'r0': 1.499153833210745, 'a0': 0.0013973784934882085, 'h0': 0.8350701587240454, 'alpha0': 0.0003430408155869029, 'eta0': 2.254000436283454, 'delta': 0.05614311578220116, 'n': 1.4898014573611351, 'nu': 1.4416585378954476, 'a_scale': 1.1194157641385227, 'id': 87600}	1	[0]	[[[ 36.8333684,2516.0938619, 173.99578 , 308.748776 ]]]	[[[2444.4094 , 173.99578 , 308.748776]]]	[[[2.27488735,0.5232901 ,1.20507987,0.26345104]]]	[[[0.52772413,1.20507987,0.26345104]]]	[[[0.43262302,0. ,0. ]]]	[1.]
{'B_diff': 1.0, 'N0': 2078.932889217256, 'h_N': 11.29699032344567, 'r0': 1.4116346293579625, 'a0': 0.001684211936448392, 'h0': 0.6303974303610381, 'alpha0': 0.0006919732527723116, 'eta0': 2.7253288737092003, 'delta': 0.04104306741208828, 'n': 1.6958897210890118, 'nu': 1.232471151347978, 'a_scale': 3.562231699114299, 'id': 76600}	1	[0]	[[[ 96.5086354,3741.905597 , 244.201086 , 544.367364 ]]]	[[[3713.70859 , 244.201086, 544.367364]]]	[[[1.87753196,0.62838273,1.60736994,0.22218703]]]	[[[0.62933695,1.60736994,0.22218703]]]	[[[0.55086618,0. ,0. ]]]	[1.]
{'B_diff': 0.5, 'N0': 1328.6375186415976, 'h_N': 10.99769252550208, 'r0': 0.6158441657970715, 'a0': 0.0018022057760332486, 'h0': 0.865540250637815, 'alpha0': 0.0003814024463425495, 'eta0': 2.8085686054066903, 'delta': 0.03891612493183783, 'n': 1.771746897789499, 'nu': 1.8452929933896227, 'a_scale': 3.692915356173497, 'id': 117000}	1	[0]	[[[ 0.84915517,6146.32813 , 27.8088574 , 88.6477967 ]]]	[[[3937.77989 , 27.8088574, 88.6477967]]]	[[[0.,0.,0.,0.]]]	[[[0.,0.,0.]]]	[[[0.,0.,0.]]]	[1.]
{'B_diff': 0.75, 'N0': 1214.4453773165576, 'h_N': 14.160302037303167, 'r0': 0.7127181966076745, 'a0': 0.0015184394688093374, 'h0': 1.7693910827626385, 'alpha0': 0.0005862505990078271, 'eta0': 2.107206100520266, 'delta': 0.03165233680971158, 'n': 1.7349695923531323, 'nu': 1.1716412135034175, 'a_scale': 3.478989468359712, 'id': 100400}	1	[0]	[[[ 47.7135331,2998.5171226, 147.357868 , 232.307767 ]]]	[[[2943.18596 , 147.357868, 232.307767]]]	[[[2.24894077,0.5307959 ,1.54638062,0.46867037]]]	[[[0.53396735,1.54638062,0.46867037]]]	[[[0.44635053,0. ,0. ]]]	[1.]
{'B_diff': 1.0, 'N0': 821.1448730594088, 'h_N': 16.222863550585014, 'r0': 1.9724910066246517, 'a0': 0.001229534254432839, 'h0': 1.6421539344079552, 'alpha0': 0.0003609764533459792, 'eta0': 1.7678874947632632, 'delta': 0.0589425449101039, 'n': 1.4421043943971417, 'nu': 1.9403116896771961, 'a_scale': 2.27162532248712, 'id': 117400}	1	[0]	[[[ 0.5509048,3079.914024 , 29.7573925, 36.2165986]]]	[[[2655.70917 , 29.7573925, 36.2165986]]]	[[[0.,0.,0.,0.]]]	[[[0.,0.,0.]]]	[[[0.,0.,0.]]]	[1.]
{'B_diff': 0.75, 'N0': 2109.122247126931, 'h_N': 19.319550538321515, 'r0': 0.9052098927144285, 'a0': 0.0009505094131788693, 'h0': 1.4888162427028409, 'alpha0': 0.0008436204432763312, 'eta0': 2.3789809908504314, 'delta': 0.04709948505650227, 'n': 1.3664932955827478, 'nu': 1.8370718048964365, 'a_scale': 4.248578881006559, 'id': 116400}	1	[0]	[[[ 1.09606553,9134.03905 , 20.4672259 , 33.7096887 ]]]	[[[7767.70335 , 20.4672259, 33.7096887]]]	[[[0.00000033,0.00000033,0.00000033,0.00000033]]]	[[[0.00000033,0.00000033,0.00000033]]]	[[[0.00000033,0. ,0. ]]]	[1.]
{'B_diff': 0.75, 'N0': 1022.0462245988443, 'h_N': 19.388359404303777, 'r0': 1.8998601355399982, 'a0': 0.000863976321690881, 'h0': 1.8008848278543355, 'alpha0': 0.00028868448238038297, 'eta0': 1.4825192737029476, 'delta': 0.036003224210318714, 'n': 1.651024305175178, 'nu': 1.7092518383704534, 'a_scale': 2.0295117135752645, 'id': 118000}	1	[0]	[[[ 0.42321547,4322.789 , 35.7060612 , 59.986317 ]]]	[[[3141.69038 , 35.7060612, 59.986317 ]]]	[[[0.00000033,0.00000033,0.00000033,0.00000033]]]	[[[0.00000033,0.00000033,0.00000033]]]	[[[0.00000033,0. ,0. ]]]	[1.]
{'B_diff': 1.0, 'N0': 1352.7769796828306, 'h_N': 11.177258667132508, 'r0': 0.7494271309028455, 'a0': 0.0006552868948143928, 'h0': 0.5983860022833563, 'alpha0': 0.0006448120403884312, 'eta0': 2.8175919725004865, 'delta': 0.04973447488230821, 'n': 1.7510043243110505, 'nu': 1.9537743933403617, 'a_scale': 4.394968726919067, 'id': 118200}	1	[0]	[[[ 0.91292388,5268.23394 , 21.6394813 , 94.7562305 ]]]	[[[3932.49989 , 21.6394813, 94.7562305]]]	[[[0.00000033,0.00000033,0.00000033,0.00000033]]]	[[[0.00000033,0.00000033,0.00000033]]]	[[[0.00000033,0. ,0. ]]]	[1.]
{'B_diff': 0.25, 'N0': 891.9369643837384, 'h_N': 18.225009447489658, 'r0': 0.7812667966609984, 'a0': 0.0018898063711685882, 'h0': 0.9155563378649307, 'alpha0': 0.0007007070491642045, 'eta0': 2.6682579400943753, 'delta': 0.038023544282492286, 'n': 1.1181241575832706, 'nu': 1.8301413750918778, 'a_scale': 4.021229282550806, 'id': 117600}	1	[0]	[[[ 1.06176056,4103.671789 , 19.8615481 , 57.7154131 ]]]	[[[3612.00815 , 19.8615481, 57.7154131]]]	[[[0.,0.,0.,0.]]]	[[[0.,0.,0.]]]	[[[0.,0.,0.]]]	[1.]
{'B_diff': 0.75, 'N0': 866.8460379273281, 'h_N': 13.002097104358073, 'r0': 0.9607736216548654, 'a0': 0.0015532565718626083, 'h0': 0.736430705504868, 'alpha0': 0.0003732592229170037, 'eta0': 2.9963595438707555, 'delta': 0.038068350886777985, 'n': 1.5570242188552805, 'nu': 1.7743171317643138, 'a_scale': 1.0105383626823998, 'id': 118800}	1	[0]	[[[ 0.7580407,2921.393306 , 32.1506734, 140.707646 ]]]	[[[2215.30803 , 32.1506734, 140.707646 ]]]	[[[0.00000033,0.00000033,0.00000033,0.00000033]]]	[[[0.00000033,0.00000033,0.00000033]]]	[[[0.00000033,0. ,0. ]]]	[1.]
{'B_diff': 0.75, 'N0': 1315.2881436794914, 'h_N': 14.181296786914464, 'r0': 0.5153627575620121, 'a0': 0.0018634204164575078, 'h0': 1.0264272058078607, 'alpha0': 0.0005366276267863, 'eta0': 4.996404966342377, 'delta': 0.050058142802657156, 'n': 1.6678918835105458, 'nu': 1.8886827279594107, 'a_scale': 4.534820330586127, 'id': 95600}	1	[0]	[[[ 504.365147 ,1889.8320367, 415.968147 , 85.817698 ]]]	[[[1868.96943 , 415.968147, 85.817698]]]	[[[0.86316459,1.34733538,1.1913586 ,0.20746026]]]	[[[1.34957722,1.1913586 ,0.20746026]]]	[[[1.20163312,0. ,0. ]]]	[1.]
{'B_diff': 1.0, 'N0': 2038.801265657128, 'h_N': 6.6398813834121135, 'r0': 1.2198911887269173, 'a0': 0.0007308450635551395, 'h0': 2.1765454646320315, 'alpha0': 0.00024167708153777624, 'eta0': 4.310007292562517, 'delta': 0.03100943725649028, 'n': 1.4838730111371896, 'nu': 1.1749830265473555, 'a_scale': 1.156410669663976, 'id': 103000}	1	[0]	[[[ 63.8875514,3949.3345567, 368.551462 , 468.145193 ]]]	[[[3883.20005 , 368.551462, 468.145193]]]	[[[2.65102037,0.50085664,1.07809472,0.2622697 ]]]	[[[0.50415394,1.07809472,0.2622697 ]]]	[[[0.49339188,0. ,0. ]]]	[1.]
{'B_diff': 0.75, 'N0': 1295.0394967493166, 'h_N': 8.398809458013986, 'r0': 1.0392203076166908, 'a0': 0.0006233970680577632, 'h0': 0.9344345856687104, 'alpha0': 0.000854802142605448, 'eta0': 4.188380005596137, 'delta': 0.05317704322633235, 'n': 1.4377779102352628, 'nu': 1.4254904772631152, 'a_scale': 4.211695625017095, 'id': 91600}	1	[0]	[[[ 212.274449 ,2294.3103856, 419.161 , 196.344165 ]]]	[[[2231.22307 , 419.161 , 196.344165]]]	[[[1.26367633,0.92612233,1.09459728,0.36447468]]]	[[[0.93098166,1.09459728,0.36447468]]]	[[[0.80246943,0. ,0. ]]]	[1.]
{'B_diff': 1.0, 'N0': 904.366702948401, 'h_N': 10.615486230791348, 'r0': 1.0471343954227912, 'a0': 0.000665773611733283, 'h0': 1.2287342445230043, 'alpha0': 0.00045470542939094665, 'eta0': 3.3898348032725574, 'delta': 0.05502729020169163, 'n': 1.0692393883697846, 'nu': 1.5515349723448617, 'a_scale': 3.997052722566344, 'id': 109400}	1	[0]	[[[ 3.35272334,1809.94960608, 330.564964 , 155.906955 ]]]	[[[1809.9429 , 330.564964, 155.906955]]]	[[[1.08792926,0.62770153,1.0806821 ,0.60218508]]]	[[[0.62770261,1.0806821 ,0.60218508]]]	[[[0.33811203,0. ,0. ]]]	[1.]
{'B_diff': 0.25, 'N0': 1926.285170213471, 'h_N': 18.48044727228706, 'r0': 1.288752194609947, 'a0': 0.0018040844029746288, 'h0': 2.2518338043758535, 'alpha0': 0.0004237818101296582, 'eta0': 4.0392268981936965, 'delta': 0.04576847922605068, 'n': 1.110768996651605, 'nu': 1.2281110797766788, 'a_scale': 1.1140564735125855, 'id': 103200}	2	[0,1]	[[[ 302.380001 ,5248.0930238, 670.744516 , 147.748263 ], [ 302.164807 ,5239.20628 , 669.831177 , 147.712923 ]]]	[[[5189.07314 , 670.744516, 147.748263], [5239.20628 , 669.831177, 147.712923]]]	[[[1.64728609,0.75551162,1.16459404,0.76981671], [1.65026744,0.75563408,1.16281341,0.76733142]]]	[[[0.75618683,1.16459404,0.76981671], [0.75563408,1.16281341,0.76733142]]]	[[[0.70602958,0. ,0. ], [0. ,0. ,0. ]]]	[0.995,0.005]
{'B_diff': 1.0, 'N0': 1675.3734471929001, 'h_N': 12.351608317999858, 'r0': 1.0993011350831954, 'a0': 0.001739940450710477, 'h0': 1.8205773379526178, 'alpha0': 0.0008108274666694218, 'eta0': 3.7588486980776903, 'delta': 0.05107838150985576, 'n': 1.396203256487593, 'nu': 1.12322740354749, 'a_scale': 2.959869415084051, 'id': 93400}	1	[0]	[[[ 271.874876 ,3067.8275054, 503.913311 , 206.833549 ]]]	[[[3056.86336 , 503.913311, 206.833549]]]	[[[1.40963465,0.86265267,1.0339652 ,0.33306072]]]	[[[0.86343682,1.0339652 ,0.33306072]]]	[[[0.77925359,0. ,0. ]]]	[1.]
{'B_diff': 0.75, 'N0': 563.9085503872616, 'h_N': 12.635748072505589, 'r0': 0.5022272334387208, 'a0': 0.0005904848819570783, 'h0': 0.8505202897708437, 'alpha0': 0.0008860907095931545, 'eta0': 1.6634397149416924, 'delta': 0.03576769716786107, 'n': 1.2037271266238636, 'nu': 1.3776555416689407, 'a_scale': 2.21338486491314, 'id': 120400}	1	[0]	[[[ 1.60776865,1504.1749195 , 37.8379794 , 116.653781 ]]]	[[[1440.94502 , 37.8379794, 116.653781 ]]]	[[[0.00000033,0.00000033,0.00000033,0.00000033]]]	[[[0.00000033,0.00000033,0.00000033]]]	[[[0.00000033,0. ,0. ]]]	[1.]
{'B_diff': 0.5, 'N0': 2026.473466973973, 'h_N': 14.035618153150688, 'r0': 1.3193915553821143, 'a0': 0.0006391247393267576, 'h0': 1.6742011693872179, 'alpha0': 0.0008396889456970515, 'eta0': 5.065554036805883, 'delta': 0.03552596189928511, 'n': 1.1067148993099258, 'nu': 1.220325702626281, 'a_scale': 3.584649892346062, 'id': 100200}	1	[0]	[[[ 174.505992,4240.000102, 850.987437, 295.371944]]]	[[[4221.69942 , 850.987437, 295.371944]]]	[[[1.77086658,0.88319377,1.10083671,0.91963568]]]	[[[0.88347678,1.10083671,0.91963568]]]	[[[0.82692632,0. ,0. ]]]	[1.]
{'B_diff': 1.0, 'N0': 863.0511462176676, 'h_N': 12.560637717455055, 'r0': 1.623873185517719, 'a0': 0.0012190980221663066, 'h0': 1.8795518321531668, 'alpha0': 0.0006587813268627883, 'eta0': 1.8332910291013496, 'delta': 0.04058793893290351, 'n': 1.46132101308469, 'nu': 1.103911171221034, 'a_scale': 1.6925569089428574, 'id': 106200}	1	[0]	[[[ 5.13195516,1495.0681069 , 167.009316 , 241.295242 ]]]	[[[1420.66887 , 167.009316, 241.295242]]]	[[[2.91572166,0.50855135,0.85743495,0.30135447]]]	[[[0.51807173,0.85743495,0.30135447]]]	[[[0.36279632,0. ,0. ]]]	[1.]
{'B_diff': 0.5, 'N0': 1854.4835645005185, 'h_N': 17.381110360611842, 'r0': 0.6717689106932381, 'a0': 0.0017915245317702243, 'h0': 1.0032581726265584, 'alpha0': 0.0008151386748033454, 'eta0': 3.409369762044074, 'delta': 0.05935340893289959, 'n': 1.0190912574893, 'nu': 1.4126514257470413, 'a_scale': 2.022651403552935, 'id': 121000}	1	[1]	[[[1854.48295, 0. , 0. , 0. ]]]	[[[0.,0.,0.]]]	[[[0.00000033,0. ,0. ,0. ]]]	[[[0.,0.,0.]]]	[[[0.,0.,0.]]]	[1.]
{'B_diff': 0.5, 'N0': 1682.8068375081552, 'h_N': 6.03606226988285, 'r0': 0.955743639640097, 'a0': 0.0005394475988979366, 'h0': 0.6017882576814333, 'alpha0': 0.00023232510926529727, 'eta0': 4.757091092856756, 'delta': 0.04274583114528079, 'n': 1.8334197383307145, 'nu': 1.5141764291947242, 'a_scale': 4.310258874501766, 'id': 83400}	2	[0,0]	[[[ 246.676438 ,2289.97776 , 396.776317 , 461.169703 ], [1320.89647 , 85.7292409, 122.569246 , 174.645136 ]]]	[[[2083.21977 , 396.776317 , 461.169703 ], [ 54.0747836, 122.569246 , 174.645136 ]]]	[[[1.14312514,1.02330774,1.16601726,0.12037683], [0. ,0. ,0. ,0. ]]]	[[[1.03483578,1.16601726,0.12037683], [0. ,0. ,0. ]]]	[[[0.94693463,0. ,0. ], [0. ,0. ,0. ]]]	[0.985,0.015]
{'B_diff': 0.25, 'N0': 1454.3638777921929, 'h_N': 6.996203343803174, 'r0': 1.8667732654793305, 'a0': 0.001505926519934054, 'h0': 1.156802877637431, 'alpha0': 0.000658534747387092, 'eta0': 3.8323360937768722, 'delta': 0.050959576600604226, 'n': 1.2591410971404637, 'nu': 1.1071125682174685, 'a_scale': 3.226805781484469, 'id': 90400}	1	[0]	[[[ 123.104854,2537.22785 , 518.578227, 356.200289]]]	[[[2158.89344 , 518.578227, 356.200289]]]	[[[1.71044423,0.80055958,0.86336615,0.30522295]]]	[[[0.80725013,0.86336615,0.30522295]]]	[[[0.76939091,0. ,0. ]]]	[1.]
{'B_diff': 1.0, 'N0': 575.2526240939425, 'h_N': 8.973244848536515, 'r0': 1.0149229337322168, 'a0': 0.0006405007401528367, 'h0': 1.5044352795954619, 'alpha0': 0.0006095379007510215, 'eta0': 3.104495588044071, 'delta': 0.056296726509136016, 'n': 1.779115679626853, 'nu': 1.886801526701459, 'a_scale': 2.081115651037344, 'id': 105400}	1	[0]	[[[ 30.6877059,1471.3656852, 103.971122 , 69.7195339]]]	[[[1410.62484 , 103.971122 , 69.7195339]]]	[[[2.22521773,0.51206021,1.43217687,0.4757049 ]]]	[[[0.51839496,1.43217687,0.4757049 ]]]	[[[0.42176098,0. ,0. ]]]	[1.]
{'B_diff': 0.25, 'N0': 1539.8187165086852, 'h_N': 15.809981048079319, 'r0': 0.5109361285709774, 'a0': 0.0011259426909092881, 'h0': 1.3666273656075927, 'alpha0': 0.0008826451237130041, 'eta0': 2.2022134583380937, 'delta': 0.03889141360920498, 'n': 1.7077555479838107, 'nu': 1.6916847001773108, 'a_scale': 2.199057716045796, 'id': 122400}	1	[0]	[[[ 1.37293125,8159.38489 , 21.5581463 , 38.2131058 ]]]	[[[4752.42641 , 21.5581463, 38.2131058]]]	[[[0.00000033,0.00000033,0.00000033,0.00000033]]]	[[[0.00000033,0.00000033,0.00000033]]]	[[[0.00000033,0. ,0. ]]]	[1.]
{'B_diff': 0.75, 'N0': 1606.8555496336567, 'h_N': 8.20615702703171, 'r0': 1.9955936304064115, 'a0': 0.0005932674724275933, 'h0': 1.617398167984793, 'alpha0': 0.0007162232730201381, 'eta0': 3.5708357049018007, 'delta': 0.056996081490163136, 'n': 1.1081892058843446, 'nu': 1.2711767255962862, 'a_scale': 2.124316302192967, 'id': 110800}	1	[0]	[[[ 8.26867611,2792.35550874,1101.10431 , 213.360642 ]]]	[[[2789.63126 ,1101.10431 , 213.360642]]]	[[[1.16977002,0.9607646 ,0.93169935,0.91614409]]]	[[[0.96102589,0.93169935,0.91614409]]]	[[[0.69989451,0. ,0. ]]]	[1.]
{'B_diff': 0.25, 'N0': 571.1639653565766, 'h_N': 9.143211205493735, 'r0': 1.644253070693257, 'a0': 0.001357770267264828, 'h0': 1.6787546394270778, 'alpha0': 0.0008603210726824778, 'eta0': 4.505926777542006, 'delta': 0.04471915149912038, 'n': 1.608297639678713, 'nu': 1.8982824065803627, 'a_scale': 1.2124717032159227, 'id': 105600}	1	[0]	[[[ 53.7199216,1651.574757 , 194.815444 , 66.7024639]]]	[[[1210.88331 , 194.815444 , 66.7024639]]]	[[[1.80827314,0.70086454,1.23413261,0.73165409]]]	[[[0.71301885,1.23413261,0.73165409]]]	[[[0.67176395,0. ,0. ]]]	[1.]
{'B_diff': 0.25, 'N0': 2117.8999742981296, 'h_N': 18.62863288191094, 'r0': 0.7111159975178721, 'a0': 0.0015284510838033066, 'h0': 2.27186968718741, 'alpha0': 0.0008826712463767565, 'eta0': 4.890338969785554, 'delta': 0.0373255827028992, 'n': 1.7685632325281917, 'nu': 1.6977606887589545, 'a_scale': 4.3130883142261425, 'id': 111200}	1	[0]	[[[ 375.654826 ,7072.428922 , 531.052332 , 66.4725632]]]	[[[6139.20113 , 531.052332 , 66.4725632]]]	[[[1.65746982,0.687009 ,1.64131455,0.79366639]]]	[[[0.69396634,1.64131455,0.79366639]]]	[[[0.65729182,0. ,0. ]]]	[1.]
{'B_diff': 0.75, 'N0': 1609.1122978821857, 'h_N': 12.289385930862492, 'r0': 1.540684276931637, 'a0': 0.0014239606462904922, 'h0': 1.9215351213930454, 'alpha0': 0.0008389526893200528, 'eta0': 2.0421112404597412, 'delta': 0.03795713451260097, 'n': 1.0300887281055005, 'nu': 1.7930569300914885, 'a_scale': 2.857999368107799, 'id': 122000}	12	[0,0,0,0,0,1,0,1,0,0,0,0]	[[[ 0.32194956,6452.25782738, 18.0588388 , 29.0228783 ], [ 0.32194956,6452.25782623, 18.0588388 , 29.0228783 ], [ 0.32194956,6452.25782679, 18.0588388 , 29.0228783 ], [ 0.32194956,6452.25782835, 18.0588388 , 29.0228783 ], [ 0.32194956,6452.2578249 , 18.0588388 , 29.0228783 ], [1609.11176 , 0. , 0. , 0. ], [ 0.32194956,6452.25782513, 18.0588388 , 29.0228783 ], [ 0.32194946,6452.25567 , 18.0588328 , 29.0228687 ], [ 0.32194956,6452.25782443, 18.0588388 , 29.0228783 ], [ 0.32194956,6452.2578258 , 18.0588388 , 29.0228783 ], [ 0.32194956,6452.25782461, 18.0588388 , 29.0228783 ], [ 0.32194956,6452.25782542, 18.0588388 , 29.0228783 ]]]	[[[6452.25782 , 18.0588388, 29.0228783], [6452.25782 , 18.0588388, 29.0228783], [6452.25782 , 18.0588388, 29.0228783], [6452.25782 , 18.0588388, 29.0228783], [6452.25782 , 18.0588388, 29.0228783], [ 0. , 0. , 0. ], [6452.25782 , 18.0588388, 29.0228783], [6452.25567 , 18.0588328, 29.0228687], [6452.25782 , 18.0588388, 29.0228783], [6452.25782 , 18.0588388, 29.0228783], [6452.25782 , 18.0588388, 29.0228783], [6452.25782 , 18.0588388, 29.0228783]]]	[[[0. ,0. ,0. ,0. ], [0. ,0. ,0. ,0. ], [0. ,0. ,0. ,0. ], [0. ,0. ,0. ,0. ], [0. ,0. ,0. ,0. ], [0.00000033,0. ,0. ,0. ], [0. ,0. ,0. ,0. ], [0.00000033,0.00000033,0.00000033,0.00000033], [0. ,0. ,0. ,0. ], [0. ,0. ,0. ,0. ], [0. ,0. ,0. ,0. ], [0. ,0. ,0. ,0. ]]]	[[[0. ,0. ,0. ], [0. ,0. ,0. ], [0. ,0. ,0. ], [0. ,0. ,0. ], [0. ,0. ,0. ], [0. ,0. ,0. ], [0. ,0. ,0. ], [0.00000033,0.00000033,0.00000033], [0. ,0. ,0. ], [0. ,0. ,0. ], [0. ,0. ,0. ], [0. ,0. ,0. ]]]	[[[0.29710975,0. ,0. ], [0.21972104,0. ,0. ], [0.2603836 ,0. ,0. ], [0.34812036,0. ,0. ], [0.09773326,0. ,0. ], [0. ,0. ,0. ], [0.12181074,0. ,0. ], [0. ,0. ,0. ], [0.03989642,0. ,0. ], [0.18558626,0. ,0. ], [0.06296887,0. ,0. ], [0.1511688 ,0. ,0. ]]]	[0.445,0.265,0.07 ,0.005,0.035,0.085,0.035,0.02 ,0.01 ,0.015,0.01 ,0.005]
{'B_diff': 0.5, 'N0': 1473.3159085874972, 'h_N': 18.008195508024954, 'r0': 0.6828096078772898, 'a0': 0.0010710568442475375, 'h0': 2.2877513930131412, 'alpha0': 0.0008931340581283042, 'eta0': 1.5181061232212936, 'delta': 0.057369362856410866, 'n': 1.692153398269871, 'nu': 1.3871057123514887, 'a_scale': 1.7056132400714639, 'id': 121800}	1	[0]	[[[ 1.75799459,7253.73114 , 55.7589514 , 32.2554773 ]]]	[[[4757.23863 , 55.7589514, 32.2554773]]]	[[[0.,0.,0.,0.]]]	[[[0.,0.,0.]]]	[[[0.,0.,0.]]]	[1.]
{'B_diff': 1.0, 'N0': 1447.4673698887882, 'h_N': 17.811616909503016, 'r0': 1.965943750500076, 'a0': 0.0008948776927042291, 'h0': 2.0536318164715546, 'alpha0': 0.0007098811317011205, 'eta0': 4.140870742814291, 'delta': 0.05682386275913688, 'n': 1.5722316442370978, 'nu': 1.304125515644119, 'a_scale': 1.009857405973584, 'id': 94200}	1	[0]	[[[ 275.094376 ,2278.9855028, 662.23513 , 144.502421 ]]]	[[[2215.22935 , 662.23513 , 144.502421]]]	[[[1.27887 ,0.98419333,0.87143816,0.72524022]]]	[[[0.99053272,0.87143816,0.72524022]]]	[[[0.84225226,0. ,0. ]]]	[1.]
{'B_diff': 0.5, 'N0': 2187.7586457540665, 'h_N': 13.910388465456718, 'r0': 1.9978515073333751, 'a0': 0.0019918030748057973, 'h0': 0.5767818028296486, 'alpha0': 0.0005725246900757165, 'eta0': 4.4049545501080765, 'delta': 0.04203368417521958, 'n': 1.9806537958595714, 'nu': 1.5863510529210822, 'a_scale': 3.653231500523305, 'id': 93800}	1	[0]	[[[ 308.644984,5138.194156, 539.164517, 309.28646 ]]]	[[[4783.48834 , 539.164517, 309.28646 ]]]	[[[1.46015725,0.80815362,1.47704268,0.28244256]]]	[[[0.81159073,1.47704268,0.28244256]]]	[[[0.78074081,0. ,0. ]]]	[1.]
{'B_diff': 0.25, 'N0': 1528.1870294886326, 'h_N': 11.096469637350967, 'r0': 0.6549222240732355, 'a0': 0.00143210535025801, 'h0': 1.4900159155505097, 'alpha0': 0.0007719536584403442, 'eta0': 1.916719245887866, 'delta': 0.04742992075100538, 'n': 1.5285684186397084, 'nu': 1.6795961183164128, 'a_scale': 1.7844146113181116, 'id': 123200}	1	[0]	[[[ 0.91108662,8065.11657 , 27.2150356 , 34.3005532 ]]]	[[[4916.56594 , 27.2150356, 34.3005532]]]	[[[0.,0.,0.,0.]]]	[[[0.,0.,0.]]]	[[[0.,0.,0.]]]	[1.]
{'B_diff': 0.5, 'N0': 1082.560843995665, 'h_N': 12.71573732403652, 'r0': 1.2786784583470783, 'a0': 0.0009066225266543403, 'h0': 1.3513433762786304, 'alpha0': 0.000633242906227075, 'eta0': 2.1760719439684393, 'delta': 0.048073405317714826, 'n': 1.022072527908289, 'nu': 1.6490678581006664, 'a_scale': 3.450442149431861, 'id': 122600}	1	[0]	[[[ 0.54753931,4504.67642747, 34.0898226 , 48.8727018 ]]]	[[[4504.67642 , 34.0898226, 48.8727018]]]	[[[0.,0.,0.,0.]]]	[[[0.,0.,0.]]]	[[[0.00185203,0. ,0. ]]]	[1.]
{'B_diff': 0.25, 'N0': 708.2559895266356, 'h_N': 9.49462477225675, 'r0': 0.99964461090746, 'a0': 0.0014653001276693249, 'h0': 2.0800693796982754, 'alpha0': 0.00079802208077748, 'eta0': 3.6340566012426074, 'delta': 0.04486694954285235, 'n': 1.0583899800076724, 'nu': 1.9345678846893215, 'a_scale': 2.133509528389583, 'id': 114400}	1	[0]	[[[ 3.48481485,2565.1296579 , 139.156127 , 79.1086352 ]]]	[[[2536.75557 , 139.156127 , 79.1086352]]]	[[[3.18440499,0.42372677,1.58144147,1.02033389]]]	[[[0.4243031 ,1.58144147,1.02033389]]]	[[[0.37302054,0. ,0. ]]]	[1.]
{'B_diff': 0.5, 'N0': 1573.3571408981677, 'h_N': 17.57144678030403, 'r0': 0.7534835358895104, 'a0': 0.0019390853592034971, 'h0': 0.7491019576052669, 'alpha0': 0.000618362196356843, 'eta0': 2.447338772317159, 'delta': 0.04722029047869602, 'n': 1.0268632478714874, 'nu': 1.8146287001354056, 'a_scale': 4.09227226481214, 'id': 123400}	2	[0,1]	[[[ 1.30078613,6534.19869829, 25.4754187 , 80.3935458 ], [1573.35662 , 0. , 0. , 0. ]]]	[[[6534.1983 , 25.4754187, 80.3935458], [ 0. , 0. , 0. ]]]	[[[0. ,0. ,0. ,0. ], [0.00000033,0. ,0. ,0. ]]]	[[[0.,0.,0.], [0.,0.,0.]]]	[[[0.00015189,0. ,0. ], [0. ,0. ,0. ]]]	[0.515,0.485]
{'B_diff': 1.0, 'N0': 2152.7480221264095, 'h_N': 5.315339610943642, 'r0': 0.6898322019346947, 'a0': 0.0006848137742319155, 'h0': 1.3632559813741112, 'alpha0': 0.0007921925633236098, 'eta0': 1.7511086566723786, 'delta': 0.054223214995514725, 'n': 1.780404315621308, 'nu': 1.3462508614412858, 'a_scale': 1.5448577609154, 'id': 102200}	1	[0]	[[[ 113.742293 ,5862.6559179, 230.463786 , 237.39831 ]]]	[[[5837.6102 , 230.463786, 237.39831 ]]]	[[[2.30599161,0.50239654,1.93651858,0.7393003 ]]]	[[[0.50311837,1.93651858,0.7393003 ]]]	[[[0.41293825,0. ,0. ]]]	[1.]
{'B_diff': 0.75, 'N0': 1198.1966150775193, 'h_N': 18.776593003048355, 'r0': 1.431861340917248, 'a0': 0.0006210159683218026, 'h0': 0.5947742153346335, 'alpha0': 0.0008142613054940431, 'eta0': 4.97366984425094, 'delta': 0.04441960346970805, 'n': 1.0940421867888073, 'nu': 1.0060361801618072, 'a_scale': 3.6543113802784126, 'id': 125200}	1	[0]	[[[ 6.04700295,631.27992737,481.842077 ,488.374177 ]]]	[[[630.558098,481.842077,488.374177]]]	[[[0.00000033,0.00000033,0.00000033,0.00000033]]]	[[[0.00000033,0.00000033,0.00000033]]]	[[[0.00000033,0. ,0. ]]]	[1.]
{'B_diff': 1.0, 'N0': 643.2584326194057, 'h_N': 16.921675417605584, 'r0': 0.9621529740944817, 'a0': 0.0014439597406482175, 'h0': 0.8947241326449096, 'alpha0': 0.0006267136537875609, 'eta0': 5.176740590069428, 'delta': 0.05324935118114277, 'n': 1.781535411912248, 'nu': 1.073905679557675, 'a_scale': 2.423861341235492, 'id': 125400}	1	[1]	[[[569.122322 , 18.8321712,131.832038 , 0. ]]]	[[[ 13.9054662,131.832038 , 0. ]]]	[[[0.00000033,0.00000033,0.00000033,0. ]]]	[[[0.00000033,0.00000033,0. ]]]	[[[0.00000033,0. ,0. ]]]	[1.]
{'B_diff': 0.75, 'N0': 651.2349390617303, 'h_N': 12.701090653499651, 'r0': 1.0671390948971125, 'a0': 0.0016139321620884945, 'h0': 2.294560675665305, 'alpha0': 0.0003969117418701646, 'eta0': 2.6222335285912513, 'delta': 0.03920450814534339, 'n': 1.5644296718419306, 'nu': 1.6722378476500124, 'a_scale': 4.3996696585920105, 'id': 124400}	1	[0]	[[[ 0.56492551,2636.439791 , 37.8155499 , 43.1103687 ]]]	[[[1991.94929 , 37.8155499, 43.1103687]]]	[[[0.,0.,0.,0.]]]	[[[0.,0.,0.]]]	[[[0.,0.,0.]]]	[1.]
{'B_diff': 1.0, 'N0': 1903.803989972477, 'h_N': 14.406514960028703, 'r0': 0.5702774725097867, 'a0': 0.001558737666323538, 'h0': 0.9495047295590722, 'alpha0': 0.0006537348125027568, 'eta0': 3.724383451470102, 'delta': 0.05201343708090919, 'n': 1.3646341100586272, 'nu': 1.5055022287258317, 'a_scale': 2.3482304052048675, 'id': 98200}	1	[0]	[[[ 514.884363 ,3209.21285099, 479.76463 , 181.885615 ]]]	[[[3207.91191 , 479.76463 , 181.885615]]]	[[[1.05311837,1.0978687 ,1.3304195 ,0.30508947]]]	[[[1.09795559,1.3304195 ,0.30508947]]]	[[[0.93539017,0. ,0. ]]]	[1.]
{'B_diff': 0.75, 'N0': 1121.683099553189, 'h_N': 7.0076560921696665, 'r0': 1.7999486161268132, 'a0': 0.0013169726631601121, 'h0': 0.7850907490659577, 'alpha0': 0.0008330089524402893, 'eta0': 2.6756786606874146, 'delta': 0.05824747248030049, 'n': 1.1558004820744592, 'nu': 1.5506969697390847, 'a_scale': 2.178827423135761, 'id': 99600}	1	[0]	[[[ 16.3355451,2448.1049947, 269.09435 , 233.365179 ]]]	[[[2436.12165 , 269.09435 , 233.365179]]]	[[[2.67994488,0.66031133,1.3617128 ,0.58127598]]]	[[[0.6611502 ,1.3617128 ,0.58127598]]]	[[[0.4974725,0. ,0. ]]]	[1.]
{'B_diff': 0.75, 'N0': 579.3255833433835, 'h_N': 18.499759114056694, 'r0': 0.9661708437547458, 'a0': 0.0011394097186915378, 'h0': 1.9922350058724685, 'alpha0': 0.0008225554325063392, 'eta0': 4.890634673000752, 'delta': 0.041549525214546086, 'n': 1.3821454679082588, 'nu': 1.8218693254695668, 'a_scale': 1.5565615890047004, 'id': 110000}	1	[0]	[[[ 50.7788643,1326.3899809, 177.033486 , 75.0125636]]]	[[[1281.8006 , 177.033486 , 75.0125636]]]	[[[1.75076918,0.68366451,1.18459448,0.65826267]]]	[[[0.68779193,1.18459448,0.65826267]]]	[[[0.58561336,0. ,0. ]]]	[1.]
{'B_diff': 0.5, 'N0': 1744.0522092806184, 'h_N': 15.285728311730862, 'r0': 1.9970568288864574, 'a0': 0.0006383609685732896, 'h0': 1.863633875981056, 'alpha0': 0.0007930111248222089, 'eta0': 4.907568179204299, 'delta': 0.05813804522972908, 'n': 1.5405477726736747, 'nu': 1.1360536759650581, 'a_scale': 2.9713786621487666, 'id': 99400}	1	[0]	[[[ 137.892023,2490.280826, 809.447953, 411.148186]]]	[[[2127.67914 , 809.447953, 411.148186]]]	[[[1.77214584,0.71174028,0.48263416,0.02489435]]]	[[[0.74022775,0.48263416,0.02489435]]]	[[[0.62882283,0. ,0. ]]]	[1.]
{'B_diff': 0.5, 'N0': 1666.2951770531618, 'h_N': 8.254672357671575, 'r0': 0.8962650854211829, 'a0': 0.0012143758521131563, 'h0': 1.4386635732127222, 'alpha0': 0.0007753354315139027, 'eta0': 1.9203318753590728, 'delta': 0.05681540959902845, 'n': 1.9422248319612923, 'nu': 1.796216608425905, 'a_scale': 3.2481637055673516, 'id': 125800}	1	[0]	[[[ 0.58041301,8525.592 , 25.3156094 , 27.9804847 ]]]	[[[5253.87798 , 25.3156094, 27.9804847]]]	[[[0.,0.,0.,0.]]]	[[[0.,0.,0.]]]	[[[0.,0.,0.]]]	[1.]
{'B_diff': 0.25, 'N0': 1549.774322459221, 'h_N': 9.78367489227282, 'r0': 0.6090999222148826, 'a0': 0.0007723353988260541, 'h0': 1.9039726131062618, 'alpha0': 0.0002537640108501763, 'eta0': 1.646708413361311, 'delta': 0.04825523858899798, 'n': 1.1307424930943784, 'nu': 1.966346955594926, 'a_scale': 1.213523862098637, 'id': 124800}	1	[0]	[[[ 0.87798963,7800.6197 , 29.1586644 , 26.9689889 ]]]	[[[6695.75987 , 29.1586644, 26.9689889]]]	[[[0.,0.,0.,0.]]]	[[[0.,0.,0.]]]	[[[0.,0.,0.]]]	[1.]
{'B_diff': 1.0, 'N0': 1644.6934971819655, 'h_N': 6.565996171453616, 'r0': 1.4670777582052912, 'a0': 0.0006235916439625257, 'h0': 0.9593012229551239, 'alpha0': 0.0004095639916556884, 'eta0': 1.851890712027583, 'delta': 0.033267917398264374, 'n': 1.2794094279591612, 'nu': 1.0000661324645745, 'a_scale': 3.3269892346668097, 'id': 126200}	2	[0,1]	[[[ 1.89205072, 653.2904457 , 302.531752 , 818.826303 ], [ 0.15234722,6275.669073 , 0. , 0. ]]]	[[[ 619.293249, 302.531752, 818.826303], [6256.31458 , 0. , 0. ]]]	[[[0.00000033,0.00000033,0.00000033,0.00000033], [0.00000033,0.00000033,0. ,0. ]]]	[[[0.00000033,0.00000033,0.00000033], [0.00000033,0. ,0. ]]]	[[[0.00000033,0. ,0. ], [0.00000033,0. ,0. ]]]	[0.995,0.005]
{'B_diff': 0.5, 'N0': 1029.6526945339629, 'h_N': 6.16699341959987, 'r0': 1.7554414618975112, 'a0': 0.001383786443969681, 'h0': 0.9734373699192287, 'alpha0': 0.0004159990735977972, 'eta0': 2.0224459941705835, 'delta': 0.05763579047247122, 'n': 1.5295280502293378, 'nu': 1.8791312431353302, 'a_scale': 1.8949740270620121, 'id': 126600}	1	[0]	[[[ 0.23503436,4719.93693 , 31.3772023 , 57.3445433 ]]]	[[[3299.49524 , 31.3772023, 57.3445433]]]	[[[0.00000033,0.00000033,0.00000033,0.00000033]]]	[[[0.00000033,0.00000033,0.00000033]]]	[[[0.00000033,0. ,0. ]]]	[1.]
{'B_diff': 0.75, 'N0': 1708.71080464899, 'h_N': 6.70310838384905, 'r0': 0.69737385083994, 'a0': 0.0014545969895856305, 'h0': 1.4452741420214892, 'alpha0': 0.00037774856357388256, 'eta0': 4.4722585545845845, 'delta': 0.05980939688162064, 'n': 1.6933404810401451, 'nu': 1.5428345151679932, 'a_scale': 2.118211550790501, 'id': 103600}	2	[0,1]	[[[ 714.710096 ,2133.3219031 , 636.38486 , 93.0836791 ], [1648.23467 , 25.00191883, 104.219397 , 0. ]]]	[[[2076.34029 , 636.38486 , 93.0836791], [ 17.8703265, 104.219397 , 0. ]]]	[[[0.83022712,1.45509587,1.03562845,0.14946233], [0.00000033,0.00000033,0.00000033,0. ]]]	[[[1.46209025,1.03562845,0.14946233], [0.00000033,0.00000033,0. ]]]	[[[1.28462838,0. ,0. ], [0.00000033,0. ,0. ]]]	[0.925,0.075]
{'B_diff': 1.0, 'N0': 980.9615299017878, 'h_N': 17.34487851077125, 'r0': 1.5429516938456074, 'a0': 0.0011866565608834921, 'h0': 0.7624695354845847, 'alpha0': 0.0005818455012558302, 'eta0': 3.9574942968183007, 'delta': 0.03558890359496942, 'n': 1.2632275757612454, 'nu': 1.214371528882653, 'a_scale': 2.6297880033144416, 'id': 115800}	1	[0]	[[[ 2.96964628,766.2113198 ,127.058857 ,443.918412 ]]]	[[[739.514148,127.058857,443.918412]]]	[[[0.58995178,0.39522006,0.45675877,0.0597919 ]]]	[[[0.40224775,0.45675877,0.0597919 ]]]	[[[0.20457748,0. ,0. ]]]	[1.]
{'B_diff': 0.5, 'N0': 1572.6606328337643, 'h_N': 15.002250554521382, 'r0': 0.9200726466134104, 'a0': 0.0019269590667334395, 'h0': 1.0951710983493763, 'alpha0': 0.00036023222635797234, 'eta0': 4.649812378893909, 'delta': 0.03735150559212598, 'n': 1.9347916502743667, 'nu': 1.930773641938693, 'a_scale': 2.9083479844626448, 'id': 110600}	1	[0]	[[[ 188.44661 ,4573.577541, 304.550504, 148.719701]]]	[[[4360.91966 , 304.550504, 148.719701]]]	[[[1.74951522,0.6534618 ,1.73502091,0.47324524]]]	[[[0.6563001 ,1.73502091,0.47324524]]]	[[[0.62275963,0. ,0. ]]]	[1.]
{'B_diff': 0.5, 'N0': 1426.0898118844598, 'h_N': 9.736666312395295, 'r0': 1.900870973227036, 'a0': 0.0008457813357080684, 'h0': 1.338092985729554, 'alpha0': 0.00029503153876779466, 'eta0': 2.075078406204707, 'delta': 0.0454952388227761, 'n': 1.443221006098757, 'nu': 1.3349079230877692, 'a_scale': 3.7243150447331845, 'id': 107400}	1	[0]	[[[ 9.47083063,3864.533484 , 209.820824 , 302.072358 ]]]	[[[3541.16052 , 209.820824, 302.072358]]]	[[[3.57642799,0.44728682,1.34296414,0.50565739]]]	[[[0.45850815,1.34296414,0.50565739]]]	[[[0.35025183,0. ,0. ]]]	[1.]
{'B_diff': 1.0, 'N0': 947.9758921767584, 'h_N': 15.091738367382094, 'r0': 1.7750290269177642, 'a0': 0.0007034023847605365, 'h0': 0.5846451946224692, 'alpha0': 0.0006079203710698675, 'eta0': 2.70603832482116, 'delta': 0.04097243470842268, 'n': 1.435328472506359, 'nu': 1.3091507241622997, 'a_scale': 3.2594536645975345, 'id': 114200}	1	[0]	[[[ 1.86332207,1006.630217 , 87.9140564 , 405.040526 ]]]	[[[899.385187 , 87.9140564,405.040526 ]]]	[[[0.56756672,0.36844798,0.58133475,0.0901614 ]]]	[[[0.38928647,0.58133475,0.0901614 ]]]	[[[0.19931265,0. ,0. ]]]	[1.]
{'B_diff': 1.0, 'N0': 1598.6427331708753, 'h_N': 10.26577858417299, 'r0': 1.8087778096035485, 'a0': 0.001812686565259002, 'h0': 1.9795864428426844, 'alpha0': 0.0006366879597203671, 'eta0': 4.174628968692275, 'delta': 0.056612900680137565, 'n': 1.797334214596173, 'nu': 1.1919271166417613, 'a_scale': 1.2754750688560559, 'id': 123000}	2	[1,0]	[[[1465.80318 , 18.71078648, 242.601254 , 0. ], [ 253.806904 ,2761.0434387 , 539.049634 , 215.006172 ]]]	[[[ 13.7411629, 242.601254 , 0. ], [2683.43119 , 539.049634 , 215.006172 ]]]	[[[0.00000033,0.00000033,0.00000033,0. ], [1.4470175 ,0.86627839,0.86661665,0.11644351]]]	[[[0.00000033,0.00000033,0. ], [0.87325732,0.86661665,0.11644351]]]	[[[0.00000033,0. ,0. ], [0.75521482,0. ,0. ]]]	[0.805,0.195]
{'B_diff': 1.0, 'N0': 1233.249654250303, 'h_N': 10.0926033853751, 'r0': 1.4758545284277407, 'a0': 0.0012006389673933874, 'h0': 1.4340376064854454, 'alpha0': 0.0005290731088313164, 'eta0': 3.1348296569252874, 'delta': 0.03707675838704455, 'n': 1.2734383699155845, 'nu': 1.8312093458625494, 'a_scale': 3.944229395429227, 'id': 127800}	1	[0]	[[[ 0.28662414,4392.560645 , 23.6460006 , 61.460227 ]]]	[[[4177.32199 , 23.6460006, 61.460227 ]]]	[[[0.,0.,0.,0.]]]	[[[0.,0.,0.]]]	[[[0.,0.,0.]]]	[1.]
{'B_diff': 1.0, 'N0': 1433.1841562478535, 'h_N': 15.045306936788798, 'r0': 0.5486674002081007, 'a0': 0.0013053855968592739, 'h0': 0.6665101478166932, 'alpha0': 0.0006918884378699083, 'eta0': 1.7573123472900976, 'delta': 0.0540574120626466, 'n': 1.9398498533174866, 'nu': 1.3878541609916417, 'a_scale': 2.107670388551327, 'id': 96600}	2	[0,0]	[[[ 145.318887 ,2637.7969379 , 117.612879 , 334.282613 ], [ 2.38129464,4705.83848 , 65.6158835 , 226.744113 ]]]	[[[2610.04736 , 117.612879 , 334.282613 ], [3309.38791 , 65.6158835, 226.744113 ]]]	[[[1.4539862 ,0.73896034,1.53055611,0.33458171], [0. ,0. ,0.00000001,0. ]]]	[[[0.74157382,1.53055611,0.33458171], [0. ,0.00000001,0. ]]]	[[[0.58847535,0. ,0. ], [0. ,0. ,0. ]]]	[0.93,0.07]
{'B_diff': 0.25, 'N0': 1665.0335870273834, 'h_N': 10.599156162687276, 'r0': 1.7849639029954756, 'a0': 0.0015343061229506512, 'h0': 1.0834465089627352, 'alpha0': 0.0008830109381695239, 'eta0': 1.36796112369286, 'delta': 0.04568127759126162, 'n': 1.610242879275992, 'nu': 1.6820734108557174, 'a_scale': 1.7076924022878053, 'id': 128000}	1	[0]	[[[ 0.29343421,8778.72482 , 22.8714641 , 44.2371652 ]]]	[[[5226.18799 , 22.8714641, 44.2371652]]]	[[[0.00000033,0.00000033,0.00000033,0.00000033]]]	[[[0.00000033,0.00000033,0.00000033]]]	[[[0.00000033,0. ,0. ]]]	[1.]
{'B_diff': 0.5, 'N0': 2047.1739524501993, 'h_N': 16.18329589096937, 'r0': 1.652690249402923, 'a0': 0.0010224419850564943, 'h0': 1.6234304073152797, 'alpha0': 0.0008835620103193067, 'eta0': 1.5511671388354626, 'delta': 0.034592069812903276, 'n': 1.6783690978216725, 'nu': 1.503835260824105, 'a_scale': 3.1456374081831493, 'id': 128200}	1	[0]	[[[ 0.36262891,10187.39493 , 26.9486717 , 48.39494 ]]]	[[[6711.29831 , 26.9486717, 48.39494 ]]]	[[[0.00000033,0.00000033,0.00000033,0.00000033]]]	[[[0.00000033,0.00000033,0.00000033]]]	[[[0.00000033,0. ,0. ]]]	[1.]
{'B_diff': 0.75, 'N0': 991.4250841352655, 'h_N': 13.009030415654035, 'r0': 1.1203936444371254, 'a0': 0.0011813129890330815, 'h0': 0.983736982044336, 'alpha0': 0.0006207382289495848, 'eta0': 1.6536632494152401, 'delta': 0.038161187229434984, 'n': 1.6986563797105156, 'nu': 1.0621315412412402, 'a_scale': 1.0522175755075636, 'id': 92400}	1	[0]	[[[ 57.1905151,731.0104772,178.049499 ,418.186882 ]]]	[[[659.511503,178.049499,418.186882]]]	[[[1.28373258,0.83567637,0.58769724,0.06517207]]]	[[[0.8626871 ,0.58769724,0.06517207]]]	[[[0.67121986,0. ,0. ]]]	[1.]
{'B_diff': 0.5, 'N0': 1609.4568352466183, 'h_N': 18.617259377312884, 'r0': 1.8354869397360194, 'a0': 0.0013420518105702068, 'h0': 1.6283778160310152, 'alpha0': 0.0006204553265407943, 'eta0': 4.354996234164228, 'delta': 0.03939564428531374, 'n': 1.238575229994221, 'nu': 1.44575549426108, 'a_scale': 3.013541131961094, 'id': 108200}	1	[0]	[[[ 134.102461,4175.844312, 479.05123 , 195.413943]]]	[[[4095.28741 , 479.05123 , 195.413943]]]	[[[1.87384622,0.68380484,1.31851125,0.71174785]]]	[[[0.68558614,1.31851125,0.71174785]]]	[[[0.61376242,0. ,0. ]]]	[1.]
{'B_diff': 0.25, 'N0': 1466.645119330292, 'h_N': 13.84858001539705, 'r0': 0.9784049184619427, 'a0': 0.0011424343864551837, 'h0': 1.813458769045159, 'alpha0': 0.0005584122350471945, 'eta0': 1.517854524062289, 'delta': 0.0466282690790529, 'n': 1.0034569279987333, 'nu': 1.906238791542468, 'a_scale': 2.4847026337216134, 'id': 128800}	3	[0,0,1]	[[[ 0.71603861,7217.98093 , 20.6865934 , 21.1072606 ], [ 0.71603861,7217.98093 , 20.6865934 , 21.1072606 ], [1466.64463 , 0. , 0. , 0. ]]]	[[[7217.98093 , 20.6865934, 21.1072606], [7217.98093 , 20.6865934, 21.1072606], [ 0. , 0. , 0. ]]]	[[[0. ,0. ,0. ,0. ], [0. ,0. ,0. ,0. ], [0.00000033,0. ,0. ,0. ]]]	[[[0.,0.,0.], [0.,0.,0.], [0.,0.,0.]]]	[[[1.,0.,0.], [0.,0.,0.], [0.,0.,0.]]]	[0.88 ,0.055,0.065]
{'B_diff': 0.25, 'N0': 922.4292658097411, 'h_N': 13.3725727248083, 'r0': 1.784865249785022, 'a0': 0.0014317231017604375, 'h0': 1.6450462297028758, 'alpha0': 0.0006428943913121877, 'eta0': 3.2048020249786866, 'delta': 0.043798708865337675, 'n': 1.988492196451637, 'nu': 1.4349408080062147, 'a_scale': 3.185176662706476, 'id': 112000}	1	[0]	[[[ 56.9181026,3100.142233 , 217.358704 , 105.953384 ]]]	[[[2365.45736 , 217.358704, 105.953384]]]	[[[2.26367874,0.53942026,1.53871893,0.60917369]]]	[[[0.55332647,1.53871893,0.60917369]]]	[[[0.51105979,0. ,0. ]]]	[1.]
{'B_diff': 0.5, 'N0': 800.3863013743921, 'h_N': 16.722230874708515, 'r0': 1.57109670137252, 'a0': 0.0009773908239333077, 'h0': 0.9874908806361811, 'alpha0': 0.00037802517777160206, 'eta0': 2.8080139322638833, 'delta': 0.03714748843490626, 'n': 1.7452670053508226, 'nu': 1.1646938504813493, 'a_scale': 3.8665002357749745, 'id': 90600}	1	[0]	[[[ 40.9757254,303.189659 ,189.305899 ,372.755987 ]]]	[[[223.019774,189.305899,372.755987]]]	[[[0.99134509,0.85214198,0.30181175,0.02153195]]]	[[[0.90602253,0.30181175,0.02153195]]]	[[[0.73301876,0. ,0. ]]]	[1.]
{'B_diff': 1.0, 'N0': 1492.9901558736526, 'h_N': 16.02636503840418, 'r0': 0.5336376589807545, 'a0': 0.001744319796152696, 'h0': 1.951427099558388, 'alpha0': 0.0006170434172564834, 'eta0': 4.282175064321754, 'delta': 0.0577810182205364, 'n': 1.4002167045894647, 'nu': 1.5199328900371945, 'a_scale': 3.441514427561822, 'id': 111000}	1	[0]	[[[ 495.117638 ,2511.78746343, 443.739355 , 64.5706157 ]]]	[[[2508.58398 , 443.739355 , 64.5706157]]]	[[[1.04711252,1.10610283,1.14592435,0.2428008 ]]]	[[[1.10641757,1.14592435,0.2428008 ]]]	[[[0.94288451,0. ,0. ]]]	[1.]
{'B_diff': 0.5, 'N0': 1869.6019055694503, 'h_N': 14.968453611011546, 'r0': 0.9981785508344829, 'a0': 0.0020571819225274563, 'h0': 2.2945223068668, 'alpha0': 0.00023497719543374488, 'eta0': 3.359585404666031, 'delta': 0.049471253333384105, 'n': 1.7120037436168212, 'nu': 1.165499839155676, 'a_scale': 4.320922928969641, 'id': 120200}	2	[0,1]	[[[ 599.066254 ,2896.850272 , 778.847797 , 152.401868 ], [1794.07458 , 19.72779681, 135.304251 , 0. ]]]	[[[2630.4646 , 778.847797 , 152.401868 ], [ 12.8578781, 135.304251 , 0. ]]]	[[[1.02622715,1.20751145,0.94641809,0.29901085], [0.00000033,0.00000033,0.00000033,0. ]]]	[[[1.22723544,0.94641809,0.29901085], [0.00000033,0.00000033,0. ]]]	[[[1.08694917,0. ,0. ], [0.00000033,0. ,0. ]]]	[0.49,0.51]
{'B_diff': 0.5, 'N0': 2029.0141559181402, 'h_N': 9.107292959677391, 'r0': 1.465746776577878, 'a0': 0.000880407583388108, 'h0': 0.9090419193541659, 'alpha0': 0.000229060339317277, 'eta0': 4.897477412417819, 'delta': 0.04482142075624597, 'n': 1.6828488429014181, 'nu': 1.475703102250614, 'a_scale': 2.1332420771182043, 'id': 102600}	1	[0]	[[[ 289.537789,4069.328161, 547.494432, 365.391196]]]	[[[3711.69339 , 547.494432, 365.391196]]]	[[[1.40896041,0.84165766,1.21180009,0.16048049]]]	[[[0.84861708,1.21180009,0.16048049]]]	[[[0.79704074,0. ,0. ]]]	[1.]
{'B_diff': 1.0, 'N0': 635.7121061587478, 'h_N': 15.045315268492084, 'r0': 1.1417612008211524, 'a0': 0.002037850749528042, 'h0': 2.292651463060532, 'alpha0': 0.0006336569897485931, 'eta0': 1.37578085145365, 'delta': 0.051434811484781184, 'n': 1.4199201710082834, 'nu': 1.6891468843580943, 'a_scale': 1.6569275309602558, 'id': 130200}	1	[0]	[[[ 0.79028674,2348.557099 , 30.0258147 , 28.5446782 ]]]	[[[2051.17579 , 30.0258147, 28.5446782]]]	[[[0.00000033,0.00000033,0.00000033,0.00000033]]]	[[[0.00000033,0.00000033,0.00000033]]]	[[[0.00000033,0. ,0. ]]]	[1.]
{'B_diff': 0.5, 'N0': 1289.2208839159985, 'h_N': 14.424949221262516, 'r0': 1.691728032140576, 'a0': 0.0016608087939706773, 'h0': 1.237909661050296, 'alpha0': 0.0007152809724732472, 'eta0': 4.080987839441823, 'delta': 0.04314068027348975, 'n': 1.2873261664607938, 'nu': 1.2356316100719194, 'a_scale': 2.540891419338488, 'id': 105000}	1	[0]	[[[ 118.178382 ,2711.2419741, 389.489684 , 235.282715 ]]]	[[[2626.454 , 389.489684, 235.282715]]]	[[[1.66979467,0.76939196,1.15322259,0.44577686]]]	[[[0.77266928,1.15322259,0.44577686]]]	[[[0.68905664,0. ,0. ]]]	[1.]
{'B_diff': 0.25, 'N0': 622.6903718850209, 'h_N': 19.402501832424637, 'r0': 1.6457888139570311, 'a0': 0.0005656206657502627, 'h0': 1.6963346515337325, 'alpha0': 0.0005307671413369562, 'eta0': 4.511621979650853, 'delta': 0.03092665968037719, 'n': 1.9869118652288358, 'nu': 1.5355596789396726, 'a_scale': 1.3502349470301693, 'id': 118400}	1	[0]	[[[ 18.4627607,1939.951923 , 121.668828 , 113.463077 ]]]	[[[1345.97711 , 121.668828, 113.463077]]]	[[[2.55607119,0.49714377,1.51366139,0.50583857]]]	[[[0.51109353,1.51366139,0.50583857]]]	[[[0.47446317,0. ,0. ]]]	[1.]
{'B_diff': 0.75, 'N0': 943.4487116557535, 'h_N': 11.159043223249636, 'r0': 0.8830928772616764, 'a0': 0.000701459006028019, 'h0': 1.90121210382879, 'alpha0': 0.0008373977305735533, 'eta0': 2.956814471781543, 'delta': 0.049218686932751346, 'n': 1.4335164447655528, 'nu': 1.047530630285638, 'a_scale': 2.119823605781705, 'id': 112400}	1	[0]	[[[ 54.8540025,1537.8520394, 296.538172 , 230.575916 ]]]	[[[1456.19305 , 296.538172, 230.575916]]]	[[[1.87191345,0.63589181,0.66682808,0.18457042]]]	[[[0.64637937,0.66682808,0.18457042]]]	[[[0.5202679,0. ,0. ]]]	[1.]
{'B_diff': 0.5, 'N0': 1292.1464940956553, 'h_N': 9.707672141098683, 'r0': 0.5141568584930133, 'a0': 0.0011600293738140302, 'h0': 1.9287680768476525, 'alpha0': 0.0007467362259978296, 'eta0': 2.3317808059953737, 'delta': 0.031458467371125634, 'n': 1.123384695774412, 'nu': 1.052037886446335, 'a_scale': 3.427082366418802, 'id': 118600}	4	[0,1,1,1]	[[[ 130.922238 ,3402.08317871, 250.69627 , 177.080094 ], [ 0.63266916,5941.563381 , 0. , 0. ], [ 0.63266916,7417.30876 , 0. , 0. ], [ 0.63266916,6658.05229 , 0. , 0. ]]]	[[[3396.29539 , 250.69627 , 177.080094], [5837.39073 , 0. , 0. ], [3213.84341 , 0. , 0. ], [4563.63268 , 0. , 0. ]]]	[[[1.7294701 ,0.6746377 ,1.60722981,0.55998185], [0.00000033,0.00000033,0. ,0. ], [0.00000033,0.00000033,0. ,0. ], [0.00000033,0.00000033,0. ,0. ]]]	[[[0.67476369,1.60722981,0.55998185], [0.00000033,0. ,0. ], [0.00000033,0. ,0. ], [0.00000033,0. ,0. ]]]	[[[0.61104412,0. ,0. ], [0.00000033,0. ,0. ], [0.00000033,0. ,0. ], [0.00000033,0. ,0. ]]]	[0.98 ,0.01 ,0.005,0.005]
{'B_diff': 0.5, 'N0': 744.3304224596703, 'h_N': 5.2356339480819685, 'r0': 1.7384932099720474, 'a0': 0.0005461064631439964, 'h0': 0.5766108771246854, 'alpha0': 0.0007088381761066525, 'eta0': 2.26073538583057, 'delta': 0.034677098178550074, 'n': 1.7967550973930158, 'nu': 1.5448740362488684, 'a_scale': 3.052990714811212, 'id': 131400}	1	[0]	[[[ 0.17561817,2405.616359 , 30.3061058 , 168.465242 ]]]	[[[1531.13347 , 30.3061058, 168.465242 ]]]	[[[0.00000033,0.00000033,0.00000033,0.00000033]]]	[[[0.00000033,0.00000033,0.00000033]]]	[[[0.00000033,0. ,0. ]]]	[1.]
{'B_diff': 0.25, 'N0': 1871.7119912153876, 'h_N': 14.693892068460077, 'r0': 0.813737630169886, 'a0': 0.0011324148560851325, 'h0': 2.0685523394736354, 'alpha0': 0.0005238192495316328, 'eta0': 1.393276988060539, 'delta': 0.03253747535974172, 'n': 1.3539188216055307, 'nu': 1.805470907203203, 'a_scale': 2.898729069241945, 'id': 130400}	1	[0]	[[[ 0.63080569,9940.28634 , 19.7438969 , 26.7909181 ]]]	[[[6565.7159 , 19.7438969, 26.7909181]]]	[[[0.,0.,0.,0.]]]	[[[0.,0.,0.]]]	[[[0.,0.,0.]]]	[1.]
{'B_diff': 0.75, 'N0': 1955.7250086967085, 'h_N': 18.50668995706546, 'r0': 1.9946087965916155, 'a0': 0.0014327659132387946, 'h0': 2.2660512128320525, 'alpha0': 0.000369584503204454, 'eta0': 3.502997567302407, 'delta': 0.03426314536663339, 'n': 1.5547981207876087, 'nu': 1.769467331227135, 'a_scale': 2.078030860890525, 'id': 130800}	1	[0]	[[[ 0.33858043,8764.0289 , 31.244102 , 43.089408 ]]]	[[[6653.17014 , 31.244102, 43.089408]]]	[[[0.,0.,0.,0.]]]	[[[0.,0.,0.]]]	[[[0.,0.,0.]]]	[1.]
{'B_diff': 0.5, 'N0': 2102.3223388689803, 'h_N': 8.050049149669636, 'r0': 1.118523421267759, 'a0': 0.0011163354047202478, 'h0': 0.8387239491362143, 'alpha0': 0.0006299798487651565, 'eta0': 4.4523861622832435, 'delta': 0.03141776752014096, 'n': 1.283063934062994, 'nu': 1.539718931396303, 'a_scale': 1.76728275115453, 'id': 113000}	1	[0]	[[[ 148.450331,5977.706679, 364.444168, 284.949597]]]	[[[5913.37038 , 364.444168, 284.949597]]]	[[[1.99315424,0.58747436,1.83963605,0.44316045]]]	[[[0.58792476,1.83963605,0.44316045]]]	[[[0.55601902,0. ,0. ]]]	[1.]
{'B_diff': 0.5, 'N0': 2100.726541767731, 'h_N': 13.280296259719393, 'r0': 0.9675626636360461, 'a0': 0.0012244099762787686, 'h0': 1.8438514898252338, 'alpha0': 0.00032834239499200365, 'eta0': 5.119046183394092, 'delta': 0.04125761860779474, 'n': 1.266122322451209, 'nu': 1.753766122062093, 'a_scale': 2.9429048185928535, 'id': 117800}	1	[0]	[[[ 351.050721 ,5998.8841312, 535.635024 , 99.7473557]]]	[[[5909.17474 , 535.635024 , 99.7473557]]]	[[[1.6312625 ,0.70504838,1.477495 ,0.50329649]]]	[[[0.70579992,1.477495 ,0.50329649]]]	[[[0.66793139,0. ,0. ]]]	[1.]
{'B_diff': 0.75, 'N0': 1962.3623354003992, 'h_N': 9.340954972605761, 'r0': 1.3586913835652492, 'a0': 0.00198895575807857, 'h0': 1.208985449582448, 'alpha0': 0.0004802639805360831, 'eta0': 5.228917524478282, 'delta': 0.04466877464290731, 'n': 1.709661524605547, 'nu': 1.698847588004429, 'a_scale': 3.50404392840693, 'id': 111600}	1	[0]	[[[ 445.55721 ,4355.678513, 526.485883, 126.93996 ]]]	[[[4226.99238 , 526.485883, 126.93996 ]]]	[[[1.30242427,0.90028486,1.34163523,0.27758184]]]	[[[0.90268634,1.34163523,0.27758184]]]	[[[0.84932301,0. ,0. ]]]	[1.]
{'B_diff': 1.0, 'N0': 2234.216111128763, 'h_N': 13.001750111822654, 'r0': 0.9635574139055887, 'a0': 0.0011814926809956459, 'h0': 2.0520059264078165, 'alpha0': 0.000639872360190807, 'eta0': 2.2313928042286952, 'delta': 0.03313108894892227, 'n': 1.84829095682241, 'nu': 1.3885857674437183, 'a_scale': 4.455534448820812, 'id': 131800}	1	[0]	[[[ 0.49743637,9388.501 , 45.7640841 , 77.8896383 ]]]	[[[6781.42437 , 45.7640841, 77.8896383]]]	[[[0.,0.,0.,0.]]]	[[[0.,0.,0.]]]	[[[0.,0.,0.]]]	[1.]
{'B_diff': 0.75, 'N0': 1925.7776254921264, 'h_N': 12.322587783038221, 'r0': 0.7990184679085324, 'a0': 0.0005638031791482507, 'h0': 1.9668842316486994, 'alpha0': 0.000788322832275581, 'eta0': 3.285977517357274, 'delta': 0.05976712220209962, 'n': 1.4195188207289648, 'nu': 1.6436387013046843, 'a_scale': 1.645639045174307, 'id': 117200}	1	[0]	[[[ 302.263857 ,5369.2521783, 451.935415 , 62.3551531]]]	[[[5295.82079 , 451.935415 , 62.3551531]]]	[[[1.72619099,0.65963603,1.5069498 ,0.68365617]]]	[[[0.66102383,1.5069498 ,0.68365617]]]	[[[0.59256478,0. ,0. ]]]	[1.]
{'B_diff': 0.25, 'N0': 1337.3447637960867, 'h_N': 17.912795067429144, 'r0': 1.5951829428861608, 'a0': 0.0011125976382748604, 'h0': 1.9480452543956044, 'alpha0': 0.0008200357174295547, 'eta0': 2.154706469846813, 'delta': 0.055832302491302284, 'n': 1.2748727890385292, 'nu': 1.7171049743486884, 'a_scale': 2.377921694404509, 'id': 132000}	1	[0]	[[[ 0.67528927,6977.48262 , 29.014317 , 20.8444748 ]]]	[[[4898.42694 , 29.014317 , 20.8444748]]]	[[[0.,0.,0.,0.]]]	[[[0.,0.,0.]]]	[[[0.,0.,0.]]]	[1.]
{'B_diff': 0.5, 'N0': 1374.7341555056087, 'h_N': 17.843970298776487, 'r0': 0.9501755535591501, 'a0': 0.0014476269539747213, 'h0': 0.7593249159103069, 'alpha0': 0.0006321167495162319, 'eta0': 3.5945027042790483, 'delta': 0.04085159270047802, 'n': 1.4653010815838874, 'nu': 1.9763957065495714, 'a_scale': 3.1565296209891742, 'id': 133000}	1	[0]	[[[ 0.88443121,6351.32373 , 19.4538217 , 70.1645957 ]]]	[[[4591.682 , 19.4538217, 70.1645957]]]	[[[0.,0.,0.,0.]]]	[[[0.,0.,0.]]]	[[[0.,0.,0.]]]	[1.]
{'B_diff': 0.25, 'N0': 1068.0863860951454, 'h_N': 6.965095565228285, 'r0': 1.2794320960712124, 'a0': 0.001579146935013348, 'h0': 0.7544893540153179, 'alpha0': 0.0006763612461915232, 'eta0': 3.99330098887261, 'delta': 0.03172926216461384, 'n': 1.5278378908203343, 'nu': 1.9515830896149755, 'a_scale': 3.382880622691013, 'id': 132800}	1	[0]	[[[ 0.20071201,5230.9423 , 16.2513852 , 70.7991142 ]]]	[[[3189.5962 , 16.2513852, 70.7991142]]]	[[[0.00000033,0.00000033,0.00000033,0.00000033]]]	[[[0.00000033,0.00000033,0.00000033]]]	[[[0.00000033,0. ,0. ]]]	[1.]
{'B_diff': 0.25, 'N0': 575.8773049003564, 'h_N': 11.169972457403567, 'r0': 0.7378681049138038, 'a0': 0.001012756371480347, 'h0': 2.0965750424001652, 'alpha0': 0.0008681495377513654, 'eta0': 4.043340249757266, 'delta': 0.046013370608577485, 'n': 1.9403811270945823, 'nu': 1.0852621614434856, 'a_scale': 4.478040489703805, 'id': 133600}	1	[1]	[[[517.177962 , 20.91583467,103.638141 , 0. ]]]	[[[ 11.760968,103.638141, 0. ]]]	[[[0.00000033,0.00000033,0.00000033,0. ]]]	[[[0.00000033,0.00000033,0. ]]]	[[[0.00000033,0. ,0. ]]]	[1.]
{'B_diff': 1.0, 'N0': 2025.81815985175, 'h_N': 8.061788181729089, 'r0': 1.5859811623075915, 'a0': 0.0014122651942319337, 'h0': 1.146211953647653, 'alpha0': 0.0004285365142445805, 'eta0': 1.771369102899354, 'delta': 0.045627740734775685, 'n': 1.3521140582667046, 'nu': 1.5126571496255776, 'a_scale': 4.388209757204187, 'id': 133400}	1	[0]	[[[ 0.27514428,7084.130588 , 54.8463254 , 143.59434 ]]]	[[[6440.38077 , 54.8463254, 143.59434 ]]]	[[[0.00000033,0.00000033,0.00000033,0.00000033]]]	[[[0.00000033,0.00000033,0.00000033]]]	[[[0.00000033,0. ,0. ]]]	[1.]
{'B_diff': 0.75, 'N0': 2028.5358920985984, 'h_N': 19.04664858009143, 'r0': 0.8145013737776103, 'a0': 0.0012809645851414669, 'h0': 0.5909754152580271, 'alpha0': 0.0006897915113786172, 'eta0': 4.666643466164361, 'delta': 0.05197674991736133, 'n': 1.2019789633476075, 'nu': 1.010889083996288, 'a_scale': 4.04835205329544, 'id': 134000}	1	[1]	[[[1810.78901 , 59.50221037, 384.128962 , 0. ]]]	[[[ 57.0649971,384.128962 , 0. ]]]	[[[0.00000033,0.00000033,0.00000033,0. ]]]	[[[0.00000033,0.00000033,0. ]]]	[[[0.00000033,0. ,0. ]]]	[1.]
{'B_diff': 0.25, 'N0': 1386.2588414123998, 'h_N': 10.98800686280912, 'r0': 1.8237291011606194, 'a0': 0.002065852677952752, 'h0': 1.6346394742234147, 'alpha0': 0.0008683989515665865, 'eta0': 3.290475843332323, 'delta': 0.05214514565996324, 'n': 1.6456292716280143, 'nu': 1.519738577801856, 'a_scale': 1.0602624056813728, 'id': 116800}	1	[0]	[[[ 161.933066 ,4773.808891 , 374.021234 , 76.7463437]]]	[[[3873.74247 , 374.021234 , 76.7463437]]]	[[[1.92846325,0.61269531,1.5451329 ,0.70141442]]]	[[[0.62099267,1.5451329 ,0.70141442]]]	[[[0.58673362,0. ,0. ]]]	[1.]
{'B_diff': 0.75, 'N0': 857.962993469356, 'h_N': 8.48782579359482, 'r0': 1.4086667583714216, 'a0': 0.0007947487224517168, 'h0': 0.7294434465149733, 'alpha0': 0.0008912788498304999, 'eta0': 4.565507642049498, 'delta': 0.05434699097734692, 'n': 1.2220256753963914, 'nu': 1.5790051935613327, 'a_scale': 2.3896000802965673, 'id': 119600}	1	[0]	[[[ 33.7105622,985.1749378,473.832051 ,210.723444 ]]]	[[[960.947267,473.832051,210.723444]]]	[[[1.18289134,1.1604006 ,0.74567723,0.45339009]]]	[[[1.16912901,0.74567723,0.45339009]]]	[[[0.82392342,0. ,0. ]]]	[1.]
{'B_diff': 0.5, 'N0': 1591.5257955286866, 'h_N': 6.885654277055383, 'r0': 1.731340455986177, 'a0': 0.0007705246490387717, 'h0': 0.66672815328144, 'alpha0': 0.000504791646920785, 'eta0': 3.2484186627815976, 'delta': 0.0459813323786083, 'n': 1.2997245522921546, 'nu': 1.3257203821983112, 'a_scale': 1.8616460673256567, 'id': 103400}	1	[0]	[[[ 43.4696807,2897.046342 , 322.632511 , 474.236667 ]]]	[[[2656.84012 , 322.632511, 474.236667]]]	[[[2.42924648,0.73587753,1.30086695,0.37505631]]]	[[[0.74497625,1.30086695,0.37505631]]]	[[[0.64361747,0. ,0. ]]]	[1.]
{'B_diff': 1.0, 'N0': 939.7709469741044, 'h_N': 13.664133764118992, 'r0': 0.9427113171732187, 'a0': 0.0017881032327401903, 'h0': 2.051439508545678, 'alpha0': 0.0003398979994023933, 'eta0': 4.959386278186836, 'delta': 0.03913742593669378, 'n': 1.843077198304834, 'nu': 1.9521161505459268, 'a_scale': 2.9594754388677678, 'id': 120600}	1	[0]	[[[ 109.620043 ,2339.9785515, 190.437646 , 75.3552553]]]	[[[2297.3092 , 190.437646 , 75.3552553]]]	[[[1.79020811,0.65039257,1.48129786,0.43291025]]]	[[[0.65261098,1.48129786,0.43291025]]]	[[[0.58473066,0. ,0. ]]]	[1.]
{'B_diff': 0.25, 'N0': 1246.5999410799202, 'h_N': 11.643875241537947, 'r0': 0.8928121011833438, 'a0': 0.0017781579937671949, 'h0': 1.8704373263678236, 'alpha0': 0.000722905166517858, 'eta0': 2.365255434346645, 'delta': 0.051044910371809984, 'n': 1.8074232220409425, 'nu': 1.3454104374214366, 'a_scale': 1.1612569386420788, 'id': 120000}	1	[0]	[[[ 106.830254,4349.926343, 278.291242, 101.04302 ]]]	[[[3705.69215 , 278.291242, 101.04302 ]]]	[[[2.10975387,0.55710889,1.64356416,0.85158673]]]	[[[0.56958378,1.64356416,0.85158673]]]	[[[0.51370504,0. ,0. ]]]	[1.]
{'B_diff': 0.75, 'N0': 683.9216376860902, 'h_N': 5.532624986663265, 'r0': 1.7669367873340491, 'a0': 0.0012268945308072652, 'h0': 1.4065808235573165, 'alpha0': 0.0008455051612933038, 'eta0': 4.236203825648734, 'delta': 0.03703543210359672, 'n': 1.7255621527961966, 'nu': 1.9192294397119518, 'a_scale': 3.9530650768557547, 'id': 133200}	1	[0]	[[[ 0.1325129,2955.188995 , 17.8713676, 38.3199689]]]	[[[2087.45299 , 17.8713676, 38.3199689]]]	[[[0.,0.,0.,0.]]]	[[[0.,0.,0.]]]	[[[0.,0.,0.]]]	[1.]
{'B_diff': 0.25, 'N0': 605.080400965642, 'h_N': 9.049807709122884, 'r0': 1.3182595825328207, 'a0': 0.0020434800396193263, 'h0': 1.1997892633878435, 'alpha0': 0.0003147568355525955, 'eta0': 4.146559927548017, 'delta': 0.044540258563952315, 'n': 1.6925094574144908, 'nu': 1.646931206356647, 'a_scale': 3.2151871298770645, 'id': 115200}	1	[0]	[[[ 45.6153279,1522.006912 , 152.454019 , 121.125842 ]]]	[[[1142.70016 , 152.454019, 121.125842]]]	[[[1.86874246,0.62685431,1.19108696,0.25887958]]]	[[[0.63911661,1.19108696,0.25887958]]]	[[[0.60354919,0. ,0. ]]]	[1.]
{'B_diff': 0.25, 'N0': 866.60129663327, 'h_N': 17.662531237725588, 'r0': 1.143319590066429, 'a0': 0.0017200465290986063, 'h0': 0.6379852809675447, 'alpha0': 0.0008744452200025915, 'eta0': 2.229702225332758, 'delta': 0.03566971476742378, 'n': 1.8474897680344746, 'nu': 1.666698036584963, 'a_scale': 2.6634695565280877, 'id': 135200}	1	[0]	[[[ 0.71020036,3902.73777 , 21.2356042 , 96.9354963 ]]]	[[[2220.83493 , 21.2356042, 96.9354963]]]	[[[0.00000033,0.00000033,0.00000033,0.00000033]]]	[[[0.00000033,0.00000033,0.00000033]]]	[[[0.00000033,0. ,0. ]]]	[1.]
{'B_diff': 1.0, 'N0': 2044.3268367466367, 'h_N': 12.33423716859336, 'r0': 1.9524889639400886, 'a0': 0.0014689591284223775, 'h0': 1.6574686553501323, 'alpha0': 0.00047157118716503537, 'eta0': 4.876332108409479, 'delta': 0.04424267599332561, 'n': 1.8845530882467783, 'nu': 1.6900824680590918, 'a_scale': 1.0941856468899054, 'id': 112600}	1	[0]	[[[ 343.502251 ,4342.8985451, 536.621618 , 178.93465 ]]]	[[[4263.36436 , 536.621618, 178.93465 ]]]	[[[1.50244798,0.81188027,1.27300584,0.62622822]]]	[[[0.81466076,1.27300584,0.62622822]]]	[[[0.79152906,0. ,0. ]]]	[1.]
{'B_diff': 0.5, 'N0': 1506.5435138827975, 'h_N': 13.807440516708441, 'r0': 1.9246842969588895, 'a0': 0.0012418742011783058, 'h0': 1.3384625221726734, 'alpha0': 0.00024398071199949547, 'eta0': 1.7473245746165933, 'delta': 0.03468309274725736, 'n': 1.29321529542081, 'nu': 1.9119384543895053, 'a_scale': 4.28446934122402, 'id': 135400}	1	[0]	[[[ 0.27493328,6793.85248 , 26.5386499 , 63.4065689 ]]]	[[[5576.66271 , 26.5386499, 63.4065689]]]	[[[0.00000033,0.00000033,0.00000033,0.00000033]]]	[[[0.00000033,0.00000033,0.00000033]]]	[[[0.00000033,0. ,0. ]]]	[1.]
{'B_diff': 0.5, 'N0': 1548.44808248689, 'h_N': 5.798952293656051, 'r0': 1.5847988236848256, 'a0': 0.0007919943179659794, 'h0': 1.8092032920856937, 'alpha0': 0.0003551557213833105, 'eta0': 2.4794008030304395, 'delta': 0.03035839025801151, 'n': 1.4710479565169345, 'nu': 1.5916783111139057, 'a_scale': 4.05053129202757, 'id': 136200}	1	[0]	[[[ 0.12457951,7167.89504 , 38.6248038 , 73.1665438 ]]]	[[[5165.17764 , 38.6248038, 73.1665438]]]	[[[0.00000033,0.00000033,0.00000033,0.00000033]]]	[[[0.00000033,0.00000033,0.00000033]]]	[[[0.00000033,0. ,0. ]]]	[1.]
{'B_diff': 0.5, 'N0': 656.0074446095567, 'h_N': 19.004485473633235, 'r0': 0.9327091175311626, 'a0': 0.0014708606676164804, 'h0': 0.6406255778871216, 'alpha0': 0.0007187468144878905, 'eta0': 2.9696187247292833, 'delta': 0.03696798227737478, 'n': 1.2194828797910056, 'nu': 1.2187664887388214, 'a_scale': 2.747791705481366, 'id': 134600}	1	[0]	[[[ 4.45187244,649.0600435 , 87.755004 ,291.822794 ]]]	[[[573.934672, 87.755004,291.822794]]]	[[[0.00000001,0.00000001,0.00000001,0. ]]]	[[[0.00000001,0.00000001,0. ]]]	[[[0.,0.,0.]]]	[1.]
{'B_diff': 0.5, 'N0': 1081.882764642517, 'h_N': 11.221253694569775, 'r0': 0.9470331512958585, 'a0': 0.0011317574939938477, 'h0': 1.1835276618342843, 'alpha0': 0.0005818054605637019, 'eta0': 4.206595601102637, 'delta': 0.05631204973865167, 'n': 1.5750399334940002, 'nu': 1.5392990465344396, 'a_scale': 1.6539920995304889, 'id': 112200}	1	[0]	[[[ 226.709981,2217.908563, 350.558176, 121.989868]]]	[[[2066.08838 , 350.558176, 121.989868]]]	[[[1.26065541,0.9269852 ,1.12305355,0.32369133]]]	[[[0.93642467,1.12305355,0.32369133]]]	[[[0.86820833,0. ,0. ]]]	[1.]
{'B_diff': 0.75, 'N0': 1166.5445569919348, 'h_N': 16.71445911751907, 'r0': 1.799288903447851, 'a0': 0.0017189390508101465, 'h0': 0.958346700868849, 'alpha0': 0.0007846889218865113, 'eta0': 5.199705629974634, 'delta': 0.03451918791559542, 'n': 1.0160436845146252, 'nu': 1.9458912083547015, 'a_scale': 3.2268157332246803, 'id': 127600}	2	[1,1]	[[[1166.54417 , 0. , 0. , 0. ], [ 27.108292,2486.8452 , 384.682376, 209.857266]]]	[[[ 0. , 0. , 0. ], [2486.8452 , 384.682376, 209.857266]]]	[[[0.00000033,0. ,0. ,0. ], [2.10518275,0.77242605,1.29626775,0.72992315]]]	[[[0. ,0. ,0. ], [0.77242605,1.29626775,0.72992315]]]	[[[0.,0.,0.], [0.,0.,0.]]]	[0.505,0.495]
{'B_diff': 0.25, 'N0': 869.3585467990717, 'h_N': 12.015346715566505, 'r0': 1.4440249517466606, 'a0': 0.000744588640289718, 'h0': 0.9599880407705288, 'alpha0': 0.00026977847714223255, 'eta0': 4.4064097909251, 'delta': 0.055940667526971105, 'n': 1.8811620549913572, 'nu': 1.70925712931206, 'a_scale': 4.245914330372132, 'id': 108800}	1	[0]	[[[ 150.162598,1700.562916, 309.49397 , 149.501919]]]	[[[1216.98027 , 309.49397 , 149.501919]]]	[[[1.28692996,0.92560305,1.01494064,0.26608081]]]	[[[0.9450203 ,1.01494064,0.26608081]]]	[[[0.88940344,0. ,0. ]]]	[1.]
{'B_diff': 1.0, 'N0': 1680.567786181459, 'h_N': 8.212148722764962, 'r0': 0.9795293433880652, 'a0': 0.0015389772728740501, 'h0': 2.124676682088226, 'alpha0': 0.0005644414467613908, 'eta0': 2.2316694700001856, 'delta': 0.0306159462285952, 'n': 1.603172069848522, 'nu': 1.2238210894443011, 'a_scale': 3.0165829554052803, 'id': 121400}	1	[0]	[[[ 24.8192366,4505.211278 , 155.501736 , 245.142668 ]]]	[[[4482.15286 , 155.501736, 245.142668]]]	[[[3.27386848,0.41686694,1.83010551,0.6561598 ]]]	[[[0.41783983,1.83010551,0.6561598 ]]]	[[[0.31345456,0. ,0. ]]]	[1.]
{'B_diff': 0.25, 'N0': 582.4727916797572, 'h_N': 9.883847486574666, 'r0': 1.8076343912798867, 'a0': 0.0012643813859967306, 'h0': 0.7607478010932704, 'alpha0': 0.0004694479262117125, 'eta0': 4.493082835681726, 'delta': 0.037382076111016585, 'n': 1.9806377286442, 'nu': 1.4616577991860504, 'a_scale': 1.9832313201531513, 'id': 113600}	1	[0]	[[[ 12.8510645,791.458503 , 90.175875 ,235.499146 ]]]	[[[489.940959, 90.175875,235.499146]]]	[[[2.13603083,0.52033261,0.78623093,0.09446437]]]	[[[0.52313357,0.78623093,0.09446437]]]	[[[0.52547347,0. ,0. ]]]	[1.]
{'B_diff': 0.75, 'N0': 916.2881009561012, 'h_N': 5.285867886733342, 'r0': 0.8602085432354294, 'a0': 0.0019795891960731693, 'h0': 1.9813718154922109, 'alpha0': 0.00040959515159386356, 'eta0': 2.4738197270624585, 'delta': 0.056897101081818266, 'n': 1.0912902390929504, 'nu': 1.2182351254128077, 'a_scale': 3.6009032921935136, 'id': 121200}	1	[0]	[[[ 35.7516538 ,1856.50055189, 290.914259 , 173.974938 ]]]	[[[1856.02103 , 290.914259, 173.974938]]]	[[[2.30411538,0.55230876,0.78180566,0.28594468]]]	[[[0.55235064,0.78180566,0.28594468]]]	[[[0.4019228,0. ,0. ]]]	[1.]
{'B_diff': 0.25, 'N0': 859.3012978846816, 'h_N': 18.931233770297347, 'r0': 0.6272272053974497, 'a0': 0.0012982792780462022, 'h0': 1.5255880553701564, 'alpha0': 0.0004905662394991153, 'eta0': 1.7246293768622385, 'delta': 0.049721170654871444, 'n': 1.0463323780281306, 'nu': 1.4906582672190476, 'a_scale': 2.242898094405568, 'id': 136000}	2	[0,1]	[[[ 1.96247415,3680.0300121 , 57.0529228 , 64.4149943 ], [ 859.301011 , 0. , 0. , 0. ]]]	[[[3657.37826 , 57.0529228, 64.4149943], [ 0. , 0. , 0. ]]]	[[[0. ,0. ,0. ,0. ], [0.00000033,0. ,0. ,0. ]]]	[[[0.,0.,0.], [0.,0.,0.]]]	[[[0.,0.,0.], [0.,0.,0.]]]	[0.995,0.005]
{'B_diff': 1.0, 'N0': 782.1844316634981, 'h_N': 13.92151328654408, 'r0': 1.8138783572207626, 'a0': 0.001924865744313135, 'h0': 1.9465184370238078, 'alpha0': 0.0006920118253512856, 'eta0': 2.909039162939923, 'delta': 0.047623657962986336, 'n': 1.941565089257192, 'nu': 1.796421129652665, 'a_scale': 3.947627455137493, 'id': 135800}	1	[0]	[[[ 0.40897695,3281.445515 , 26.4619895 , 30.1979176 ]]]	[[[2306.60472 , 26.4619895, 30.1979176]]]	[[[0.,0.,0.,0.]]]	[[[0.,0.,0.]]]	[[[0.,0.,0.]]]	[1.]
{'B_diff': 0.75, 'N0': 1671.8388186896445, 'h_N': 19.79639672915985, 'r0': 0.7378472913253951, 'a0': 0.001727050896123373, 'h0': 0.9406128472763378, 'alpha0': 0.0005745460498115354, 'eta0': 3.227210256266028, 'delta': 0.03892930266636084, 'n': 1.918874236663862, 'nu': 1.7094930086165179, 'a_scale': 3.2194979679112814, 'id': 136400}	1	[0]	[[[ 1.23113328,7421.85907 , 29.8152049 , 92.9330846 ]]]	[[[4947.89236 , 29.8152049, 92.9330846]]]	[[[0.,0.,0.,0.]]]	[[[0.,0.,0.]]]	[[[0.,0.,0.]]]	[1.]
{'B_diff': 0.5, 'N0': 2044.8266902102039, 'h_N': 7.637568589854102, 'r0': 1.4033193708993212, 'a0': 0.0020651839976579206, 'h0': 1.089646430475288, 'alpha0': 0.00043086763745824323, 'eta0': 3.2629443546720873, 'delta': 0.05153493305992751, 'n': 1.3849369033110408, 'nu': 1.6961083219316138, 'a_scale': 1.5958068101605796, 'id': 115400}	1	[0]	[[[ 228.145207,6042.263728, 438.38618 , 168.449722]]]	[[[5937.68516 , 438.38618 , 168.449722]]]	[[[1.83514352,0.63571201,1.64258459,0.53455915]]]	[[[0.6367246 ,1.64258459,0.53455915]]]	[[[0.59780172,0. ,0. ]]]	[1.]
{'B_diff': 0.5, 'N0': 1150.8207441440695, 'h_N': 12.089864194294467, 'r0': 1.387720379349433, 'a0': 0.001171151620355596, 'h0': 0.8397935189527783, 'alpha0': 0.0002587188532862054, 'eta0': 2.109849799084906, 'delta': 0.04344884647393173, 'n': 1.9816908110604237, 'nu': 1.4903145509901772, 'a_scale': 3.162913641016181, 'id': 137000}	1	[0]	[[[ 0.62725303,3880.01059 , 81.4680521 , 234.522535 ]]]	[[[2373.53788 , 81.4680521, 234.522535 ]]]	[[[0.00000033,0.00000033,0.00000033,0.00000033]]]	[[[0.00000033,0.00000033,0.00000033]]]	[[[0.00000033,0. ,0. ]]]	[1.]
{'B_diff': 1.0, 'N0': 1764.990304775052, 'h_N': 17.738270483046428, 'r0': 1.0582609879939662, 'a0': 0.0008324866997902261, 'h0': 1.7591752388383912, 'alpha0': 0.00032148633664885425, 'eta0': 2.414227584577496, 'delta': 0.03287992248353077, 'n': 1.9060363654814105, 'nu': 1.0284098007347753, 'a_scale': 3.8626703311206723, 'id': 124600}	2	[0,1]	[[[ 185.424088 ,1928.0167649 , 402.078495 , 542.506327 ], [1644.48571 , 17.18644754, 220.099802 , 0. ]]]	[[[1848.17835 , 402.078495 , 542.506327 ], [ 12.2011267, 220.099802 , 0. ]]]	[[[1.29858758,0.94639041,0.79443352,0.12372784], [0.00000033,0.00000033,0.00000033,0. ]]]	[[[0.95830111,0.79443352,0.12372784], [0.00000033,0.00000033,0. ]]]	[[[0.79700433,0. ,0. ], [0.00000033,0. ,0. ]]]	[0.43,0.57]
{'B_diff': 0.75, 'N0': 1205.547121815875, 'h_N': 14.56917274696739, 'r0': 0.5547127260316501, 'a0': 0.0014160329085401596, 'h0': 0.7110379162182046, 'alpha0': 0.000814340616866296, 'eta0': 2.9134442460601444, 'delta': 0.04356437298908176, 'n': 1.0781855212337574, 'nu': 1.7028764954351359, 'a_scale': 1.829740728873112, 'id': 137200}	2	[0,1]	[[[ 1.4754838 ,4273.95463885, 26.3945435 , 100.682208 ], [1205.54672 , 0. , 0. , 0. ]]]	[[[4272.71614 , 26.3945435, 100.682208 ], [ 0. , 0. , 0. ]]]	[[[0.00000033,0.00000033,0.00000033,0.00000033], [0.00000033,0. ,0. ,0. ]]]	[[[0.00000033,0.00000033,0.00000033], [0. ,0. ,0. ]]]	[[[0.00000033,0. ,0. ], [0. ,0. ,0. ]]]	[0.955,0.045]
{'B_diff': 1.0, 'N0': 949.8247908041255, 'h_N': 13.762203193245927, 'r0': 1.6178097092180745, 'a0': 0.000976949587412543, 'h0': 0.9111192614524073, 'alpha0': 0.0003237289514922301, 'eta0': 3.093789852016161, 'delta': 0.0458202373262218, 'n': 1.8936754734165184, 'nu': 1.3827910069589573, 'a_scale': 4.213728061839518, 'id': 107800}	1	[0]	[[[ 21.0744385,978.6876628,139.129922 ,379.864142 ]]]	[[[893.774768,139.129922,379.864142]]]	[[[1.97697589,0.55363543,0.60794987,0.08177253]]]	[[[0.57577151,0.60794987,0.08177253]]]	[[[0.47467349,0. ,0. ]]]	[1.]
{'B_diff': 1.0, 'N0': 1346.8703500515603, 'h_N': 9.413047748567084, 'r0': 1.8032914913322755, 'a0': 0.0008380070422362748, 'h0': 1.331622464131295, 'alpha0': 0.0008810486155763575, 'eta0': 2.013486371659857, 'delta': 0.03958136862365499, 'n': 1.542959282221072, 'nu': 1.390744599761243, 'a_scale': 2.26112268320332, 'id': 137400}	1	[0]	[[[ 0.24603441,4922.090784 , 41.7572478 , 102.098838 ]]]	[[[4019.42208 , 41.7572478, 102.098838 ]]]	[[[0.,0.,0.,0.]]]	[[[0.,0.,0.]]]	[[[0.,0.,0.]]]	[1.]
{'B_diff': 0.5, 'N0': 1719.9925687519835, 'h_N': 12.450302604312219, 'r0': 1.2109252862485365, 'a0': 0.0006914067255876286, 'h0': 1.5456041480671339, 'alpha0': 0.00034702524704348934, 'eta0': 5.200398005922075, 'delta': 0.05231548459451827, 'n': 1.275222347707221, 'nu': 1.3680440794047843, 'a_scale': 4.00644780565023, 'id': 109000}	2	[0,0]	[[[ 374.499726 ,2261.5987827, 915.763496 , 231.518897 ], [ 360.436017 ,2418.1861645, 887.22561 , 228.812618 ]]]	[[[2173.85778 , 915.763496, 231.518897], [2322.11383 , 887.22561 , 228.812618]]]	[[[1.09788133,1.18429538,0.73632964,0.516376 ], [1.13237811,1.11944029,0.76379186,0.460249 ]]]	[[[1.19142813,0.73632964,0.516376 ], [1.12469072,0.76379186,0.460249 ]]]	[[[1.03847359,0. ,0. ], [1.01395289,0. ,0. ]]]	[0.99,0.01]
{'B_diff': 0.25, 'N0': 2016.5064537321762, 'h_N': 8.390290279914876, 'r0': 1.114978393653757, 'a0': 0.0018997473601596313, 'h0': 1.5009639558786736, 'alpha0': 0.00033353956915837645, 'eta0': 2.7316726682652237, 'delta': 0.03507316637419429, 'n': 1.5672419415707102, 'nu': 1.9807050727554287, 'a_scale': 3.6071823769525437, 'id': 137600}	1	[0]	[[[ 0.28335432,10759.08331 , 21.8296394 , 39.3468045 ]]]	[[[6480.7771 , 21.8296394, 39.3468045]]]	[[[0.,0.,0.,0.]]]	[[[0.,0.,0.]]]	[[[0.,0.,0.]]]	[1.]
{'B_diff': 1.0, 'N0': 1708.7864587558731, 'h_N': 8.328588549123246, 'r0': 1.1803251212094428, 'a0': 0.0011793123211910925, 'h0': 1.4775291601226033, 'alpha0': 0.0005051148411821497, 'eta0': 3.166012550791489, 'delta': 0.04157618699332049, 'n': 1.7539728217978618, 'nu': 1.8947000605801978, 'a_scale': 4.028997079568497, 'id': 139000}	1	[0]	[[[ 0.32130396,7187.46776 , 24.0845513 , 47.0359645 ]]]	[[[5359.33259 , 24.0845513, 47.0359645]]]	[[[0.,0.,0.,0.]]]	[[[0.,0.,0.]]]	[[[0.,0.,0.]]]	[1.]
{'B_diff': 0.5, 'N0': 831.0324340846535, 'h_N': 13.870570930531606, 'r0': 0.9261498616507451, 'a0': 0.0012319014424090969, 'h0': 0.9294045987137125, 'alpha0': 0.0006088920081992321, 'eta0': 4.550420758118958, 'delta': 0.03588136678821353, 'n': 1.9917048120379648, 'nu': 1.4820518698252987, 'a_scale': 2.8239321521220333, 'id': 116200}	1	[0]	[[[ 75.6578504,1719.509247 , 160.539693 , 191.672587 ]]]	[[[1542.71443 , 160.539693, 191.672587]]]	[[[1.5747528 ,0.72453853,1.38436101,0.22513986]]]	[[[0.73430999,1.38436101,0.22513986]]]	[[[0.67981781,0. ,0. ]]]	[1.]
{'B_diff': 0.75, 'N0': 667.5127185555352, 'h_N': 18.56301327672471, 'r0': 0.6176958298670917, 'a0': 0.0017184682231921897, 'h0': 1.7989154901401128, 'alpha0': 0.0003373964325948984, 'eta0': 4.7373599734235405, 'delta': 0.03040358941538088, 'n': 1.0555397507887592, 'nu': 1.9667116965514406, 'a_scale': 2.1404509388227204, 'id': 138800}	2	[0,1]	[[[ 1.1222701 ,2391.02779878, 23.1952935 , 49.0060485 ], [ 667.512496 , 0. , 0. , 0. ]]]	[[[2391.00278 , 23.1952935, 49.0060485], [ 0. , 0. , 0. ]]]	[[[0. ,0. ,0. ,0. ], [0.00000033,0. ,0. ,0. ]]]	[[[0.,0.,0.], [0.,0.,0.]]]	[[[0.,0.,0.], [0.,0.,0.]]]	[0.905,0.095]
{'B_diff': 0.25, 'N0': 1858.0741482547776, 'h_N': 19.078524063676902, 'r0': 1.0148630766725684, 'a0': 0.0020654680488104227, 'h0': 2.086286816117206, 'alpha0': 0.00033878563193905575, 'eta0': 3.9872736145502556, 'delta': 0.03965396433103065, 'n': 1.1119152274258233, 'nu': 1.1977627540688793, 'a_scale': 2.2428306418446127, 'id': 124000}	3	[0,1,1]	[[[ 336.165146 ,4720.1434137, 594.175799 , 173.394418 ], [ 335.675553 ,4719.68264 , 593.339272 , 173.363877 ], [1858.07353 , 0. , 0. , 0. ]]]	[[[4692.7571 , 594.175799, 173.394418], [4719.68264 , 593.339272, 173.363877], [ 0. , 0. , 0. ]]]	[[[1.45664208,0.82345549,1.24225063,0.42987969], [1.45897392,0.8230549 ,1.24314026,0.42949255], [0.00000033,0. ,0. ,0. ]]]	[[[0.82376929,1.24225063,0.42987969], [0.8230549 ,1.24314026,0.42949255], [0. ,0. ,0. ]]]	[[[0.77931368,0. ,0. ], [0. ,0. ,0. ], [0. ,0. ,0. ]]]	[0.955,0.04 ,0.005]
{'B_diff': 0.75, 'N0': 1339.9561695888692, 'h_N': 17.077323302423643, 'r0': 1.442433746693384, 'a0': 0.0010102027159201443, 'h0': 0.8523813518851038, 'alpha0': 0.0008306838096749678, 'eta0': 2.003481257739149, 'delta': 0.03175799995114705, 'n': 1.0015848604291908, 'nu': 1.0956206582038122, 'a_scale': 4.377254875728645, 'id': 130000}	2	[1,1]	[[[ 1.3296264,3018.11785 , 155.743045 , 329.72284 ], [1339.95572 , 0. , 0. , 0. ]]]	[[[3018.11785 , 155.743045, 329.72284 ], [ 0. , 0. , 0. ]]]	[[[1.14605535,0.46878309,1.57282489,0.41582371], [0.00000033,0. ,0. ,0. ]]]	[[[0.46878309,1.57282489,0.41582371], [0. ,0. ,0. ]]]	[[[0.,0.,0.], [0.,0.,0.]]]	[0.83,0.17]
{'B_diff': 1.0, 'N0': 1614.9516923296158, 'h_N': 11.457696146126386, 'r0': 1.301232334468065, 'a0': 0.0009241557488404474, 'h0': 1.7519344312968173, 'alpha0': 0.0005579560020571639, 'eta0': 2.8395885092500226, 'delta': 0.052364188836606845, 'n': 1.3138294783268973, 'nu': 1.5050580599229753, 'a_scale': 4.461740198267883, 'id': 122200}	1	[0]	[[[ 84.9910573,4357.3488528, 299.077402 , 143.068956 ]]]	[[[4341.76134 , 299.077402, 143.068956]]]	[[[2.41302588,0.49714858,1.594723 ,0.64905676]]]	[[[0.4975602 ,1.594723 ,0.64905676]]]	[[[0.41416074,0. ,0. ]]]	[1.]
{'B_diff': 0.75, 'N0': 2200.602001854022, 'h_N': 14.039085462942026, 'r0': 1.904608849654228, 'a0': 0.0007239828807688311, 'h0': 0.6415632191991053, 'alpha0': 0.0005487664691513031, 'eta0': 3.874670488104255, 'delta': 0.05734702101443574, 'n': 1.2101827552705744, 'nu': 1.5968880700188586, 'a_scale': 3.4121350295347077, 'id': 105200}	1	[0]	[[[ 234.845012 ,3093.3999509, 855.428851 , 480.651901 ]]]	[[[3050.81035 , 855.428851, 480.651901]]]	[[[1.33843674,1.10873417,0.92632577,0.59802046]]]	[[[1.11123855,0.92632577,0.59802046]]]	[[[0.942609,0. ,0. ]]]	[1.]
{'B_diff': 1.0, 'N0': 1104.1531531580008, 'h_N': 7.205375287231703, 'r0': 1.4507923354030323, 'a0': 0.001976740375684208, 'h0': 0.9249060857307645, 'alpha0': 0.000318932158204782, 'eta0': 3.0687548136170792, 'delta': 0.04337975554361496, 'n': 1.5300573191170763, 'nu': 1.7590449907937629, 'a_scale': 1.9770631514649337, 'id': 141400}	1	[0]	[[[ 0.28682636,3644.883358 , 41.1307236 , 136.836193 ]]]	[[[2996.0593 , 41.1307236, 136.836193 ]]]	[[[0.,0.,0.,0.]]]	[[[0.,0.,0.]]]	[[[0.,0.,0.]]]	[1.]
{'B_diff': 0.25, 'N0': 696.3815250286735, 'h_N': 18.367256905699985, 'r0': 1.3470681674955702, 'a0': 0.0014265596355325298, 'h0': 0.5892868181760744, 'alpha0': 0.000702351679004939, 'eta0': 4.3235224719861325, 'delta': 0.0359459857186689, 'n': 1.5865770442258862, 'nu': 1.5872222268978744, 'a_scale': 2.614117862581103, 'id': 119200}	1	[0]	[[[ 28.6685083,1502.130436 , 104.342103 , 205.672951 ]]]	[[[1166.69563 , 104.342103, 205.672951]]]	[[[1.9515045 ,0.57904775,1.49163606,0.20613446]]]	[[[0.58663832,1.49163606,0.20613446]]]	[[[0.56185015,0. ,0. ]]]	[1.]
{'B_diff': 0.25, 'N0': 712.0550792250755, 'h_N': 15.611641068739933, 'r0': 1.9233547036312, 'a0': 0.0007538362829023855, 'h0': 1.8028235402092014, 'alpha0': 0.000769495097241623, 'eta0': 2.4546321458368148, 'delta': 0.054404754736413916, 'n': 1.601556842805481, 'nu': 1.6964661731357085, 'a_scale': 2.144629167870282, 'id': 139200}	1	[0]	[[[ 0.49675367,3621.77549 , 32.1187454 , 26.0410293 ]]]	[[[2160.99164 , 32.1187454, 26.0410293]]]	[[[0.,0.,0.,0.]]]	[[[0.,0.,0.]]]	[[[0.,0.,0.]]]	[1.]
{'B_diff': 0.25, 'N0': 2120.134781361482, 'h_N': 9.381535271031606, 'r0': 1.9296047958339222, 'a0': 0.001885756488524873, 'h0': 0.7336127700098354, 'alpha0': 0.0005624248647349794, 'eta0': 3.5444392886729794, 'delta': 0.031136168873297333, 'n': 1.517027548356329, 'nu': 1.037882957854829, 'a_scale': 1.8968651944120793, 'id': 108000}	2	[0,1]	[[[ 83.3060118 , 3253.94458 , 321.084646 , 779.894808 ], [ 0.15386347,10888.711949 , 0. , 0. ]]]	[[[ 2591.98615 , 321.084646, 779.894808], [10314.2861 , 0. , 0. ]]]	[[[1.88593544,0.64372844,1.17478349,0.13062993], [0.00000033,0.00000033,0. ,0. ]]]	[[[0.6515989 ,1.17478349,0.13062993], [0.00000033,0. ,0. ]]]	[[[0.62572996,0. ,0. ], [0.00000033,0. ,0. ]]]	[0.995,0.005]
{'B_diff': 1.0, 'N0': 1064.3225982959002, 'h_N': 19.359984383953787, 'r0': 0.983149635607101, 'a0': 0.001286252507376641, 'h0': 1.4307368328266303, 'alpha0': 0.0007878687595113769, 'eta0': 1.673552357257752, 'delta': 0.031651036119981574, 'n': 1.3483668777666962, 'nu': 1.3374609035706786, 'a_scale': 4.506450297286106, 'id': 142200}	1	[0]	[[[ 0.8234699,3362.84675 , 41.3097078, 125.960804 ]]]	[[[3064.07066 , 41.3097078, 125.960804 ]]]	[[[0.00000033,0.00000033,0.00000033,0.00000033]]]	[[[0.00000033,0.00000033,0.00000033]]]	[[[0.00000033,0. ,0. ]]]	[1.]
{'B_diff': 0.5, 'N0': 1595.912323998219, 'h_N': 16.110927837053882, 'r0': 1.2862943863385872, 'a0': 0.0009773072352484505, 'h0': 1.562934068167603, 'alpha0': 0.0005132552217942735, 'eta0': 1.5181809158828583, 'delta': 0.04062333153077631, 'n': 1.3448576838748774, 'nu': 1.9208960505822463, 'a_scale': 3.432899248966425, 'id': 141800}	1	[0]	[[[ 0.54701613,7602.93983 , 19.3082551 , 31.6145235 ]]]	[[[5967.11916 , 19.3082551, 31.6145235]]]	[[[0.,0.,0.,0.]]]	[[[0.,0.,0.]]]	[[[0.,0.,0.]]]	[1.]
{'B_diff': 1.0, 'N0': 1569.1348086469898, 'h_N': 10.923101200297463, 'r0': 0.6477665049027341, 'a0': 0.0018474111300583488, 'h0': 1.6078182671938726, 'alpha0': 0.0008737598795972977, 'eta0': 3.272758025849959, 'delta': 0.04529811004082017, 'n': 1.2536509280392498, 'nu': 1.7533744097737003, 'a_scale': 1.6714386044415241, 'id': 127000}	1	[0]	[[[ 137.691998 ,4319.90589427, 208.470491 , 116.352842 ]]]	[[[4319.19886 , 208.470491, 116.352842]]]	[[[2.06994406,0.55142679,1.92293627,0.71757795]]]	[[[0.55144535,1.92293627,0.71757795]]]	[[[0.47504207,0. ,0. ]]]	[1.]
{'B_diff': 1.0, 'N0': 798.474041041113, 'h_N': 9.875519087023875, 'r0': 1.2985452420825605, 'a0': 0.0014851000764264364, 'h0': 1.2440322639065164, 'alpha0': 0.0004062867658591271, 'eta0': 4.219575364221409, 'delta': 0.058380162482872616, 'n': 1.5812486004336623, 'nu': 1.414316713446166, 'a_scale': 1.148585416569599, 'id': 103800}	1	[0]	[[[ 82.0195569,796.5800265,253.513554 ,234.722449 ]]]	[[[767.281724,253.513554,234.722449]]]	[[[1.28230752,0.90528637,0.58225235,0.04023649]]]	[[[0.91693772,0.58225235,0.04023649]]]	[[[0.70283274,0. ,0. ]]]	[1.]
{'B_diff': 1.0, 'N0': 1715.7567438343558, 'h_N': 6.202467684760329, 'r0': 1.5377137911675405, 'a0': 0.0009731930237058283, 'h0': 1.5557349324411918, 'alpha0': 0.0007254810124588396, 'eta0': 3.2593537237877257, 'delta': 0.05359457717956537, 'n': 1.505453147565596, 'nu': 1.03246206946483, 'a_scale': 3.9460813174856417, 'id': 108600}	1	[0]	[[[ 110.333845 ,2341.3703526, 487.04622 , 460.347294 ]]]	[[[2291.5001 , 487.04622 , 460.347294]]]	[[[1.77813525,0.69803434,0.66942768,0.10265942]]]	[[[0.70331986,0.66942768,0.10265942]]]	[[[0.57688169,0. ,0. ]]]	[1.]
{'B_diff': 1.0, 'N0': 1152.1542423852698, 'h_N': 9.176538024617109, 'r0': 1.1939211432639822, 'a0': 0.0013357326036991478, 'h0': 0.827525877995575, 'alpha0': 0.00034535835103943757, 'eta0': 2.350470223148749, 'delta': 0.04109812782741057, 'n': 1.0243560590688299, 'nu': 1.9726637582386424, 'a_scale': 3.1278955475202213, 'id': 143800}	2	[1,1]	[[[ 0.37473888,3849.62862 , 23.5767906 , 80.1185166 ], [1152.15386 , 0. , 0. , 0. ]]]	[[[3849.62862 , 23.5767906, 80.1185166], [ 0. , 0. , 0. ]]]	[[[0.00000033,0.00000033,0.00000033,0.00000033], [0.00000033,0. ,0. ,0. ]]]	[[[0.00000033,0.00000033,0.00000033], [0. ,0. ,0. ]]]	[[[0.,0.,0.], [0.,0.,0.]]]	[0.91,0.09]
{'B_diff': 0.25, 'N0': 666.9289274760356, 'h_N': 14.984699455645801, 'r0': 1.3628240357416872, 'a0': 0.0010131158266732951, 'h0': 1.2090685640583494, 'alpha0': 0.0005476587138906324, 'eta0': 4.5077000426652685, 'delta': 0.041199796050965805, 'n': 1.8611786777643318, 'nu': 1.5247169029124856, 'a_scale': 3.6513826479666185, 'id': 125600}	1	[0]	[[[ 57.8971158,1760.183266 , 173.742067 , 119.009585 ]]]	[[[1254.76444 , 173.742067, 119.009585]]]	[[[1.79973406,0.64376523,1.2898454 ,0.29001592]]]	[[[0.65385356,1.2898454 ,0.29001592]]]	[[[0.62728218,0. ,0. ]]]	[1.]
{'B_diff': 0.75, 'N0': 1641.8148129170613, 'h_N': 5.147616143014125, 'r0': 0.6893574258279735, 'a0': 0.0008790587492615647, 'h0': 1.7005060225155135, 'alpha0': 0.0003321643006176466, 'eta0': 4.647469148995484, 'delta': 0.03726527232121326, 'n': 1.2183101374537468, 'nu': 1.7106579834901676, 'a_scale': 3.360594274980183, 'id': 128400}	1	[0]	[[[ 173.973335 ,4426.96787294, 340.560828 , 138.537254 ]]]	[[[4421.36979 , 340.560828, 138.537254]]]	[[[1.84016324,0.63366617,1.57551925,0.49407084]]]	[[[0.63378026,1.57551925,0.49407084]]]	[[[0.56531444,0. ,0. ]]]	[1.]
{'B_diff': 0.25, 'N0': 1683.6536467069336, 'h_N': 13.250044780646618, 'r0': 1.7046246690456952, 'a0': 0.0015018831210810847, 'h0': 1.330858272963718, 'alpha0': 0.0007174716607667798, 'eta0': 2.8790237938217333, 'delta': 0.04059015059333977, 'n': 1.677007545825779, 'nu': 1.5851839356572104, 'a_scale': 4.513700792128807, 'id': 143200}	1	[0]	[[[ 0.34696069,8737.59439 , 33.8165387 , 58.8580395 ]]]	[[[5121.28612 , 33.8165387, 58.8580395]]]	[[[0.,0.,0.,0.]]]	[[[0.,0.,0.]]]	[[[0.,0.,0.]]]	[1.]
{'B_diff': 1.0, 'N0': 2109.5408016389238, 'h_N': 13.519231637205552, 'r0': 1.8716007776105619, 'a0': 0.0012018219749208524, 'h0': 0.742845076309582, 'alpha0': 0.000746635934270155, 'eta0': 4.345274986559486, 'delta': 0.04771144668994938, 'n': 1.0575401837545124, 'nu': 1.2020282438047691, 'a_scale': 3.2067939821745366, 'id': 111800}	3	[0,1,1]	[[[ 101.572636 ,2552.05850606, 901.381102 , 535.045189 ], [ 101.38669 ,2550.68189 , 900.931336 , 535.646982 ], [2109.5401 , 0. , 0. , 0. ]]]	[[[2552.05813 , 901.381102, 535.045189], [2550.68189 , 900.931336, 535.646982], [ 0. , 0. , 0. ]]]	[[[1.67490209,1.09824237,0.88112802,0.48600026], [1.6780592 ,1.09968708,0.88192104,0.48524717], [0.00000033,0. ,0. ,0. ]]]	[[[1.09824242,0.88112802,0.48600026], [1.09968708,0.88192104,0.48524717], [0. ,0. ,0. ]]]	[[[0.77248154,0. ,0. ], [0. ,0. ,0. ], [0. ,0. ,0. ]]]	[0.61,0.34,0.05]
{'B_diff': 0.75, 'N0': 1603.336334805863, 'h_N': 7.152462294184954, 'r0': 1.999061821678636, 'a0': 0.0010071986580666046, 'h0': 0.7771213657296925, 'alpha0': 0.0006463934498897374, 'eta0': 3.548219994351278, 'delta': 0.0471604858291749, 'n': 1.4845844969823623, 'nu': 1.2451524985136886, 'a_scale': 2.7993539296892944, 'id': 104400}	1	[0]	[[[ 93.3843677,2617.920206 , 351.659403 , 439.351922 ]]]	[[[2508.18504 , 351.659403, 439.351922]]]	[[[1.76458657,0.77021556,1.18396435,0.3089472 ]]]	[[[0.77628019,1.18396435,0.3089472 ]]]	[[[0.6580651,0. ,0. ]]]	[1.]
{'B_diff': 0.75, 'N0': 1761.2782297608965, 'h_N': 9.318079856932933, 'r0': 1.025041142374679, 'a0': 0.0008264291084194002, 'h0': 1.6683284024625948, 'alpha0': 0.0003924680588158066, 'eta0': 1.7960302725157864, 'delta': 0.050702992615406756, 'n': 1.4190194925285233, 'nu': 1.4016439675592, 'a_scale': 3.3886132100310102, 'id': 143600}	1	[0]	[[[ 0.56258527,6943.83289 , 89.0873493 , 114.417925 ]]]	[[[5697.6768 , 89.0873493, 114.417925 ]]]	[[[0.,0.,0.,0.]]]	[[[0.,0.,0.]]]	[[[0.,0.,0.]]]	[1.]
{'B_diff': 0.5, 'N0': 1925.1628407997207, 'h_N': 18.230166794724077, 'r0': 1.31108676134727, 'a0': 0.0020704741034749284, 'h0': 1.0146411363509313, 'alpha0': 0.0004155184785874311, 'eta0': 4.6775453741616575, 'delta': 0.045763364610151194, 'n': 1.5718480894741176, 'nu': 1.8304536163273872, 'a_scale': 3.135958573434668, 'id': 124200}	1	[0]	[[[ 391.093829,4852.786923, 524.01832 , 132.403474]]]	[[[4622.88857 , 524.01832 , 132.403474]]]	[[[1.37856594,0.84190127,1.41850468,0.35165589]]]	[[[0.84454992,1.41850468,0.35165589]]]	[[[0.80540559,0. ,0. ]]]	[1.]
{'B_diff': 0.5, 'N0': 832.5896978480794, 'h_N': 13.635606201062151, 'r0': 1.833144255086701, 'a0': 0.0014012734350856613, 'h0': 1.6675815268919567, 'alpha0': 0.00024995494771841794, 'eta0': 4.053867998493337, 'delta': 0.034367716626940666, 'n': 1.7485215858055612, 'nu': 1.8981469100391584, 'a_scale': 4.071740550886222, 'id': 144200}	1	[0]	[[[ 0.29963754,3803.82223 , 32.0385696 , 55.7671756 ]]]	[[[2452.67459 , 32.0385696, 55.7671756]]]	[[[0.,0.,0.,0.]]]	[[[0.,0.,0.]]]	[[[0.,0.,0.]]]	[1.]
{'B_diff': 0.25, 'N0': 752.6919145722696, 'h_N': 10.094119465524651, 'r0': 1.3252910970549228, 'a0': 0.0013447066891289108, 'h0': 1.1611134589604442, 'alpha0': 0.000804917824769888, 'eta0': 3.841562480644537, 'delta': 0.053904902615211574, 'n': 1.2781917006949506, 'nu': 1.3033993638653114, 'a_scale': 3.905942551072379, 'id': 121600}	1	[0]	[[[ 73.1074877,1426.689495 , 303.272235 , 155.200337 ]]]	[[[1148.15367 , 303.272235, 155.200337]]]	[[[1.62989427,0.87032901,0.91756146,0.49010631]]]	[[[0.87940799,0.91756146,0.49010631]]]	[[[0.83709398,0. ,0. ]]]	[1.]
{'B_diff': 1.0, 'N0': 2214.560023992256, 'h_N': 15.258109312962198, 'r0': 0.859464613868924, 'a0': 0.0005897011867016033, 'h0': 0.862436755710565, 'alpha0': 0.00044885856685000157, 'eta0': 3.6491555246212637, 'delta': 0.058880149520505715, 'n': 1.5415470433708562, 'nu': 1.6082786390836197, 'a_scale': 3.814639362902143, 'id': 116600}	1	[0]	[[[ 449.108208 ,4359.1301061, 547.019219 , 208.527904 ]]]	[[[4331.63752 , 547.019219, 208.527904]]]	[[[1.2657211 ,0.91128154,1.31393565,0.2555286 ]]]	[[[0.91223592,1.31393565,0.2555286 ]]]	[[[0.79979383,0. ,0. ]]]	[1.]
{'B_diff': 0.75, 'N0': 2203.630377611793, 'h_N': 19.55335624028812, 'r0': 1.2231861733942415, 'a0': 0.0006902547120364712, 'h0': 1.6039918206361372, 'alpha0': 0.0006675190249303051, 'eta0': 2.3035228226591973, 'delta': 0.0397914764687291, 'n': 1.9565950044197273, 'nu': 1.447160577353222, 'a_scale': 2.711027105185514, 'id': 144400}	1	[0]	[[[ 0.70505413,10186.10931 , 45.4075574 , 74.5078886 ]]]	[[[6728.57301 , 45.4075574, 74.5078886]]]	[[[0.,0.,0.,0.]]]	[[[0.,0.,0.]]]	[[[0.,0.,0.]]]	[1.]
{'B_diff': 0.75, 'N0': 1833.7833991532286, 'h_N': 19.90478052323877, 'r0': 1.8614515062500316, 'a0': 0.0014856984214954337, 'h0': 1.312706343610595, 'alpha0': 0.0006999440815456257, 'eta0': 4.9799268039188895, 'delta': 0.056812344054436845, 'n': 1.0222149116133408, 'nu': 1.3650477411149122, 'a_scale': 1.0643171913346483, 'id': 126000}	2	[1,1]	[[[ 324.751694,1667.4445 ,1265.13123 , 271.880883], [1833.78279 , 0. , 0. , 0. ]]]	[[[1667.4445 ,1265.13123 , 271.880883], [ 0. , 0. , 0. ]]]	[[[1.21251598,1.47153507,0.58557022,0.78965972], [0.00000033,0. ,0. ,0. ]]]	[[[1.47153507,0.58557022,0.78965972], [0. ,0. ,0. ]]]	[[[0.,0.,0.], [0.,0.,0.]]]	[0.56,0.44]
{'B_diff': 0.5, 'N0': 1520.2496356263218, 'h_N': 17.03142961598823, 'r0': 1.552362026035088, 'a0': 0.001056911042246235, 'h0': 2.139247483213739, 'alpha0': 0.0007307670471642921, 'eta0': 2.200944261911544, 'delta': 0.040629714568050854, 'n': 1.2726175048885238, 'nu': 1.2892043515504397, 'a_scale': 3.0918791023927787, 'id': 132200}	1	[0]	[[[ 24.3504406,5220.911229 , 220.49504 , 152.83744 ]]]	[[[5110.84066, 220.49504, 152.83744]]]	[[[3.51911377,0.39308238,1.9083507 ,0.93189226]]]	[[[0.39502827,1.9083507 ,0.93189226]]]	[[[0.32106458,0. ,0. ]]]	[1.]
{'B_diff': 0.5, 'N0': 969.5571726310054, 'h_N': 8.336415622627618, 'r0': 1.169359261563797, 'a0': 0.0006865715049240802, 'h0': 1.6554364836524185, 'alpha0': 0.0005715023651388431, 'eta0': 3.3766994889204427, 'delta': 0.056204132953412526, 'n': 1.4929153259313435, 'nu': 1.8970776182090783, 'a_scale': 4.306238790817079, 'id': 130600}	1	[0]	[[[ 73.7067129,3084.435873 , 226.601789 , 78.7393066]]]	[[[2760.05824 , 226.601789 , 78.7393066]]]	[[[2.28027328,0.52093227,1.49853072,0.74698016]]]	[[[0.52672878,1.49853072,0.74698016]]]	[[[0.48455733,0. ,0. ]]]	[1.]
{'B_diff': 0.75, 'N0': 1340.267796601842, 'h_N': 19.167450674060852, 'r0': 0.9010602262148102, 'a0': 0.0011700559020026303, 'h0': 0.7600748015601063, 'alpha0': 0.00048737722717298094, 'eta0': 1.3623130307839506, 'delta': 0.04768394160281559, 'n': 1.595386889021765, 'nu': 1.3447478277042015, 'a_scale': 2.4767069746557784, 'id': 146000}	1	[0]	[[[ 1.70668307,4093.12454 , 81.1061653 , 267.062008 ]]]	[[[3047.52328 , 81.1061653, 267.062008 ]]]	[[[0.00000033,0.00000033,0.00000033,0.00000033]]]	[[[0.00000033,0.00000033,0.00000033]]]	[[[0.00000033,0. ,0. ]]]	[1.]
{'B_diff': 1.0, 'N0': 1386.1134243449114, 'h_N': 12.001395143458485, 'r0': 0.7420119918447454, 'a0': 0.0006693339823059445, 'h0': 0.7671906823447507, 'alpha0': 0.0008691462325286881, 'eta0': 1.6858842888384478, 'delta': 0.03703298164529751, 'n': 1.6495115543254437, 'nu': 1.1925745479192278, 'a_scale': 4.3160140927926065, 'id': 123800}	1	[0]	[[[ 24.7445008,2577.0921739, 95.6960165, 402.362692 ]]]	[[[2491.75994 , 95.6960165, 402.362692 ]]]	[[[2.29087323,0.50235966,1.40097209,0.27228431]]]	[[[0.50939921,1.40097209,0.27228431]]]	[[[0.35178938,0. ,0. ]]]	[1.]
{'B_diff': 0.5, 'N0': 2216.8031334938487, 'h_N': 12.598911739942515, 'r0': 1.0790448524818839, 'a0': 0.0006658917555693877, 'h0': 0.7594054243663052, 'alpha0': 0.0008337008990848331, 'eta0': 4.127101833558202, 'delta': 0.055105169641884055, 'n': 1.3496065457086197, 'nu': 1.265450856781315, 'a_scale': 3.1477099531420683, 'id': 114600}	1	[0]	[[[ 502.059703,3773.855252, 783.404397, 299.992213]]]	[[[3667.28201 , 783.404397, 299.992213]]]	[[[1.09964708,1.08785975,1.08732374,0.3140918 ]]]	[[[1.09201925,1.08732374,0.3140918 ]]]	[[[1.00166136,0. ,0. ]]]	[1.]
{'B_diff': 0.75, 'N0': 574.5389679103807, 'h_N': 5.022113254564458, 'r0': 1.712287881433269, 'a0': 0.001027458173994437, 'h0': 0.987447220757536, 'alpha0': 0.0007135220312863476, 'eta0': 4.3046405697547385, 'delta': 0.047224238409120156, 'n': 1.3214700072237697, 'nu': 1.7209359127287782, 'a_scale': 2.1411963466987785, 'id': 131600}	1	[0]	[[[ 5.33874184,957.6672473 ,212.812134 ,143.933731 ]]]	[[[910.123704,212.812134,143.933731]]]	[[[1.49128403,0.84541928,1.04608755,0.45277125]]]	[[[0.85645275,1.04608755,0.45277125]]]	[[[0.64390896,0. ,0. ]]]	[1.]
{'B_diff': 0.25, 'N0': 773.5355083074211, 'h_N': 6.777222349598645, 'r0': 0.6759915051611707, 'a0': 0.0013840099388602082, 'h0': 1.232072025146866, 'alpha0': 0.000887079674761944, 'eta0': 4.7429208691784375, 'delta': 0.059391780748872344, 'n': 1.0769886499371508, 'nu': 1.2259249026954144, 'a_scale': 2.1404911334338346, 'id': 127200}	1	[1]	[[[414.888262 ,415.43615796,522.392408 , 0. ]]]	[[[411.14152 ,522.392408, 0. ]]]	[[[0.5912758 ,2.11547338,0.67976868,0. ]]]	[[[2.11756754,0.67976868,0. ]]]	[[[1.92764318,0. ,0. ]]]	[1.]
{'B_diff': 0.5, 'N0': 1092.41019111679, 'h_N': 11.51577442616033, 'r0': 1.7097622321789465, 'a0': 0.0006161763731220109, 'h0': 1.0154476089419135, 'alpha0': 0.00037052885062654735, 'eta0': 2.817467000001319, 'delta': 0.047164135074097495, 'n': 1.9642669942919642, 'nu': 1.7638559958951392, 'a_scale': 4.611888784347306, 'id': 146600}	1	[0]	[[[ 0.38211552,4980.47993 , 39.1866692 , 82.9415298 ]]]	[[[3056.44178 , 39.1866692, 82.9415298]]]	[[[0.,0.,0.,0.]]]	[[[0.,0.,0.]]]	[[[0.,0.,0.]]]	[1.]
{'B_diff': 0.75, 'N0': 1496.705560929037, 'h_N': 9.66813347807005, 'r0': 1.5778668125383022, 'a0': 0.0007281952095514971, 'h0': 1.3530755721440966, 'alpha0': 0.0006563939544628584, 'eta0': 5.236090427272101, 'delta': 0.05075060648986468, 'n': 1.884032036913545, 'nu': 1.4655537306099555, 'a_scale': 3.6132030218920126, 'id': 122800}	1	[0]	[[[ 419.748345,2261.880253, 583.250623, 150.531401]]]	[[[2098.93371 , 583.250623, 150.531401]]]	[[[1.04764859,1.15893636,0.9976491 ,0.38617705]]]	[[[1.17089708,0.9976491 ,0.38617705]]]	[[[1.06931462,0. ,0. ]]]	[1.]
{'B_diff': 0.25, 'N0': 1100.9110827317136, 'h_N': 8.891644062977617, 'r0': 1.1810267003036419, 'a0': 0.0016051720022167433, 'h0': 1.2859726561299585, 'alpha0': 0.0004191807223506116, 'eta0': 2.8550434973205183, 'delta': 0.05752581955665405, 'n': 1.536154722753858, 'nu': 1.2087685847451215, 'a_scale': 3.688851674874915, 'id': 120800}	2	[0,1]	[[[ 172.162418 ,2044.67548 , 394.454421 , 208.265713 ], [ 986.21349 , 31.1988559, 205.656278 , 0. ]]]	[[[1617.2668 , 394.454421 , 208.265713 ], [ 18.9722434, 205.656278 , 0. ]]]	[[[1.35116447,0.88256527,0.89104694,0.19988626], [0.00000033,0.00000033,0.00000033,0. ]]]	[[[0.90172053,0.89104694,0.19988626], [0.00000033,0.00000033,0. ]]]	[[[0.82951397,0. ,0. ], [0.00000033,0. ,0. ]]]	[0.995,0.005]
{'B_diff': 0.5, 'N0': 1242.628280298096, 'h_N': 18.881951229663436, 'r0': 0.7811820839969936, 'a0': 0.0016229644108852765, 'h0': 2.1659631530326497, 'alpha0': 0.0003444043261620735, 'eta0': 1.3438630393440456, 'delta': 0.03231759223447049, 'n': 1.2422800141593318, 'nu': 1.8893733286312946, 'a_scale': 3.873928470688312, 'id': 147400}	1	[0]	[[[ 0.86054092,5666.88111 , 21.4389474 , 32.2485496 ]]]	[[[4891.58739 , 21.4389474, 32.2485496]]]	[[[0.,0.,0.,0.]]]	[[[0.,0.,0.]]]	[[[0.,0.,0.]]]	[1.]
{'B_diff': 1.0, 'N0': 1352.2182882744105, 'h_N': 18.23649709263799, 'r0': 1.4314395994191722, 'a0': 0.0010025493648949913, 'h0': 1.8552858604113014, 'alpha0': 0.00038106497205557353, 'eta0': 3.8619297062590734, 'delta': 0.0460507612071232, 'n': 1.8250785362911668, 'nu': 1.1402081788031935, 'a_scale': 1.4396005542483912, 'id': 135000}	2	[1,0]	[[[1206.33805 , 21.38393719, 266.10398 , 0. ], [ 173.282876 ,1607.2139356 , 447.652952 , 329.912277 ]]]	[[[ 15.5605304, 266.10398 , 0. ], [1534.65666 , 447.652952 , 329.912277 ]]]	[[[0.00000033,0.00000033,0.00000033,0. ], [1.30490439,0.9534288 ,0.67422095,0.09042947]]]	[[[0.00000033,0.00000033,0. ], [0.9670602 ,0.67422095,0.09042947]]]	[[[0.00000033,0. ,0. ], [0.79919862,0. ,0. ]]]	[0.57,0.43]
{'B_diff': 1.0, 'N0': 963.9581924449797, 'h_N': 6.198697548864811, 'r0': 1.4072848043472046, 'a0': 0.0017848214034567574, 'h0': 0.9234858251629594, 'alpha0': 0.00034235229535652985, 'eta0': 3.3244011102543056, 'delta': 0.046327982725849697, 'n': 1.1367279856594945, 'nu': 1.263638374927825, 'a_scale': 2.3175931931488885, 'id': 147800}	1	[0]	[[[ 1.26248387,714.56617368,192.217737 ,419.087319 ]]]	[[[712.67339 ,192.217737,419.087319]]]	[[[0.,0.,0.,0.]]]	[[[0.,0.,0.]]]	[[[0.,0.,0.]]]	[1.]
{'B_diff': 0.5, 'N0': 1946.6072382917837, 'h_N': 18.149643127624806, 'r0': 1.2665107711670633, 'a0': 0.0018095272674916512, 'h0': 2.123035395338497, 'alpha0': 0.0005591516726625512, 'eta0': 4.39327586735566, 'delta': 0.05667311531042808, 'n': 1.2151621191284323, 'nu': 1.0278635681633175, 'a_scale': 1.561579248875781, 'id': 125000}	1	[1]	[[[ 979.494233 ,1345.6154531,1272.4871 , 0. ]]]	[[[1319.99522,1272.4871 , 0. ]]]	[[[0.67694914,1.97845914,0.6635211 ,0. ]]]	[[[1.98350564,0.6635211 ,0. ]]]	[[[1.76669622,0. ,0. ]]]	[1.]
{'B_diff': 0.75, 'N0': 1972.9657497987757, 'h_N': 17.341323466272996, 'r0': 1.7429262443175404, 'a0': 0.001444493496683524, 'h0': 2.1668714305760317, 'alpha0': 0.0006261042085026165, 'eta0': 3.8345047340305523, 'delta': 0.03993797703779012, 'n': 1.27940137248304, 'nu': 1.308038948068468, 'a_scale': 4.4678962149708665, 'id': 129200}	1	[0]	[[[ 151.820567 ,5030.0955541, 503.137512 , 215.985883 ]]]	[[[5004.84448 , 503.137512, 215.985883]]]	[[[2.12850714,0.63014542,1.3691371 ,0.87904824]]]	[[[0.63107522,1.3691371 ,0.87904824]]]	[[[0.55682785,0. ,0. ]]]	[1.]
{'B_diff': 1.0, 'N0': 1103.741067064976, 'h_N': 10.986796402269693, 'r0': 0.572581250357781, 'a0': 0.0008736151517186649, 'h0': 1.380683381559503, 'alpha0': 0.0004516923788940541, 'eta0': 3.544403410756336, 'delta': 0.04681132662147395, 'n': 1.8415543459886607, 'nu': 1.9421709031709589, 'a_scale': 2.841403649982812, 'id': 132600}	1	[0]	[[[ 99.6153124,2870.9276099, 151.569864 , 108.031053 ]]]	[[[2848.05761 , 151.569864, 108.031053]]]	[[[1.94319696,0.57497567,1.75767503,0.52380671]]]	[[[0.57609879,1.75767503,0.52380671]]]	[[[0.495895,0. ,0. ]]]	[1.]
{'B_diff': 0.5, 'N0': 1240.2345496056582, 'h_N': 12.21020627026271, 'r0': 1.031801234315709, 'a0': 0.0010605054725834088, 'h0': 1.3635836344007277, 'alpha0': 0.0008346487520344676, 'eta0': 2.8277666702764557, 'delta': 0.05807409572713919, 'n': 1.60577748720779, 'nu': 1.2187104490988765, 'a_scale': 3.356933013643672, 'id': 127400}	1	[0]	[[[ 170.712562,3034.623056, 345.285913, 148.351511]]]	[[[2833.93451 , 345.285913, 148.351511]]]	[[[1.56965985,0.74136956,1.23669659,0.34807189]]]	[[[0.74888963,1.23669659,0.34807189]]]	[[[0.67601577,0. ,0. ]]]	[1.]
{'B_diff': 1.0, 'N0': 2002.6003754276037, 'h_N': 10.747526172999741, 'r0': 1.2484560470674624, 'a0': 0.0006798227522398504, 'h0': 1.5614488571899645, 'alpha0': 0.0006091301305887312, 'eta0': 2.594362946788033, 'delta': 0.04978309716992235, 'n': 1.900113201706469, 'nu': 1.0734335016503778, 'a_scale': 1.6419044335509545, 'id': 139800}	2	[1,0]	[[[1867.03093 , 24.67175755, 245.391315 , 0. ], [ 204.197457 ,3871.7209111 , 454.425217 , 345.808365 ]]]	[[[ 17.5450386, 245.391315 , 0. ], [3772.64468 , 454.425217 , 345.808365 ]]]	[[[0.00000033,0.00000033,0.00000033,0. ], [1.64672584,0.73265956,1.13550726,0.25955198]]]	[[[0.00000033,0.00000033,0. ], [0.73757311,1.13550726,0.25955198]]]	[[[0.00000033,0. ,0. ], [0.64041296,0. ,0. ]]]	[0.6,0.4]
{'B_diff': 1.0, 'N0': 904.9085021418291, 'h_N': 9.92944320155414, 'r0': 0.7822295829018644, 'a0': 0.0018710313046357333, 'h0': 1.0578344829677062, 'alpha0': 0.0003949281451774801, 'eta0': 1.9291661224654562, 'delta': 0.056636070298483, 'n': 1.4373911927835716, 'nu': 1.338115117460822, 'a_scale': 3.4406968614036457, 'id': 119800}	1	[0]	[[[ 73.5096519,1345.0944793, 162.937053 , 245.6335 ]]]	[[[1325.55062 , 162.937053, 245.6335 ]]]	[[[1.49503438,0.74695867,0.9185339 ,0.19717092]]]	[[[0.75108327,0.9185339 ,0.19717092]]]	[[[0.54133092,0. ,0. ]]]	[1.]
{'B_diff': 1.0, 'N0': 1414.395778925521, 'h_N': 7.376568264935091, 'r0': 1.6745796943249285, 'a0': 0.0017919444505858058, 'h0': 0.9195928096295698, 'alpha0': 0.000665101785430153, 'eta0': 2.4787804533891693, 'delta': 0.0450407349835656, 'n': 1.4812096984028649, 'nu': 1.5957295666435187, 'a_scale': 4.0334611445310244, 'id': 148600}	1	[0]	[[[ 0.24062767,5023.37393 , 36.4241966 , 118.722644 ]]]	[[[4237.67139 , 36.4241966, 118.722644 ]]]	[[[0.00000033,0.00000033,0.00000033,0.00000033]]]	[[[0.00000033,0.00000033,0.00000033]]]	[[[0.00000033,0. ,0. ]]]	[1.]
{'B_diff': 0.75, 'N0': 2016.1642593094778, 'h_N': 14.214603964514513, 'r0': 1.2115221862679548, 'a0': 0.001098140319363367, 'h0': 1.107396505950131, 'alpha0': 0.0005094095432247747, 'eta0': 5.045007764077541, 'delta': 0.05096754236477624, 'n': 1.68195739264119, 'nu': 1.4983607880105274, 'a_scale': 1.3981062592044444, 'id': 123600}	1	[0]	[[[ 567.984468,3278.2944 , 694.765045, 188.458605]]]	[[[3173.04658 , 694.765045, 188.458605]]]	[[[1.04803692,1.15284341,1.08904318,0.27202292]]]	[[[1.15799206,1.08904318,0.27202292]]]	[[[1.07291378,0. ,0. ]]]	[1.]
{'B_diff': 1.0, 'N0': 936.9825848610185, 'h_N': 18.270572992027983, 'r0': 0.8132395282114598, 'a0': 0.0014805108884868236, 'h0': 1.579895279319692, 'alpha0': 0.0006720618576449687, 'eta0': 2.016859232466717, 'delta': 0.03997751754563295, 'n': 1.8265062909071714, 'nu': 1.978972464082126, 'a_scale': 4.370495521355371, 'id': 149400}	1	[0]	[[[ 1.0080873,3950.46349 , 15.9005283, 29.6388375]]]	[[[2873.31905 , 15.9005283, 29.6388375]]]	[[[0.00000033,0.00000033,0.00000033,0.00000033]]]	[[[0.00000033,0.00000033,0.00000033]]]	[[[0.00000033,0. ,0. ]]]	[1.]
{'B_diff': 0.25, 'N0': 1441.9499276944034, 'h_N': 8.298896128677953, 'r0': 0.770726299871443, 'a0': 0.000892439352543125, 'h0': 1.8376606778577596, 'alpha0': 0.0007981303527671248, 'eta0': 1.4674069465525976, 'delta': 0.031966760094406216, 'n': 1.17082760626846, 'nu': 1.1041841599581697, 'a_scale': 4.311527154584084, 'id': 140000}	1	[0]	[[[ 25.5806753,5264.222134 , 177.480593 , 188.341277 ]]]	[[[4857.55172 , 177.480593, 188.341277]]]	[[[3.19496791,0.41899263,2.13825533,0.8984435 ]]]	[[[0.42225413,2.13825533,0.8984435 ]]]	[[[0.38265185,0. ,0. ]]]	[1.]
{'B_diff': 1.0, 'N0': 1311.9750092156337, 'h_N': 12.868279847330523, 'r0': 1.9299085256704738, 'a0': 0.0019302763670331494, 'h0': 2.2338883896994877, 'alpha0': 0.0003722083380447911, 'eta0': 5.1842124390422315, 'delta': 0.054376690207242895, 'n': 1.2724380235025434, 'nu': 1.8787227509173263, 'a_scale': 2.2820540257427275, 'id': 119000}	1	[0]	[[[ 265.746352 ,1590.53189942, 790.029035 , 131.115719 ]]]	[[[1582.88781 , 790.029035, 131.115719]]]	[[[1.16241782,1.17066897,0.69614851,0.82924984]]]	[[[1.17158668,0.69614851,0.82924984]]]	[[[1.02329379,0. ,0. ]]]	[1.]
{'B_diff': 0.5, 'N0': 1179.8052366947395, 'h_N': 6.193806975969934, 'r0': 1.4900171589341054, 'a0': 0.0016944529606301559, 'h0': 1.9488277421093545, 'alpha0': 0.00027636460332369295, 'eta0': 3.285425997657849, 'delta': 0.05718404153295929, 'n': 1.6813679742624674, 'nu': 1.0155196127162531, 'a_scale': 4.456117511664335, 'id': 150600}	1	[1]	[[[1055.56544 , 25.00183029, 225.236028 , 0. ]]]	[[[ 16.4545388,225.236028 , 0. ]]]	[[[0.00000033,0.00000033,0.00000033,0. ]]]	[[[0.00000033,0.00000033,0. ]]]	[[[0.00000033,0. ,0. ]]]	[1.]
{'B_diff': 0.75, 'N0': 1271.6753538932596, 'h_N': 12.568018971854464, 'r0': 1.9373523290993289, 'a0': 0.0018972851700990534, 'h0': 1.0826413995245097, 'alpha0': 0.0008100704093482006, 'eta0': 2.1626554419992443, 'delta': 0.0593908803974396, 'n': 1.1343168252908686, 'nu': 1.6710414131281914, 'a_scale': 3.3571768123547048, 'id': 149200}	1	[0]	[[[ 0.44096819,4797.3894351 , 34.0765582 , 64.4028259 ]]]	[[[4755.90522 , 34.0765582, 64.4028259]]]	[[[0.,0.,0.,0.]]]	[[[0.,0.,0.]]]	[[[0.,0.,0.]]]	[1.]
{'B_diff': 0.75, 'N0': 1233.3836217827052, 'h_N': 7.546542407368714, 'r0': 1.4455931682632424, 'a0': 0.0016787533807155325, 'h0': 1.3709831229526808, 'alpha0': 0.00022266382247218208, 'eta0': 5.108306945764836, 'delta': 0.042846334913188955, 'n': 1.5324475946310985, 'nu': 1.8342030239486413, 'a_scale': 3.2209059390632384, 'id': 126800}	1	[0]	[[[ 162.037187 ,2538.7295948, 346.466824 , 176.938985 ]]]	[[[2471.87755 , 346.466824, 176.938985]]]	[[[1.51784944,0.80821882,1.18088655,0.44182905]]]	[[[0.8123407 ,1.18088655,0.44182905]]]	[[[0.74137611,0. ,0. ]]]	[1.]
{'B_diff': 0.25, 'N0': 1944.8610320653959, 'h_N': 10.241838418974034, 'r0': 1.8117454936290764, 'a0': 0.0009246183543932241, 'h0': 1.4682430222158955, 'alpha0': 0.00044238405379080047, 'eta0': 4.235485296933926, 'delta': 0.03459216252562144, 'n': 1.7259368575631127, 'nu': 1.7642386093773914, 'a_scale': 3.332934033112676, 'id': 138400}	1	[0]	[[[ 88.2757915,7426.5497 , 306.454093 , 179.235598 ]]]	[[[6070.69304 , 306.454093, 179.235598]]]	[[[2.69376353,0.45474242,2.04008226,0.77092369]]]	[[[0.4617198 ,2.04008226,0.77092369]]]	[[[0.43409185,0. ,0. ]]]	[1.]
{'B_diff': 0.5, 'N0': 1025.1835370826632, 'h_N': 19.53305212335114, 'r0': 1.440965168600592, 'a0': 0.0007174462403389196, 'h0': 2.260665500569547, 'alpha0': 0.0005727503377249385, 'eta0': 4.934793445048886, 'delta': 0.033732467298625286, 'n': 1.9034669223345189, 'nu': 1.192948812427134, 'a_scale': 1.337181669731717, 'id': 137800}	2	[0,0]	[[[ 70.4177847,2668.957339 , 267.13182 , 164.881472 ], [ 104.316583 ,2313.270297 , 322.89844 , 166.75622 ]]]	[[[2215.31172 , 267.13182 , 164.881472], [2003.80582 , 322.89844 , 166.75622 ]]]	[[[2.12047294,0.56533878,1.18029972,0.31656317], [1.76253609,0.74588302,1.10192981,0.53808196]]]	[[[0.57774937,1.18029972,0.31656317], [0.76767991,1.10192981,0.53808196]]]	[[[0.55730806,0. ,0. ], [0.66209263,0. ,0. ]]]	[0.67,0.33]
{'B_diff': 1.0, 'N0': 828.5159545091449, 'h_N': 12.666979412376508, 'r0': 0.9315562283081089, 'a0': 0.0014269955718756858, 'h0': 1.6170415898153814, 'alpha0': 0.0007356884474430738, 'eta0': 2.184656654914669, 'delta': 0.057688749854343045, 'n': 1.625569159589801, 'nu': 1.8467367437892492, 'a_scale': 3.506520997554929, 'id': 151000}	1	[0]	[[[ 0.9089369,3311.290021 , 25.1000702, 30.3691928]]]	[[[2600.06779 , 25.1000702, 30.3691928]]]	[[[0.,0.,0.,0.]]]	[[[0.,0.,0.]]]	[[[0.,0.,0.]]]	[1.]
```
