## Supplementary material for "Top predators govern multitrophic diversity effects in tritrophic food webs": Code and data: 1-data_4096-200.out (part 2 of 3)

```
{'B_diff': 1.0, 'N0': 1097.6026144740276, 'h_N': 13.858610752368183, 'r0': 0.9839567660651802, 'a0': 0.002067545586594236, 'h0': 0.795410215364762, 'alpha0': 0.0002845313883552441, 'eta0': 2.030190326713402, 'delta': 0.03933675145183081, 'n': 1.0976482893474304, 'nu': 1.1040871289453658, 'a_scale': 3.203885912184169, 'id': 151800}	1	[0]	[[[ 13.7956144 ,330.92152869,304.747849 ,519.821991 ]]]	[[[330.839687,304.747849,519.821991]]]	[[[0.00000033,0.00000033,0.00000033,0.00000033]]]	[[[0.00000033,0.00000033,0.00000033]]]	[[[0.00000033,0. ,0. ]]]	[1.]
{'B_diff': 0.75, 'N0': 994.6718766434672, 'h_N': 11.189181850677958, 'r0': 0.8897236665842163, 'a0': 0.0017638302368386029, 'h0': 1.4810499920751554, 'alpha0': 0.00040874075821116474, 'eta0': 1.3396662392095409, 'delta': 0.04620467517898273, 'n': 1.46972799121018, 'nu': 1.2363175069405288, 'a_scale': 3.89197500042796, 'id': 150800}	1	[0]	[[[ 1.1051817,2640.242541 , 132.798105 , 217.276626 ]]]	[[[2099.24013 , 132.798105, 217.276626]]]	[[[0.,0.,0.,0.]]]	[[[0.,0.,0.]]]	[[[0.,0.,0.]]]	[1.]
{'B_diff': 0.25, 'N0': 674.8623608203419, 'h_N': 19.743385804216814, 'r0': 1.8297297018787813, 'a0': 0.0008818041288339237, 'h0': 1.2915012598729287, 'alpha0': 0.0006717090202550593, 'eta0': 2.5105661141625024, 'delta': 0.04049178744556188, 'n': 1.61674409407149, 'nu': 1.8712258961844612, 'a_scale': 1.2991161678501424, 'id': 152000}	1	[0]	[[[ 0.4978537,3368.70919 , 19.6844834, 35.5795151]]]	[[[2002.17072 , 19.6844834, 35.5795151]]]	[[[0.00000033,0.00000033,0.00000033,0.00000033]]]	[[[0.00000033,0.00000033,0.00000033]]]	[[[0.00000033,0. ,0. ]]]	[1.]
{'B_diff': 0.75, 'N0': 838.986133114412, 'h_N': 16.29295776837915, 'r0': 1.4055985151896437, 'a0': 0.0015503854638158926, 'h0': 0.8589194189296879, 'alpha0': 0.0004927278461576599, 'eta0': 3.557292181947535, 'delta': 0.04129788239758987, 'n': 1.4615535298321944, 'nu': 1.7483387642914776, 'a_scale': 3.764012782079794, 'id': 134800}	1	[0]	[[[ 18.4440874,2060.4616643, 91.9399086, 175.728283 ]]]	[[[2003.52259 , 91.9399086, 175.728283 ]]]	[[[2.64430664,0.45154723,1.61279651,0.34295405]]]	[[[0.45467032,1.61279651,0.34295405]]]	[[[0.38101693,0. ,0. ]]]	[1.]
{'B_diff': 0.75, 'N0': 824.0588494028904, 'h_N': 15.243623127648751, 'r0': 1.4415736260103484, 'a0': 0.0019108320412742565, 'h0': 1.2497241961632612, 'alpha0': 0.0005360976257248063, 'eta0': 2.834378958821331, 'delta': 0.052319790433413046, 'n': 1.8903959744418057, 'nu': 1.9143591904628683, 'a_scale': 3.7355270631237536, 'id': 151600}	1	[0]	[[[ 0.64110839,3640.43389 , 26.6742619 , 42.8249414 ]]]	[[[2444.81709 , 26.6742619, 42.8249414]]]	[[[0.,0.,0.,0.]]]	[[[0.,0.,0.]]]	[[[0.,0.,0.]]]	[1.]
{'B_diff': 0.75, 'N0': 1865.7979483723573, 'h_N': 12.575864686932288, 'r0': 1.8993287304845832, 'a0': 0.0006902923788058946, 'h0': 0.6272209700687827, 'alpha0': 0.00021573703560779942, 'eta0': 3.825330023601729, 'delta': 0.04314194024820091, 'n': 1.9645319269531347, 'nu': 1.3188768956496346, 'a_scale': 2.628867323577562, 'id': 98800}	2	[0,0]	[[[ 105.512968 ,1372.935778 , 290.334895 , 804.617459 ], [1556.4362 , 35.0661368, 217.786681 , 116.23332 ]]]	[[[1222.54568 , 290.334895 , 804.617459 ], [ 23.1202987, 217.786681 , 116.23332 ]]]	[[[1.33005795,0.87444763,0.75723353,0.0516963 ], [0.00000033,0.00000033,0.00000033,0.00000033]]]	[[[0.89849263,0.75723353,0.0516963 ], [0.00000033,0.00000033,0.00000033]]]	[[[0.76896818,0. ,0. ], [0.00000033,0. ,0. ]]]	[0.945,0.055]
{'B_diff': 0.5, 'N0': 1302.8010671663424, 'h_N': 10.47113284163638, 'r0': 0.730721051055124, 'a0': 0.0013324653773226, 'h0': 0.6372986886537684, 'alpha0': 0.0007939316444612597, 'eta0': 2.7057736761888167, 'delta': 0.04061810689286033, 'n': 1.593477476264337, 'nu': 1.1578635531241455, 'a_scale': 4.1803362162236475, 'id': 119400}	1	[0]	[[[ 162.231032 ,1874.1917273, 222.616648 , 385.014455 ]]]	[[[1795.75019 , 222.616648, 385.014455]]]	[[[1.18705098,0.94970671,1.36117742,0.19323047]]]	[[[0.95573968,1.36117742,0.19323047]]]	[[[0.85355113,0. ,0. ]]]	[1.]
{'B_diff': 1.0, 'N0': 889.9576711534411, 'h_N': 13.455098080280573, 'r0': 1.8667810273982137, 'a0': 0.0012406033533874411, 'h0': 1.5762404806131083, 'alpha0': 0.00024873795003641733, 'eta0': 1.993668119038479, 'delta': 0.04575650561618947, 'n': 1.1899997160959115, 'nu': 1.8279560598124602, 'a_scale': 1.9170660397126864, 'id': 152600}	1	[0]	[[[ 0.39742036,2917.6287584 , 37.9494656 , 68.1004384 ]]]	[[[2877.32057 , 37.9494656, 68.1004384]]]	[[[0.00000033,0.00000033,0.00000033,0.00000033]]]	[[[0.00000033,0.00000033,0.00000033]]]	[[[0.00000033,0. ,0. ]]]	[1.]
{'B_diff': 0.5, 'N0': 2182.184940943253, 'h_N': 9.40718687844569, 'r0': 0.5133731649959199, 'a0': 0.00108050185118515, 'h0': 1.5183520487243567, 'alpha0': 0.0005436062613494051, 'eta0': 2.134339156769672, 'delta': 0.05099359910682198, 'n': 1.4314890995908316, 'nu': 1.222381307215446, 'a_scale': 1.8999627080187138, 'id': 133800}	1	[0]	[[[ 411.826443,5555.885217, 456.284118, 197.099165]]]	[[[5509.4063 , 456.284118, 197.099165]]]	[[[1.40886231,0.80031316,1.64607733,0.68322765]]]	[[[0.8013537 ,1.64607733,0.68322765]]]	[[[0.72278743,0. ,0. ]]]	[1.]
{'B_diff': 1.0, 'N0': 830.7548391115013, 'h_N': 8.451808162496063, 'r0': 1.1019699903781022, 'a0': 0.0019044744342153106, 'h0': 1.5060265575650988, 'alpha0': 0.000351830491748881, 'eta0': 3.5315714982631756, 'delta': 0.055732011053794564, 'n': 1.8728070666843615, 'nu': 1.1042297239196133, 'a_scale': 1.4712477878276708, 'id': 153400}	1	[1]	[[[762.318802 , 15.81956576,122.451224 , 0. ]]]	[[[ 11.3409496,122.451224 , 0. ]]]	[[[0.00000033,0.00000033,0.00000033,0. ]]]	[[[0.00000033,0.00000033,0. ]]]	[[[0.00000033,0. ,0. ]]]	[1.]
{'B_diff': 0.5, 'N0': 599.0139598831007, 'h_N': 12.854085482721448, 'r0': 1.8860781627533614, 'a0': 0.0011082673015080106, 'h0': 2.05495484088223, 'alpha0': 0.0008280794068721593, 'eta0': 2.191093625967177, 'delta': 0.03847063596841741, 'n': 1.2621545290061893, 'nu': 1.6365312995516248, 'a_scale': 3.8909620602097066, 'id': 153000}	1	[0]	[[[ 0.29960427,2594.997231 , 24.6114453 , 30.8091034 ]]]	[[[2194.96688 , 24.6114453, 30.8091034]]]	[[[0.,0.,0.,0.]]]	[[[0.,0.,0.]]]	[[[0.,0.,0.]]]	[1.]
{'B_diff': 0.25, 'N0': 1471.833343944363, 'h_N': 18.187374952685673, 'r0': 1.221941636406737, 'a0': 0.0014748040580619855, 'h0': 0.6182889888558742, 'alpha0': 0.00033142467464253745, 'eta0': 2.4890186680562434, 'delta': 0.044936169949623725, 'n': 1.4023267594229187, 'nu': 1.381730507941035, 'a_scale': 4.059784700087823, 'id': 126400}	1	[0]	[[[ 61.2386763,3152.001932 , 190.0306 , 440.79143 ]]]	[[[2690.39262, 190.0306 , 440.79143]]]	[[[1.96982648,0.58699584,1.36735265,0.25645549]]]	[[[0.59559588,1.36735265,0.25645549]]]	[[[0.5508401,0. ,0. ]]]	[1.]
{'B_diff': 0.25, 'N0': 1165.3765712697486, 'h_N': 18.309523427774458, 'r0': 0.9240886351376052, 'a0': 0.0019295656164615798, 'h0': 1.0073109956418353, 'alpha0': 0.00041025311167402416, 'eta0': 3.4035127277443613, 'delta': 0.03627020843586104, 'n': 1.435332012369444, 'nu': 1.3925748740268253, 'a_scale': 4.029845624789996, 'id': 134400}	1	[0]	[[[ 79.7488114,2949.416529 , 197.081625 , 257.437404 ]]]	[[[2628.25559 , 197.081625, 257.437404]]]	[[[1.83685816,0.62836388,1.52200379,0.34726262]]]	[[[0.63457001,1.52200379,0.34726262]]]	[[[0.59394138,0. ,0. ]]]	[1.]
{'B_diff': 0.75, 'N0': 1297.7255989689538, 'h_N': 15.416017104210844, 'r0': 1.5974023497297853, 'a0': 0.0008954479620717926, 'h0': 1.5763891777823293, 'alpha0': 0.00044469325100968246, 'eta0': 3.6798633508804865, 'delta': 0.03038387755835297, 'n': 1.0109371654585542, 'nu': 1.610314745671287, 'a_scale': 2.1817932899998507, 'id': 154800}	2	[1,1]	[[[ 0.33891112,4767.47232 , 35.469013 , 81.7710417 ], [1297.72517 , 0. , 0. , 0. ]]]	[[[4767.47232 , 35.469013 , 81.7710417], [ 0. , 0. , 0. ]]]	[[[0. ,0. ,0. ,0. ], [0.00000033,0. ,0. ,0. ]]]	[[[0.,0.,0.], [0.,0.,0.]]]	[[[0.,0.,0.], [0.,0.,0.]]]	[0.925,0.075]
{'B_diff': 0.5, 'N0': 2213.889256817296, 'h_N': 14.811976292803969, 'r0': 1.5870565988313508, 'a0': 0.0015629208498096397, 'h0': 0.6553817758730613, 'alpha0': 0.00035104716279227397, 'eta0': 4.863077116156619, 'delta': 0.0491716121422838, 'n': 1.670293762634755, 'nu': 1.9530702140402574, 'a_scale': 4.171040221446066, 'id': 129800}	1	[0]	[[[ 537.806033,4938.699206, 647.144923, 174.352908]]]	[[[4586.34572 , 647.144923, 174.352908]]]	[[[1.21410661,0.96247242,1.34391883,0.24219247]]]	[[[0.96598243,1.34391883,0.24219247]]]	[[[0.92950434,0. ,0. ]]]	[1.]
{'B_diff': 0.25, 'N0': 759.4053806271077, 'h_N': 6.633552364715692, 'r0': 1.5421932551647959, 'a0': 0.0016548735885142348, 'h0': 2.1938965822717567, 'alpha0': 0.0007362470863659568, 'eta0': 4.285521192623076, 'delta': 0.04128054352384361, 'n': 1.6728763442921806, 'nu': 1.8785747303570481, 'a_scale': 1.5270507602811267, 'id': 144000}	1	[0]	[[[ 52.6035343,2818.49431 , 179.939985 , 51.7748548]]]	[[[2172.16614 , 179.939985 , 51.7748548]]]	[[[2.3894741 ,0.50783379,1.61693614,0.77535447]]]	[[[0.51772974,1.61693614,0.77535447]]]	[[[0.48315963,0. ,0. ]]]	[1.]
{'B_diff': 0.75, 'N0': 1914.417626622107, 'h_N': 7.437165611923412, 'r0': 1.5118988552568322, 'a0': 0.0011072869918577286, 'h0': 2.069944606474788, 'alpha0': 0.0006648275995597943, 'eta0': 4.722311051656378, 'delta': 0.05130014826161209, 'n': 1.4700622442277842, 'nu': 1.4398216197856093, 'a_scale': 4.147818574242477, 'id': 132400}	1	[0]	[[[ 451.731678 ,3624.4877888, 784.078276 , 114.899938 ]]]	[[[3535.06721 , 784.078276, 114.899938]]]	[[[1.24476529,0.98132856,1.0109141 ,0.72538246]]]	[[[0.98579691,1.0109141 ,0.72538246]]]	[[[0.9010977,0. ,0. ]]]	[1.]
{'B_diff': 0.5, 'N0': 1935.3524921179628, 'h_N': 5.8127004379566465, 'r0': 1.2893357502966443, 'a0': 0.0016593520299080424, 'h0': 1.5872500253672706, 'alpha0': 0.0007572871471407404, 'eta0': 2.674376583468068, 'delta': 0.05635259153605546, 'n': 1.9563484417729708, 'nu': 1.7258950421920893, 'a_scale': 4.091023510607807, 'id': 138600}	1	[0]	[[[ 140.265225,6615.189442, 336.592876, 118.902288]]]	[[[6341.39278 , 336.592876, 118.902288]]]	[[[2.36203313,0.50147535,1.87024045,0.88526558]]]	[[[0.50580024,1.87024045,0.88526558]]]	[[[0.45985334,0. ,0. ]]]	[1.]
{'B_diff': 0.25, 'N0': 806.9097524972735, 'h_N': 14.933752956051466, 'r0': 1.4480923667494543, 'a0': 0.0010031646391318206, 'h0': 2.2728518206859163, 'alpha0': 0.0005048517317063811, 'eta0': 2.803515249963789, 'delta': 0.033938387678605464, 'n': 1.18224347505069, 'nu': 1.5557876492358127, 'a_scale': 3.116582509199287, 'id': 154400}	1	[0]	[[[ 0.40449104,3813.034025 , 37.9394797 , 43.3321761 ]]]	[[[2991.65018 , 37.9394797, 43.3321761]]]	[[[0.,0.,0.,0.]]]	[[[0.,0.,0.]]]	[[[0.,0.,0.]]]	[1.]
{'B_diff': 1.0, 'N0': 1224.1381182713262, 'h_N': 19.88894999361719, 'r0': 1.6658237264221956, 'a0': 0.0011123184549941278, 'h0': 1.2438565363804182, 'alpha0': 0.0005679044497115885, 'eta0': 1.894068946660977, 'delta': 0.03767276646303134, 'n': 1.1862400567975733, 'nu': 1.309625627732283, 'a_scale': 3.1611441887451712, 'id': 154200}	1	[0]	[[[ 0.6571888,3318.7832842, 69.1024609, 200.249421 ]]]	[[[3276.67002 , 69.1024609, 200.249421 ]]]	[[[0.,0.,0.,0.]]]	[[[0.,0.,0.]]]	[[[0.,0.,0.]]]	[1.]
{'B_diff': 0.75, 'N0': 1970.0411749869584, 'h_N': 8.824074427669977, 'r0': 1.223563894580075, 'a0': 0.0006929925185590007, 'h0': 1.6537804962567513, 'alpha0': 0.0004277130743880535, 'eta0': 2.14435591288971, 'delta': 0.059838941449360236, 'n': 1.9459209713483492, 'nu': 1.6115902667495425, 'a_scale': 1.6546956375973108, 'id': 138000}	2	[0,0]	[[[ 53.7667692 ,6200.265626 , 246.876992 , 190.514279 ], [ 0.62133041,7626.55626 , 183.190368 , 174.705985 ]]]	[[[6087.27814 , 246.876992, 190.514279], [5477.50932 , 183.190368, 174.705985]]]	[[[3.11686013,0.41169234,1.75555146,0.89177476], [0.36134943,0.21657515,1.47951199,0.94203019]]]	[[[0.41571553,1.75555146,0.89177476], [0.2492577 ,1.47951199,0.94203019]]]	[[[0.35392914,0. ,0. ], [0.13556666,0. ,0. ]]]	[0.95,0.05]
{'B_diff': 1.0, 'N0': 2224.968743814803, 'h_N': 11.880333017592015, 'r0': 1.9557611395598737, 'a0': 0.0010549674010451478, 'h0': 1.3901423629379657, 'alpha0': 0.0006446341527787067, 'eta0': 2.442117821447622, 'delta': 0.04657263039632187, 'n': 1.0850164693994935, 'nu': 1.4175611717614256, 'a_scale': 3.965099188800594, 'id': 138200}	1	[0]	[[[ 10.8207502 ,5715.41386018, 344.65097 , 330.455642 ]]]	[[[5715.33788 , 344.65097 , 330.455642]]]	[[[3.85946628,0.49755096,1.77646519,0.82304346]]]	[[[0.49755321,1.77646519,0.82304346]]]	[[[0.33566343,0. ,0. ]]]	[1.]
{'B_diff': 0.25, 'N0': 1846.9366977950426, 'h_N': 12.398248217878642, 'r0': 1.5438165110122375, 'a0': 0.0008066716731087733, 'h0': 2.2723269438477995, 'alpha0': 0.000651180397923479, 'eta0': 3.401835839704005, 'delta': 0.0567340082172839, 'n': 1.3392386285174696, 'nu': 1.548339720921826, 'a_scale': 4.13422035023866, 'id': 140800}	1	[0]	[[[ 212.693288 ,5960.200234 , 658.725077 , 89.7570165]]]	[[[5169.48142 , 658.725077 , 89.7570165]]]	[[[1.94901617,0.64993829,1.26584598,1.14859867]]]	[[[0.66134272,1.26584598,1.14859867]]]	[[[0.5959759,0. ,0. ]]]	[1.]
{'B_diff': 0.5, 'N0': 660.4321943750059, 'h_N': 6.976106376893378, 'r0': 1.3816871379793292, 'a0': 0.0020648161349875425, 'h0': 1.9803213773695303, 'alpha0': 0.0003861851265790706, 'eta0': 3.8052023212122323, 'delta': 0.047824614578471335, 'n': 1.378615134421641, 'nu': 1.7924476095980737, 'a_scale': 4.0991194948228795, 'id': 143400}	1	[0]	[[[ 37.6836781,1998.470662 , 161.215899 , 68.1973909]]]	[[[1877.79851 , 161.215899 , 68.1973909]]]	[[[2.39370415,0.51102678,1.3780763 ,0.57430971]]]	[[[0.51553764,1.3780763 ,0.57430971]]]	[[[0.4606607,0. ,0. ]]]	[1.]
{'B_diff': 1.0, 'N0': 1369.342620748649, 'h_N': 6.456043843719858, 'r0': 0.5599082431987221, 'a0': 0.0011717986369136845, 'h0': 1.1962803652351799, 'alpha0': 0.0006859379359887856, 'eta0': 2.9777180688556575, 'delta': 0.03946334061348371, 'n': 1.8659778338743807, 'nu': 1.08770003816247, 'a_scale': 1.3021119766053657, 'id': 129400}	2	[0,1]	[[[ 269.489114 ,1689.3311581 , 302.299639 , 310.761302 ], [1318.55172 , 16.24588469, 88.992728 , 0. ]]]	[[[1666.98899 , 302.299639 , 310.761302 ], [ 11.6706955, 88.992728 , 0. ]]]	[[[1.02752652,1.14614128,1.1775615 ,0.20133527], [0.00000033,0.00000033,0.00000033,0. ]]]	[[[1.14997631,1.1775615 ,0.20133527], [0.00000033,0.00000033,0. ]]]	[[[0.95078709,0. ,0. ], [0.00000033,0. ,0. ]]]	[0.875,0.125]
{'B_diff': 0.25, 'N0': 1177.926202440368, 'h_N': 18.563447256040245, 'r0': 0.95276070825887, 'a0': 0.001125315040350734, 'h0': 1.2357965473396524, 'alpha0': 0.0008303268643483269, 'eta0': 3.8587549801842305, 'delta': 0.03364330065459502, 'n': 1.9547477383732277, 'nu': 1.4445139031536252, 'a_scale': 3.7581058270149197, 'id': 142400}	1	[0]	[[[ 85.4259891,3783.448963 , 222.325074 , 160.326238 ]]]	[[[3108.42171 , 222.325074, 160.326238]]]	[[[2.02016309,0.57562549,1.79009581,0.54365957]]]	[[[0.58430823,1.79009581,0.54365957]]]	[[[0.55157202,0. ,0. ]]]	[1.]
{'B_diff': 0.25, 'N0': 1894.289948468802, 'h_N': 7.0165428492019695, 'r0': 0.7127533321442341, 'a0': 0.0020121108931717485, 'h0': 1.632439790539164, 'alpha0': 0.0005999009725904467, 'eta0': 2.067796252644085, 'delta': 0.03737603087046206, 'n': 1.8570968644393995, 'nu': 1.9987217363258947, 'a_scale': 2.2098329486760306, 'id': 156000}	1	[0]	[[[ 0.39855247,10320.44361 , 15.7292141 , 23.5303805 ]]]	[[[5864.91386 , 15.7292141, 23.5303805]]]	[[[0.,0.,0.,0.]]]	[[[0.,0.,0.]]]	[[[0.,0.,0.]]]	[1.]
{'B_diff': 1.0, 'N0': 856.894709739269, 'h_N': 11.088149037293721, 'r0': 1.27496884038875, 'a0': 0.0010015082866633896, 'h0': 1.067299442447374, 'alpha0': 0.00036496222717689343, 'eta0': 5.005276052251306, 'delta': 0.05618909725941201, 'n': 1.2122197647057313, 'nu': 1.0696132460152823, 'a_scale': 1.6652758518863182, 'id': 156600}	1	[1]	[[[409.217385 , 78.1270054,805.978597 , 0. ]]]	[[[ 76.4525485,805.978597 , 0. ]]]	[[[0.00000033,0.00000033,0.00000033,0. ]]]	[[[0.00000033,0.00000033,0. ]]]	[[[0.00000033,0. ,0. ]]]	[1.]
{'B_diff': 1.0, 'N0': 1508.5687435715267, 'h_N': 18.95259747050196, 'r0': 1.8609301577221482, 'a0': 0.0017172582056302265, 'h0': 1.8851256748970617, 'alpha0': 0.00030950458137007393, 'eta0': 4.119978171464557, 'delta': 0.03783580895730243, 'n': 1.5223670845091384, 'nu': 1.354264191917911, 'a_scale': 4.042921450214763, 'id': 140600}	1	[0]	[[[ 76.6977138,3408.9833851, 293.017393 , 242.259187 ]]]	[[[3355.78807 , 293.017393, 242.259187]]]	[[[2.26047154,0.53987591,1.31884891,0.34652182]]]	[[[0.54150216,1.31884891,0.34652182]]]	[[[0.48222523,0. ,0. ]]]	[1.]
{'B_diff': 0.25, 'N0': 1693.6371660988032, 'h_N': 5.710294009932543, 'r0': 1.42479009289272, 'a0': 0.0011663902162841239, 'h0': 1.7195712007149007, 'alpha0': 0.00040814968143596236, 'eta0': 5.170695625503837, 'delta': 0.05641584869553504, 'n': 1.7056675412963216, 'nu': 1.036758598993027, 'a_scale': 4.666715323542299, 'id': 156800}	1	[1]	[[[1558.32047 , 29.9367616, 245.026957 , 0. ]]]	[[[ 17.4438096,245.026957 , 0. ]]]	[[[0.00000033,0.00000033,0.00000033,0. ]]]	[[[0.00000033,0.00000033,0. ]]]	[[[0.00000033,0. ,0. ]]]	[1.]
{'B_diff': 1.0, 'N0': 586.9944696364869, 'h_N': 10.86339094571744, 'r0': 1.1695387652995315, 'a0': 0.00114501532182089, 'h0': 0.6091311546220458, 'alpha0': 0.00028606622572956527, 'eta0': 3.2826137696326922, 'delta': 0.054897890638939476, 'n': 1.1275928510794655, 'nu': 1.5619087913561418, 'a_scale': 1.6837324827832854, 'id': 150200}	1	[0]	[[[ 1.61947961,826.74766409,100.879636 ,196.060112 ]]]	[[[825.352326,100.879636,196.060112]]]	[[[0.1654837 ,0.14091267,0.23761732,0.05405842]]]	[[[0.14104383,0.23761732,0.05405842]]]	[[[0.06347074,0. ,0. ]]]	[1.]
{'B_diff': 0.5, 'N0': 1365.4037491449758, 'h_N': 11.770256136376121, 'r0': 1.539195558012419, 'a0': 0.0018571792597064415, 'h0': 1.5812310599557466, 'alpha0': 0.00022133555266305277, 'eta0': 2.0382196491620377, 'delta': 0.03717408041875489, 'n': 1.2879098867230965, 'nu': 1.9231812511578221, 'a_scale': 2.595822045358541, 'id': 156200}	1	[0]	[[[ 0.31531576,6165.28638 , 29.2617224 , 53.4637859 ]]]	[[[5085.91221 , 29.2617224, 53.4637859]]]	[[[0.,0.,0.,0.]]]	[[[0.,0.,0.]]]	[[[0.,0.,0.]]]	[1.]
{'B_diff': 0.75, 'N0': 2163.1472805168364, 'h_N': 13.562616707385715, 'r0': 1.0069908596537773, 'a0': 0.0006250881869740342, 'h0': 1.7763800756239008, 'alpha0': 0.0005689458350078434, 'eta0': 4.730729738382919, 'delta': 0.05481560468252321, 'n': 1.657772125223694, 'nu': 1.9220038178723784, 'a_scale': 4.5956651681516, 'id': 140400}	1	[0]	[[[ 648.760327 ,4377.318403 , 691.944611 , 70.9763348]]]	[[[4201.95863 , 691.944611 , 70.9763348]]]	[[[1.16949753,0.98362177,1.2341766 ,0.59800052]]]	[[[0.98897826,1.2341766 ,0.59800052]]]	[[[0.92210933,0. ,0. ]]]	[1.]
{'B_diff': 0.5, 'N0': 1064.7617477603956, 'h_N': 16.314280932594308, 'r0': 1.0445749501622703, 'a0': 0.0008398811968122711, 'h0': 1.1667607988591935, 'alpha0': 0.0003195208056305908, 'eta0': 3.0585505065322254, 'delta': 0.032732329319068006, 'n': 1.5939903280906331, 'nu': 1.6738699123757796, 'a_scale': 1.0745468373380933, 'id': 157000}	1	[0]	[[[ 0.64956869,4500.1245 , 38.2418515 , 107.668576 ]]]	[[[3057.69971 , 38.2418515, 107.668576 ]]]	[[[0.,0.,0.,0.]]]	[[[0.,0.,0.]]]	[[[0.,0.,0.]]]	[1.]
{'B_diff': 0.75, 'N0': 2151.5736277217848, 'h_N': 16.755320225696867, 'r0': 0.7001208332698461, 'a0': 0.0018132664371934121, 'h0': 1.0998173561675966, 'alpha0': 0.0006081262265493652, 'eta0': 4.040625399807043, 'delta': 0.03942353166729574, 'n': 1.119483769107871, 'nu': 1.472197160711632, 'a_scale': 4.17581352179265, 'id': 139600}	3	[0,1,1]	[[[ 442.772778 ,4636.60512426, 468.531132 , 214.506021 ], [ 442.90211 ,4634.52115 , 468.911141 , 214.522762 ], [2151.57291 , 0. , 0. , 0. ]]]	[[[4636.58013 , 468.531132, 214.506021], [4634.52115 , 468.911141, 214.522762], [ 0. , 0. , 0. ]]]	[[[1.28470548,0.90665812,1.55982249,0.4362063 ], [1.28440445,0.90705534,1.55811831,0.43618518], [0.00000033,0. ,0. ,0. ]]]	[[[0.90665864,1.55982249,0.4362063 ], [0.90705534,1.55811831,0.43618518], [0. ,0. ,0. ]]]	[[[0.83071732,0. ,0. ], [0. ,0. ,0. ], [0. ,0. ,0. ]]]	[0.89 ,0.085,0.025]
{'B_diff': 0.75, 'N0': 2078.6112471249144, 'h_N': 6.6709470454201885, 'r0': 1.1361041544802188, 'a0': 0.0020427761812270946, 'h0': 1.7859443632492897, 'alpha0': 0.0006345786628868042, 'eta0': 3.339724588034328, 'delta': 0.034170213545620914, 'n': 1.7327229826208959, 'nu': 1.2092215072474966, 'a_scale': 3.1567284939621088, 'id': 141200}	1	[0]	[[[ 162.532599 ,5663.4614352, 383.126441 , 223.91067 ]]]	[[[5578.03723 , 383.126441, 223.91067 ]]]	[[[2.00053171,0.594748 ,1.69805694,0.56580849]]]	[[[0.59618571,1.69805694,0.56580849]]]	[[[0.54479582,0. ,0. ]]]	[1.]
{'B_diff': 1.0, 'N0': 1269.7940399193312, 'h_N': 6.84496755107509, 'r0': 1.8229585029968474, 'a0': 0.001677913796833929, 'h0': 1.369591017076346, 'alpha0': 0.00037795122778571695, 'eta0': 3.702542293639173, 'delta': 0.05735375290138124, 'n': 1.0809721620656716, 'nu': 1.8548470585206944, 'a_scale': 3.707629170848853, 'id': 128600}	2	[0,1]	[[[ 61.9337491 ,2184.49027326, 565.555969 , 208.244987 ], [ 62.0301648 ,2182.12694 , 566.247212 , 208.212151 ]]]	[[[2184.47138 , 565.555969, 208.244987], [2182.12694 , 566.247212, 208.212151]]]	[[[1.95637554,0.88458644,1.00140828,0.7698091 ], [1.95334174,0.88590929,1.00016593,0.76950448]]]	[[[0.8845883 ,1.00140828,0.7698091 ], [0.88590929,1.00016593,0.76950448]]]	[[[0.68430241,0. ,0. ], [0. ,0. ,0. ]]]	[0.985,0.015]
{'B_diff': 0.5, 'N0': 1228.6403953071401, 'h_N': 13.61321042192231, 'r0': 1.6318104357622019, 'a0': 0.0019611083547832584, 'h0': 0.7504695492249553, 'alpha0': 0.0003181423413594881, 'eta0': 4.510517797642618, 'delta': 0.03524130641520906, 'n': 1.7385809583201461, 'nu': 1.1011293595805172, 'a_scale': 4.24576689383775, 'id': 157800}	1	[1]	[[[1110.28095 , 13.55257752, 218.312848 , 0. ]]]	[[[ 8.76347474,218.312848 , 0. ]]]	[[[0.,0.,0.,0.]]]	[[[0.,0.,0.]]]	[[[0.,0.,0.]]]	[1.]
{'B_diff': 1.0, 'N0': 1813.0425357703998, 'h_N': 7.303352605128188, 'r0': 0.9438855403293411, 'a0': 0.0019043773818673143, 'h0': 1.632480094435795, 'alpha0': 0.0004401293724304897, 'eta0': 5.16440776793984, 'delta': 0.05451943562418837, 'n': 1.004322784386886, 'nu': 1.8736904017625715, 'a_scale': 3.501169052900379, 'id': 158200}	1	[1]	[[[1813.04193, 0. , 0. , 0. ]]]	[[[0.,0.,0.]]]	[[[0.00000033,0. ,0. ,0. ]]]	[[[0.,0.,0.]]]	[[[0.,0.,0.]]]	[1.]
{'B_diff': 0.25, 'N0': 1284.7440309467056, 'h_N': 9.28217873394858, 'r0': 1.547845962856242, 'a0': 0.0015617599035482807, 'h0': 1.4402493179811158, 'alpha0': 0.0007009772362998104, 'eta0': 1.4968414763124023, 'delta': 0.050016596607705986, 'n': 1.4520343186869933, 'nu': 1.2412608514812615, 'a_scale': 2.7382619794202845, 'id': 141600}	1	[0]	[[[ 22.061284,4543.180561, 188.99083 , 182.598028]]]	[[[3928.24153 , 188.99083 , 182.598028]]]	[[[3.2725423 ,0.42779803,1.73472729,0.80686888]]]	[[[0.43816921,1.73472729,0.80686888]]]	[[[0.3757126,0. ,0. ]]]	[1.]
{'B_diff': 0.25, 'N0': 1028.2849617301476, 'h_N': 6.640589247140099, 'r0': 0.8515313440727716, 'a0': 0.002008870832547788, 'h0': 1.442496792324969, 'alpha0': 0.000709782966759892, 'eta0': 1.70601982248363, 'delta': 0.053894865088534166, 'n': 1.6455195856072857, 'nu': 1.7149693484490158, 'a_scale': 3.6569740560372987, 'id': 159200}	1	[0]	[[[ 0.48210131,5341.03733 , 28.8360677 , 32.0011011 ]]]	[[[3152.45142 , 28.8360677, 32.0011011]]]	[[[0.00000033,0.00000033,0.00000033,0.00000033]]]	[[[0.00000033,0.00000033,0.00000033]]]	[[[0.00000033,0. ,0. ]]]	[1.]
{'B_diff': 0.5, 'N0': 677.4183452197892, 'h_N': 8.605851168537445, 'r0': 1.3398326474132778, 'a0': 0.0010367054150174468, 'h0': 1.0119940307184216, 'alpha0': 0.00038397901274635064, 'eta0': 3.9945780747606667, 'delta': 0.04134004859427104, 'n': 1.5923217247563692, 'nu': 1.5236626034771699, 'a_scale': 2.5074982658658915, 'id': 141000}	1	[0]	[[[ 19.7853613,1339.307668 , 124.515752 , 195.345757 ]]]	[[[1145.107 , 124.515752, 195.345757]]]	[[[2.25015195,0.53352233,1.11122249,0.20670074]]]	[[[0.54392278,1.11122249,0.20670074]]]	[[[0.49730359,0. ,0. ]]]	[1.]
{'B_diff': 0.75, 'N0': 2050.787173129079, 'h_N': 5.030688053104623, 'r0': 1.0747702064824993, 'a0': 0.0006605873938158081, 'h0': 1.9290467163420701, 'alpha0': 0.0006286910315447897, 'eta0': 2.4032020784809602, 'delta': 0.03611018942179251, 'n': 1.7915057242739048, 'nu': 1.7270720953705099, 'a_scale': 2.094603375126412, 'id': 158800}	1	[0]	[[[ 0.18128654,9634.24354 , 23.665382 , 35.6514728 ]]]	[[[6657.01487 , 23.665382 , 35.6514728]]]	[[[0.00000033,0.00000033,0.00000033,0.00000033]]]	[[[0.00000033,0.00000033,0.00000033]]]	[[[0.00000033,0. ,0. ]]]	[1.]
{'B_diff': 0.25, 'N0': 721.157282281804, 'h_N': 15.484271273936757, 'r0': 0.8397069976373568, 'a0': 0.0009173321293764828, 'h0': 0.6103406344167831, 'alpha0': 0.0006630707467360495, 'eta0': 1.5168883846294785, 'delta': 0.030194683908210552, 'n': 1.6975700899880422, 'nu': 1.7284197837451694, 'a_scale': 4.071420870631631, 'id': 160000}	1	[0]	[[[ 0.78454056,2989.665 , 18.8619551 , 107.78879 ]]]	[[[1744.85983 , 18.8619551, 107.78879 ]]]	[[[0.00000033,0.00000033,0.00000033,0.00000033]]]	[[[0.00000033,0.00000033,0.00000033]]]	[[[0.00000033,0. ,0. ]]]	[1.]
{'B_diff': 0.75, 'N0': 1827.8576365467354, 'h_N': 5.232280085428288, 'r0': 0.7710887569278018, 'a0': 0.001968026386602903, 'h0': 2.2785549979771367, 'alpha0': 0.0003229310842537255, 'eta0': 3.1768467016843074, 'delta': 0.03403975609794584, 'n': 1.4282179467821026, 'nu': 1.1888706702801755, 'a_scale': 3.9209142786536915, 'id': 142800}	1	[0]	[[[ 155.811611 ,4459.3430016, 364.273877 , 254.020425 ]]]	[[[4440.26004 , 364.273877, 254.020425]]]	[[[1.87677664,0.64170201,1.41292298,0.4603012 ]]]	[[[0.64233009,1.41292298,0.4603012 ]]]	[[[0.56484968,0. ,0. ]]]	[1.]
{'B_diff': 0.25, 'N0': 1421.73203472775, 'h_N': 14.942282311657266, 'r0': 1.2699592029879487, 'a0': 0.0012920606766550881, 'h0': 1.1330795037213794, 'alpha0': 0.00037972499282050854, 'eta0': 3.6192525169210614, 'delta': 0.03392778305447565, 'n': 1.1426788337750335, 'nu': 1.5615781772355377, 'a_scale': 2.286141920220887, 'id': 146400}	1	[0]	[[[ 25.4402516,4690.677011 , 171.979515 , 244.286296 ]]]	[[[4426.24115 , 171.979515, 244.286296]]]	[[[3.1080197 ,0.43146616,1.83324723,0.57426415]]]	[[[0.43376061,1.83324723,0.57426415]]]	[[[0.39629234,0. ,0. ]]]	[1.]
{'B_diff': 0.25, 'N0': 1066.1515575586277, 'h_N': 17.740236372570784, 'r0': 1.5945188497684661, 'a0': 0.0006171382162059297, 'h0': 0.6561254507790153, 'alpha0': 0.0006725976647483937, 'eta0': 1.6675161367195634, 'delta': 0.054333621576218405, 'n': 1.5752178063673652, 'nu': 1.7978608940074075, 'a_scale': 4.682487301330769, 'id': 160800}	1	[0]	[[[ 0.71493359,5195.32022 , 25.4813678 , 71.4090098 ]]]	[[[3122.25225 , 25.4813678, 71.4090098]]]	[[[0.00000033,0.00000033,0.00000033,0.00000033]]]	[[[0.00000033,0.00000033,0.00000033]]]	[[[0.00000033,0. ,0. ]]]	[1.]
{'B_diff': 0.75, 'N0': 953.687021940025, 'h_N': 9.325767979211662, 'r0': 0.9019707879223046, 'a0': 0.0008546374708426454, 'h0': 0.9088722416518881, 'alpha0': 0.0003518879685559345, 'eta0': 2.0360430124782147, 'delta': 0.05572920641543791, 'n': 1.0630346932786472, 'nu': 1.5150612185120478, 'a_scale': 4.430602528753817, 'id': 158000}	1	[0]	[[[ 0.87726557,2845.52520242, 77.7060107 , 141.203298 ]]]	[[[2845.40879 , 77.7060107, 141.203298 ]]]	[[[0.,0.,0.,0.]]]	[[[0.,0.,0.]]]	[[[0.,0.,0.]]]	[1.]
{'B_diff': 0.5, 'N0': 868.0982309362608, 'h_N': 16.434131758376235, 'r0': 1.0971742489864944, 'a0': 0.00155211753637737, 'h0': 0.7978969613126868, 'alpha0': 0.0006800101290729767, 'eta0': 4.175550551963512, 'delta': 0.050252547052733534, 'n': 1.8117865755803826, 'nu': 1.0192601411979818, 'a_scale': 3.38272210927851, 'id': 161000}	1	[1]	[[[795.800169 , 17.79436432,129.959697 , 0. ]]]	[[[ 11.2830454,129.959697 , 0. ]]]	[[[0.00000033,0.00000033,0.00000033,0. ]]]	[[[0.00000033,0.00000033,0. ]]]	[[[0.00000033,0. ,0. ]]]	[1.]
{'B_diff': 1.0, 'N0': 788.673013142793, 'h_N': 14.469407311041133, 'r0': 1.7192875420079465, 'a0': 0.0015695241749944123, 'h0': 1.1049291563038839, 'alpha0': 0.0004773477195048226, 'eta0': 2.060813188490674, 'delta': 0.03992115622775712, 'n': 1.1575476724737253, 'nu': 1.761424209987772, 'a_scale': 1.2831637117677652, 'id': 160600}	1	[0]	[[[ 0.42481307,2452.4800313 , 27.2535774 , 82.1961598 ]]]	[[[2438.29977 , 27.2535774, 82.1961598]]]	[[[0.,0.,0.,0.]]]	[[[0.,0.,0.]]]	[[[0.,0.,0.]]]	[1.]
{'B_diff': 0.25, 'N0': 1574.4631300426138, 'h_N': 7.350546736701194, 'r0': 0.9629912508160839, 'a0': 0.001261586313915012, 'h0': 1.6788333485278213, 'alpha0': 0.0005728287069436194, 'eta0': 2.9826667933433226, 'delta': 0.05610671388818683, 'n': 1.8259457854845094, 'nu': 1.7249025457757772, 'a_scale': 3.651953182552794, 'id': 144800}	1	[0]	[[[ 182.748725 ,5548.835774 , 371.317514 , 85.1899779]]]	[[[4713.31851 , 371.317514 , 85.1899779]]]	[[[1.96319366,0.59150755,1.65635597,0.81502548]]]	[[[0.60201423,1.65635597,0.81502548]]]	[[[0.55550563,0. ,0. ]]]	[1.]
{'B_diff': 1.0, 'N0': 1327.0126627827522, 'h_N': 13.992568320332644, 'r0': 1.902446328431141, 'a0': 0.0014606991798308301, 'h0': 0.6022494435964255, 'alpha0': 0.0008398176951207295, 'eta0': 1.7197381713905435, 'delta': 0.05684728207966126, 'n': 1.2205366132045379, 'nu': 1.400492761230891, 'a_scale': 2.0716254121181104, 'id': 145400}	1	[0]	[[[ 0.86791019,3068.964151 , 80.1255288 , 302.742382 ]]]	[[[3011.01376 , 80.1255288, 302.742382 ]]]	[[[0.50747372,0.31107023,1.12323388,0.34292621]]]	[[[0.31409837,1.12323388,0.34292621]]]	[[[0.15479277,0. ,0. ]]]	[1.]
{'B_diff': 0.75, 'N0': 921.0198600380344, 'h_N': 18.322960002534938, 'r0': 1.987782202741936, 'a0': 0.0020025530917958615, 'h0': 1.3011873818635213, 'alpha0': 0.00026603599607967206, 'eta0': 1.945944268616855, 'delta': 0.05564066427440709, 'n': 1.73062173953276, 'nu': 1.104603360706442, 'a_scale': 1.5546659361329231, 'id': 162000}	1	[1]	[[[787.702559 , 18.42933778,244.197115 , 0. ]]]	[[[ 12.9946418,244.197115 , 0. ]]]	[[[0.00000033,0.00000033,0.00000033,0. ]]]	[[[0.00000033,0.00000033,0. ]]]	[[[0.00000033,0. ,0. ]]]	[1.]
{'B_diff': 0.25, 'N0': 1582.048199094666, 'h_N': 8.776974159371452, 'r0': 1.6297307627363247, 'a0': 0.0007028228767679788, 'h0': 1.7154134285230342, 'alpha0': 0.0005164118207848304, 'eta0': 4.936327691931069, 'delta': 0.05773227735901944, 'n': 1.2815899630835368, 'nu': 1.4379630148488791, 'a_scale': 3.3596411271074094, 'id': 129600}	1	[0]	[[[ 356.178912,2102.540666,1129.58016 , 141.830943]]]	[[[1739.19863 ,1129.58016 , 141.830943]]]	[[[1.07716077,1.30240502,0.62936213,0.86967758]]]	[[[1.3219988 ,0.62936213,0.86967758]]]	[[[1.21565191,0. ,0. ]]]	[1.]
{'B_diff': 0.25, 'N0': 1045.6519909163874, 'h_N': 13.84535502689834, 'r0': 1.9141053960682883, 'a0': 0.0019311359211959208, 'h0': 1.992669187080235, 'alpha0': 0.0007747348243785429, 'eta0': 2.588627227594648, 'delta': 0.03938066434552048, 'n': 1.2138661525169636, 'nu': 1.9594722777507974, 'a_scale': 1.5619501042476647, 'id': 161600}	1	[0]	[[[ 0.30180106,5403.70993 , 15.7879187 , 17.9359225 ]]]	[[[4055.67069 , 15.7879187, 17.9359225]]]	[[[0.,0.,0.,0.]]]	[[[0.,0.,0.]]]	[[[0.,0.,0.]]]	[1.]
{'B_diff': 0.75, 'N0': 1139.1709796011341, 'h_N': 12.766360662000373, 'r0': 1.5842593385870543, 'a0': 0.0005237619607994041, 'h0': 2.2793401233495927, 'alpha0': 0.0008571915521955114, 'eta0': 2.163736658980208, 'delta': 0.046713404160986946, 'n': 1.6110434499046842, 'nu': 1.4698013996471935, 'a_scale': 3.9900798587117525, 'id': 161200}	1	[0]	[[[ 0.4189273,5006.80599 , 41.4001301, 37.331665 ]]]	[[[3701.52602 , 41.4001301, 37.331665 ]]]	[[[0.,0.,0.,0.]]]	[[[0.,0.,0.]]]	[[[0.,0.,0.]]]	[1.]
{'B_diff': 0.5, 'N0': 1954.2814873350271, 'h_N': 18.02916476366029, 'r0': 1.1367964166959958, 'a0': 0.0009450159849287087, 'h0': 1.1530541361637208, 'alpha0': 0.00028921920544597383, 'eta0': 4.81847011942299, 'delta': 0.04231259790864668, 'n': 1.11476220964872, 'nu': 1.442233760277754, 'a_scale': 3.8634860472791503, 'id': 140200}	1	[0]	[[[ 233.636726 ,4080.73052967, 613.882428 , 313.15015 ]]]	[[[4072.05947 , 613.882428, 313.15015 ]]]	[[[1.52975728,0.81914035,1.14313548,0.4294261 ]]]	[[[0.81925722,1.14313548,0.4294261 ]]]	[[[0.77608613,0. ,0. ]]]	[1.]
{'B_diff': 1.0, 'N0': 1695.6239119667296, 'h_N': 5.725965477647469, 'r0': 1.0739969723005043, 'a0': 0.0020144577641939784, 'h0': 1.1982005784658467, 'alpha0': 0.00037324216634667263, 'eta0': 3.3818712296774134, 'delta': 0.03978641846765384, 'n': 1.6903420623350385, 'nu': 1.67776411802157, 'a_scale': 3.9413341328848577, 'id': 144600}	2	[0,0]	[[[ 49.9025791 ,4507.7968627 , 152.674055 , 239.190587 ], [ 0.27071332,6134.75454 , 60.3709376 , 160.060725 ]]]	[[[4487.67508 , 152.674055 , 239.190587 ], [4734.44807 , 60.3709376, 160.060725 ]]]	[[[2.77956103,0.43931014,1.87659709,0.52950951], [0.11013215,0.0906246 ,0.92216861,0.37947548]]]	[[[0.43994186,1.87659709,0.52950951], [0.1035943 ,0.92216861,0.37947548]]]	[[[0.37990022,0. ,0. ], [0.04689051,0. ,0. ]]]	[0.95,0.05]
{'B_diff': 0.25, 'N0': 623.5522965716864, 'h_N': 17.92815575874473, 'r0': 1.6558966243183686, 'a0': 0.0016132101999093147, 'h0': 1.2001659055988871, 'alpha0': 0.0004511304789387555, 'eta0': 2.1200996103087197, 'delta': 0.057890377678910004, 'n': 1.8090711390678638, 'nu': 1.2442781269007237, 'a_scale': 4.372376758218431, 'id': 136800}	2	[0,0]	[[[ 41.0734571 ,974.105573 ,197.311566 ,186.18527 ], [508.098081 , 23.31844691,175.262984 , 11.4082445 ]]]	[[[656.401114 ,197.311566 ,186.18527 ], [ 13.3446613,175.262984 , 11.4082445]]]	[[[1.67983224,0.67200193,0.58650896,0.14149134], [0.00000033,0.00000033,0.00000033,0.00000033]]]	[[[0.70060748,0.58650896,0.14149134], [0.00000033,0.00000033,0.00000033]]]	[[[0.63453379,0. ,0. ], [0.00000033,0. ,0. ]]]	[0.985,0.015]
{'B_diff': 1.0, 'N0': 759.3126886196386, 'h_N': 15.466697249320951, 'r0': 0.5982395403078001, 'a0': 0.0017281090140050443, 'h0': 1.259963097641065, 'alpha0': 0.0008586750776381724, 'eta0': 3.0750836640942816, 'delta': 0.0554114674885081, 'n': 1.9966679491377628, 'nu': 1.8563845009749727, 'a_scale': 3.9363716424082384, 'id': 143000}	1	[0]	[[[ 97.6380192,1812.0363544, 124.153898 , 76.4452654]]]	[[[1793.69446 , 124.153898 , 76.4452654]]]	[[[1.62523666,0.67474247,1.58643781,0.45660969]]]	[[[0.67641698,1.58643781,0.45660969]]]	[[[0.57763823,0. ,0. ]]]	[1.]
{'B_diff': 0.25, 'N0': 2039.1135947927148, 'h_N': 17.039886568147843, 'r0': 1.4352235592563807, 'a0': 0.001398367314755041, 'h0': 1.3029873091290292, 'alpha0': 0.0002681791403388931, 'eta0': 2.100798368547158, 'delta': 0.04669226012403746, 'n': 1.515558673722242, 'nu': 1.550228216604248, 'a_scale': 2.1112753510341564, 'id': 162400}	1	[0]	[[[ 0.64226679,10095.31392 , 71.5961542 , 108.724934 ]]]	[[[6181.17779 , 71.5961542, 108.724934 ]]]	[[[0.,0.,0.,0.]]]	[[[0.,0.,0.]]]	[[[0.,0.,0.]]]	[1.]
{'B_diff': 0.5, 'N0': 1902.592901872292, 'h_N': 9.794315720642182, 'r0': 1.055600333812404, 'a0': 0.001962436266900159, 'h0': 1.2084120826696674, 'alpha0': 0.0008030845897867621, 'eta0': 5.036876785024295, 'delta': 0.05752468017655639, 'n': 1.8412898016348835, 'nu': 1.5003576866429476, 'a_scale': 2.573430005130241, 'id': 142600}	2	[0,1]	[[[ 780.560464 ,2709.1413 , 732.336633 , 98.9018237 ], [1843.16958 , 17.17175706, 105.915394 , 0. ]]]	[[[2481.96603 , 732.336633 , 98.9018237], [ 10.8112519, 105.915394 , 0. ]]]	[[[0.86382125,1.40820239,1.07024537,0.09806888], [0.00000033,0.00000033,0.00000033,0. ]]]	[[[1.42187383,1.07024537,0.09806888], [0.00000033,0.00000033,0. ]]]	[[[1.30947611,0. ,0. ], [0.00000033,0. ,0. ]]]	[0.895,0.105]
{'B_diff': 0.5, 'N0': 2032.8837854661745, 'h_N': 9.024139768688682, 'r0': 0.8220057730810741, 'a0': 0.0018402577974367135, 'h0': 1.6544547824600986, 'alpha0': 0.0005946105833021841, 'eta0': 2.315584079982842, 'delta': 0.049973867762356974, 'n': 1.7099877183190646, 'nu': 1.7077926980581815, 'a_scale': 1.1533025237134416, 'id': 162600}	1	[0]	[[[ 0.60848927,10221.04578 , 33.0097465 , 36.6455311 ]]]	[[[6665.84284 , 33.0097465, 36.6455311]]]	[[[0.,0.,0.,0.]]]	[[[0.,0.,0.]]]	[[[0.,0.,0.]]]	[1.]
{'B_diff': 1.0, 'N0': 827.1397214033668, 'h_N': 9.93643480804082, 'r0': 1.448414667548368, 'a0': 0.0010370821595554404, 'h0': 0.6392931792308466, 'alpha0': 0.0008588672753059126, 'eta0': 2.2667770457116845, 'delta': 0.0543061271781866, 'n': 1.7753130286835104, 'nu': 1.3721703191706873, 'a_scale': 2.9867645619562193, 'id': 131000}	1	[0]	[[[ 17.8565396,1258.1805277, 93.389044 , 272.940823 ]]]	[[[1195.66311 , 93.389044, 272.940823]]]	[[[2.14732406,0.52175435,1.05705584,0.1595603 ]]]	[[[0.53147369,1.05705584,0.1595603 ]]]	[[[0.41651263,0. ,0. ]]]	[1.]
{'B_diff': 0.25, 'N0': 1159.3505886616385, 'h_N': 11.144390883333543, 'r0': 1.4223197304976272, 'a0': 0.0009827292745447592, 'h0': 1.5595713784897174, 'alpha0': 0.00044421313275938345, 'eta0': 2.0334433687043365, 'delta': 0.04538746989917846, 'n': 1.1370921050368463, 'nu': 1.501028019148508, 'a_scale': 4.342671740004247, 'id': 163200}	1	[0]	[[[ 0.4225383,5311.845218 , 56.7979374, 72.4461353]]]	[[[4503.96881 , 56.7979374, 72.4461353]]]	[[[0.,0.,0.,0.]]]	[[[0.,0.,0.]]]	[[[0.,0.,0.]]]	[1.]
{'B_diff': 0.5, 'N0': 817.8980179734795, 'h_N': 18.234265166092555, 'r0': 1.332443972387959, 'a0': 0.0015323438091683099, 'h0': 2.229482944220374, 'alpha0': 0.00027132523367407103, 'eta0': 3.005541803658734, 'delta': 0.042703873389948396, 'n': 1.9502439154162552, 'nu': 1.5473417669570932, 'a_scale': 1.0200038341920172, 'id': 149000}	1	[0]	[[[ 22.5939535,2478.066664 , 155.844681 , 117.912845 ]]]	[[[2237.4242 , 155.844681, 117.912845]]]	[[[2.82913432,0.46191084,1.31996692,0.63886492]]]	[[[0.48118986,1.31996692,0.63886492]]]	[[[0.38677414,0. ,0. ]]]	[1.]
{'B_diff': 0.25, 'N0': 1307.2312042335952, 'h_N': 11.279439904443022, 'r0': 1.269538078604354, 'a0': 0.0011982890201518103, 'h0': 1.065555651180849, 'alpha0': 0.0004017646258022292, 'eta0': 4.958201739461987, 'delta': 0.049703047692551725, 'n': 1.0783953851632524, 'nu': 1.0761758524909983, 'a_scale': 1.4686758394708765, 'id': 131200}	1	[0]	[[[ 463.107669 , 514.12055479,1048.73682 , 116.402559 ]]]	[[[ 506.836905,1048.73682 , 116.402559]]]	[[[0.66400046,2.09408871,0.46351602,0.03107886]]]	[[[2.09714137,0.46351602,0.03107886]]]	[[[1.89383898,0. ,0. ]]]	[1.]
{'B_diff': 0.25, 'N0': 710.5032409147046, 'h_N': 9.90047552627993, 'r0': 1.1108655626193862, 'a0': 0.0005285453609868526, 'h0': 1.1769191437711277, 'alpha0': 0.0005898968855676679, 'eta0': 4.763535694383947, 'delta': 0.045457574986404264, 'n': 1.7889823673589484, 'nu': 1.1039695142629502, 'a_scale': 4.283009367877632, 'id': 165600}	1	[1]	[[[567.478778 , 33.2155878,258.473807 , 0. ]]]	[[[ 19.0688292,258.473807 , 0. ]]]	[[[0.00000033,0.00000033,0.00000033,0. ]]]	[[[0.00000033,0.00000033,0. ]]]	[[[0.00000033,0. ,0. ]]]	[1.]
{'B_diff': 1.0, 'N0': 771.8965645012527, 'h_N': 16.267992986169478, 'r0': 1.2612829903341187, 'a0': 0.001584967442003879, 'h0': 0.9017222056166955, 'alpha0': 0.0008919841097538989, 'eta0': 2.036581185767237, 'delta': 0.03972313133609047, 'n': 1.1164577797830488, 'nu': 1.7046238653300034, 'a_scale': 4.180269865480291, 'id': 164600}	1	[0]	[[[ 0.64131926,2441.06428534, 20.9553629 , 74.4871993 ]]]	[[[2438.75729 , 20.9553629, 74.4871993]]]	[[[0.00000033,0.00000033,0.00000033,0.00000033]]]	[[[0.00000033,0.00000033,0.00000033]]]	[[[0.00000033,0. ,0. ]]]	[1.]
{'B_diff': 0.25, 'N0': 2155.5616059865088, 'h_N': 13.531596609603076, 'r0': 0.6348672238241048, 'a0': 0.0005728332847063922, 'h0': 1.9831817731319736, 'alpha0': 0.0007460309936050051, 'eta0': 3.5639766812600358, 'delta': 0.03993463990696315, 'n': 1.2188021156119384, 'nu': 1.7639979499901828, 'a_scale': 3.6089959539120056, 'id': 164000}	1	[0]	[[[ 0.93483893,11253.27188 , 24.650865 , 27.529501 ]]]	[[[8393.28933 , 24.650865, 27.529501]]]	[[[0.,0.,0.,0.]]]	[[[0.,0.,0.]]]	[[[0.,0.,0.]]]	[1.]
{'B_diff': 0.75, 'N0': 675.1364901813456, 'h_N': 13.563472059782656, 'r0': 1.0899901095949496, 'a0': 0.0016595100987982, 'h0': 0.7640829860079223, 'alpha0': 0.0005422680671283635, 'eta0': 4.721760563254242, 'delta': 0.04360836168153534, 'n': 1.7925265454983919, 'nu': 1.9535282939327758, 'a_scale': 2.841147832808507, 'id': 142000}	1	[0]	[[[ 72.3370821,1409.3684613, 135.292241 , 124.22559 ]]]	[[[1341.43837 , 135.292241, 124.22559 ]]]	[[[1.54700553,0.73155742,1.39598467,0.19874801]]]	[[[0.73616128,1.39598467,0.19874801]]]	[[[0.67309439,0. ,0. ]]]	[1.]
{'B_diff': 1.0, 'N0': 901.4182904320069, 'h_N': 19.41481654476692, 'r0': 1.403228666126913, 'a0': 0.0007805135506440253, 'h0': 0.9875434865862559, 'alpha0': 0.00040830083666826104, 'eta0': 3.5376183027749444, 'delta': 0.03538647567234501, 'n': 1.409918302533645, 'nu': 1.1149495528136015, 'a_scale': 2.682267935741641, 'id': 166200}	1	[0]	[[[ 12.1078974,238.5280809,226.832557 ,442.216768 ]]]	[[[209.546184,226.832557,442.216768]]]	[[[0.00000033,0.00000033,0.00000033,0.00000033]]]	[[[0.00000033,0.00000033,0.00000033]]]	[[[0.00000033,0. ,0. ]]]	[1.]
{'B_diff': 0.75, 'N0': 1093.822418075458, 'h_N': 6.458074991798462, 'r0': 1.5655361908206153, 'a0': 0.0013104656884989339, 'h0': 1.2445167631614311, 'alpha0': 0.0008629051780097728, 'eta0': 2.394795485735073, 'delta': 0.04541510166483267, 'n': 1.2207174922501032, 'nu': 1.8945070096443637, 'a_scale': 2.349466909694949, 'id': 165200}	1	[0]	[[[ 0.2070448,4352.690855 , 17.9617724, 39.0850105]]]	[[[4122.56903 , 17.9617724, 39.0850105]]]	[[[0.,0.,0.,0.]]]	[[[0.,0.,0.]]]	[[[0.,0.,0.]]]	[1.]
{'B_diff': 1.0, 'N0': 809.2580448710137, 'h_N': 7.282094696694735, 'r0': 1.8026734964402131, 'a0': 0.0020234365407726246, 'h0': 2.156464544274902, 'alpha0': 0.0006137199526304896, 'eta0': 4.677378466531444, 'delta': 0.05498839465751741, 'n': 1.5894565651955077, 'nu': 1.3474381036398053, 'a_scale': 3.12560694387962, 'id': 134200}	1	[0]	[[[ 134.149096 ,1035.0653109, 393.469774 , 124.31932 ]]]	[[[1000.08735 , 393.469774, 124.31932 ]]]	[[[1.2953859 ,1.02514448,0.6952317 ,0.47276391]]]	[[[1.03557267,0.6952317 ,0.47276391]]]	[[[0.83767268,0. ,0. ]]]	[1.]
{'B_diff': 0.25, 'N0': 659.395939828089, 'h_N': 9.991435685438098, 'r0': 1.876571599683834, 'a0': 0.001534632823417499, 'h0': 1.558867378385385, 'alpha0': 0.00041470188126814257, 'eta0': 3.177549740283461, 'delta': 0.038048032635256065, 'n': 1.900155390738945, 'nu': 1.368668483225135, 'a_scale': 3.988401621743731, 'id': 148000}	1	[0]	[[[ 16.0479457,1783.254871 , 137.553409 , 149.949947 ]]]	[[[1259.42526 , 137.553409, 149.949947]]]	[[[2.67295618,0.49655846,1.16859805,0.38103854]]]	[[[0.51304262,1.16859805,0.38103854]]]	[[[0.47306698,0. ,0. ]]]	[1.]
{'B_diff': 0.5, 'N0': 1525.0582667376252, 'h_N': 17.953311334875565, 'r0': 0.5557218222920969, 'a0': 0.0009890831535191529, 'h0': 0.8461119090476145, 'alpha0': 0.0003446108180225428, 'eta0': 5.135656720125807, 'delta': 0.033391088179753524, 'n': 1.0582527717937769, 'nu': 1.391105398363004, 'a_scale': 3.3103208881376043, 'id': 151400}	3	[0,1,1]	[[[ 301.790064,2514.680527, 408.087931, 284.285072], [ 302.141553,2512.09235 , 408.047663, 284.379506], [1525.05776 , 0. , 0. , 0. ]]]	[[[2514.5984 , 408.087931, 284.285072], [2512.09235 , 408.047663, 284.379506], [ 0. , 0. , 0. ]]]	[[[1.1161787 ,1.06179396,1.28216854,0.2426453 ], [1.11465447,1.06276726,1.2828072 ,0.24259704], [0.00000033,0. ,0. ,0. ]]]	[[[1.06179733,1.28216854,0.2426453 ], [1.06276726,1.2828072 ,0.24259704], [0. ,0. ,0. ]]]	[[[0.96737975,0. ,0. ], [0. ,0. ,0. ], [0. ,0. ,0. ]]]	[0.605,0.115,0.28 ]
{'B_diff': 0.25, 'N0': 1504.6732255182296, 'h_N': 19.01297089389423, 'r0': 1.2710347596408427, 'a0': 0.0010705581877868372, 'h0': 1.890624457509508, 'alpha0': 0.000653975663276521, 'eta0': 1.6742296567015744, 'delta': 0.045844610487056556, 'n': 1.497899005154773, 'nu': 1.2183958754203164, 'a_scale': 2.5453925352859343, 'id': 151200}	1	[0]	[[[ 40.6363109,5626.300984 , 244.789832 , 158.794992 ]]]	[[[4933.91918 , 244.789832, 158.794992]]]	[[[3.01928444,0.42704249,1.85066437,0.95923216]]]	[[[0.43611653,1.85066437,0.95923216]]]	[[[0.37929169,0. ,0. ]]]	[1.]
{'B_diff': 0.5, 'N0': 607.9655025241639, 'h_N': 9.600795501317794, 'r0': 1.538123436488324, 'a0': 0.0011314421335322784, 'h0': 1.276238965930759, 'alpha0': 0.00047742208220998494, 'eta0': 4.369522564953771, 'delta': 0.05972682919024417, 'n': 1.363012362259995, 'nu': 1.1729758327851778, 'a_scale': 2.5889585866226534, 'id': 167400}	1	[1]	[[[328.267385 , 55.6342732,506.350726 , 0. ]]]	[[[ 43.0449827,506.350726 , 0. ]]]	[[[0.00000033,0.00000033,0.00000033,0. ]]]	[[[0.00000033,0.00000033,0. ]]]	[[[0.00000033,0. ,0. ]]]	[1.]
{'B_diff': 0.75, 'N0': 1258.471328558359, 'h_N': 6.6556188814687065, 'r0': 0.645566107151901, 'a0': 0.0010535223036414539, 'h0': 0.832698210611557, 'alpha0': 0.0007670170121818012, 'eta0': 1.9832999524033668, 'delta': 0.03955463362938776, 'n': 1.4303153955186514, 'nu': 1.489836632763927, 'a_scale': 1.744401607818629, 'id': 167600}	1	[0]	[[[ 0.54246833,4657.008288 , 35.6197333 , 134.614661 ]]]	[[[3793.53775 , 35.6197333, 134.614661 ]]]	[[[0.00000033,0.00000033,0.00000033,0.00000033]]]	[[[0.00000033,0.00000033,0.00000033]]]	[[[0.00000033,0. ,0. ]]]	[1.]
{'B_diff': 0.75, 'N0': 1887.552936088524, 'h_N': 8.982316602614663, 'r0': 1.3600254805096357, 'a0': 0.0014652961771483121, 'h0': 0.8125326393795774, 'alpha0': 0.00040948577092844783, 'eta0': 4.26817820333946, 'delta': 0.040637414531175274, 'n': 1.4697512240456825, 'nu': 1.0112941535141968, 'a_scale': 2.0305082040929308, 'id': 135600}	2	[0,1]	[[[ 568.567522 , 459.4621848 , 790.524086 , 493.139094 ], [1707.40361 , 24.89058094, 329.50511 , 0. ]]]	[[[430.750282 ,790.524086 ,493.139094 ], [ 19.7900714,329.50511 , 0. ]]]	[[[0.60011157,2.37493075,0.70807317,0.05883386], [0.00000033,0.00000033,0.00000033,0. ]]]	[[[2.40628808,0.70807317,0.05883386], [0.00000033,0.00000033,0. ]]]	[[[1.98236727,0. ,0. ], [0.00000033,0. ,0. ]]]	[0.715,0.285]
{'B_diff': 0.75, 'N0': 762.6270434063554, 'h_N': 6.681451438117145, 'r0': 1.9682351171865045, 'a0': 0.0013216281736719143, 'h0': 2.2997775759759036, 'alpha0': 0.0008806131745054632, 'eta0': 1.9924047937486795, 'delta': 0.046055249603189394, 'n': 1.680498047169391, 'nu': 1.2594952003409496, 'a_scale': 1.0275949663626112, 'id': 150000}	1	[0]	[[[ 10.4876786,2226.085669 , 138.422203 , 97.2435709]]]	[[[2109.57897 , 138.422203 , 97.2435709]]]	[[[3.46583043,0.42472185,1.50305251,0.74328111]]]	[[[0.43369608,1.50305251,0.74328111]]]	[[[0.32417214,0. ,0. ]]]	[1.]
{'B_diff': 0.5, 'N0': 664.8893356258372, 'h_N': 8.342747523690182, 'r0': 1.7519879671614305, 'a0': 0.000931637229069294, 'h0': 1.9281246306581747, 'alpha0': 0.0004887254844374233, 'eta0': 1.7509160990184578, 'delta': 0.03585738445768427, 'n': 1.835202708617273, 'nu': 1.4230264200510527, 'a_scale': 2.6223504315231496, 'id': 168200}	1	[0]	[[[ 0.22286113,2756.88541 , 51.7257443 , 71.1823337 ]]]	[[[1738.20561 , 51.7257443, 71.1823337]]]	[[[0.,0.,0.,0.]]]	[[[0.,0.,0.]]]	[[[0.,0.,0.]]]	[1.]
{'B_diff': 0.25, 'N0': 2014.1636075736424, 'h_N': 7.074184403032264, 'r0': 0.9700626744027062, 'a0': 0.000854497456045752, 'h0': 1.1388149555229727, 'alpha0': 0.0008216147804856157, 'eta0': 3.4841179508304774, 'delta': 0.04183458812520052, 'n': 1.5033078901735786, 'nu': 1.486308514850923, 'a_scale': 2.8193397482988365, 'id': 148800}	1	[0]	[[[ 218.173214,6638.20767 , 451.593164, 174.763958]]]	[[[5881.18351 , 451.593164, 174.763958]]]	[[[1.846312 ,0.62523049,1.74223685,0.62938769]]]	[[[0.62932552,1.74223685,0.62938769]]]	[[[0.60163271,0. ,0. ]]]	[1.]
{'B_diff': 0.5, 'N0': 902.5364162845626, 'h_N': 15.38111424339236, 'r0': 1.5976287235622566, 'a0': 0.0011790310335498887, 'h0': 1.979051717073723, 'alpha0': 0.0008628788596533186, 'eta0': 2.528584024198615, 'delta': 0.05936514835239204, 'n': 1.598100981373024, 'nu': 1.8892792892394534, 'a_scale': 3.1798480919469507, 'id': 166600}	1	[0]	[[[ 0.62097024,4465.05456 , 23.2789081 , 16.1429774 ]]]	[[[3028.84455 , 23.2789081, 16.1429774]]]	[[[0.,0.,0.,0.]]]	[[[0.,0.,0.]]]	[[[0.,0.,0.]]]	[1.]
{'B_diff': 0.5, 'N0': 1453.6627069779904, 'h_N': 14.880007445606509, 'r0': 1.4880861389729607, 'a0': 0.0008380051190368931, 'h0': 0.7282158520393264, 'alpha0': 0.0007409599474915947, 'eta0': 4.1401669968962, 'delta': 0.03556137050865267, 'n': 1.7652148483703398, 'nu': 1.071020569226898, 'a_scale': 1.1542215630846528, 'id': 129000}	1	[0]	[[[ 77.8623725,1310.069801 , 240.240683 , 608.733557 ]]]	[[[1101.7628 , 240.240683, 608.733557]]]	[[[1.41917267,0.79673078,0.8051571 ,0.05853499]]]	[[[0.81823717,0.8051571 ,0.05853499]]]	[[[0.73176061,0. ,0. ]]]	[1.]
{'B_diff': 0.25, 'N0': 2093.355520188883, 'h_N': 11.822994154361677, 'r0': 0.6989174040495691, 'a0': 0.0005619262704799849, 'h0': 0.6688501556076222, 'alpha0': 0.0003110613006273765, 'eta0': 5.084765883376512, 'delta': 0.044391551862492114, 'n': 1.6433603924860416, 'nu': 1.8336004129925372, 'a_scale': 3.2635503183270265, 'id': 145600}	1	[0]	[[[ 575.253328,4377.711536, 680.163071, 200.565883]]]	[[[3730.55445 , 680.163071, 200.565883]]]	[[[1.07627162,1.06825466,1.31705804,0.25272442]]]	[[[1.07533194,1.31705804,0.25272442]]]	[[[1.03628968,0. ,0. ]]]	[1.]
{'B_diff': 0.25, 'N0': 952.1971422686263, 'h_N': 11.109066313288462, 'r0': 0.7133553370837096, 'a0': 0.0005747066282871855, 'h0': 2.1547677540967447, 'alpha0': 0.000809387310831671, 'eta0': 3.3301565046425985, 'delta': 0.04204113181408942, 'n': 1.2751392217874769, 'nu': 1.9858903330485354, 'a_scale': 1.49315390163622, 'id': 168000}	1	[0]	[[[ 0.72292382,4972.81797 , 16.8671941 , 15.4115345 ]]]	[[[3490.22168 , 16.8671941, 15.4115345]]]	[[[0.,0.,0.,0.]]]	[[[0.,0.,0.]]]	[[[0.,0.,0.]]]	[1.]
{'B_diff': 1.0, 'N0': 994.8289618531232, 'h_N': 6.669887282861469, 'r0': 1.4224217630490157, 'a0': 0.0009653040866158921, 'h0': 0.6233407649253082, 'alpha0': 0.0006638748378107983, 'eta0': 1.784400695461918, 'delta': 0.04547992566070843, 'n': 1.6318465666027953, 'nu': 1.416140693881688, 'a_scale': 3.902095114246129, 'id': 169400}	1	[0]	[[[ 0.39559495,2459.863981 , 52.8267396 , 248.004008 ]]]	[[[1926.15444 , 52.8267396, 248.004008 ]]]	[[[0.00000033,0.00000033,0.00000033,0.00000033]]]	[[[0.00000033,0.00000033,0.00000033]]]	[[[0.00000033,0. ,0. ]]]	[1.]
{'B_diff': 0.75, 'N0': 1154.6313615380643, 'h_N': 11.77523908732418, 'r0': 0.8285245746480316, 'a0': 0.00159700645120969, 'h0': 1.695700581303935, 'alpha0': 0.0007377491871026495, 'eta0': 2.1710391018724136, 'delta': 0.05587210628227436, 'n': 1.6586067454262552, 'nu': 1.9123712047511758, 'a_scale': 3.102722175359646, 'id': 169200}	1	[0]	[[[ 0.89140024,5279.69956 , 21.8036493 , 22.7804798 ]]]	[[[3825.30948 , 21.8036493, 22.7804798]]]	[[[0.00000033,0.00000033,0.00000033,0.00000033]]]	[[[0.00000033,0.00000033,0.00000033]]]	[[[0.00000033,0. ,0. ]]]	[1.]
{'B_diff': 1.0, 'N0': 1307.3186560802978, 'h_N': 16.265956826750816, 'r0': 1.1805601207227319, 'a0': 0.0013048503687393383, 'h0': 1.4121550378913916, 'alpha0': 0.00032328529760214885, 'eta0': 2.1239454748440547, 'delta': 0.05930928413288622, 'n': 1.6890994877463017, 'nu': 1.506129458615443, 'a_scale': 1.57513842641495, 'id': 146200}	1	[0]	[[[ 55.4315165,3215.9362788, 194.386346 , 192.568378 ]]]	[[[3183.21885 , 194.386346, 192.568378]]]	[[[2.37031053,0.50576801,1.39222756,0.49332784]]]	[[[0.50790736,1.39222756,0.49332784]]]	[[[0.41259753,0. ,0. ]]]	[1.]
{'B_diff': 0.5, 'N0': 570.09293562551, 'h_N': 10.12790982441644, 'r0': 1.8297714401501042, 'a0': 0.0014791241476896368, 'h0': 1.0632729290422016, 'alpha0': 0.0006542422428243667, 'eta0': 3.438417889104852, 'delta': 0.04320444147738972, 'n': 1.2075727757108816, 'nu': 1.6072053333554894, 'a_scale': 4.227329272550751, 'id': 155400}	1	[0]	[[[ 2.20374049,1343.674245 , 114.462604 , 135.978166 ]]]	[[[1276.6787 , 114.462604, 135.978166]]]	[[[1.87579898,0.56189787,1.33699502,0.46469011]]]	[[[0.56829022,1.33699502,0.46469011]]]	[[[0.44463069,0. ,0. ]]]	[1.]
{'B_diff': 0.5, 'N0': 1609.7064621609047, 'h_N': 8.289619144164448, 'r0': 1.3570940421983329, 'a0': 0.0019768449723377886, 'h0': 1.2977497897857404, 'alpha0': 0.0004578599721600773, 'eta0': 3.802539675066343, 'delta': 0.046763527522309584, 'n': 1.2640025344053432, 'nu': 1.7753240766359708, 'a_scale': 2.892334651908711, 'id': 149800}	1	[0]	[[[ 171.636706 ,4833.0618614, 356.438879 , 122.262528 ]]]	[[[4774.77168 , 356.438879, 122.262528]]]	[[[1.89632604,0.61669025,1.60964843,0.53447794]]]	[[[0.61730064,1.60964843,0.53447794]]]	[[[0.57994824,0. ,0. ]]]	[1.]
{'B_diff': 0.75, 'N0': 919.1790081128065, 'h_N': 17.80641811758622, 'r0': 1.460726284681832, 'a0': 0.0007241108976824878, 'h0': 1.7342971326547785, 'alpha0': 0.0005340716781045433, 'eta0': 4.485911048511735, 'delta': 0.04284711944588029, 'n': 1.1275215761941764, 'nu': 1.9137302352607142, 'a_scale': 4.536550890281761, 'id': 159600}	1	[0]	[[[ 8.16010572,2043.25804153, 382.215661 , 135.135948 ]]]	[[[2038.56264 , 382.215661, 135.135948]]]	[[[1.40739242,0.72964062,1.20193053,0.82552164]]]	[[[0.73010645,1.20193053,0.82552164]]]	[[[0.53245868,0. ,0. ]]]	[1.]
{'B_diff': 0.25, 'N0': 1460.1673830575996, 'h_N': 17.95086897422511, 'r0': 0.9845275755449221, 'a0': 0.0014294571448770937, 'h0': 1.777222513910489, 'alpha0': 0.0004747852568332265, 'eta0': 3.022673490535195, 'delta': 0.033370107307568765, 'n': 1.3387679612662864, 'nu': 1.2436636369127363, 'a_scale': 2.68167480063084, 'id': 153600}	1	[0]	[[[ 79.6981491,4700.072041 , 277.250724 , 201.555065 ]]]	[[[4318.45092 , 277.250724, 201.555065]]]	[[[2.2550068 ,0.536132 ,1.68408173,0.61293552]]]	[[[0.54036864,1.68408173,0.61293552]]]	[[[0.49980012,0. ,0. ]]]	[1.]
{'B_diff': 0.25, 'N0': 2060.6135479109266, 'h_N': 12.577510592046591, 'r0': 0.5899098338721929, 'a0': 0.0012626757256528989, 'h0': 0.9453240883658834, 'alpha0': 0.00082971570024318, 'eta0': 1.6079958302825694, 'delta': 0.046152336067098766, 'n': 1.2133470560456558, 'nu': 1.3644508643783682, 'a_scale': 4.559693431962392, 'id': 168800}	1	[0]	[[[ 1.20588109,9870.02865 , 51.6487121 , 118.476887 ]]]	[[[7412.7462 , 51.6487121, 118.476887 ]]]	[[[0.,0.,0.,0.]]]	[[[0.,0.,0.]]]	[[[0.,0.,0.]]]	[1.]
{'B_diff': 0.5, 'N0': 1922.2340677912914, 'h_N': 12.80391977780613, 'r0': 1.1860402119873568, 'a0': 0.0017103124684920258, 'h0': 2.1486534882882395, 'alpha0': 0.0006057384427610767, 'eta0': 3.8083411909231444, 'delta': 0.04210467981155015, 'n': 1.945903801444788, 'nu': 1.5678312067164117, 'a_scale': 4.114081281515174, 'id': 154600}	1	[0]	[[[ 216.113833,6132.420562, 429.941954, 101.051869]]]	[[[5806.96178 , 429.941954, 101.051869]]]	[[[1.96450503,0.59916076,1.65946072,0.76437359]]]	[[[0.60412578,1.65946072,0.76437359]]]	[[[0.55631608,0. ,0. ]]]	[1.]
{'B_diff': 0.75, 'N0': 1006.8370051360489, 'h_N': 5.428421096670966, 'r0': 1.1321363744953148, 'a0': 0.0005256105884431305, 'h0': 1.9264056585439282, 'alpha0': 0.0006456310360983293, 'eta0': 2.848911639297725, 'delta': 0.049287815458878184, 'n': 1.6211509302622171, 'nu': 1.6543682479866502, 'a_scale': 1.2452671252734309, 'id': 154000}	1	[0]	[[[ 29.0605751,3098.576989 , 159.845749 , 100.070407 ]]]	[[[2980.95315 , 159.845749, 100.070407]]]	[[[2.94670909,0.42994119,1.6789564 ,0.76349551]]]	[[[0.43539579,1.6789564 ,0.76349551]]]	[[[0.34794507,0. ,0. ]]]	[1.]
{'B_diff': 0.75, 'N0': 1500.049887359231, 'h_N': 8.88088127574375, 'r0': 0.7253133765721568, 'a0': 0.0013267734431639659, 'h0': 0.6424819091415699, 'alpha0': 0.0008942737847357278, 'eta0': 1.9535635643778169, 'delta': 0.05317771809299215, 'n': 1.2350297386710856, 'nu': 1.9132480478282743, 'a_scale': 2.3950824433975333, 'id': 170800}	1	[0]	[[[ 0.76990948,5899.63251 , 18.4004787 , 69.4761067 ]]]	[[[5531.54495 , 18.4004787, 69.4761067]]]	[[[0.,0.,0.,0.]]]	[[[0.,0.,0.]]]	[[[0.,0.,0.]]]	[1.]
{'B_diff': 1.0, 'N0': 844.8196858133008, 'h_N': 12.31497548056537, 'r0': 1.8799352921932786, 'a0': 0.0018510099371601648, 'h0': 2.280742083500196, 'alpha0': 0.0008354572017961337, 'eta0': 2.7235165797889898, 'delta': 0.050717632478529055, 'n': 1.0446149154670787, 'nu': 1.625771087624598, 'a_scale': 4.433268540890103, 'id': 162200}	2	[0,1]	[[[ 1.12420675,2285.32069045, 159.772726 , 98.99673 ], [ 1.1260184 ,2284.4518 , 160.006232 , 99.027061 ]]]	[[[2285.32068 , 159.772726, 98.99673 ], [2284.4518 , 160.006232, 99.027061]]]	[[[1.55370163,0.43756185,1.54775412,0.95858477], [1.55179617,0.43790913,1.54575784,0.9587767 ]]]	[[[0.43756185,1.54775412,0.95858477], [0.43790913,1.54575784,0.9587767 ]]]	[[[0.26072562,0. ,0. ], [0. ,0. ,0. ]]]	[0.985,0.015]
{'B_diff': 0.75, 'N0': 1384.0345732271667, 'h_N': 15.178748408395567, 'r0': 1.705888497148394, 'a0': 0.0013415284226240397, 'h0': 1.7248123122892887, 'alpha0': 0.0005551959597942997, 'eta0': 4.0809462570676684, 'delta': 0.034624141334450895, 'n': 1.8197103751185795, 'nu': 1.3280161066670404, 'a_scale': 4.258116082558786, 'id': 152400}	1	[0]	[[[ 92.4113031,3601.561059 , 277.130397 , 184.222533 ]]]	[[[3442.44428 , 277.130397, 184.222533]]]	[[[2.06724727,0.58311646,1.52109372,0.43732985]]]	[[[0.58725126,1.52109372,0.43732985]]]	[[[0.53392635,0. ,0. ]]]	[1.]
{'B_diff': 0.25, 'N0': 651.810631121083, 'h_N': 9.364787625315117, 'r0': 1.433309543518886, 'a0': 0.0018319120595776466, 'h0': 2.1148239025555413, 'alpha0': 0.0007046584767340891, 'eta0': 4.015972634994267, 'delta': 0.051130584637870916, 'n': 1.441358502101959, 'nu': 1.4281094143909192, 'a_scale': 2.57825070296603, 'id': 152800}	1	[0]	[[[ 76.2744926,1760.159902 , 270.579284 , 62.3568934]]]	[[[1404.63537 , 270.579284 , 62.3568934]]]	[[[1.7338527 ,0.72849857,1.03248844,0.65942369]]]	[[[0.74345717,1.03248844,0.65942369]]]	[[[0.67996736,0. ,0. ]]]	[1.]
{'B_diff': 0.75, 'N0': 2020.7278371228995, 'h_N': 14.059251367276564, 'r0': 1.3369046081751463, 'a0': 0.0009557352962213845, 'h0': 1.4598621320452234, 'alpha0': 0.0008403696576987584, 'eta0': 1.6629285314602171, 'delta': 0.05714179814761117, 'n': 1.8442562283089887, 'nu': 1.5508909253834617, 'a_scale': 3.6827266198401944, 'id': 171600}	1	[0]	[[[ 0.66006729,9421.20565 , 38.6478152 , 46.1622816 ]]]	[[[6407.7089 , 38.6478152, 46.1622816]]]	[[[0.,0.,0.,0.]]]	[[[0.,0.,0.]]]	[[[0.,0.,0.]]]	[1.]
{'B_diff': 1.0, 'N0': 1924.4756900443192, 'h_N': 15.404464898345532, 'r0': 0.8264308193933694, 'a0': 0.001911023208597319, 'h0': 2.285557862470813, 'alpha0': 0.0003308277622988342, 'eta0': 2.1946423481482316, 'delta': 0.05110870166231682, 'n': 1.062865312783341, 'nu': 1.3955720136872878, 'a_scale': 3.1596454550135364, 'id': 157400}	3	[0,1,1]	[[[ 130.034899 ,5139.12009271, 316.398309 , 172.781393 ], [1924.47505 , 0. , 0. , 0. ], [ 130.052921 ,5139.00174 , 316.398351 , 172.783318 ]]]	[[[5139.11994 , 316.398309, 172.781393], [ 0. , 0. , 0. ], [5139.00174 , 316.398351, 172.783318]]]	[[[2.25808139,0.5414891 ,1.61513942,0.8115117 ], [0.00000033,0. ,0. ,0. ], [2.25776858,0.54150121,1.61513918,0.81150864]]]	[[[0.5414891 ,1.61513942,0.8115117 ], [0. ,0. ,0. ], [0.54150121,1.61513918,0.81150864]]]	[[[0.4441803,0. ,0. ], [0. ,0. ,0. ], [0. ,0. ,0. ]]]	[0.855,0.09 ,0.055]
{'B_diff': 0.5, 'N0': 2089.6592562967653, 'h_N': 5.58857684514632, 'r0': 0.9517457151523652, 'a0': 0.001649739087420087, 'h0': 1.2656867839717705, 'alpha0': 0.0007896814751716264, 'eta0': 3.0164126400634506, 'delta': 0.05614827221355758, 'n': 1.721115249895441, 'nu': 1.833186291255442, 'a_scale': 1.5048767437238393, 'id': 152200}	1	[0]	[[[ 281.074808,6526.840755, 417.896618, 107.901256]]]	[[[6344.70609 , 417.896618, 107.901256]]]	[[[1.80645664,0.63016364,1.76626985,0.72512315]]]	[[[0.63224973,1.76626985,0.72512315]]]	[[[0.59025995,0. ,0. ]]]	[1.]
{'B_diff': 0.5, 'N0': 614.0678373193696, 'h_N': 13.306054109437225, 'r0': 1.786973101958122, 'a0': 0.001531815282671983, 'h0': 1.5082769162398315, 'alpha0': 0.0007230178531152058, 'eta0': 2.954267646917856, 'delta': 0.04715353648533087, 'n': 1.6757428529103113, 'nu': 1.436875048818096, 'a_scale': 4.301022121014555, 'id': 153800}	1	[0]	[[[ 21.1411857,1709.581158 , 130.553586 , 103.685817 ]]]	[[[1495.27557 , 130.553586, 103.685817]]]	[[[2.49098097,0.50172202,1.34330003,0.46002041]]]	[[[0.51356282,1.34330003,0.46002041]]]	[[[0.44898332,0. ,0. ]]]	[1.]
{'B_diff': 1.0, 'N0': 1108.1427606406842, 'h_N': 10.023605927629472, 'r0': 1.5440480327203896, 'a0': 0.0016273362641120548, 'h0': 0.8183924947167317, 'alpha0': 0.0008857471174707119, 'eta0': 5.061304128785855, 'delta': 0.05335553846920487, 'n': 1.9709393031634943, 'nu': 1.568834349753263, 'a_scale': 2.1438561074733573, 'id': 136600}	1	[0]	[[[ 276.081972 ,1379.1274183, 366.692252 , 176.007247 ]]]	[[[1329.64715 , 366.692252, 176.007247]]]	[[[0.99264487,1.2464164 ,1.00037529,0.20176291]]]	[[[1.25446934,1.00037529,0.20176291]]]	[[[1.11923618,0. ,0. ]]]	[1.]
{'B_diff': 0.25, 'N0': 1185.5940370615, 'h_N': 10.799935481793577, 'r0': 1.271924796720259, 'a0': 0.0007807016361549498, 'h0': 2.2876819781849145, 'alpha0': 0.0004126821913351579, 'eta0': 4.784565469710042, 'delta': 0.04269575715955156, 'n': 1.6026631298566745, 'nu': 1.8603671455663653, 'a_scale': 3.021739540280027, 'id': 157600}	1	[0]	[[[ 124.250799,3644.079896, 369.919739, 110.088554]]]	[[[2936.929 , 369.919739, 110.088554]]]	[[[2.01075931,0.65333194,1.25498327,0.9450829 ]]]	[[[0.67718559,1.25498327,0.9450829 ]]]	[[[0.58986556,0. ,0. ]]]	[1.]
{'B_diff': 1.0, 'N0': 1535.241542065366, 'h_N': 6.868164577414586, 'r0': 0.5050048147842611, 'a0': 0.000696976366895847, 'h0': 1.2565726739741903, 'alpha0': 0.0007852830980852381, 'eta0': 1.4579965762613356, 'delta': 0.034423019977487514, 'n': 1.3107543701344988, 'nu': 1.3838442086887435, 'a_scale': 3.70174540470693, 'id': 173400}	1	[0]	[[[ 0.59370937,5206.710532 , 38.5594128 , 124.127842 ]]]	[[[4849.91504 , 38.5594128, 124.127842 ]]]	[[[0.,0.,0.,0.]]]	[[[0.,0.,0.]]]	[[[0.,0.,0.]]]	[1.]
{'B_diff': 0.75, 'N0': 1355.2344206691319, 'h_N': 11.511104858842783, 'r0': 1.3897858903642355, 'a0': 0.0008924421832948479, 'h0': 1.8239508609180781, 'alpha0': 0.0007743272635442855, 'eta0': 3.392328683808967, 'delta': 0.03162597992997191, 'n': 1.368897796330614, 'nu': 1.8971580923892906, 'a_scale': 1.9888364410859314, 'id': 173200}	1	[0]	[[[ 0.28078029,5793.619781 , 15.5966943 , 32.2218965 ]]]	[[[4918.5866 , 15.5966943, 32.2218965]]]	[[[0.,0.,0.,0.]]]	[[[0.,0.,0.]]]	[[[0.,0.,0.]]]	[1.]
{'B_diff': 0.75, 'N0': 1046.7976539797592, 'h_N': 7.522432469101631, 'r0': 0.7151230424852557, 'a0': 0.0020757347917060706, 'h0': 1.1485164184508554, 'alpha0': 0.000689683692362358, 'eta0': 3.8458352248198553, 'delta': 0.05468565060780633, 'n': 1.5539543600531815, 'nu': 1.3837653081457528, 'a_scale': 3.8864321063388365, 'id': 146800}	2	[0,1]	[[[ 271.702841 ,1617.3862789 , 325.240593 , 134.350924 ], [ 985.130271 , 22.27084934, 107.326052 , 0. ]]]	[[[1595.86347 , 325.240593 , 134.350924 ], [ 16.9139247, 107.326052 , 0. ]]]	[[[1.03832824,1.13448183,1.09891805,0.19833045], [0.00000033,0.00000033,0.00000033,0. ]]]	[[[1.13728757,1.09891805,0.19833045], [0.00000033,0.00000033,0. ]]]	[[[0.99280025,0. ,0. ], [0.00000033,0. ,0. ]]]	[0.975,0.025]
{'B_diff': 0.5, 'N0': 2072.670560096308, 'h_N': 19.632306156151763, 'r0': 1.3312363070766726, 'a0': 0.0011048654283277119, 'h0': 1.887451684120463, 'alpha0': 0.00027871973413915374, 'eta0': 3.1084384737721935, 'delta': 0.03815104495285648, 'n': 1.204975949139499, 'nu': 1.6222680616897474, 'a_scale': 1.2332456342177667, 'id': 173000}	1	[0]	[[[ 0.62809438,9089.536287 , 54.061849 , 79.5987034 ]]]	[[[8164.12428 , 54.061849 , 79.5987034]]]	[[[0. ,0. ,0.00000001,0. ]]]	[[[0. ,0.00000001,0. ]]]	[[[0.,0.,0.]]]	[1.]
{'B_diff': 0.5, 'N0': 1501.036993883, 'h_N': 16.790431903773815, 'r0': 1.5736386596364804, 'a0': 0.002042919551298208, 'h0': 1.3400635274936703, 'alpha0': 0.00048514607751123495, 'eta0': 4.323204835798078, 'delta': 0.05616432099437994, 'n': 1.300647425848732, 'nu': 1.4114270471837935, 'a_scale': 2.449697804586231, 'id': 145800}	1	[0]	[[[ 302.91893 ,2772.8366261, 596.62026 , 174.504 ]]]	[[[2704.92567, 596.62026, 174.504 ]]]	[[[1.25955839,0.98255703,0.9669199 ,0.45862348]]]	[[[0.98662148,0.9669199 ,0.45862348]]]	[[[0.90878297,0. ,0. ]]]	[1.]
{'B_diff': 1.0, 'N0': 998.1318420901241, 'h_N': 10.711588721418824, 'r0': 1.5145676337034062, 'a0': 0.0008098214930992982, 'h0': 0.5916857374832127, 'alpha0': 0.0004877600277521138, 'eta0': 5.019550089562353, 'delta': 0.0595154056727714, 'n': 1.8384866058606462, 'nu': 1.184297906641462, 'a_scale': 2.2365763733917965, 'id': 174200}	1	[1]	[[[857.516264 , 25.16323791,254.610471 , 0. ]]]	[[[ 18.2319784,254.610471 , 0. ]]]	[[[0.00000033,0.00000033,0.00000033,0. ]]]	[[[0.00000033,0.00000033,0. ]]]	[[[0.00000033,0. ,0. ]]]	[1.]
{'B_diff': 1.0, 'N0': 1804.924268224979, 'h_N': 7.885772239716511, 'r0': 0.6732995689480936, 'a0': 0.0018851090017912972, 'h0': 1.1934275365992715, 'alpha0': 0.000689719870227931, 'eta0': 3.35737488020339, 'delta': 0.03115533838801115, 'n': 1.3384200136242224, 'nu': 1.4163415082399613, 'a_scale': 1.4388784411141482, 'id': 155800}	1	[0]	[[[ 79.4213552 ,4534.85016519, 163.166692 , 279.361568 ]]]	[[[4531.936 , 163.166692, 279.361568]]]	[[[2.28101799,0.51325329,2.0343245 ,0.49508649]]]	[[[0.51332952,2.0343245 ,0.49508649]]]	[[[0.43393258,0. ,0. ]]]	[1.]
{'B_diff': 0.75, 'N0': 1054.2917812413589, 'h_N': 13.661391447589509, 'r0': 1.410553299066469, 'a0': 0.0017184342611396514, 'h0': 0.8025174393636508, 'alpha0': 0.0006340657178335053, 'eta0': 5.154102598587436, 'delta': 0.03168719611112074, 'n': 1.3399888363649524, 'nu': 1.388498320970792, 'a_scale': 1.444080552371413, 'id': 147600}	1	[0]	[[[ 37.0549822,1592.3123759, 170.96351 , 341.491907 ]]]	[[[1545.14196 , 170.96351 , 341.491907]]]	[[[1.98519784,0.72946365,1.2839615 ,0.26184464]]]	[[[0.73320429,1.2839615 ,0.26184464]]]	[[[0.62467259,0. ,0. ]]]	[1.]
{'B_diff': 0.5, 'N0': 2191.4553099365594, 'h_N': 17.946135080210524, 'r0': 0.8029913915097843, 'a0': 0.0006904583120356341, 'h0': 1.6788896019486217, 'alpha0': 0.0005126872124560978, 'eta0': 4.866097754879524, 'delta': 0.04531414057120939, 'n': 1.9282885881872827, 'nu': 1.7669522823382218, 'a_scale': 2.9821112810529207, 'id': 160200}	1	[0]	[[[ 555.709653 ,5595.204032 , 604.520847 , 75.3218454]]]	[[[5213.75224 , 604.520847 , 75.3218454]]]	[[[1.31327203,0.87159531,1.42297798,0.46414418]]]	[[[0.87748506,1.42297798,0.46414418]]]	[[[0.82241181,0. ,0. ]]]	[1.]
{'B_diff': 0.5, 'N0': 901.4976076398495, 'h_N': 5.24598530911642, 'r0': 0.5333361883090055, 'a0': 0.001904398452349864, 'h0': 1.3466215120993699, 'alpha0': 0.0003357718082185671, 'eta0': 1.5154565587022706, 'delta': 0.03394552168447555, 'n': 1.5435414296027232, 'nu': 1.1224941412198017, 'a_scale': 3.9195023549192856, 'id': 148200}	2	[0,0]	[[[180.880433 ,891.7338147,215.137151 ,259.045257 ], [ 5.6621798,564.203781 ,190.756209 ,426.161318 ]]]	[[[830.474949,215.137151,259.045257], [391.819229,190.756209,426.161318]]]	[[[0.9406083 ,1.23851978,0.98482118,0.19605959], [0.00000033,0.00000033,0.00000033,0.00000033]]]	[[[1.25419059,0.98482118,0.19605959], [0.00000033,0.00000033,0.00000033]]]	[[[1.08454383,0. ,0. ], [0.00000033,0. ,0. ]]]	[0.995,0.005]
{'B_diff': 0.25, 'N0': 2111.499857455826, 'h_N': 17.115921873296394, 'r0': 1.1278424690978042, 'a0': 0.0013747912044893844, 'h0': 1.132472170831839, 'alpha0': 0.00046331724399202687, 'eta0': 3.5011025232134987, 'delta': 0.0544120302984563, 'n': 1.249078019929231, 'nu': 1.205755228480477, 'a_scale': 1.5251265137939898, 'id': 149600}	1	[0]	[[[ 418.419084,4583.956371, 711.305899, 264.375381]]]	[[[4307.54079 , 711.305899, 264.375381]]]	[[[1.29098594,0.91832373,1.14822082,0.25515236]]]	[[[0.92202628,1.14822082,0.25515236]]]	[[[0.87222441,0. ,0. ]]]	[1.]
{'B_diff': 0.5, 'N0': 1282.906048426614, 'h_N': 16.193978239469615, 'r0': 1.9203202384372626, 'a0': 0.0017891277087123494, 'h0': 1.7330185313520066, 'alpha0': 0.0002808816027610263, 'eta0': 2.21133429139986, 'delta': 0.0595611831802005, 'n': 1.0990699772341763, 'nu': 1.8710656796994387, 'a_scale': 2.6438768511765964, 'id': 174600}	1	[0]	[[[ 0.5564736,5494.6881315, 41.5850827, 39.244832 ]]]	[[[5434.60223 , 41.5850827, 39.244832 ]]]	[[[0.,0.,0.,0.]]]	[[[0.,0.,0.]]]	[[[0.,0.,0.]]]	[1.]
{'B_diff': 0.25, 'N0': 1656.237604456501, 'h_N': 17.334942565913437, 'r0': 1.3562819841866118, 'a0': 0.0020517625553099507, 'h0': 0.6829038512471786, 'alpha0': 0.0006693078093286742, 'eta0': 3.9679495578443107, 'delta': 0.0542586247102533, 'n': 1.484985152881873, 'nu': 1.4156231710782883, 'a_scale': 1.104317208937446, 'id': 147200}	1	[0]	[[[ 346.691837,3512.616598, 534.055904, 221.37003 ]]]	[[[3005.79785 , 534.055904, 221.37003 ]]]	[[[1.21287125,0.96821036,1.24373889,0.21591587]]]	[[[0.97485223,1.24373889,0.21591587]]]	[[[0.93763055,0. ,0. ]]]	[1.]
{'B_diff': 0.25, 'N0': 1272.2624654994734, 'h_N': 14.127138078380153, 'r0': 1.69830363521869, 'a0': 0.001481064814030391, 'h0': 2.0750728495409403, 'alpha0': 0.000858786630096966, 'eta0': 4.0770890399995405, 'delta': 0.0545687677585295, 'n': 1.3989474813344145, 'nu': 1.806256044768165, 'a_scale': 1.57704133804444, 'id': 158400}	1	[0]	[[[ 192.625628,3886.699962, 474.417836, 57.260378]]]	[[[3181.34308 , 474.417836, 57.260378]]]	[[[1.69323114,0.71265618,1.2192966 ,0.92554575]]]	[[[0.72126629,1.2192966 ,0.92554575]]]	[[[0.68034941,0. ,0. ]]]	[1.]
{'B_diff': 1.0, 'N0': 2118.755241954421, 'h_N': 19.95341784268563, 'r0': 1.7057479188939584, 'a0': 0.0013619430248677671, 'h0': 2.037051810062909, 'alpha0': 0.00022524341996126574, 'eta0': 2.0680626782383573, 'delta': 0.033225517084598435, 'n': 1.0055275325906874, 'nu': 1.0276390092953736, 'a_scale': 3.0535454339258794, 'id': 172600}	2	[1,1]	[[[2118.75454 , 0. , 0. , 0. ], [ 1.62222127,2367.82527 , 484.599516 , 770.75653 ]]]	[[[ 0. , 0. , 0. ], [2367.82527 , 484.599516, 770.75653 ]]]	[[[0.00000033,0. ,0. ,0. ], [0.38911369,0.31311547,0.29679026,0.09444292]]]	[[[0. ,0. ,0. ], [0.31311547,0.29679026,0.09444292]]]	[[[0.,0.,0.], [0.,0.,0.]]]	[0.29,0.71]
{'B_diff': 0.75, 'N0': 2224.54142259569, 'h_N': 10.874595334826509, 'r0': 1.073019917308204, 'a0': 0.0005395820644367588, 'h0': 2.1579902970935354, 'alpha0': 0.0005325976563044112, 'eta0': 2.900623251070872, 'delta': 0.030661039648403075, 'n': 1.0006654503876504, 'nu': 1.125154104443598, 'a_scale': 3.920976632344759, 'id': 168400}	2	[1,1]	[[[2224.54068 , 0. , 0. , 0. ], [ 5.38143912,6146.84243 , 511.506784 , 291.967944 ]]]	[[[ 0. , 0. , 0. ], [6146.84243 , 511.506784, 291.967944]]]	[[[0.00000033,0. ,0. ,0. ], [2.88225039,0.5279841 ,1.74600775,0.9608078 ]]]	[[[0. ,0. ,0. ], [0.5279841 ,1.74600775,0.9608078 ]]]	[[[0.,0.,0.], [0.,0.,0.]]]	[0.1,0.9]
{'B_diff': 0.25, 'N0': 1368.3023045423697, 'h_N': 12.227365021157944, 'r0': 1.570061411706796, 'a0': 0.0008302289263531859, 'h0': 1.9741800832307252, 'alpha0': 0.0004492871721441681, 'eta0': 5.094861194222825, 'delta': 0.03828517955920186, 'n': 1.9780247685841608, 'nu': 1.08873418608901, 'a_scale': 3.2603537605883797, 'id': 173600}	2	[1,0]	[[[1228.07109 , 19.32664482, 257.922817 , 0. ], [ 195.781823 ,2399.426035 , 538.620368 , 276.537519 ]]]	[[[ 10.8214779, 257.922817 , 0. ], [1675.60276 , 538.620368 , 276.537519 ]]]	[[[0.00000033,0.00000033,0.00000033,0. ], [1.41439603,0.87425155,0.78460171,0.12601659]]]	[[[0.00000033,0.00000033,0. ], [0.90285418,0.78460171,0.12601659]]]	[[[0.00000033,0. ,0. ], [0.83291021,0. ,0. ]]]	[0.835,0.165]
{'B_diff': 0.75, 'N0': 1901.8385781797215, 'h_N': 9.855813260167436, 'r0': 1.4659508750160157, 'a0': 0.0015674281835529576, 'h0': 0.980823332734611, 'alpha0': 0.0004994741571609219, 'eta0': 1.9309923601270136, 'delta': 0.04915150835100536, 'n': 1.0620579543848576, 'nu': 1.2885799324980787, 'a_scale': 4.580412618648978, 'id': 156400}	3	[0,1,1]	[[[ 16.1323611,4865.7646291, 247.455422 , 363.161951 ], [1901.83794 , 0. , 0. , 0. ], [ 16.1018578,4868.2586 , 247.415305 , 362.862027 ]]]	[[[4865.72517 , 247.455422, 363.161951], [ 0. , 0. , 0. ], [4868.2586 , 247.415305, 362.862027]]]	[[[3.25692055,0.45352208,1.63316024,0.51284206], [0.00000033,0. ,0. ,0. ], [3.26617856,0.45337499,1.63337473,0.51341614]]]	[[[0.45352312,1.63316024,0.51284206], [0. ,0. ,0. ], [0.45337499,1.63337473,0.51341614]]]	[[[0.33180171,0. ,0. ], [0. ,0. ,0. ], [0. ,0. ,0. ]]]	[0.86 ,0.085,0.055]
{'B_diff': 1.0, 'N0': 1491.696447031686, 'h_N': 14.476693359187522, 'r0': 0.6380983369477139, 'a0': 0.0010278520349763006, 'h0': 2.115941288609572, 'alpha0': 0.00036176227659243435, 'eta0': 4.39142835693082, 'delta': 0.05093320732882439, 'n': 1.5532646474588234, 'nu': 1.5186428704689674, 'a_scale': 1.0690334611557668, 'id': 159800}	1	[0]	[[[ 319.806551 ,3044.2996047, 404.579793 , 100.297721 ]]]	[[[3024.07839 , 404.579793, 100.297721]]]	[[[1.34105328,0.86862006,1.19484624,0.28329845]]]	[[[0.86991496,1.19484624,0.28329845]]]	[[[0.7507732,0. ,0. ]]]	[1.]
{'B_diff': 0.5, 'N0': 2031.2599734156101, 'h_N': 12.998532917742793, 'r0': 0.7563638595793676, 'a0': 0.001685532716057301, 'h0': 2.261052416949812, 'alpha0': 0.0005636726162075804, 'eta0': 4.533555625490423, 'delta': 0.043993843975161824, 'n': 1.5887764370870432, 'nu': 1.1725927871122974, 'a_scale': 2.8114014004711962, 'id': 169800}	2	[0,1]	[[[ 520.006024 ,4364.077611 , 677.100223 , 133.200816 ], [1952.50395 , 23.81593453, 139.814501 , 0. ]]]	[[[4154.42428 , 677.100223, 133.200816], [ 16.216683, 139.814501, 0. ]]]	[[[1.23638961,0.95932963,1.16681454,0.3333215 ], [0.00000033,0.00000033,0.00000033,0. ]]]	[[[0.96607502,1.16681454,0.3333215 ], [0.00000033,0.00000033,0. ]]]	[[[0.87850271,0. ,0. ], [0.00000033,0. ,0. ]]]	[0.535,0.465]
{'B_diff': 0.25, 'N0': 1302.3430948524679, 'h_N': 16.510226557865124, 'r0': 1.9868827162620875, 'a0': 0.001483739309560236, 'h0': 1.7091295844144794, 'alpha0': 0.0004747967604780052, 'eta0': 4.1313268325357875, 'delta': 0.034814422055090874, 'n': 1.7934406948279769, 'nu': 1.974472486047513, 'a_scale': 1.2744274466290288, 'id': 176800}	1	[0]	[[[ 0.30948717,6916.75183 , 20.627561 , 31.8605357 ]]]	[[[3968.01967 , 20.627561 , 31.8605357]]]	[[[0.,0.,0.,0.]]]	[[[0.,0.,0.]]]	[[[0.,0.,0.]]]	[1.]
{'B_diff': 1.0, 'N0': 1480.5773523486037, 'h_N': 11.27855058126175, 'r0': 1.0150152185607515, 'a0': 0.0009829637497207892, 'h0': 2.035723002023122, 'alpha0': 0.00022176897519942112, 'eta0': 4.753460391517519, 'delta': 0.0403983256761895, 'n': 1.8733253962255525, 'nu': 1.8076867271465007, 'a_scale': 4.335094790463171, 'id': 163000}	1	[0]	[[[ 184.730244 ,3633.1238234, 316.24286 , 114.570045 ]]]	[[[3567.26865 , 316.24286 , 114.570045]]]	[[[1.743918 ,0.67461166,1.45427296,0.43435808]]]	[[[0.67686609,1.45427296,0.43435808]]]	[[[0.60803757,0. ,0. ]]]	[1.]
{'B_diff': 0.25, 'N0': 1610.1798902564633, 'h_N': 18.11819146360088, 'r0': 1.1021902644959185, 'a0': 0.0006436885662703864, 'h0': 0.9876658978583103, 'alpha0': 0.00023333506472483429, 'eta0': 3.710297217744213, 'delta': 0.05906053437125673, 'n': 1.8772617329133918, 'nu': 1.228020561454982, 'a_scale': 4.188296460367955, 'id': 177600}	1	[1]	[[[1509.7819 , 30.4199019, 179.054463 , 0. ]]]	[[[ 17.2398887,179.054463 , 0. ]]]	[[[0.00000033,0.00000033,0.00000033,0. ]]]	[[[0.00000033,0.00000033,0. ]]]	[[[0.00000033,0. ,0. ]]]	[1.]
{'B_diff': 0.5, 'N0': 1606.5321265310656, 'h_N': 19.734185990517467, 'r0': 1.5948763117345224, 'a0': 0.001787138058564589, 'h0': 2.0767367484127552, 'alpha0': 0.00038145860922670315, 'eta0': 3.049776514726087, 'delta': 0.03959570845200525, 'n': 1.8670514541415322, 'nu': 1.347631084266106, 'a_scale': 1.1925422095317262, 'id': 163400}	1	[0]	[[[ 87.2932214,5024.574608 , 320.406584 , 172.65696 ]]]	[[[4679.02041 , 320.406584, 172.65696 ]]]	[[[2.38931772,0.51791808,1.61349797,0.66623073]]]	[[[0.52567275,1.61349797,0.66623073]]]	[[[0.46665651,0. ,0. ]]]	[1.]
{'B_diff': 0.75, 'N0': 1940.680730051989, 'h_N': 10.742005468133495, 'r0': 1.5685886002784717, 'a0': 0.0005373796701973957, 'h0': 2.2618231272506253, 'alpha0': 0.00025971495604748513, 'eta0': 5.217691774688326, 'delta': 0.039748308750035585, 'n': 1.699988269105599, 'nu': 1.3262719236995792, 'a_scale': 3.5683317801095638, 'id': 157200}	1	[0]	[[[ 272.532427,4014.858109, 665.967023, 231.888476]]]	[[[3804.60505 , 665.967023, 231.888476]]]	[[[1.53689995,0.80795797,1.05713701,0.4867144 ]]]	[[[0.81566374,1.05713701,0.4867144 ]]]	[[[0.72751397,0. ,0. ]]]	[1.]
{'B_diff': 0.5, 'N0': 562.9807087967793, 'h_N': 7.431728234561034, 'r0': 1.5468268812789123, 'a0': 0.0008296008843876501, 'h0': 0.7998208224826646, 'alpha0': 0.0007225508806028722, 'eta0': 3.232552204572287, 'delta': 0.04379025927554525, 'n': 1.695200835854962, 'nu': 1.393937251820243, 'a_scale': 2.4328070659957555, 'id': 158600}	1	[0]	[[[ 6.78748188,914.618152 , 89.4469652 ,202.548554 ]]]	[[[701.147437 , 89.4469652,202.548554 ]]]	[[[2.40594686,0.52657091,0.95738065,0.1882812 ]]]	[[[0.54246307,0.95738065,0.1882812 ]]]	[[[0.48920363,0. ,0. ]]]	[1.]
{'B_diff': 1.0, 'N0': 1809.0390552186414, 'h_N': 16.764620778667794, 'r0': 0.8922807898747673, 'a0': 0.0012711616815388412, 'h0': 0.7386976481096748, 'alpha0': 0.0008514169739594988, 'eta0': 1.3444023579847901, 'delta': 0.042970325559585895, 'n': 1.8537316976813571, 'nu': 1.1375994358502362, 'a_scale': 4.3732529739144095, 'id': 147000}	1	[0]	[[[ 75.8964212,3449.761109 , 148.757534 , 468.883229 ]]]	[[[3416.22555 , 148.757534, 468.883229]]]	[[[1.91800268,0.59547722,1.6137461 ,0.30158926]]]	[[[0.5973011 ,1.6137461 ,0.30158926]]]	[[[0.48487429,0. ,0. ]]]	[1.]
{'B_diff': 1.0, 'N0': 1984.666560769779, 'h_N': 10.628161759163818, 'r0': 1.665963812462731, 'a0': 0.000695590213212096, 'h0': 1.1772882251460024, 'alpha0': 0.0008765816788298456, 'eta0': 1.7460294421296396, 'delta': 0.046676298661976784, 'n': 1.7881184465144682, 'nu': 1.7752492855995559, 'a_scale': 3.8002544441645214, 'id': 178200}	1	[0]	[[[ 0.32027991,8480.50759 , 20.5608301 , 45.3829855 ]]]	[[[6247.6852 , 20.5608301, 45.3829855]]]	[[[0.,0.,0.,0.]]]	[[[0.,0.,0.]]]	[[[0.,0.,0.]]]	[1.]
{'B_diff': 0.75, 'N0': 1256.657512249998, 'h_N': 14.104950627298468, 'r0': 1.3067810056962261, 'a0': 0.0006482852536960757, 'h0': 1.0316620057953498, 'alpha0': 0.0005434882970437606, 'eta0': 1.4177680448978174, 'delta': 0.05752058776406675, 'n': 1.677084287138999, 'nu': 1.0992434622655476, 'a_scale': 1.7189381219365865, 'id': 148400}	1	[0]	[[[ 55.3924899,1615.088784 , 270.253129 , 426.6755 ]]]	[[[1470.97229 , 270.253129, 426.6755 ]]]	[[[1.75672859,0.64558167,0.63501162,0.1272832 ]]]	[[[0.66785047,0.63501162,0.1272832 ]]]	[[[0.52185104,0. ,0. ]]]	[1.]
{'B_diff': 0.25, 'N0': 1269.9053577904333, 'h_N': 10.051824871743996, 'r0': 1.030430434555328, 'a0': 0.0014162833983335401, 'h0': 1.4662804478232498, 'alpha0': 0.00026216760236585847, 'eta0': 2.8711364042428555, 'delta': 0.04874847185869821, 'n': 1.0467208435962787, 'nu': 1.2643799200918027, 'a_scale': 4.387767695995407, 'id': 166400}	3	[1,0,1]	[[[1269.90493 , 0. , 0. , 0. ], [ 55.7273692 ,3137.33486216, 362.53157 , 251.829571 ], [ 55.6238946 ,3134.17551 , 362.526298 , 252.026071 ]]]	[[[ 0. , 0. , 0. ], [3127.78706 , 362.53157 , 251.829571], [3134.17551 , 362.526298, 252.026071]]]	[[[0.00000033,0. ,0. ,0. ], [2.2366936 ,0.56519743,1.01661869,0.32568241], [2.23688431,0.56513351,1.0153989 ,0.32528155]]]	[[[0. ,0. ,0. ], [0.56533367,1.01661869,0.32568241], [0.56513351,1.0153989 ,0.32528155]]]	[[[0. ,0. ,0. ], [0.52228604,0. ,0. ], [0. ,0. ,0. ]]]	[0.095,0.88 ,0.025]
{'B_diff': 1.0, 'N0': 1265.5343189879254, 'h_N': 9.998102329502643, 'r0': 1.2720937397710768, 'a0': 0.000823374262139974, 'h0': 0.738822446833221, 'alpha0': 0.000865370487722935, 'eta0': 3.8169544928325605, 'delta': 0.037376218192217134, 'n': 1.9243933585483664, 'nu': 1.9774230395938157, 'a_scale': 1.1029920394844797, 'id': 179000}	1	[0]	[[[ 0.33681775,5192.68034 , 15.662944 , 72.3448552 ]]]	[[[3667.34819 , 15.662944 , 72.3448552]]]	[[[0.00000033,0.00000033,0.00000033,0.00000033]]]	[[[0.00000033,0.00000033,0.00000033]]]	[[[0.00000033,0. ,0. ]]]	[1.]
{'B_diff': 0.5, 'N0': 1276.8557221132367, 'h_N': 7.349373040293877, 'r0': 0.8095674712633786, 'a0': 0.0020238642247462743, 'h0': 0.7361051448845101, 'alpha0': 0.00042165001681131924, 'eta0': 4.6513193435202025, 'delta': 0.03960146680739845, 'n': 1.2640846763031774, 'nu': 1.2500759933823267, 'a_scale': 1.871505001802632, 'id': 145000}	1	[0]	[[[ 276.727139 ,1219.9043036, 384.135054 , 330.216512 ]]]	[[[1206.01875 , 384.135054, 330.216512]]]	[[[0.89737366,1.37354664,1.00900084,0.11704664]]]	[[[1.37576723,1.00900084,0.11704664]]]	[[[1.21654087,0. ,0. ]]]	[1.]
{'B_diff': 0.25, 'N0': 1330.0570168163324, 'h_N': 10.818880877151633, 'r0': 1.7297802817198993, 'a0': 0.0012104792476141692, 'h0': 1.341687706483723, 'alpha0': 0.0002337923469310065, 'eta0': 1.9270616598596242, 'delta': 0.03463559924321787, 'n': 1.9156387993699258, 'nu': 1.8585679990208348, 'a_scale': 3.8876900857145893, 'id': 179200}	1	[0]	[[[ 0.24268895,6785.47426 , 30.1858556 , 62.3331211 ]]]	[[[3826.76994 , 30.1858556, 62.3331211]]]	[[[0.00000033,0.00000033,0.00000033,0.00000033]]]	[[[0.00000033,0.00000033,0.00000033]]]	[[[0.00000033,0. ,0. ]]]	[1.]
{'B_diff': 0.75, 'N0': 1658.131805028076, 'h_N': 15.70191672390652, 'r0': 1.5723125615688658, 'a0': 0.0006814347785897521, 'h0': 1.0392296805709145, 'alpha0': 0.00044309505481708616, 'eta0': 2.8836318614655876, 'delta': 0.04404334250500693, 'n': 1.0240545613755934, 'nu': 1.9189222202027136, 'a_scale': 4.4809840130214305, 'id': 178800}	5	[0,0,1,1,0]	[[[ 0.48457317,6445.93715002, 25.2217487 , 58.008501 ], [ 0.48457317,6445.93715002, 25.2217487 , 58.008501 ], [1658.13125 , 0. , 0. , 0. ], [ 0.48457301,6445.935 , 25.2217403 , 58.0084816 ], [ 0.48457317,6445.93715002, 25.2217487 , 58.008501 ]]]	[[[6445.93715 , 25.2217487, 58.008501 ], [6445.93715 , 25.2217487, 58.008501 ], [ 0. , 0. , 0. ], [6445.935 , 25.2217403, 58.0084816], [6445.93715 , 25.2217487, 58.008501 ]]]	[[[0. ,0. ,0. ,0. ], [0. ,0. ,0. ,0. ], [0.00000033,0. ,0. ,0. ], [0.00000033,0.00000033,0.00000033,0.00000033], [0. ,0. ,0. ,0. ]]]	[[[0. ,0. ,0. ], [0. ,0. ,0. ], [0. ,0. ,0. ], [0.00000033,0.00000033,0.00000033], [0. ,0. ,0. ]]]	[[[0.01431936,0. ,0. ], [0.0377259 ,0. ,0. ], [0. ,0. ,0. ], [0. ,0. ,0. ], [0.0552771 ,0. ,0. ]]]	[0.44 ,0.35 ,0.025,0.135,0.05 ]
{'B_diff': 0.5, 'N0': 1674.9629188712127, 'h_N': 14.588744021974291, 'r0': 1.7306352438975494, 'a0': 0.0009193955143507112, 'h0': 1.5589559004204605, 'alpha0': 0.0006684000026837578, 'eta0': 1.5716795714886522, 'delta': 0.04707773547800574, 'n': 1.5082860627586285, 'nu': 1.6833626861963653, 'a_scale': 3.1481859776528656, 'id': 180200}	1	[0]	[[[ 0.42760673,8176.89648 , 28.1317541 , 37.3186528 ]]]	[[[5776.26166 , 28.1317541, 37.3186528]]]	[[[0.00000033,0.00000033,0.00000033,0.00000033]]]	[[[0.00000033,0.00000033,0.00000033]]]	[[[0.00000033,0. ,0. ]]]	[1.]
{'B_diff': 0.5, 'N0': 1067.0836685851382, 'h_N': 15.387407182317595, 'r0': 1.6382424114146887, 'a0': 0.0016089218377946077, 'h0': 2.1631325185134065, 'alpha0': 0.0008380801365497914, 'eta0': 4.266201825476354, 'delta': 0.05741195699035892, 'n': 1.252275042333458, 'nu': 1.9138987480507528, 'a_scale': 3.8264498230511, 'id': 159400}	1	[0]	[[[ 162.708111 ,2399.8036133, 515.246447 , 69.7049595]]]	[[[2326.63599 , 515.246447 , 69.7049595]]]	[[[1.5146327 ,0.8334583 ,0.96245675,0.95888023]]]	[[[0.83659772,0.96245675,0.95888023]]]	[[[0.7519989,0. ,0. ]]]	[1.]
{'B_diff': 0.5, 'N0': 732.8330277820658, 'h_N': 19.21202670202486, 'r0': 0.9718788783601412, 'a0': 0.001341045000130458, 'h0': 1.0543955166648087, 'alpha0': 0.0007688713840206187, 'eta0': 3.5506777572492965, 'delta': 0.0321804018824291, 'n': 1.0859674497325882, 'nu': 1.933432172262636, 'a_scale': 4.478257665318683, 'id': 179400}	1	[0]	[[[ 0.74808895,2962.5697179 , 15.2507194 , 48.0568455 ]]]	[[[2946.17575 , 15.2507194, 48.0568455]]]	[[[0.,0.,0.,0.]]]	[[[0.,0.,0.]]]	[[[0.,0.,0.]]]	[1.]
{'B_diff': 0.25, 'N0': 1440.5243692335996, 'h_N': 14.753733569561662, 'r0': 1.6450515807226929, 'a0': 0.0006310946327653336, 'h0': 1.0140667339261646, 'alpha0': 0.0003044818738631469, 'eta0': 3.5154760882580027, 'delta': 0.03747333199264341, 'n': 1.7156989900077302, 'nu': 1.6112187200506096, 'a_scale': 4.1356210300485845, 'id': 164800}	1	[0]	[[[ 37.4244367,4704.073622 , 196.222076 , 257.366628 ]]]	[[[3719.90868 , 196.222076, 257.366628]]]	[[[2.7888331 ,0.45685518,1.79505616,0.51132649]]]	[[[0.46740472,1.79505616,0.51132649]]]	[[[0.4317011,0. ,0. ]]]	[1.]
{'B_diff': 0.75, 'N0': 1352.2714362934064, 'h_N': 9.38593288466246, 'r0': 0.7269707159434666, 'a0': 0.0005507629289056558, 'h0': 1.022106820185403, 'alpha0': 0.00032783549705822244, 'eta0': 3.4575135294056007, 'delta': 0.047253482644638536, 'n': 1.776616487232441, 'nu': 1.0011344886770657, 'a_scale': 3.5020158142886575, 'id': 181200}	1	[1]	[[[1253.02886 , 31.55390367, 174.886831 , 0. ]]]	[[[ 21.9065733,174.886831 , 0. ]]]	[[[0.00000033,0.00000033,0.00000033,0. ]]]	[[[0.00000033,0.00000033,0. ]]]	[[[0.00000033,0. ,0. ]]]	[1.]
{'B_diff': 0.5, 'N0': 772.4821823562761, 'h_N': 9.355496732637693, 'r0': 0.7679663731052527, 'a0': 0.0006958047322264946, 'h0': 1.8554368262258685, 'alpha0': 0.0008763944537877402, 'eta0': 1.4330028311104341, 'delta': 0.0493011209010074, 'n': 1.9178052857816335, 'nu': 1.8611982305194883, 'a_scale': 3.3521585611647007, 'id': 181000}	1	[0]	[[[ 0.67658212,3892.00855 , 17.9990518 , 17.1687378 ]]]	[[[2410.02406 , 17.9990518, 17.1687378]]]	[[[0.00000033,0.00000033,0.00000033,0.00000033]]]	[[[0.00000033,0.00000033,0.00000033]]]	[[[0.00000033,0. ,0. ]]]	[1.]
{'B_diff': 0.25, 'N0': 2215.568605604848, 'h_N': 18.543648320244117, 'r0': 0.8872737668978539, 'a0': 0.0016814345614823642, 'h0': 0.7662913376895296, 'alpha0': 0.0003611078933521654, 'eta0': 5.132905607192965, 'delta': 0.05915147118111748, 'n': 1.4291242042903085, 'nu': 1.6744818420236562, 'a_scale': 1.7745354866542091, 'id': 155200}	2	[0,1]	[[[1149.34342 ,1791.248526 ,1013.97549 , 116.096702 ], [2120.61134 , 35.1354307, 167.019132 , 0. ]]]	[[[1532.33397 ,1013.97549 , 116.096702 ], [ 22.2720351, 167.019132 , 0. ]]]	[[[0.63380759,2.00733434,0.98646316,0.05889221], [0.00000033,0.00000033,0.00000033,0. ]]]	[[[2.02671071,0.98646316,0.05889221], [0.00000033,0.00000033,0. ]]]	[[[1.91069381,0. ,0. ], [0.00000033,0. ,0. ]]]	[0.985,0.015]
{'B_diff': 1.0, 'N0': 1323.9723037603603, 'h_N': 11.422406696738694, 'r0': 0.9905945323151234, 'a0': 0.001308784107190979, 'h0': 2.2969449197752865, 'alpha0': 0.0007881450735096808, 'eta0': 1.7424655603104808, 'delta': 0.05407882171818255, 'n': 1.053653858196228, 'nu': 1.4731237703359423, 'a_scale': 3.911188506009047, 'id': 179800}	1	[0]	[[[ 0.71263719,4686.19111893, 47.0533874 , 42.4287664 ]]]	[[[4686.18984 , 47.0533874, 42.4287664]]]	[[[0.,0.,0.,0.]]]	[[[0.,0.,0.]]]	[[[0.00000085,0. ,0. ]]]	[1.]
{'B_diff': 1.0, 'N0': 1235.0047518093493, 'h_N': 6.174485014585698, 'r0': 0.6497240861962914, 'a0': 0.0009682552802881862, 'h0': 0.6383987492577079, 'alpha0': 0.000591103424232383, 'eta0': 2.2163021280450375, 'delta': 0.03690032196127737, 'n': 1.440095996799907, 'nu': 1.1973748504101591, 'a_scale': 4.2090735707370985, 'id': 170200}	1	[0]	[[[ 2.94352991,1135.348193 , 105.144997 , 558.251714 ]]]	[[[1006.18308 , 105.144997, 558.251714]]]	[[[0.70443438,0.34246668,0.4382972 ,0.06987412]]]	[[[0.36314586,0.4382972 ,0.06987412]]]	[[[0.18750887,0. ,0. ]]]	[1.]
{'B_diff': 1.0, 'N0': 947.7305664310771, 'h_N': 5.123950706001683, 'r0': 1.8693302355952597, 'a0': 0.001105521110616939, 'h0': 2.181848785491056, 'alpha0': 0.0006350358627865342, 'eta0': 1.9923100954942876, 'delta': 0.03999274645985766, 'n': 1.5837829206722593, 'nu': 1.7982630110895137, 'a_scale': 1.2692497915324812, 'id': 181400}	1	[0]	[[[ 0.11946001,3812.572113 , 21.6272543 , 28.8072579 ]]]	[[[3051.76497 , 21.6272543, 28.8072579]]]	[[[0.00000033,0.00000033,0.00000033,0.00000033]]]	[[[0.00000033,0.00000033,0.00000033]]]	[[[0.00000033,0. ,0. ]]]	[1.]
{'B_diff': 1.0, 'N0': 563.0919208206291, 'h_N': 17.531786796095474, 'r0': 1.723919379865154, 'a0': 0.0012333373988175503, 'h0': 1.1168538441358313, 'alpha0': 0.0006300794384585969, 'eta0': 4.958445614037059, 'delta': 0.04904820867805207, 'n': 1.7138361313141326, 'nu': 1.651546209890742, 'a_scale': 3.7145709985902795, 'id': 155000}	1	[0]	[[[ 71.2015041,613.6921148,174.500871 ,152.423288 ]]]	[[[567.745469,174.500871,152.423288]]]	[[[1.1073945 ,1.10010766,0.77601113,0.34529878]]]	[[[1.12261812,0.77601113,0.34529878]]]	[[[0.85349866,0. ,0. ]]]	[1.]
{'B_diff': 0.5, 'N0': 1217.3580000299999, 'h_N': 14.724244271026743, 'r0': 0.8283822651664796, 'a0': 0.0010197492104190404, 'h0': 1.793506767756124, 'alpha0': 0.0008258391384796985, 'eta0': 4.0021762074830285, 'delta': 0.04951051351029213, 'n': 1.5911276494508604, 'nu': 1.1815672802776775, 'a_scale': 4.380116381063658, 'id': 164200}	1	[0]	[[[ 236.931003,2596.217216, 405.276515, 131.942756]]]	[[[2412.56527 , 405.276515, 131.942756]]]	[[[1.34146627,0.87615699,1.07517874,0.30767853]]]	[[[0.88645603,1.07517874,0.30767853]]]	[[[0.8027418,0. ,0. ]]]	[1.]
{'B_diff': 0.25, 'N0': 652.8203105819549, 'h_N': 17.30990159669266, 'r0': 0.9954234156853012, 'a0': 0.0007191025836064207, 'h0': 1.8349992478631552, 'alpha0': 0.0008889689107086879, 'eta0': 3.6614967218416656, 'delta': 0.05090272141486293, 'n': 1.8469743157571417, 'nu': 1.0764733956710184, 'a_scale': 1.0610838249587948, 'id': 176000}	2	[1,0]	[[[551.923194, 29.71665 ,180.228164, 0. ], [143.221164,846.837894,326.665389,112.647539]]]	[[[ 16.9113554,180.228164 , 0. ], [571.520897 ,326.665389 ,112.647539 ]]]	[[[0.00000033,0.00000033,0.00000033,0. ], [1.06768494,1.08423678,0.62488061,0.10780072]]]	[[[0.00000033,0.00000033,0. ], [1.12035152,0.62488061,0.10780072]]]	[[[0.00000033,0. ,0. ], [1.02630567,0. ,0. ]]]	[0.69,0.31]
{'B_diff': 1.0, 'N0': 1767.860571341685, 'h_N': 16.852491118737326, 'r0': 0.880757217750612, 'a0': 0.0015087154793547016, 'h0': 1.8119654592674062, 'alpha0': 0.0008597749527020548, 'eta0': 5.146717162693561, 'delta': 0.05785868925799853, 'n': 1.6046613412200914, 'nu': 1.0830868929632183, 'a_scale': 4.427782033650162, 'id': 182200}	1	[1]	[[[1673.16228 , 27.05328605, 166.723846 , 0. ]]]	[[[ 21.4444882,166.723846 , 0. ]]]	[[[0.00000033,0.00000033,0.00000033,0. ]]]	[[[0.00000033,0.00000033,0. ]]]	[[[0.00000033,0. ,0. ]]]	[1.]
{'B_diff': 0.5, 'N0': 2076.6161097178865, 'h_N': 16.651167597550597, 'r0': 1.2767516630875544, 'a0': 0.0016211114826329915, 'h0': 1.6345825882639253, 'alpha0': 0.0006428380327470325, 'eta0': 2.3567935193516876, 'delta': 0.041013068658878535, 'n': 1.4680797820508205, 'nu': 1.0886027298241512, 'a_scale': 1.471465234203012, 'id': 165000}	1	[0]	[[[ 153.144344,5958.774145, 427.809064, 253.051005]]]	[[[5787.14393 , 427.809064, 253.051005]]]	[[[2.03668943,0.58821584,1.59182626,0.55939828]]]	[[[0.59061885,1.59182626,0.55939828]]]	[[[0.5379384,0. ,0. ]]]	[1.]
{'B_diff': 1.0, 'N0': 1890.3041000015098, 'h_N': 7.4075023108990035, 'r0': 1.0699088074730487, 'a0': 0.0007924809984573716, 'h0': 1.171392955130961, 'alpha0': 0.0008266469406178826, 'eta0': 3.931851083104305, 'delta': 0.03619037746646248, 'n': 1.5839664070495614, 'nu': 1.3527492975610143, 'a_scale': 1.4908964821371113, 'id': 163800}	1	[0]	[[[ 152.350207 ,4513.9495356, 333.373044 , 237.839936 ]]]	[[[4473.48038 , 333.373044, 237.839936]]]	[[[1.86191815,0.6292949 ,1.64404525,0.40790819]]]	[[[0.63012209,1.64404525,0.40790819]]]	[[[0.56668,0. ,0. ]]]	[1.]
{'B_diff': 1.0, 'N0': 1115.9090542007489, 'h_N': 6.1674521293491065, 'r0': 1.3815305140896692, 'a0': 0.0008673985040594969, 'h0': 2.191204069429062, 'alpha0': 0.0006736036058577994, 'eta0': 1.8182648978899645, 'delta': 0.04058830092821138, 'n': 1.3292256226084707, 'nu': 1.7336118546878758, 'a_scale': 3.7147600870210358, 'id': 183000}	1	[0]	[[[ 0.19860889,4185.00323 , 23.3295233 , 32.7784938 ]]]	[[[3856.55317 , 23.3295233, 32.7784938]]]	[[[0.,0.,0.,0.]]]	[[[0.,0.,0.]]]	[[[0.,0.,0.]]]	[1.]
{'B_diff': 0.75, 'N0': 731.2378655485345, 'h_N': 19.87183355169926, 'r0': 1.507038360219088, 'a0': 0.0006762172551645461, 'h0': 2.179928644744489, 'alpha0': 0.0007651008812610505, 'eta0': 1.6007382087105761, 'delta': 0.0372957565708542, 'n': 1.534779464221429, 'nu': 1.5397682120303136, 'a_scale': 4.0594177831250935, 'id': 183600}	1	[0]	[[[ 0.56493765,3053.806223 , 29.1888983 , 37.9938909 ]]]	[[[2342.00947 , 29.1888983, 37.9938909]]]	[[[0.00000033,0.00000033,0.00000033,0.00000033]]]	[[[0.00000033,0.00000033,0.00000033]]]	[[[0.00000033,0. ,0. ]]]	[1.]
{'B_diff': 0.75, 'N0': 1478.1158716259565, 'h_N': 19.616994013806416, 'r0': 1.2311254402214995, 'a0': 0.001760651894695422, 'h0': 1.0203875609150785, 'alpha0': 0.0007995422486000757, 'eta0': 4.950750147316877, 'delta': 0.051311123291654825, 'n': 1.2385473056860477, 'nu': 1.3523735565526316, 'a_scale': 2.161474195381616, 'id': 153200}	1	[0]	[[[ 323.619153 ,2124.99147431, 564.776955 , 214.300518 ]]]	[[[2119.04949 , 564.776955, 214.300518]]]	[[[1.08458694,1.12542033,0.94517423,0.30100893]]]	[[[1.12596599,0.94517423,0.30100893]]]	[[[0.9968722,0. ,0. ]]]	[1.]
{'B_diff': 1.0, 'N0': 1697.7269430496863, 'h_N': 7.395058343788233, 'r0': 1.8863667925163645, 'a0': 0.0011426122988780194, 'h0': 1.8451335355070744, 'alpha0': 0.0007573630443577459, 'eta0': 1.4618148379372178, 'delta': 0.03180953071663917, 'n': 1.8787264826080436, 'nu': 1.4902841642537834, 'a_scale': 1.427639733206882, 'id': 183800}	1	[0]	[[[ 0.13559456,7192.94432 , 28.6132638 , 57.6072406 ]]]	[[[5147.42829 , 28.6132638, 57.6072406]]]	[[[0.00000033,0.00000033,0.00000033,0.00000033]]]	[[[0.00000033,0.00000033,0.00000033]]]	[[[0.00000033,0. ,0. ]]]	[1.]
{'B_diff': 0.5, 'N0': 2191.8040815791337, 'h_N': 5.593704765545509, 'r0': 1.581397486053035, 'a0': 0.001633257170006948, 'h0': 0.9840608255357075, 'alpha0': 0.0007749079711927403, 'eta0': 3.8539283376389273, 'delta': 0.05957353029625238, 'n': 1.2201837555458814, 'nu': 1.0481432771865167, 'a_scale': 4.3310173515717985, 'id': 139400}	1	[0]	[[[ 431.065292 ,2513.1248433, 882.765209 , 463.651722 ]]]	[[[2484.87256 , 882.765209, 463.651722]]]	[[[1.07129085,1.18514467,0.75607184,0.06530945]]]	[[[1.18707062,0.75607184,0.06530945]]]	[[[1.05357781,0. ,0. ]]]	[1.]
{'B_diff': 0.25, 'N0': 2218.492530485155, 'h_N': 12.558759937219936, 'r0': 1.0435703744394405, 'a0': 0.0011692038316462373, 'h0': 1.1380996558294532, 'alpha0': 0.0007127974696218608, 'eta0': 4.6129876636436125, 'delta': 0.04473063584513544, 'n': 1.7459525260613213, 'nu': 1.9824750294020812, 'a_scale': 3.610772610866189, 'id': 169600}	1	[0]	[[[ 489.860234 ,6693.61277 , 602.534239 , 85.0024076]]]	[[[5598.2416 , 602.534239 , 85.0024076]]]	[[[1.42493931,0.7993703 ,1.56206469,0.53771109]]]	[[[0.80467962,1.56206469,0.53771109]]]	[[[0.77948621,0. ,0. ]]]	[1.]
{'B_diff': 0.75, 'N0': 2079.494453547511, 'h_N': 10.57405266292847, 'r0': 1.8438234967596312, 'a0': 0.0015717842783052086, 'h0': 1.5289214864153515, 'alpha0': 0.0007111794025271878, 'eta0': 3.5505085669099463, 'delta': 0.04407935292167658, 'n': 1.3925507313218854, 'nu': 1.2885993183646742, 'a_scale': 3.782692096266301, 'id': 166800}	1	[0]	[[[ 186.946274 ,5611.1826198, 456.454082 , 192.814127 ]]]	[[[5525.7467 , 456.454082, 192.814127]]]	[[[1.99013808,0.59587278,1.52785647,0.53024781]]]	[[[0.59683395,1.52785647,0.53024781]]]	[[[0.55360755,0. ,0. ]]]	[1.]
{'B_diff': 0.5, 'N0': 1267.136137460643, 'h_N': 14.2956757434213, 'r0': 1.839648811817316, 'a0': 0.0009472829935941253, 'h0': 2.0865826899550513, 'alpha0': 0.00036150172710188507, 'eta0': 1.8640820801784093, 'delta': 0.04500298909223348, 'n': 1.7795050202436467, 'nu': 1.3492561483400216, 'a_scale': 4.6505178493276365, 'id': 183400}	1	[0]	[[[ 0.42960409,5579.92241 , 100.940982 , 93.9946547 ]]]	[[[3567.50048 , 100.940982 , 93.9946547]]]	[[[0.,0.,0.,0.]]]	[[[0.,0.,0.]]]	[[[0.,0.,0.]]]	[1.]
{'B_diff': 1.0, 'N0': 1539.7043196983743, 'h_N': 18.921906920763107, 'r0': 1.9425438360678622, 'a0': 0.0011051823859666477, 'h0': 2.218348244869177, 'alpha0': 0.00022102386032993673, 'eta0': 3.1671896422934207, 'delta': 0.03266031690391363, 'n': 1.8965279817739327, 'nu': 1.9475692702569707, 'a_scale': 2.2007448378882346, 'id': 184600}	1	[0]	[[[ 0.34278313,6597.18878 , 27.8665761 , 43.5727225 ]]]	[[[4696.39422 , 27.8665761, 43.5727225]]]	[[[0.00000033,0.00000033,0.00000033,0.00000033]]]	[[[0.00000033,0.00000033,0.00000033]]]	[[[0.00000033,0. ,0. ]]]	[1.]
{'B_diff': 0.25, 'N0': 1315.619521715022, 'h_N': 13.842703655295402, 'r0': 1.8905361156125875, 'a0': 0.0005331624340125461, 'h0': 2.299979364192103, 'alpha0': 0.0008413322540578788, 'eta0': 3.2846579908149183, 'delta': 0.042207002801294205, 'n': 1.5882625567731699, 'nu': 1.545221443837184, 'a_scale': 2.474801944002018, 'id': 174400}	1	[0]	[[[ 45.4323528,5178.53313 , 275.829064 , 95.8990164]]]	[[[3976.35911 , 275.829064 , 95.8990164]]]	[[[3.02082775,0.43143252,1.77908155,1.03167819]]]	[[[0.44186563,1.77908155,1.03167819]]]	[[[0.40331805,0. ,0. ]]]	[1.]
{'B_diff': 0.25, 'N0': 1269.0285768951992, 'h_N': 10.206033714815492, 'r0': 0.8313652951681382, 'a0': 0.0020102636686134493, 'h0': 2.1182235161176726, 'alpha0': 0.0007883788050231656, 'eta0': 1.557825824801592, 'delta': 0.04229139626040001, 'n': 1.9826594729024873, 'nu': 1.5385142694806255, 'a_scale': 2.9999904799048744, 'id': 185600}	1	[0]	[[[ 0.57724428,6746.0474 , 31.6203389 , 28.8119555 ]]]	[[[3775.39429 , 31.6203389, 28.8119555]]]	[[[0.00000033,0.00000033,0.00000033,0.00000033]]]	[[[0.00000033,0.00000033,0.00000033]]]	[[[0.00000033,0. ,0. ]]]	[1.]
{'B_diff': 0.5, 'N0': 1281.2460191367181, 'h_N': 7.6279463528720015, 'r0': 1.650060044354832, 'a0': 0.0019005201669955864, 'h0': 1.0673716242466684, 'alpha0': 0.0007201362692659473, 'eta0': 2.7190387762362804, 'delta': 0.04711365687583158, 'n': 1.5439750435974937, 'nu': 1.7806095114207652, 'a_scale': 2.4240074433483256, 'id': 185000}	1	[0]	[[[ 0.24366115,6069.5574 , 25.7021199 , 53.3687893 ]]]	[[[4214.24626 , 25.7021199, 53.3687893]]]	[[[0.,0.,0.,0.]]]	[[[0.,0.,0.]]]	[[[0.,0.,0.]]]	[1.]
{'B_diff': 0.25, 'N0': 1760.1846620965355, 'h_N': 18.859000675637162, 'r0': 1.8904528705734371, 'a0': 0.0016750250059461992, 'h0': 1.8476148988576642, 'alpha0': 0.0006845396596118797, 'eta0': 1.919237289241991, 'delta': 0.05351026327643062, 'n': 1.7434698473759265, 'nu': 1.4039581996552721, 'a_scale': 3.7438754178159446, 'id': 172000}	1	[0]	[[[ 33.2309576,6961.754376 , 267.897344 , 158.452782 ]]]	[[[5986.22347 , 267.897344, 158.452782]]]	[[[3.60174108,0.38813454,1.8859352 ,1.11489957]]]	[[[0.40262312,1.8859352 ,1.11489957]]]	[[[0.33160718,0. ,0. ]]]	[1.]
{'B_diff': 0.75, 'N0': 881.3845920366069, 'h_N': 8.207860445471823, 'r0': 0.8579363529363175, 'a0': 0.001340819301003934, 'h0': 0.7062030195706055, 'alpha0': 0.0007537059549294117, 'eta0': 4.265473772320095, 'delta': 0.04169253177673292, 'n': 1.5121099353326835, 'nu': 1.2323983868273447, 'a_scale': 1.9500014671717305, 'id': 145200}	1	[0]	[[[ 98.9993689,735.9523238,189.131201 ,316.389098 ]]]	[[[705.721737,189.131201,316.389098]]]	[[[1.04299259,1.06772901,0.86769499,0.06768522]]]	[[[1.07935929,0.86769499,0.06768522]]]	[[[0.85019442,0. ,0. ]]]	[1.]
{'B_diff': 0.75, 'N0': 1720.9593860085754, 'h_N': 9.008156775181305, 'r0': 0.8703623862231027, 'a0': 0.000920901865758448, 'h0': 0.6679330774036591, 'alpha0': 0.000334454125268283, 'eta0': 2.381136950307084, 'delta': 0.042281555402431184, 'n': 1.1423426885588062, 'nu': 1.503451059203774, 'a_scale': 1.9531080670718315, 'id': 185200}	1	[0]	[[[ 0.66186943,5101.2941436 , 66.5862055 , 288.742646 ]]]	[[[5043.81328 , 66.5862055, 288.742646 ]]]	[[[0.,0.,0.,0.]]]	[[[0.,0.,0.]]]	[[[0.,0.,0.]]]	[1.]
{'B_diff': 0.75, 'N0': 626.893611208718, 'h_N': 19.59327444909467, 'r0': 1.100654989692075, 'a0': 0.001010412544525142, 'h0': 1.5953920532752808, 'alpha0': 0.00046852032144152145, 'eta0': 2.4343636399358815, 'delta': 0.04386374818724822, 'n': 1.5499571711882831, 'nu': 1.3691004206239286, 'a_scale': 1.8291774481987395, 'id': 174800}	1	[0]	[[[ 7.80377423,1356.814471 , 107.486666 , 155.397144 ]]]	[[[1232.3047 , 107.486666, 155.397144]]]	[[[2.2625383 ,0.46339312,0.95269992,0.3519496 ]]]	[[[0.48114999,0.95269992,0.3519496 ]]]	[[[0.32790812,0. ,0. ]]]	[1.]
{'B_diff': 0.5, 'N0': 1364.2253210719118, 'h_N': 14.124647946605759, 'r0': 0.5340541701150536, 'a0': 0.0008042279100832655, 'h0': 0.9884660320882596, 'alpha0': 0.000886896861049102, 'eta0': 3.039188850841123, 'delta': 0.05846496818441223, 'n': 1.9513983700303874, 'nu': 1.375840737574754, 'a_scale': 1.8902065020852081, 'id': 161800}	2	[0,1]	[[[ 401.374995 ,2527.176044 , 384.367132 , 134.61896 ], [1323.71997 , 23.78177393, 67.9297611 , 0. ]]]	[[[2399.1418 , 384.367132 , 134.61896 ], [ 14.6297688, 67.9297611, 0. ]]]	[[[1.02020309,1.09289976,1.34107359,0.37048808], [0.00000033,0.00000033,0.00000033,0. ]]]	[[[1.10098796,1.34107359,0.37048808], [0.00000033,0.00000033,0. ]]]	[[[0.99496351,0. ,0. ], [0.00000033,0. ,0. ]]]	[0.995,0.005]
{'B_diff': 0.5, 'N0': 1611.153615499684, 'h_N': 16.60552729896063, 'r0': 1.1541783831559167, 'a0': 0.001614125844598531, 'h0': 1.5484598898808417, 'alpha0': 0.00025311373476155175, 'eta0': 4.736105439431588, 'delta': 0.0386340262631423, 'n': 1.257109916197778, 'nu': 1.5596596712750013, 'a_scale': 2.3647098137022606, 'id': 170600}	1	[0]	[[[ 175.743642 ,4316.0399493, 397.553074 , 177.065183 ]]]	[[[4265.36563 , 397.553074, 177.065183]]]	[[[1.77001246,0.66677396,1.41209311,0.37696199]]]	[[[0.66751074,1.41209311,0.37696199]]]	[[[0.6217471,0. ,0. ]]]	[1.]
{'B_diff': 0.5, 'N0': 1974.772955386748, 'h_N': 13.087756786970385, 'r0': 1.2831520884948897, 'a0': 0.0015467216672983447, 'h0': 1.2895419120400398, 'alpha0': 0.0004597107247388989, 'eta0': 4.3601483201544635, 'delta': 0.04681419115094568, 'n': 1.6980115526937687, 'nu': 1.3259219320371116, 'a_scale': 4.625614268324473, 'id': 165800}	1	[0]	[[[ 368.413526,4446.339908, 586.802499, 215.605007]]]	[[[4142.44943 , 586.802499, 215.605007]]]	[[[1.36438353,0.86921671,1.24783784,0.26377702]]]	[[[0.87562786,1.24783784,0.26377702]]]	[[[0.81562995,0. ,0. ]]]	[1.]
{'B_diff': 0.25, 'N0': 1379.9815048313267, 'h_N': 12.91639019813735, 'r0': 1.0985178394384352, 'a0': 0.0011902779837181315, 'h0': 0.9480683758609552, 'alpha0': 0.00023734943406008457, 'eta0': 3.195579850943587, 'delta': 0.0596584518332471, 'n': 1.3846836663878976, 'nu': 1.2444071213549228, 'a_scale': 3.910725939629964, 'id': 150400}	2	[0,1]	[[[ 387.150616 ,1299.030127 , 616.124747 , 261.209094 ], [1210.33355 , 51.0641135, 302.347771 , 0. ]]]	[[[1071.37753 , 616.124747 , 261.209094 ], [ 33.1140391, 302.347771 , 0. ]]]	[[[0.85442694,1.42285545,0.77246443,0.11533075], [0.00000033,0.00000033,0.00000033,0. ]]]	[[[1.4448394 ,0.77246443,0.11533075], [0.00000033,0.00000033,0. ]]]	[[[1.33540929,0. ,0. ], [0.00000033,0. ,0. ]]]	[0.985,0.015]
{'B_diff': 0.75, 'N0': 1183.517300160871, 'h_N': 18.872850845396258, 'r0': 1.0585716031680832, 'a0': 0.0008480592855030026, 'h0': 1.5919416912600937, 'alpha0': 0.00038489335026364684, 'eta0': 1.3791085402235257, 'delta': 0.04896792284756328, 'n': 1.4870065262486443, 'nu': 1.063543162302758, 'a_scale': 1.4195207290858116, 'id': 162800}	2	[0,0]	[[[ 78.6983891 ,1341.7286808 , 352.273948 , 376.159297 ], [ 5.08279826,1251.350316 , 336.062797 , 453.256056 ]]]	[[[1259.34109 , 352.273948, 376.159297], [ 993.228541, 336.062797, 453.256056]]]	[[[1.52197292,0.74667489,0.51509254,0.10831181], [0.27326273,0.1987119 ,0.13103781,0.05294273]]]	[[[0.76430167,0.51509254,0.10831181], [0.21371975,0.13103781,0.05294273]]]	[[[0.56940529,0. ,0. ], [0.1469884 ,0. ,0. ]]]	[0.995,0.005]
{'B_diff': 1.0, 'N0': 1349.263940933964, 'h_N': 14.779375352494133, 'r0': 1.530491860682634, 'a0': 0.0016555262826718291, 'h0': 0.8948489362218972, 'alpha0': 0.0005248234974779736, 'eta0': 2.493399727289037, 'delta': 0.035424190265579227, 'n': 1.9597739785486155, 'nu': 1.9627280417940083, 'a_scale': 3.409367679912986, 'id': 186200}	1	[0]	[[[ 0.38578932,5612.22409 , 17.6300679 , 69.8600663 ]]]	[[[3925.75059 , 17.6300679, 69.8600663]]]	[[[0.00000033,0.00000033,0.00000033,0.00000033]]]	[[[0.00000033,0.00000033,0.00000033]]]	[[[0.00000033,0. ,0. ]]]	[1.]
{'B_diff': 0.5, 'N0': 659.5338461852494, 'h_N': 7.394955348274694, 'r0': 1.4770136924009105, 'a0': 0.001465137795086322, 'h0': 1.9593436538459728, 'alpha0': 0.0002898721125333157, 'eta0': 4.103481455780171, 'delta': 0.03809940089362167, 'n': 1.2605324633520532, 'nu': 1.8046511711528335, 'a_scale': 2.5990956734315116, 'id': 176200}	1	[0]	[[[ 5.42856299,1858.226236 , 129.775016 , 117.304283 ]]]	[[[1734.90443 , 129.775016, 117.304283]]]	[[[3.53272998,0.50757241,1.38020229,0.67837731]]]	[[[0.51452177,1.38020229,0.67837731]]]	[[[0.41827645,0. ,0. ]]]	[1.]
{'B_diff': 0.25, 'N0': 1682.310504146682, 'h_N': 15.054165927534624, 'r0': 0.845539406316221, 'a0': 0.0010263001491729166, 'h0': 1.7630352100763624, 'alpha0': 0.00026431390981810466, 'eta0': 2.3411402694171137, 'delta': 0.05309752180483779, 'n': 1.7047311341715143, 'nu': 1.0167891271331573, 'a_scale': 3.1873478772870656, 'id': 187200}	1	[1]	[[[1594.64715 , 30.9344288, 154.828163 , 0. ]]]	[[[ 18.0284753,154.828163 , 0. ]]]	[[[0.00000033,0.00000033,0.00000033,0. ]]]	[[[0.00000033,0.00000033,0. ]]]	[[[0.00000033,0. ,0. ]]]	[1.]
{'B_diff': 0.75, 'N0': 893.8111096777911, 'h_N': 15.003627768621733, 'r0': 0.7585714364621909, 'a0': 0.0015790867718659216, 'h0': 0.6906766660992412, 'alpha0': 0.0008008799715088158, 'eta0': 2.207830126404548, 'delta': 0.03473735756039417, 'n': 1.7770093841189643, 'nu': 1.4827187778930306, 'a_scale': 2.3292865430851113, 'id': 187600}	1	[0]	[[[ 1.06364267,2998.438582 , 32.0930552 , 160.658022 ]]]	[[[2081.42823 , 32.0930552, 160.658022 ]]]	[[[0.00000033,0.00000033,0.00000033,0.00000033]]]	[[[0.00000033,0.00000033,0.00000033]]]	[[[0.00000033,0. ,0. ]]]	[1.]
{'B_diff': 1.0, 'N0': 2226.128718253818, 'h_N': 5.778265088900946, 'r0': 1.6003206493630768, 'a0': 0.0006043577085667335, 'h0': 1.880292954278709, 'alpha0': 0.0004526529984468056, 'eta0': 4.89405962261518, 'delta': 0.053218261526234226, 'n': 1.4634983126571957, 'nu': 1.4412133439455723, 'a_scale': 2.7436769036695345, 'id': 159000}	1	[0]	[[[ 609.609325 ,2835.1401726, 980.659362 , 223.149201 ]]]	[[[2792.41621 , 980.659362, 223.149201]]]	[[[1.05517903,1.20282327,0.83849732,0.74930464]]]	[[[1.20853259,0.83849732,0.74930464]]]	[[[0.99341407,0. ,0. ]]]	[1.]
{'B_diff': 1.0, 'N0': 2214.7205233989066, 'h_N': 11.935984505576057, 'r0': 1.1092559454408946, 'a0': 0.0019096515209380566, 'h0': 1.3993033965830945, 'alpha0': 0.0006786004369777368, 'eta0': 3.8271064999898354, 'delta': 0.05478411563998957, 'n': 1.8554576478020175, 'nu': 1.6326665830736773, 'a_scale': 2.6810990385785893, 'id': 167800}	1	[0]	[[[ 494.234806 ,4867.3383146, 534.103267 , 103.626432 ]]]	[[[4818.88335 , 534.103267, 103.626432]]]	[[[1.35254546,0.86502798,1.39768874,0.41061486]]]	[[[0.86626187,1.39768874,0.41061486]]]	[[[0.79133096,0. ,0. ]]]	[1.]
{'B_diff': 0.75, 'N0': 1503.0891402914217, 'h_N': 9.654148582364426, 'r0': 1.6467226140016842, 'a0': 0.001406821754951973, 'h0': 2.0586985612766826, 'alpha0': 0.0006704782511688293, 'eta0': 3.865305239797607, 'delta': 0.031191695702296865, 'n': 1.8856157592950598, 'nu': 1.0317454999197122, 'a_scale': 4.722361065606626, 'id': 170000}	3	[0,1,1]	[[[ 123.686497 ,3146.568593 , 358.516122 , 280.363654 ], [ 0.18639641,6277.991396 , 0. , 0. ], [ 0.18639641,7949.07748 , 0. , 0. ]]]	[[[2984.18517 , 358.516122, 280.363654], [6209.71366 , 0. , 0. ], [4333.40649 , 0. , 0. ]]]	[[[1.90039628,0.70700116,1.22660954,0.47030851], [0.00000033,0.00000033,0. ,0. ], [0.00000033,0.00000033,0. ,0. ]]]	[[[0.71773746,1.22660954,0.47030851], [0.00000033,0. ,0. ], [0.00000033,0. ,0. ]]]	[[[0.62716699,0. ,0. ], [0.00000033,0. ,0. ], [0.00000033,0. ,0. ]]]	[0.935,0.06 ,0.005]
{'B_diff': 0.5, 'N0': 1375.2098226545966, 'h_N': 8.171992986220289, 'r0': 0.8570216633129512, 'a0': 0.0015035096119775102, 'h0': 1.7036729736332823, 'alpha0': 0.00033018439892702295, 'eta0': 4.17949836040655, 'delta': 0.04552668046679887, 'n': 1.4302899732192613, 'nu': 1.0396335517669906, 'a_scale': 3.4946491464702394, 'id': 188200}	1	[1]	[[[1254.59012 , 32.54879798, 215.291946 , 0. ]]]	[[[ 24.0309418,215.291946 , 0. ]]]	[[[0.00000033,0.00000033,0.00000033,0. ]]]	[[[0.00000033,0.00000033,0. ]]]	[[[0.00000033,0. ,0. ]]]	[1.]
{'B_diff': 1.0, 'N0': 1953.0194518552114, 'h_N': 8.18737073332252, 'r0': 1.7013552260114078, 'a0': 0.0010816622864584582, 'h0': 1.0389288284305427, 'alpha0': 0.00024150482654065043, 'eta0': 4.659212038431118, 'delta': 0.036860615253710434, 'n': 1.8225928345416715, 'nu': 1.478077465822453, 'a_scale': 2.3335464541762345, 'id': 161400}	1	[0]	[[[ 138.519929 ,3826.7947352, 342.858213 , 398.854059 ]]]	[[[3739.31397 , 342.858213, 398.854059]]]	[[[1.8002679 ,0.66366742,1.39994027,0.21587396]]]	[[[0.6660446 ,1.39994027,0.21587396]]]	[[[0.60717834,0. ,0. ]]]	[1.]
{'B_diff': 0.75, 'N0': 1488.595579694601, 'h_N': 6.258690537743824, 'r0': 0.5268642729076009, 'a0': 0.0006823936621642314, 'h0': 2.130341142992286, 'alpha0': 0.00024110093299638976, 'eta0': 1.8507150365814717, 'delta': 0.03217794922666085, 'n': 1.2013884930068497, 'nu': 1.6119383682343853, 'a_scale': 3.5252927554253737, 'id': 186800}	1	[0]	[[[ 0.45853459,5641.126842 , 46.8630614 , 82.0479312 ]]]	[[[5412.10614 , 46.8630614, 82.0479312]]]	[[[0.,0.,0.,0.]]]	[[[0.,0.,0.]]]	[[[0.,0.,0.]]]	[1.]
{'B_diff': 0.25, 'N0': 2022.9100090166771, 'h_N': 11.23001404338206, 'r0': 1.6913013323016388, 'a0': 0.000598806136870569, 'h0': 1.9899307344462613, 'alpha0': 0.0003684875887145009, 'eta0': 3.6888020261698764, 'delta': 0.05904966886362979, 'n': 1.3675422109346465, 'nu': 1.7216975542639963, 'a_scale': 1.779804743774446, 'id': 171200}	1	[0]	[[[ 234.237613,5830.19829 , 809.823921, 164.250417]]]	[[[4559.31885 , 809.823921, 164.250417]]]	[[[1.9315512 ,0.71244421,1.10672383,1.16098433]]]	[[[0.72572904,1.10672383,1.16098433]]]	[[[0.73388949,0. ,0. ]]]	[1.]
{'B_diff': 0.5, 'N0': 854.9718815973555, 'h_N': 11.267292796396694, 'r0': 1.2383579456294689, 'a0': 0.0014844622823907262, 'h0': 2.200110872582907, 'alpha0': 0.0003727665873110248, 'eta0': 3.9227513955779054, 'delta': 0.03523061800150744, 'n': 1.0772083774649421, 'nu': 1.778688669680153, 'a_scale': 3.3712639584461477, 'id': 187400}	1	[0]	[[[ 0.36854507,3513.0084544 , 32.6461952 , 43.3558732 ]]]	[[[3502.19435 , 32.6461952, 43.3558732]]]	[[[0.,0.,0.,0.]]]	[[[0.,0.,0.]]]	[[[0.,0.,0.]]]	[1.]
{'B_diff': 0.25, 'N0': 1701.4313552375424, 'h_N': 11.31188600941684, 'r0': 1.845312424981405, 'a0': 0.0012183518349243518, 'h0': 2.0616546009158387, 'alpha0': 0.0004110663775107169, 'eta0': 2.572248094357607, 'delta': 0.03634772668317345, 'n': 1.6800189486155792, 'nu': 1.5195595293795081, 'a_scale': 4.281086077650587, 'id': 188000}	1	[0]	[[[ 0.24464616,8805.61151 , 49.3257037 , 57.3420228 ]]]	[[[5157.86049 , 49.3257037, 57.3420228]]]	[[[0.,0.,0.,0.]]]	[[[0.,0.,0.]]]	[[[0.,0.,0.]]]	[1.]
{'B_diff': 0.5, 'N0': 1796.9809920950831, 'h_N': 8.858771799462797, 'r0': 0.8457353891955082, 'a0': 0.0017260404633511715, 'h0': 1.0855630261490583, 'alpha0': 0.0007384200914909316, 'eta0': 4.492979587039996, 'delta': 0.03170247482360226, 'n': 1.938274414202707, 'nu': 1.1704979770890347, 'a_scale': 2.797781951651728, 'id': 169000}	1	[0]	[[[ 252.03354 ,3922.375761, 418.63214 , 300.490817]]]	[[[3692.91951 , 418.63214 , 300.490817]]]	[[[1.40534781,0.83576799,1.46918738,0.31459429]]]	[[[0.8407758 ,1.46918738,0.31459429]]]	[[[0.78826583,0. ,0. ]]]	[1.]
{'B_diff': 1.0, 'N0': 1901.826702500146, 'h_N': 17.404593664495735, 'r0': 1.6953813321202515, 'a0': 0.001964182770509553, 'h0': 0.7046480652633714, 'alpha0': 0.00026587632722169664, 'eta0': 4.379591978871052, 'delta': 0.05890253125081121, 'n': 1.1016914039025192, 'nu': 1.0563084729437948, 'a_scale': 2.102129628856165, 'id': 188600}	1	[1]	[[[1417.47191 , 64.90577797, 881.231331 , 0. ]]]	[[[ 64.8834481,881.231331 , 0. ]]]	[[[0.00000033,0.00000033,0.00000033,0. ]]]	[[[0.00000033,0.00000033,0. ]]]	[[[0.00000033,0. ,0. ]]]	[1.]
{'B_diff': 0.25, 'N0': 1963.2968091327741, 'h_N': 6.822501121001038, 'r0': 0.5002656374838303, 'a0': 0.0011274376283968066, 'h0': 0.9331011609826121, 'alpha0': 0.00045014823724094584, 'eta0': 1.7022446681061798, 'delta': 0.030477511558282395, 'n': 1.4176112162078944, 'nu': 1.1783683143811197, 'a_scale': 3.8753273059800843, 'id': 172800}	1	[0]	[[[ 65.3711906,5269.404568 , 153.930278 , 507.502448 ]]]	[[[4382.03872 , 153.930278, 507.502448]]]	[[[2.19391195,0.54499642,1.67140698,0.46480894]]]	[[[0.55634308,1.67140698,0.46480894]]]	[[[0.49730472,0. ,0. ]]]	[1.]
{'B_diff': 0.5, 'N0': 2066.9428714699006, 'h_N': 7.147809629533955, 'r0': 0.9310190368555028, 'a0': 0.0014788688084492409, 'h0': 1.8692212300450526, 'alpha0': 0.0007668498916554077, 'eta0': 2.0267042948984377, 'delta': 0.030101866173105677, 'n': 1.6357971235382982, 'nu': 1.5550863335581158, 'a_scale': 4.5970089549565, 'id': 189800}	1	[0]	[[[ 0.24934324,10289.65864 , 24.6407874 , 44.3611244 ]]]	[[[6879.83293 , 24.6407874, 44.3611244]]]	[[[0.,0.,0.,0.]]]	[[[0.,0.,0.]]]	[[[0.,0.,0.]]]	[1.]
{'B_diff': 1.0, 'N0': 1216.9778269846465, 'h_N': 17.299371316909337, 'r0': 1.5339707533986153, 'a0': 0.001263920523029029, 'h0': 1.424585956773324, 'alpha0': 0.0008528897767347528, 'eta0': 4.738086414260915, 'delta': 0.030889137281985037, 'n': 1.5001757870813341, 'nu': 1.2815787455558816, 'a_scale': 4.074343917042022, 'id': 168600}	1	[0]	[[[ 65.9343619,2369.4236183, 240.396234 , 252.924761 ]]]	[[[2335.14789 , 240.396234, 252.924761]]]	[[[1.94690484,0.69415262,1.37290471,0.477903 ]]]	[[[0.69706636,1.37290471,0.477903 ]]]	[[[0.55621319,0. ,0. ]]]	[1.]
{'B_diff': 1.0, 'N0': 919.7624829687056, 'h_N': 15.485339512452603, 'r0': 1.3328695521015284, 'a0': 0.0006038293524280962, 'h0': 2.2484526356279995, 'alpha0': 0.0006993437362931069, 'eta0': 4.331234698786026, 'delta': 0.03529236781320893, 'n': 1.3401564149844747, 'nu': 1.6889095128079519, 'a_scale': 2.6495624081942806, 'id': 177400}	1	[0]	[[[ 12.5769161,2196.1588731, 209.026315 , 141.051203 ]]]	[[[2149.64093 , 209.026315, 141.051203]]]	[[[2.45474598,0.58975324,1.48246993,0.81909355]]]	[[[0.59336159,1.48246993,0.81909355]]]	[[[0.4385072,0. ,0. ]]]	[1.]
{'B_diff': 0.5, 'N0': 608.9640839786045, 'h_N': 6.839142025320633, 'r0': 1.087629250122272, 'a0': 0.001139564615109515, 'h0': 1.8297962557282084, 'alpha0': 0.0002814018292602182, 'eta0': 3.2771707182738687, 'delta': 0.03695436399723604, 'n': 1.988417773774764, 'nu': 1.8352218173895185, 'a_scale': 3.740885839346551, 'id': 191400}	1	[0]	[[[ 0.28582053,2740.53435 , 33.4838884 , 46.9094256 ]]]	[[[1674.46587 , 33.4838884, 46.9094256]]]	[[[0.00000033,0.00000033,0.00000033,0.00000033]]]	[[[0.00000033,0.00000033,0.00000033]]]	[[[0.00000033,0. ,0. ]]]	[1.]
{'B_diff': 0.75, 'N0': 1494.5996847516844, 'h_N': 12.596344183482564, 'r0': 1.0734997125571146, 'a0': 0.0009260844279864553, 'h0': 0.7298164162470266, 'alpha0': 0.00040364236677301014, 'eta0': 5.112404377566671, 'delta': 0.053587805567272155, 'n': 1.5562580619503898, 'nu': 1.5817508907978133, 'a_scale': 3.886691208751083, 'id': 155600}	1	[0]	[[[ 333.277612 ,1944.7104227, 476.695901 , 278.224717 ]]]	[[[1887.14437 , 476.695901, 278.224717]]]	[[[1.01656538,1.17727965,0.99220895,0.09088864]]]	[[[1.18282513,0.99220895,0.09088864]]]	[[[1.04597362,0. ,0. ]]]	[1.]
{'B_diff': 0.75, 'N0': 688.9441373075899, 'h_N': 15.206542822614688, 'r0': 1.3111688187329684, 'a0': 0.0005735940968563822, 'h0': 0.6020742675447475, 'alpha0': 0.0008929810913912565, 'eta0': 2.936747693057254, 'delta': 0.03557464664998389, 'n': 1.2606404064639123, 'nu': 1.7101614194512722, 'a_scale': 2.085977617416744, 'id': 192400}	1	[0]	[[[ 0.57812154,2202.113808 , 20.6048815 , 104.233492 ]]]	[[[2026.15175 , 20.6048815, 104.233492 ]]]	[[[0.00000033,0.00000033,0.00000033,0.00000033]]]	[[[0.00000033,0.00000033,0.00000033]]]	[[[0.00000033,0. ,0. ]]]	[1.]
{'B_diff': 0.25, 'N0': 771.0570190690339, 'h_N': 12.159860003468513, 'r0': 0.8925474148924013, 'a0': 0.0005731783687331163, 'h0': 2.0829513038089162, 'alpha0': 0.0006436541532172183, 'eta0': 2.395403753954731, 'delta': 0.05614226485462872, 'n': 1.1650367202233576, 'nu': 1.5401345375893292, 'a_scale': 3.251526901472118, 'id': 183200}	1	[0]	[[[ 3.52338867,2815.502254 , 197.894297 , 77.6084709 ]]]	[[[2417.77065 , 197.894297 , 77.6084709]]]	[[[2.00228159,0.42859333,1.47570169,1.09953856]]]	[[[0.43735375,1.47570169,1.09953856]]]	[[[0.37623775,0. ,0. ]]]	[1.]
{'B_diff': 1.0, 'N0': 641.2254579850985, 'h_N': 18.300786881377675, 'r0': 1.793753583746372, 'a0': 0.0008586264001728338, 'h0': 1.312511666038585, 'alpha0': 0.0003434609094342065, 'eta0': 1.635699257172055, 'delta': 0.03235803953417082, 'n': 1.4483695156284941, 'nu': 1.8570905376458473, 'a_scale': 4.415987915106909, 'id': 192600}	1	[0]	[[[ 0.42262019,2116.527676 , 23.0759854 , 72.4575428 ]]]	[[[1818.51009 , 23.0759854, 72.4575428]]]	[[[0.00000033,0.00000033,0.00000033,0.00000033]]]	[[[0.00000033,0.00000033,0.00000033]]]	[[[0.00000033,0. ,0. ]]]	[1.]
{'B_diff': 0.5, 'N0': 1519.5719871289627, 'h_N': 12.405430077442947, 'r0': 1.3435888980987771, 'a0': 0.00104808185514959, 'h0': 1.8248662528010478, 'alpha0': 0.0008579454534260524, 'eta0': 5.16725546411889, 'delta': 0.04645501663271088, 'n': 1.2604660745078364, 'nu': 1.8912176738297757, 'a_scale': 4.463204849451075, 'id': 171400}	1	[0]	[[[ 296.911226 ,3132.0864837, 687.595314 , 111.375321 ]]]	[[[3055.96906 , 687.595314, 111.375321]]]	[[[1.29822751,0.9572435 ,1.00496231,0.86341285]]]	[[[0.96087631,1.00496231,0.86341285]]]	[[[0.8616567,0. ,0. ]]]	[1.]
{'B_diff': 0.25, 'N0': 1912.110118957444, 'h_N': 11.4806228603344, 'r0': 0.5322430898095896, 'a0': 0.001986942541908874, 'h0': 1.1886629967909939, 'alpha0': 0.0006453423626568616, 'eta0': 3.9865059460435535, 'delta': 0.04917204877547205, 'n': 1.7700561201863017, 'nu': 1.1054390428548588, 'a_scale': 3.6446125650522823, 'id': 192800}	1	[1]	[[[1879.11513 , 17.09974807, 56.4347074 , 0. ]]]	[[[ 9.84750648,56.4347074 , 0. ]]]	[[[0.00000033,0.00000033,0.00000033,0. ]]]	[[[0.00000033,0.00000033,0. ]]]	[[[0.00000033,0. ,0. ]]]	[1.]
{'B_diff': 0.25, 'N0': 1375.253883102709, 'h_N': 8.44512131388148, 'r0': 0.548407459895579, 'a0': 0.0009753314057534256, 'h0': 1.9788271490189828, 'alpha0': 0.0006436087709269137, 'eta0': 4.482743135592315, 'delta': 0.054949121908053414, 'n': 1.0159331417198196, 'nu': 1.1993097283354088, 'a_scale': 1.2800895068243354, 'id': 181600}	2	[1,1]	[[[ 742.884883,1510.36557 , 631.745791, 0. ], [1375.25342 , 0. , 0. , 0. ]]]	[[[1510.36557 , 631.745791, 0. ], [ 0. , 0. , 0. ]]]	[[[0.72607489,1.66103073,0.98675388,0. ], [0.00000033,0. ,0. ,0. ]]]	[[[1.66103073,0.98675388,0. ], [0. ,0. ,0. ]]]	[[[0.,0.,0.], [0.,0.,0.]]]	[0.77,0.23]
{'B_diff': 1.0, 'N0': 1483.4526580826496, 'h_N': 7.604311909082981, 'r0': 1.6283903596294316, 'a0': 0.001963946515039108, 'h0': 1.6730608498366362, 'alpha0': 0.0004862785247451506, 'eta0': 4.6004883617392665, 'delta': 0.04411825241381911, 'n': 1.6271297667410143, 'nu': 1.324561308341799, 'a_scale': 2.933723165112201, 'id': 167000}	1	[0]	[[[ 201.998356 ,2731.9559899, 423.178474 , 215.487 ]]]	[[[2688.17092 , 423.178474, 215.487 ]]]	[[[1.49086444,0.83165549,1.09132646,0.38764684]]]	[[[0.83462657,1.09132646,0.38764684]]]	[[[0.75523632,0. ,0. ]]]	[1.]
{'B_diff': 0.25, 'N0': 1969.5396406215878, 'h_N': 19.5586991321965, 'r0': 1.0068352642279983, 'a0': 0.0018155527604954722, 'h0': 0.82726370702776, 'alpha0': 0.0008398688747548244, 'eta0': 4.091291806261086, 'delta': 0.05257730804820881, 'n': 1.2123900740950697, 'nu': 1.36114272237933, 'a_scale': 4.2218165816947275, 'id': 170400}	1	[0]	[[[ 542.411008,4085.060916, 675.635667, 168.011873]]]	[[[3954.482 , 675.635667, 168.011873]]]	[[[1.09852073,1.06746616,1.24675639,0.2776759 ]]]	[[[1.06902001,1.24675639,0.2776759 ]]]	[[[1.0282056,0. ,0. ]]]	[1.]
{'B_diff': 1.0, 'N0': 1239.2260962199155, 'h_N': 7.690920395828336, 'r0': 0.62566482365308, 'a0': 0.0007475312519836433, 'h0': 0.9485756315709906, 'alpha0': 0.0007173427104884912, 'eta0': 5.230481459015422, 'delta': 0.0413914288652123, 'n': 1.4285932261358347, 'nu': 1.998825439184467, 'a_scale': 1.388049485792378, 'id': 175000}	1	[0]	[[[ 199.330778 ,2772.8272774, 255.070826 , 111.859338 ]]]	[[[2753.38779 , 255.070826, 111.859338]]]	[[[1.48047119,0.75707611,1.49684472,0.31822477]]]	[[[0.75777869,1.49684472,0.31822477]]]	[[[0.6767692,0. ,0. ]]]	[1.]
{'B_diff': 0.75, 'N0': 2207.3317348784913, 'h_N': 13.809135188060685, 'r0': 0.9720945713669932, 'a0': 0.0017114331633851507, 'h0': 0.6532435343213675, 'alpha0': 0.0008744046947838138, 'eta0': 2.9037928926053276, 'delta': 0.04203702033215097, 'n': 1.6738516140501885, 'nu': 1.293453842843976, 'a_scale': 1.5766154182871468, 'id': 163600}	1	[0]	[[[ 197.506292 ,4951.2514727, 342.320655 , 398.660926 ]]]	[[[4918.0521 , 342.320655, 398.660926]]]	[[[1.64644635,0.69869806,1.75277817,0.34583837]]]	[[[0.69932682,1.75277817,0.34583837]]]	[[[0.6396016,0. ,0. ]]]	[1.]
{'B_diff': 0.75, 'N0': 1511.8583803134627, 'h_N': 13.3977705443547, 'r0': 1.2375427362390425, 'a0': 0.0009028354035052355, 'h0': 1.67064482505201, 'alpha0': 0.00021679411551326006, 'eta0': 2.4966990471536747, 'delta': 0.05233358246670812, 'n': 1.935804415815297, 'nu': 1.541863910251611, 'a_scale': 3.374508656997987, 'id': 174000}	1	[0]	[[[ 66.3931913,4184.442923 , 250.622415 , 199.274327 ]]]	[[[4055.06915 , 250.622415, 199.274327]]]	[[[2.4652799 ,0.49934294,1.46246432,0.58046166]]]	[[[0.50531234,1.46246432,0.58046166]]]	[[[0.43203094,0. ,0. ]]]	[1.]
{'B_diff': 0.25, 'N0': 1439.0276663374914, 'h_N': 5.140845683949752, 'r0': 1.2731840760017377, 'a0': 0.0018195366407858958, 'h0': 2.0369399221759776, 'alpha0': 0.0002938495418552611, 'eta0': 5.009092701274588, 'delta': 0.03140437946862628, 'n': 1.4545854729039558, 'nu': 1.4271087653195536, 'a_scale': 3.2999350551782682, 'id': 178400}	1	[0]	[[[ 127.279562,4508.131591, 372.846387, 158.398011]]]	[[[3827.67571 , 372.846387, 158.398011]]]	[[[1.97709778,0.60999372,1.47772496,0.50257549]]]	[[[0.61630467,1.47772496,0.50257549]]]	[[[0.58343689,0. ,0. ]]]	[1.]
{'B_diff': 1.0, 'N0': 2010.1758921274347, 'h_N': 12.237343973439437, 'r0': 1.9509382794166608, 'a0': 0.0018484936113653677, 'h0': 1.020692271564292, 'alpha0': 0.0008142482751842551, 'eta0': 2.295691480781519, 'delta': 0.03642925970054617, 'n': 1.9199505648403927, 'nu': 1.2924859268945816, 'a_scale': 2.514407810255898, 'id': 171000}	1	[0]	[[[ 31.3998237,5116.5692028, 160.168191 , 347.671094 ]]]	[[[5061.93671 , 160.168191, 347.671094]]]	[[[3.08845968,0.4296987 ,2.04144294,0.49828264]]]	[[[0.43117685,2.04144294,0.49828264]]]	[[[0.35466899,0. ,0. ]]]	[1.]
{'B_diff': 0.5, 'N0': 1698.255772458442, 'h_N': 9.684262921204521, 'r0': 1.6024378099491097, 'a0': 0.0010041555772691106, 'h0': 0.7279100428623793, 'alpha0': 0.0008649411271879604, 'eta0': 5.213232803822278, 'delta': 0.05871434517825187, 'n': 1.7757694305993417, 'nu': 1.1055926881662335, 'a_scale': 1.3691017196447017, 'id': 193800}	1	[1]	[[[1563.72675 , 26.04923241, 244.329592 , 0. ]]]	[[[ 16.6710228,244.329592 , 0. ]]]	[[[0.00000033,0.00000033,0.00000033,0. ]]]	[[[0.00000033,0.00000033,0. ]]]	[[[0.00000033,0. ,0. ]]]	[1.]
{'B_diff': 0.25, 'N0': 866.5612277701078, 'h_N': 11.368724062453827, 'r0': 1.2577014848056096, 'a0': 0.001893834179798237, 'h0': 1.6725182121652202, 'alpha0': 0.0005818530204066753, 'eta0': 4.530408425388707, 'delta': 0.04629889451038299, 'n': 1.404311088956992, 'nu': 1.5510562679571867, 'a_scale': 3.9963040921742006, 'id': 175200}	1	[0]	[[[ 120.335125 ,2243.242366 , 304.054833 , 98.0909512]]]	[[[1898.14992 , 304.054833 , 98.0909512]]]	[[[1.60871722,0.77376389,1.13962824,0.61587875]]]	[[[0.78839216,1.13962824,0.61587875]]]	[[[0.71933584,0. ,0. ]]]	[1.]
{'B_diff': 1.0, 'N0': 1878.8218569129579, 'h_N': 5.100526329384873, 'r0': 0.8757419534004719, 'a0': 0.0013258347465514978, 'h0': 1.2822170884668949, 'alpha0': 0.0008082098841187547, 'eta0': 4.682078302127822, 'delta': 0.03202868379377118, 'n': 1.0948224606186687, 'nu': 1.3230494827471686, 'a_scale': 2.0153646355455708, 'id': 176600}	3	[0,1,1]	[[[ 171.255791 ,4396.98345672, 371.260587 , 221.893538 ], [ 171.255673 ,4396.98132 , 371.224258 , 221.953009 ], [1878.82123 , 0. , 0. , 0. ]]]	[[[4396.97811 , 371.260587, 221.893538], [4396.98132 , 371.224258, 221.953009], [ 0. , 0. , 0. ]]]	[[[1.79147102,0.66514102,1.56635666,0.39376885], [1.79079986,0.66481884,1.56552832,0.39374928], [0.00000033,0. ,0. ,0. ]]]	[[[0.66514113,1.56635666,0.39376885], [0.66481884,1.56552832,0.39374928], [0. ,0. ,0. ]]]	[[[0.58816324,0. ,0. ], [0. ,0. ,0. ], [0. ,0. ,0. ]]]	[0.78,0.19,0.03]
{'B_diff': 0.75, 'N0': 1375.984614286652, 'h_N': 7.0529861136586955, 'r0': 0.808820128287369, 'a0': 0.0013003853804154724, 'h0': 1.4158748754394597, 'alpha0': 0.0006727505370250912, 'eta0': 2.7667912467111453, 'delta': 0.043354400539712276, 'n': 1.8964687622070684, 'nu': 1.85897376696885, 'a_scale': 1.3722234214027509, 'id': 194000}	1	[0]	[[[ 0.42287751,6412.42252 , 21.765087 , 37.6662254 ]]]	[[[4299.5508 , 21.765087 , 37.6662254]]]	[[[0.00000033,0.00000033,0.00000033,0.00000033]]]	[[[0.00000033,0.00000033,0.00000033]]]	[[[0.00000033,0. ,0. ]]]	[1.]
{'B_diff': 0.25, 'N0': 1539.5855225651176, 'h_N': 11.52599246722904, 'r0': 1.4972793976104557, 'a0': 0.0010661300891567729, 'h0': 1.07251401426188, 'alpha0': 0.00035031141742404077, 'eta0': 3.6132181811141835, 'delta': 0.03353771782827601, 'n': 1.351726269879092, 'nu': 1.8360946510892733, 'a_scale': 1.5879073922962372, 'id': 193600}	1	[0]	[[[ 0.29164714,7639.13506 , 28.1473677 , 79.2014002 ]]]	[[[5052.87169 , 28.1473677, 79.2014002]]]	[[[0.00000033,0.00000033,0.00000033,0.00000033]]]	[[[0.00000033,0.00000033,0.00000033]]]	[[[0.00000033,0. ,0. ]]]	[1.]
{'B_diff': 1.0, 'N0': 1395.7308253048914, 'h_N': 19.33759204159343, 'r0': 0.6035097609100477, 'a0': 0.0010632918453190492, 'h0': 2.2827732267249967, 'alpha0': 0.0008705264642288339, 'eta0': 4.8552497682448905, 'delta': 0.03129883433308984, 'n': 1.9179414474913834, 'nu': 1.1459286289384294, 'a_scale': 3.0818714834762195, 'id': 180600}	2	[0,0]	[[[ 217.656954 ,2968.2679299 , 316.646102 , 147.860122 ], [1324.42716 , 17.06573566, 102.725013 , 8.13697267]]]	[[[2924.32492 , 316.646102 , 147.860122 ], [ 12.0745364 , 102.725013 , 8.13697267]]]	[[[1.45744302,0.80239525,1.36347557,0.36420545], [0.00000033,0.00000033,0.00000033,0.00000033]]]	[[[0.80465171,1.36347557,0.36420545], [0.00000033,0.00000033,0.00000033]]]	[[[0.71383684,0. ,0. ], [0.00000033,0. ,0. ]]]	[0.875,0.125]
{'B_diff': 0.25, 'N0': 1717.2313209053125, 'h_N': 8.727875341055313, 'r0': 1.6169310575631677, 'a0': 0.0011197547865332126, 'h0': 1.870333013312953, 'alpha0': 0.0005116960695135022, 'eta0': 3.391650583395702, 'delta': 0.0512519827671999, 'n': 1.0835219519200283, 'nu': 1.6887619376251013, 'a_scale': 3.952003068306686, 'id': 180000}	1	[0]	[[[ 96.6752587,6063.0516858, 424.769941 , 127.565318 ]]]	[[[5983.3709 , 424.769941, 127.565318]]]	[[[2.71712923,0.48242236,1.5485408 ,0.97033078]]]	[[[0.48280087,1.5485408 ,0.97033078]]]	[[[0.45638269,0. ,0. ]]]	[1.]
{'B_diff': 1.0, 'N0': 1427.191452698994, 'h_N': 7.004228893358979, 'r0': 1.69775470552596, 'a0': 0.0017772047890253116, 'h0': 1.1288565815698322, 'alpha0': 0.0007963045932297678, 'eta0': 2.070324809314519, 'delta': 0.05173157376590537, 'n': 1.6924903600223549, 'nu': 1.1893823599922677, 'a_scale': 4.451203695651527, 'id': 165400}	1	[0]	[[[ 63.3450404,3104.190208 , 225.277389 , 271.52168 ]]]	[[[3057.43753 , 225.277389, 271.52168 ]]]	[[[2.18002507,0.55853785,1.40227286,0.33608592]]]	[[[0.56074965,1.40227286,0.33608592]]]	[[[0.48060304,0. ,0. ]]]	[1.]
{'B_diff': 0.75, 'N0': 790.9134909329741, 'h_N': 11.044259361881275, 'r0': 1.3344117828440503, 'a0': 0.0008230088956098585, 'h0': 1.3743478682102275, 'alpha0': 0.0008370672443906915, 'eta0': 1.7360828347656663, 'delta': 0.05270932894366062, 'n': 1.7343892555593006, 'nu': 1.659390222110565, 'a_scale': 4.5981603765215695, 'id': 195600}	1	[0]	[[[ 0.50936072,3419.59391 , 28.7980428 , 41.6679394 ]]]	[[[2407.99437 , 28.7980428, 41.6679394]]]	[[[0.00000033,0.00000033,0.00000033,0.00000033]]]	[[[0.00000033,0.00000033,0.00000033]]]	[[[0.00000033,0. ,0. ]]]	[1.]
{'B_diff': 1.0, 'N0': 966.0191243309387, 'h_N': 17.235373754318154, 'r0': 1.472684582641675, 'a0': 0.000731112241682087, 'h0': 2.2590192211538236, 'alpha0': 0.0004944250286155527, 'eta0': 1.5172716864030558, 'delta': 0.05587201242559112, 'n': 1.339546985592584, 'nu': 1.388068477012784, 'a_scale': 2.998376406474722, 'id': 193400}	1	[0]	[[[ 0.82272047,3211.913815 , 82.9606065 , 73.0900643 ]]]	[[[2941.88348 , 82.9606065, 73.0900643]]]	[[[0.,0.,0.,0.]]]	[[[0.,0.,0.]]]	[[[0.,0.,0.]]]	[1.]
{'B_diff': 0.75, 'N0': 1767.4612976256235, 'h_N': 17.1303595063863, 'r0': 1.9506215864842755, 'a0': 0.0011527871918270275, 'h0': 1.4019999993631347, 'alpha0': 0.0006236545600273459, 'eta0': 4.735556795472127, 'delta': 0.04084693853420011, 'n': 1.5401475840562522, 'nu': 1.303153757212974, 'a_scale': 1.8208599458185455, 'id': 172400}	1	[0]	[[[ 233.297431,3576.352192, 541.011552, 249.455678]]]	[[[3450.38993 , 541.011552, 249.455678]]]	[[[1.49922004,0.82624512,1.17313123,0.50284043]]]	[[[0.83039563,1.17313123,0.50284043]]]	[[[0.75326085,0. ,0. ]]]	[1.]
{'B_diff': 0.25, 'N0': 1837.105052844706, 'h_N': 8.553344471608005, 'r0': 1.396298163717847, 'a0': 0.001544922111165847, 'h0': 0.6514052501198793, 'alpha0': 0.00045203019515408215, 'eta0': 3.234030074624123, 'delta': 0.04658124115741107, 'n': 1.9720875732352288, 'nu': 1.47619636201274, 'a_scale': 2.2189861172800707, 'id': 167200}	1	[0]	[[[ 184.035297,4860.558852, 388.739902, 327.732795]]]	[[[3973.16173 , 388.739902, 327.732795]]]	[[[1.67151222,0.69958615,1.60638656,0.35042766]]]	[[[0.70789872,1.60638656,0.35042766]]]	[[[0.67844773,0. ,0. ]]]	[1.]
{'B_diff': 0.5, 'N0': 846.3324072199698, 'h_N': 5.866961827682183, 'r0': 1.4223017208606952, 'a0': 0.0013503655982492336, 'h0': 1.467547599750766, 'alpha0': 0.0005682590474265165, 'eta0': 3.0338057542369077, 'delta': 0.04158782636585559, 'n': 1.6831779963004923, 'nu': 1.7809877321108438, 'a_scale': 2.18590846138229, 'id': 194600}	1	[0]	[[[ 0.19723084,3966.15829 , 27.2070634 , 44.1878535 ]]]	[[[2608.71215 , 27.2070634, 44.1878535]]]	[[[0.,0.,0.,0.]]]	[[[0.,0.,0.]]]	[[[0.,0.,0.]]]	[1.]
{'B_diff': 0.25, 'N0': 823.2775800559118, 'h_N': 18.10062996525184, 'r0': 1.4944513135897899, 'a0': 0.0013466822500434465, 'h0': 1.3140478861338187, 'alpha0': 0.0005482225843682424, 'eta0': 2.693060157858869, 'delta': 0.03158415428018866, 'n': 1.3584604485086482, 'nu': 1.6991334929157094, 'a_scale': 3.2605448310951317, 'id': 196000}	1	[0]	[[[ 0.4516218,3908.52847 , 24.8703168, 59.2896619]]]	[[[2574.24386 , 24.8703168, 59.2896619]]]	[[[0.00000033,0.00000033,0.00000033,0.00000033]]]	[[[0.00000033,0.00000033,0.00000033]]]	[[[0.00000033,0. ,0. ]]]	[1.]
{'B_diff': 0.25, 'N0': 724.3311407901101, 'h_N': 8.456897710597783, 'r0': 1.8525815485309631, 'a0': 0.0015068570346495756, 'h0': 1.3388939339673362, 'alpha0': 0.0008432527132977431, 'eta0': 2.7845234856237235, 'delta': 0.047353961486589664, 'n': 1.3372451612625644, 'nu': 1.7933933121733885, 'a_scale': 4.15774847533533, 'id': 194400}	1	[0]	[[[ 0.24495067,3589.98732 , 23.3064489 , 33.7385021 ]]]	[[[2397.59218 , 23.3064489, 33.7385021]]]	[[[0.,0.,0.,0.]]]	[[[0.,0.,0.]]]	[[[0.,0.,0.]]]	[1.]
{'B_diff': 0.5, 'N0': 778.4883324303065, 'h_N': 6.598979778723394, 'r0': 0.881186903843567, 'a0': 0.0011650692980557749, 'h0': 0.7469295147813388, 'alpha0': 0.00048517154705536136, 'eta0': 2.7633189838361907, 'delta': 0.04707591784026666, 'n': 1.1830876221711568, 'nu': 1.956699316465832, 'a_scale': 3.059811650515941, 'id': 196200}	1	[0]	[[[ 0.45109853,3058.112721 , 23.5912124 , 72.13253 ]]]	[[[2812.38413 , 23.5912124, 72.13253 ]]]	[[[0.00000033,0.00000033,0.00000033,0.00000033]]]	[[[0.00000033,0.00000033,0.00000033]]]	[[[0.00000033,0. ,0. ]]]	[1.]
{'B_diff': 0.5, 'N0': 2006.2526938246187, 'h_N': 12.411025503931121, 'r0': 1.627250336989313, 'a0': 0.0005902653660450614, 'h0': 1.858188237415661, 'alpha0': 0.0005509609391382135, 'eta0': 4.650585850761013, 'delta': 0.05196285436562707, 'n': 1.0683674245658596, 'nu': 1.8068960478008789, 'a_scale': 3.4837076842980386, 'id': 173800}	1	[0]	[[[ 121.117751 ,3460.7498784,1483.52403 , 212.485386 ]]]	[[[3458.65725 ,1483.52403 , 212.485386]]]	[[[1.72071896,1.07985077,0.809465 ,1.06750797]]]	[[[1.07993968,0.809465 ,1.06750797]]]	[[[0.93869741,0. ,0. ]]]	[1.]
{'B_diff': 0.75, 'N0': 801.8994104376675, 'h_N': 15.339155740168449, 'r0': 1.8022136162059574, 'a0': 0.001054259987238773, 'h0': 1.3757155705130482, 'alpha0': 0.0006030228652742932, 'eta0': 2.681839708314217, 'delta': 0.03988724155286261, 'n': 1.9415760107655005, 'nu': 1.2414686858084862, 'a_scale': 4.318051131123546, 'id': 176400}	1	[0]	[[[ 15.7970755,1562.400801 , 132.548149 , 222.564837 ]]]	[[[1405.40853 , 132.548149, 222.564837]]]	[[[2.54740161,0.49919742,1.01886777,0.24965908]]]	[[[0.51515561,1.01886777,0.24965908]]]	[[[0.44325515,0. ,0. ]]]	[1.]
{'B_diff': 1.0, 'N0': 809.0761412355893, 'h_N': 7.030924213945115, 'r0': 1.199166600089336, 'a0': 0.0016392490485367403, 'h0': 1.290324779201318, 'alpha0': 0.0003118888942328826, 'eta0': 4.020749764983085, 'delta': 0.04850861058821837, 'n': 1.1561199891019975, 'nu': 1.5945696466535528, 'a_scale': 1.0913103129772224, 'id': 175800}	1	[0]	[[[ 19.9537869 ,1265.22573111, 248.087833 , 202.693061 ]]]	[[[1263.13964 , 248.087833, 202.693061]]]	[[[2.16044797,0.77692687,0.97388528,0.42566671]]]	[[[0.77737013,0.97388528,0.42566671]]]	[[[0.52137136,0. ,0. ]]]	[1.]
{'B_diff': 0.75, 'N0': 1300.8359052295054, 'h_N': 8.658726792109254, 'r0': 1.8453205069885872, 'a0': 0.0010753067951371747, 'h0': 1.586889007998442, 'alpha0': 0.0004431349618130143, 'eta0': 4.545875191676526, 'delta': 0.057065299808932796, 'n': 1.0017511017976473, 'nu': 1.5814493127788736, 'a_scale': 3.87988488245728, 'id': 190000}	2	[1,1]	[[[ 8.88106743,1627.21248 ,1172.06464 , 173.569783 ], [1300.83547 , 0. , 0. , 0. ]]]	[[[1627.21248 ,1172.06464 , 173.569783], [ 0. , 0. , 0. ]]]	[[[0.88858389,1.19995891,0.69062058,0.80678077], [0.00000033,0. ,0. ,0. ]]]	[[[1.19995891,0.69062058,0.80678077], [0. ,0. ,0. ]]]	[[[0.,0.,0.], [0.,0.,0.]]]	[0.88,0.12]
{'B_diff': 0.5, 'N0': 937.8079895287915, 'h_N': 5.922295941645819, 'r0': 0.7275122509653447, 'a0': 0.0012047051666094822, 'h0': 1.8941002516523366, 'alpha0': 0.0007762762433019581, 'eta0': 4.747643369558934, 'delta': 0.04941206167166606, 'n': 1.2651904440373851, 'nu': 1.8304814453550784, 'a_scale': 1.890531670959276, 'id': 178600}	1	[0]	[[[ 194.992529 ,2184.9955182, 337.979957 , 55.156107 ]]]	[[[2147.42906 , 337.979957, 55.156107]]]	[[[1.35038814,0.86878686,1.14633976,0.62230156]]]	[[[0.87120999,1.14633976,0.62230156]]]	[[[0.78815769,0. ,0. ]]]	[1.]
{'B_diff': 0.75, 'N0': 1709.9940974130618, 'h_N': 15.6534278447976, 'r0': 1.460447050136473, 'a0': 0.0012941724320803974, 'h0': 2.2841095985137922, 'alpha0': 0.0002501532454314389, 'eta0': 4.821979866845687, 'delta': 0.05330865041850286, 'n': 1.4896044032111777, 'nu': 1.8921121198219324, 'a_scale': 1.6349843542184246, 'id': 175600}	1	[0]	[[[ 396.788486 ,3389.5931818, 685.692129 , 89.4962647]]]	[[[3302.45542 , 685.692129 , 89.4962647]]]	[[[1.2882257 ,0.94273297,1.0137028 ,0.70343226]]]	[[[0.94750139,1.0137028 ,0.70343226]]]	[[[0.86212472,0. ,0. ]]]	[1.]
{'B_diff': 1.0, 'N0': 639.419942559926, 'h_N': 18.9046524131019, 'r0': 1.288661489643494, 'a0': 0.0013819172184115966, 'h0': 2.0356478376129283, 'alpha0': 0.0006704408893925852, 'eta0': 1.765794681879749, 'delta': 0.046468677831783156, 'n': 1.7125508834210061, 'nu': 1.6762566608136606, 'a_scale': 3.736908596159393, 'id': 197400}	1	[0]	[[[ 0.79660097,2507.743371 , 28.8049989 , 33.4880667 ]]]	[[[1899.17537 , 28.8049989, 33.4880667]]]	[[[0.00000033,0.00000033,0.00000033,0.00000033]]]	[[[0.00000033,0.00000033,0.00000033]]]	[[[0.00000033,0. ,0. ]]]	[1.]
{'B_diff': 0.5, 'N0': 1195.636708910913, 'h_N': 12.042581953262049, 'r0': 0.819735205392467, 'a0': 0.0011745658243246266, 'h0': 1.650365647147615, 'alpha0': 0.00023537359255394524, 'eta0': 1.9464736835012584, 'delta': 0.04568583130711657, 'n': 1.9330217561722551, 'nu': 1.765053124813846, 'a_scale': 1.1342227284144175, 'id': 197800}	1	[0]	[[[ 0.78817651,5747.37752 , 44.2932741 , 54.3312402 ]]]	[[[3548.15579 , 44.2932741, 54.3312402]]]	[[[0.00000033,0.00000033,0.00000033,0.00000033]]]	[[[0.00000033,0.00000033,0.00000033]]]	[[[0.00000033,0. ,0. ]]]	[1.]
{'B_diff': 0.75, 'N0': 2199.8232455176294, 'h_N': 19.70566836955269, 'r0': 1.475387533561983, 'a0': 0.0006510728603199459, 'h0': 0.93988750507556, 'alpha0': 0.0003413351581228719, 'eta0': 2.575229058627306, 'delta': 0.050727617856130905, 'n': 1.6533377642969733, 'nu': 1.1425712729769617, 'a_scale': 1.443065342150775, 'id': 160400}	2	[0,0]	[[[ 150.148811 ,3060.807754 , 443.48671 , 680.838941 ], [1811.64714 , 64.3758298, 326.581708 , 125.388368 ]]]	[[[2918.63381 , 443.48671 , 680.838941 ], [ 46.7423564, 326.581708 , 125.388368 ]]]	[[[1.58769329,0.7409724 ,0.89567632,0.12558539], [0.00000033,0.00000033,0.00000033,0.00000033]]]	[[[0.74969529,0.89567632,0.12558539], [0.00000033,0.00000033,0.00000033]]]	[[[0.64683401,0. ,0. ], [0.00000033,0. ,0. ]]]	[0.995,0.005]
{'B_diff': 0.5, 'N0': 974.1448489755484, 'h_N': 18.113740272908586, 'r0': 0.6226152402960379, 'a0': 0.0009649243042117348, 'h0': 1.0623667989731238, 'alpha0': 0.0008796899608211915, 'eta0': 3.8167178666202717, 'delta': 0.04582481036840769, 'n': 1.3010097610937823, 'nu': 1.9415895203940368, 'a_scale': 3.9899642400203237, 'id': 181800}	1	[0]	[[[ 117.213642 ,2853.4424243, 187.693824 , 85.1898913]]]	[[[2805.75408 , 187.693824 , 85.1898913]]]	[[[1.73431526,0.63716855,1.70508857,0.51251802]]]	[[[0.63827748,1.70508857,0.51251802]]]	[[[0.5858292,0. ,0. ]]]	[1.]
{'B_diff': 0.25, 'N0': 934.7679038014594, 'h_N': 12.839048787858083, 'r0': 1.3125775529925485, 'a0': 0.0012365443265915403, 'h0': 0.7217285208604282, 'alpha0': 0.0008641188613250913, 'eta0': 3.8011552538730906, 'delta': 0.03431604149818199, 'n': 1.5441825577437327, 'nu': 1.9731358747065573, 'a_scale': 3.2876363159003548, 'id': 198400}	1	[0]	[[[ 0.39024713,4584.89667 , 14.6242962 , 61.2986572 ]]]	[[[2781.02097 , 14.6242962, 61.2986572]]]	[[[0.00000033,0.00000033,0.00000033,0.00000033]]]	[[[0.00000033,0.00000033,0.00000033]]]	[[[0.00000033,0. ,0. ]]]	[1.]
{'B_diff': 0.5, 'N0': 1500.9916552200993, 'h_N': 13.407721758140365, 'r0': 0.8349496428895802, 'a0': 0.0007191852874909475, 'h0': 0.8403971370746781, 'alpha0': 0.0005236541145233356, 'eta0': 1.9579747733429138, 'delta': 0.050083022765808956, 'n': 1.8162023952199533, 'nu': 1.3022906349462022, 'a_scale': 4.23333679598861, 'id': 172200}	1	[0]	[[[ 101.156453,3568.830113, 204.254216, 327.559797]]]	[[[3371.40539 , 204.254216, 327.559797]]]	[[[1.80848402,0.62646161,1.53862944,0.38224791]]]	[[[0.63383406,1.53862944,0.38224791]]]	[[[0.56141665,0. ,0. ]]]	[1.]
{'B_diff': 0.25, 'N0': 707.9659581722082, 'h_N': 18.0474811192352, 'r0': 0.9096641594997208, 'a0': 0.0011822012989086013, 'h0': 0.7942340914400627, 'alpha0': 0.0006645933949103885, 'eta0': 5.084982782672793, 'delta': 0.035016615698210296, 'n': 1.183291595590791, 'nu': 1.7268622053923197, 'a_scale': 3.9778973454810274, 'id': 182400}	1	[0]	[[[ 42.7709146,1894.296606 , 151.083728 , 136.645088 ]]]	[[[1713.67328 , 151.083728, 136.645088]]]	[[[1.9526293 ,0.58914749,1.51285782,0.32521175]]]	[[[0.59244447,1.51285782,0.32521175]]]	[[[0.56008878,0. ,0. ]]]	[1.]
{'B_diff': 0.75, 'N0': 1825.0258175807157, 'h_N': 6.990476586657698, 'r0': 1.0679017740572585, 'a0': 0.0006151918335109744, 'h0': 1.5524961329053395, 'alpha0': 0.0004548276331122952, 'eta0': 1.5909571075978044, 'delta': 0.03447374169040842, 'n': 1.3197863301278463, 'nu': 1.2664137313324706, 'a_scale': 4.011134411864961, 'id': 198000}	1	[0]	[[[ 0.29153754,6481.293167 , 84.4797466 , 192.032567 ]]]	[[[5703.01461 , 84.4797466, 192.032567 ]]]	[[[0.00000033,0.00000033,0.00000033,0.00000033]]]	[[[0.00000033,0.00000033,0.00000033]]]	[[[0.00000033,0. ,0. ]]]	[1.]
{'B_diff': 0.25, 'N0': 1319.2451993795976, 'h_N': 7.125227839460733, 'r0': 1.7850866180887193, 'a0': 0.002054342078569324, 'h0': 1.9261071534504035, 'alpha0': 0.0006647611250539213, 'eta0': 1.4200735138353748, 'delta': 0.037247567306678206, 'n': 1.2440928763159511, 'nu': 1.226074494419627, 'a_scale': 2.1651548021530345, 'id': 197600}	1	[0]	[[[ 0.17888071,6059.26909 , 75.9670711 , 96.4102317 ]]]	[[[4387.73022 , 75.9670711, 96.4102317]]]	[[[0.,0.,0.,0.]]]	[[[0.,0.,0.]]]	[[[0.,0.,0.]]]	[1.]
{'B_diff': 0.5, 'N0': 1462.6754711669455, 'h_N': 17.73321031987658, 'r0': 1.433113431162142, 'a0': 0.0011935084417868437, 'h0': 2.2200039498061077, 'alpha0': 0.0008129245554437631, 'eta0': 1.7311809502618885, 'delta': 0.048141747495491743, 'n': 1.8587888989428494, 'nu': 1.5315678190950317, 'a_scale': 3.1761227232142777, 'id': 198600}	1	[0]	[[[ 0.6454061,7384.80546 , 35.8268835, 27.6811955]]]	[[[4630.79493 , 35.8268835, 27.6811955]]]	[[[0.,0.,0.,0.]]]	[[[0.,0.,0.]]]	[[[0.,0.,0.]]]	[1.]
{'B_diff': 0.5, 'N0': 901.164376908417, 'h_N': 14.402898922509909, 'r0': 0.6583689099730107, 'a0': 0.0016473794697163197, 'h0': 1.1575198124097295, 'alpha0': 0.00038492601386969663, 'eta0': 4.79659847974096, 'delta': 0.049081898520079416, 'n': 1.8801688518391044, 'nu': 1.7403079564210722, 'a_scale': 4.221504714315219, 'id': 177000}	2	[0,0]	[[[ 262.851571 ,1538.341512 , 295.484394 , 96.3782527 ], [ 850.911898 , 20.14153049, 62.8639572 , 8.15535408]]]	[[[1414.28846 , 295.484394 , 96.3782527 ], [ 12.5706112 , 62.8639572 , 8.15535408]]]	[[[1.01214374,1.14106174,1.15183063,0.20250573], [0.00000033,0.00000033,0.00000033,0.00000033]]]	[[[1.15299499,1.15183063,0.20250573], [0.00000033,0.00000033,0.00000033]]]	[[[1.0515356 ,0. ,0. ], [0.00000033,0. ,0. ]]]	[0.99,0.01]
{'B_diff': 0.75, 'N0': 1986.6991579145133, 'h_N': 9.27759803919155, 'r0': 0.9982052158485606, 'a0': 0.002059802330936591, 'h0': 2.0746870237530586, 'alpha0': 0.0008779333048727522, 'eta0': 1.54594757888719, 'delta': 0.041084302416349056, 'n': 1.2300288780064121, 'nu': 1.3965217738913904, 'a_scale': 2.243239285408282, 'id': 199600}	1	[0]	[[[ 0.42277524,8018.298982 , 40.4795945 , 55.4215083 ]]]	[[[7544.95642 , 40.4795945, 55.4215083]]]	[[[0.,0.,0.,0.]]]	[[[0.,0.,0.]]]	[[[0.,0.,0.]]]	[1.]
{'B_diff': 0.5, 'N0': 1443.7865698033602, 'h_N': 16.190623062470014, 'r0': 1.94014240803683, 'a0': 0.0009703742869013488, 'h0': 1.1057721083181562, 'alpha0': 0.0007278178138818172, 'eta0': 2.7084333500193916, 'delta': 0.03986711718962276, 'n': 1.1773843765103988, 'nu': 1.5267192660624473, 'a_scale': 3.020442160303906, 'id': 199400}	1	[0]	[[[ 0.38638048,5978.022849 , 36.8880747 , 94.1737721 ]]]	[[[5531.17294 , 36.8880747, 94.1737721]]]	[[[0.,0.,0.,0.]]]	[[[0.,0.,0.]]]	[[[0.,0.,0.]]]	[1.]
{'B_diff': 1.0, 'N0': 769.5269382564335, 'h_N': 18.030823566283367, 'r0': 1.1965970373368928, 'a0': 0.0011159935983674346, 'h0': 0.6274175334757874, 'alpha0': 0.0006478183671173889, 'eta0': 4.340747173552635, 'delta': 0.03423032987090263, 'n': 1.1438943788500353, 'nu': 1.6442052894157495, 'a_scale': 3.420976924242245, 'id': 187800}	1	[0]	[[[ 2.64110416,1419.4383202 , 87.1415623 , 216.787592 ]]]	[[[1417.22441 , 87.1415623, 216.787592 ]]]	[[[1.34907257,0.49679029,1.37596761,0.29172117]]]	[[[0.49713352,1.37596761,0.29172117]]]	[[[0.28098869,0. ,0. ]]]	[1.]
{'B_diff': 0.25, 'N0': 2129.0575913863076, 'h_N': 7.091423435080042, 'r0': 1.7281767965114014, 'a0': 0.0011317913872937635, 'h0': 0.9865340677776555, 'alpha0': 0.00023122631666117272, 'eta0': 2.47962690647902, 'delta': 0.032983441840053834, 'n': 1.3627254726338145, 'nu': 1.6338318851876614, 'a_scale': 1.369627570313035, 'id': 200800}	1	[0]	[[[ 0.15874701,10157.16205 , 48.8577472 , 153.891083 ]]]	[[[6672.06495 , 48.8577472, 153.891083 ]]]	[[[0.00000033,0.00000033,0.00000033,0.00000033]]]	[[[0.00000033,0.00000033,0.00000033]]]	[[[0.00000033,0. ,0. ]]]	[1.]
{'B_diff': 0.75, 'N0': 932.4475089088357, 'h_N': 8.2581827950483, 'r0': 1.2307314268403733, 'a0': 0.0018329390050646091, 'h0': 1.3999706393907188, 'alpha0': 0.0004908226222521547, 'eta0': 3.2464532193166185, 'delta': 0.04300229875009315, 'n': 1.2613967566964734, 'nu': 1.3294802615148082, 'a_scale': 1.6436664814262762, 'id': 179600}	1	[0]	[[[ 30.3502658,2020.4757375, 178.497792 , 201.368479 ]]]	[[[1999.89785 , 178.497792, 201.368479]]]	[[[2.38034243,0.52126639,1.18616033,0.28491908]]]	[[[0.52252392,1.18616033,0.28491908]]]	[[[0.42639737,0. ,0. ]]]	[1.]
{'B_diff': 1.0, 'N0': 1060.172615087211, 'h_N': 14.445630378642905, 'r0': 1.0925033764909737, 'a0': 0.0012723793738332477, 'h0': 1.4266685419867302, 'alpha0': 0.000576537495423252, 'eta0': 1.680695378148842, 'delta': 0.04166707197668006, 'n': 1.2137380884437325, 'nu': 1.923175078036775, 'a_scale': 4.260681168018216, 'id': 200600}	1	[0]	[[[ 0.62053736,3783.912365 , 18.6567837 , 42.6430587 ]]]	[[[3700.63126 , 18.6567837, 42.6430587]]]	[[[0.,0.,0.,0.]]]	[[[0.,0.,0.]]]	[[[0.,0.,0.]]]	[1.]
{'B_diff': 0.25, 'N0': 887.1353067770003, 'h_N': 15.704795511411715, 'r0': 0.724310885921003, 'a0': 0.0017112479175530142, 'h0': 0.7095469893809806, 'alpha0': 0.00026621225505513656, 'eta0': 2.1391004792335653, 'delta': 0.049333393905778594, 'n': 1.9485260663404982, 'nu': 1.6423937759920102, 'a_scale': 4.677829059280635, 'id': 201600}	1	[0]	[[[ 1.82030251,3247.44374 , 59.6919196 , 169.960052 ]]]	[[[1824.31725 , 59.6919196, 169.960052 ]]]	[[[0.00000033,0.00000033,0.00000033,0.00000033]]]	[[[0.00000033,0.00000033,0.00000033]]]	[[[0.00000033,0. ,0. ]]]	[1.]
{'B_diff': 0.75, 'N0': 1709.8329144266404, 'h_N': 16.628905567113428, 'r0': 1.3290072307643084, 'a0': 0.002069507586139055, 'h0': 1.6502786621600312, 'alpha0': 0.0002595359771001665, 'eta0': 4.852629752405502, 'delta': 0.04537500729253484, 'n': 1.9087924689661622, 'nu': 1.8887082373932211, 'a_scale': 2.0950270031858924, 'id': 182000}	1	[0]	[[[ 335.681884 ,4175.198604 , 437.598023 , 95.0453566]]]	[[[4040.02379 , 437.598023 , 95.0453566]]]	[[[1.45499463,0.805234 ,1.39192291,0.37760891]]]	[[[0.80850779,1.39192291,0.37760891]]]	[[[0.75085768,0. ,0. ]]]	[1.]
{'B_diff': 1.0, 'N0': 586.9044929457731, 'h_N': 10.611673968312882, 'r0': 0.6715900533125251, 'a0': 0.0011215538816273538, 'h0': 0.9211238553414903, 'alpha0': 0.0008088086256856404, 'eta0': 2.3943316026781867, 'delta': 0.04214310915325627, 'n': 1.234318015442444, 'nu': 1.8317377908724275, 'a_scale': 2.067046589567939, 'id': 202200}	1	[0]	[[[ 0.89474609,1832.5135174 , 19.3500478 , 64.0023107 ]]]	[[[1776.71696 , 19.3500478, 64.0023107]]]	[[[0.00000033,0.00000033,0.00000033,0.00000033]]]	[[[0.00000033,0.00000033,0.00000033]]]	[[[0.00000033,0. ,0. ]]]	[1.]
{'B_diff': 0.75, 'N0': 1690.052650508526, 'h_N': 13.982048443010028, 'r0': 1.560455107624825, 'a0': 0.000820838149489468, 'h0': 1.0571850291234486, 'alpha0': 0.0008484279574083291, 'eta0': 3.331128673588749, 'delta': 0.05363760558985797, 'n': 1.6309674392379154, 'nu': 1.3862897269167278, 'a_scale': 2.464659574103851, 'id': 177200}	1	[0]	[[[ 198.385956,4221.556568, 391.684417, 178.71495 ]]]	[[[4052.21049 , 391.684417, 178.71495 ]]]	[[[1.70318424,0.68078637,1.44558275,0.39396534]]]	[[[0.68381223,1.44558275,0.39396534]]]	[[[0.63206955,0. ,0. ]]]	[1.]
{'B_diff': 0.75, 'N0': 906.5846543076365, 'h_N': 14.37586232646734, 'r0': 1.423176746271857, 'a0': 0.0010245116002139546, 'h0': 1.4321574986611092, 'alpha0': 0.0007874607195717409, 'eta0': 2.746987978712598, 'delta': 0.039554407641409814, 'n': 1.2038483405754805, 'nu': 1.895019094856269, 'a_scale': 4.250529565809298, 'id': 202000}	1	[0]	[[[ 0.44611211,3547.757044 , 17.5067287 , 37.4059011 ]]]	[[[3398.35677 , 17.5067287, 37.4059011]]]	[[[0.,0.,0.,0.]]]	[[[0.,0.,0.]]]	[[[0.,0.,0.]]]	[1.]
{'B_diff': 1.0, 'N0': 2190.0745240851097, 'h_N': 17.425497709457446, 'r0': 0.8468008759512058, 'a0': 0.0014893547335851698, 'h0': 1.868723384557962, 'alpha0': 0.0004216278724334965, 'eta0': 2.628908076084749, 'delta': 0.03257991397084544, 'n': 1.1922778216763348, 'nu': 1.8990859906363458, 'a_scale': 1.9985972967118668, 'id': 201400}	1	[0]	[[[ 0.72752535,8071.842016 , 20.7217644 , 47.6631187 ]]]	[[[7954.62622 , 20.7217644, 47.6631187]]]	[[[0.,0.,0.,0.]]]	[[[0.,0.,0.]]]	[[[0.00000009,0. ,0. ]]]	[1.]
{'B_diff': 1.0, 'N0': 1683.090415418134, 'h_N': 17.495400368166237, 'r0': 0.8481576543336433, 'a0': 0.0020696670090051745, 'h0': 1.1203250183366273, 'alpha0': 0.000253785220246539, 'eta0': 4.556932824331746, 'delta': 0.03256868775214491, 'n': 1.0600538814061553, 'nu': 1.4661951962878033, 'a_scale': 3.4804683165923582, 'id': 191800}	3	[1,1,0]	[[[1683.08985 , 0. , 0. , 0. ], [ 129.527294 ,3251.09952 , 268.731834 , 347.109318 ], [ 129.527321 ,3251.04646134, 268.749358 , 347.107271 ]]]	[[[ 0. , 0. , 0. ], [3251.09952 , 268.731834, 347.109318], [3251.0464 , 268.749358, 347.107271]]]	[[[0.00000033,0. ,0. ,0. ], [1.71468274,0.69584343,1.44071601,0.2581531 ], [1.71468253,0.69585929,1.44059652,0.25815558]]]	[[[0. ,0. ,0. ], [0.69584343,1.44071601,0.2581531 ], [0.69585929,1.44059652,0.25815558]]]	[[[0. ,0. ,0. ], [0. ,0. ,0. ], [0.59555179,0. ,0. ]]]	[0.49,0.12,0.39]
{'B_diff': 0.75, 'N0': 1477.6378382651494, 'h_N': 5.466742635630225, 'r0': 1.352642604952892, 'a0': 0.0017130788616456147, 'h0': 2.210099370873115, 'alpha0': 0.00048094683519260735, 'eta0': 2.6060316906242162, 'delta': 0.0363693376974179, 'n': 1.3745546538984958, 'nu': 1.6624319396026106, 'a_scale': 2.7719453344435623, 'id': 202800}	1	[0]	[[[ 0.16104359,6221.91046 , 32.2203286 , 44.8929069 ]]]	[[[5261.19836 , 32.2203286, 44.8929069]]]	[[[0.,0.,0.,0.]]]	[[[0.,0.,0.]]]	[[[0.,0.,0.]]]	[1.]
{'B_diff': 0.75, 'N0': 1054.446844571235, 'h_N': 19.416816772307342, 'r0': 1.05224680929112, 'a0': 0.0020571322952576236, 'h0': 0.6667920187111679, 'alpha0': 0.0008846669493837669, 'eta0': 3.0291924266963637, 'delta': 0.047779781897223234, 'n': 1.5784322406682747, 'nu': 1.2650629124932617, 'a_scale': 2.1136465916542635, 'id': 166000}	1	[0]	[[[ 101.724484 ,1567.5796514, 184.124695 , 299.584321 ]]]	[[[1536.59399 , 184.124695, 299.584321]]]	[[[1.35207702,0.83228547,1.22547648,0.15688905]]]	[[[0.83560416,1.22547648,0.15688905]]]	[[[0.72244715,0. ,0. ]]]	[1.]
{'B_diff': 0.25, 'N0': 1598.2504556207625, 'h_N': 6.633548756819701, 'r0': 1.5236649993334241, 'a0': 0.0009571892681018664, 'h0': 2.0663926291889707, 'alpha0': 0.00031761220867828954, 'eta0': 4.6963992995538115, 'delta': 0.04745686554483587, 'n': 1.2738193722096485, 'nu': 1.7825856414433852, 'a_scale': 1.2293396578261062, 'id': 180800}	1	[0]	[[[ 217.515926,4211.843006, 682.714673, 130.835654]]]	[[[3710.95625 , 682.714673, 130.835654]]]	[[[1.63909972,0.79822571,1.07387856,0.90174194]]]	[[[0.80898849,1.07387856,0.90174194]]]	[[[0.73396879,0. ,0. ]]]	[1.]
{'B_diff': 0.75, 'N0': 727.5708738200589, 'h_N': 12.588646864338509, 'r0': 1.0153451464960712, 'a0': 0.0009548385792284893, 'h0': 1.7350797471832728, 'alpha0': 0.00041821729447957963, 'eta0': 3.208908907733613, 'delta': 0.05048083304966465, 'n': 1.0010687452304392, 'nu': 1.600972709990814, 'a_scale': 3.2447078541332774, 'id': 194800}	1	[1]	[[[ 2.04279074,1893.37597 , 207.372166 , 99.5186399 ]]]	[[[1893.37597 , 207.372166 , 99.5186399]]]	[[[1.02504564,0.48126527,1.2205411 ,0.74408961]]]	[[[0.48126527,1.2205411 ,0.74408961]]]	[[[0.,0.,0.]]]	[1.]
{'B_diff': 0.25, 'N0': 1562.8757763821052, 'h_N': 8.988031741938023, 'r0': 0.5776152038036924, 'a0': 0.0011569178734941662, 'h0': 2.172594264617403, 'alpha0': 0.0007665158862581993, 'eta0': 1.362418272871123, 'delta': 0.056668553007240344, 'n': 1.1645465356223617, 'nu': 1.9335204945097781, 'a_scale': 2.0292201935287606, 'id': 203200}	1	[0]	[[[ 0.99795028,8116.80806 , 18.8548051 , 11.5498311 ]]]	[[[6551.49525 , 18.8548051, 11.5498311]]]	[[[0.,0.,0.,0.]]]	[[[0.,0.,0.]]]	[[[0.00000002,0. ,0. ]]]	[1.]
{'B_diff': 0.75, 'N0': 1796.5002885456004, 'h_N': 10.899074761796385, 'r0': 1.035029822977665, 'a0': 0.0012721693244595557, 'h0': 1.5499049378444125, 'alpha0': 0.0008609507373240965, 'eta0': 5.164900164169395, 'delta': 0.03542874564667698, 'n': 1.417297926227453, 'nu': 1.9650189939223126, 'a_scale': 4.009435768222227, 'id': 189200}	1	[0]	[[[ 224.622519 ,5175.000552 , 343.507269 , 95.0712759]]]	[[[5099.03555 , 343.507269 , 95.0712759]]]	[[[1.84125969,0.61869766,1.72932437,0.62141194]]]	[[[0.61938918,1.72932437,0.62141194]]]	[[[0.58556352,0. ,0. ]]]	[1.]
{'B_diff': 0.75, 'N0': 1481.172661169997, 'h_N': 9.99872365445664, 'r0': 0.5145362856464728, 'a0': 0.0012929787930659436, 'h0': 1.8412729531973264, 'alpha0': 0.0004110682622397528, 'eta0': 1.6716139613963759, 'delta': 0.0512604021456529, 'n': 1.3647375144090983, 'nu': 1.2497802666103732, 'a_scale': 3.3820984321663836, 'id': 184400}	1	[0]	[[[ 173.448527 ,3644.4669019, 257.682171 , 184.373683 ]]]	[[[3625.93739 , 257.682171, 184.373683]]]	[[[1.67490329,0.68305802,1.48139583,0.63302494]]]	[[[0.68399624,1.48139583,0.63302494]]]	[[[0.56363607,0. ,0. ]]]	[1.]
{'B_diff': 0.75, 'N0': 1381.3701004935522, 'h_N': 15.0500872274227, 'r0': 0.6268931526786258, 'a0': 0.0019622273145040573, 'h0': 1.5170759019383024, 'alpha0': 0.0008604695753069122, 'eta0': 1.9051645032421751, 'delta': 0.034064939844304705, 'n': 1.8571741571182687, 'nu': 1.8415515454273406, 'a_scale': 2.8170656860361882, 'id': 204400}	1	[0]	[[[ 0.9063596,6470.82196 , 15.1570158, 32.244233 ]]]	[[[4385.007 , 15.1570158, 32.244233 ]]]	[[[0.00000033,0.00000033,0.00000033,0.00000033]]]	[[[0.00000033,0.00000033,0.00000033]]]	[[[0.00000033,0. ,0. ]]]	[1.]
{'B_diff': 0.75, 'N0': 1621.0077861899501, 'h_N': 8.958817285122887, 'r0': 0.8198808892115113, 'a0': 0.0010655677990259345, 'h0': 1.779544776316112, 'alpha0': 0.0006594818206591114, 'eta0': 3.9904836298892947, 'delta': 0.04566867533607669, 'n': 1.6753478906674295, 'nu': 1.6432408348063063, 'a_scale': 3.569950372491503, 'id': 186000}	1	[0]	[[[ 249.676056 ,4314.8338446, 370.170867 , 90.500298 ]]]	[[[4236.80172 , 370.170867, 90.500298]]]	[[[1.63942429,0.70454829,1.52117132,0.55512801]]]	[[[0.7064139 ,1.52117132,0.55512801]]]	[[[0.64447753,0. ,0. ]]]	[1.]
{'B_diff': 0.75, 'N0': 865.2225812397129, 'h_N': 18.624687596878655, 'r0': 1.124401653588003, 'a0': 0.0017628844244733917, 'h0': 0.6967325109667077, 'alpha0': 0.0004643807947545533, 'eta0': 2.934108858301615, 'delta': 0.037801442799519094, 'n': 1.2920981416552082, 'nu': 1.0548751978066302, 'a_scale': 1.32596113342436, 'id': 164400}	1	[0]	[[[107.222707 ,184.07684518,287.236529 ,349.983372 ]]]	[[[174.969504,287.236529,349.983372]]]	[[[0.6205391 ,1.27988331,0.39099728,0.02241977]]]	[[[1.30367392,0.39099728,0.02241977]]]	[[[0.85034875,0. ,0. ]]]	[1.]
{'B_diff': 0.5, 'N0': 802.4150553177132, 'h_N': 19.100781779200297, 'r0': 1.7467412976517105, 'a0': 0.0013190488621683946, 'h0': 0.7390033451841791, 'alpha0': 0.000545092412189427, 'eta0': 1.7666851345211143, 'delta': 0.03990935545628009, 'n': 1.7351974453636871, 'nu': 1.2010066960601236, 'a_scale': 1.3007415499743995, 'id': 205000}	1	[0]	[[[ 3.87000652,567.074166 ,109.737312 ,393.319098 ]]]	[[[367.046165,109.737312,393.319098]]]	[[[0.00000033,0.00000033,0.00000033,0.00000033]]]	[[[0.00000033,0.00000033,0.00000033]]]	[[[0.00000033,0. ,0. ]]]	[1.]
{'B_diff': 0.25, 'N0': 701.6734513449384, 'h_N': 18.94120477857976, 'r0': 0.9552880316678934, 'a0': 0.0013576525552821807, 'h0': 1.242828797143264, 'alpha0': 0.000885173815842272, 'eta0': 2.629347960325063, 'delta': 0.05048732866713809, 'n': 1.713576849010353, 'nu': 1.8976627249902074, 'a_scale': 3.769606981128494, 'id': 204800}	1	[0]	[[[ 1.15559253,3585.05469 , 19.8120373 , 28.7212977 ]]]	[[[2085.74396 , 19.8120373, 28.7212977]]]	[[[0.,0.,0.,0.]]]	[[[0.,0.,0.]]]	[[[0.,0.,0.]]]	[1.]
{'B_diff': 0.5, 'N0': 826.7044478698499, 'h_N': 7.234756773192292, 'r0': 1.6406894323111978, 'a0': 0.0007971980335797531, 'h0': 1.656260747984793, 'alpha0': 0.0006809322029564481, 'eta0': 2.455609565311317, 'delta': 0.05428006628159332, 'n': 1.5226237225210473, 'nu': 1.9643109251907203, 'a_scale': 3.7618064360538015, 'id': 204200}	1	[0]	[[[ 0.26266051,3997.48011 , 21.2591147 , 21.6066735 ]]]	[[[2803.80102 , 21.2591147, 21.6066735]]]	[[[0.,0.,0.,0.]]]	[[[0.,0.,0.]]]	[[[0.,0.,0.]]]	[1.]
{'B_diff': 0.25, 'N0': 581.0944324640129, 'h_N': 10.526612215196756, 'r0': 1.8271709646111418, 'a0': 0.0020320193009725966, 'h0': 1.0150321158132134, 'alpha0': 0.0005033698342450574, 'eta0': 4.800690590338855, 'delta': 0.030835247322949868, 'n': 1.8018433087759935, 'nu': 1.3752029077932753, 'a_scale': 2.344963023052167, 'id': 184800}	1	[0]	[[[ 11.1668214,946.437794 , 93.5425164,216.409621 ]]]	[[[613.150351 , 93.5425164,216.409621 ]]]	[[[2.40435564,0.51158361,0.91305747,0.14129551]]]	[[[0.51407652,0.91305747,0.14129551]]]	[[[0.51483529,0. ,0. ]]]	[1.]
{'B_diff': 0.5, 'N0': 2186.574608146903, 'h_N': 9.032333084826895, 'r0': 1.991796144987992, 'a0': 0.0008099128005145317, 'h0': 1.7328150134282299, 'alpha0': 0.0004935082993693933, 'eta0': 1.561431387828314, 'delta': 0.030037301217664153, 'n': 1.6574605750240754, 'nu': 1.0521098535651223, 'a_scale': 3.6118416473824446, 'id': 185800}	5	[0,1,1,1,1]	[[[ 32.0607854 , 6610.141933 , 282.198218 , 371.323869 ], [ 0.13829774,10096.229697 , 0. , 0. ], [ 0.13829774,14119.79989 , 0. , 0. ], [ 0.13829774,12468.41123 , 0. , 0. ], [ 0.13829774,11318.64203 , 0. , 0. ]]]	[[[6130.24553 , 282.198218, 371.323869], [9815.40857 , 0. , 0. ], [2662.39489 , 0. , 0. ], [5598.19695 , 0. , 0. ], [7642.23108 , 0. , 0. ]]]	[[[3.25833428,0.44405082,1.89667856,0.62217308], [0.00000033,0.00000033,0. ,0. ], [0.00000033,0.00000033,0. ,0. ], [0.00000033,0.00000033,0. ,0. ], [0.00000033,0.00000033,0. ,0. ]]]	[[[0.45135411,1.89667856,0.62217308], [0.00000033,0. ,0. ], [0.00000033,0. ,0. ], [0.00000033,0. ,0. ], [0.00000033,0. ,0. ]]]	[[[0.37867073,0. ,0. ], [0.00000033,0. ,0. ], [0.00000033,0. ,0. ], [0.00000033,0. ,0. ], [0.00000033,0. ,0. ]]]	[0.955,0.025,0.005,0.005,0.01 ]
{'B_diff': 1.0, 'N0': 1636.1816790119503, 'h_N': 13.645993743645631, 'r0': 0.7544420988356498, 'a0': 0.0016388798393849474, 'h0': 0.9691831554406768, 'alpha0': 0.000701689746602271, 'eta0': 2.2695268556604566, 'delta': 0.044127469274584614, 'n': 1.6573318940087414, 'nu': 1.4838762413664162, 'a_scale': 1.6937814262460802, 'id': 204600}	1	[0]	[[[ 1.00084696,6095.8841 , 43.8933536 , 132.071176 ]]]	[[[4721.01933 , 43.8933536, 132.071176 ]]]	[[[0.,0.,0.,0.]]]	[[[0.,0.,0.]]]	[[[0.,0.,0.]]]	[1.]
{'B_diff': 0.25, 'N0': 798.4680743205904, 'h_N': 14.605232650133075, 'r0': 1.2097233758272194, 'a0': 0.0010870464648021943, 'h0': 1.1315197259789649, 'alpha0': 0.0005706275333662768, 'eta0': 1.4857621206204072, 'delta': 0.059786315959142605, 'n': 1.3202059865298896, 'nu': 1.697963576652313, 'a_scale': 3.947710286758136, 'id': 205600}	1	[0]	[[[ 0.86837355,3828.01967 , 35.7750355 , 47.4346087 ]]]	[[[2587.92646 , 35.7750355, 47.4346087]]]	[[[0.00000033,0.00000033,0.00000033,0.00000033]]]	[[[0.00000033,0.00000033,0.00000033]]]	[[[0.00000033,0. ,0. ]]]	[1.]
{'B_diff': 1.0, 'N0': 1047.2506340797986, 'h_N': 8.823006273473197, 'r0': 1.0351203007397305, 'a0': 0.0005697772666668603, 'h0': 1.98014062903776, 'alpha0': 0.0008456509200351356, 'eta0': 1.396575381243581, 'delta': 0.03845779104492893, 'n': 1.749132754426886, 'nu': 1.095224496180379, 'a_scale': 3.168974457780821, 'id': 187000}	1	[0]	[[[ 17.3276845,2520.0768157, 142.06628 , 188.84452 ]]]	[[[2449.23664, 142.06628, 188.84452]]]	[[[2.90157589,0.45537567,1.40813431,0.50044729]]]	[[[0.46132818,1.40813431,0.50044729]]]	[[[0.33087592,0. ,0. ]]]	[1.]
{'B_diff': 0.75, 'N0': 631.5915560429698, 'h_N': 14.978436621576176, 'r0': 0.9666331260979297, 'a0': 0.0008816737485208062, 'h0': 1.6472693433103012, 'alpha0': 0.00021957912664519928, 'eta0': 4.629122548366031, 'delta': 0.05954329247884839, 'n': 1.748338694327594, 'nu': 1.6099418137714214, 'a_scale': 3.4041317592597338, 'id': 180400}	2	[0,1]	[[[149.913967 ,663.3924553 ,294.852925 ,107.602512 ], [528.949131 , 31.45311117,181.293614 , 0. ]]]	[[[599.453823 ,294.852925 ,107.602512 ], [ 22.0422407,181.293614 , 0. ]]]	[[[0.96916143,1.19960478,0.62080932,0.04794081], [0.00000033,0.00000033,0.00000033,0. ]]]	[[[1.22911095,0.62080932,0.04794081], [0.00000033,0.00000033,0. ]]]	[[[1.00753881,0. ,0. ], [0.00000033,0. ,0. ]]]	[0.83,0.17]
{'B_diff': 0.75, 'N0': 1189.865758371685, 'h_N': 18.312769642919463, 'r0': 1.4171587940159278, 'a0': 0.0018590805734475346, 'h0': 1.4906413673727266, 'alpha0': 0.0008447889961759283, 'eta0': 2.0067976034796473, 'delta': 0.05917390161781469, 'n': 1.6285502003538885, 'nu': 1.970697715179464, 'a_scale': 3.3210171170669747, 'id': 206000}	1	[0]	[[[ 0.83104109,5434.92494 , 19.0121812 , 21.9371276 ]]]	[[[3987.4126 , 19.0121812, 21.9371276]]]	[[[0.,0.,0.,0.]]]	[[[0.,0.,0.]]]	[[[0.,0.,0.]]]	[1.]
{'B_diff': 0.25, 'N0': 2163.1894932379323, 'h_N': 11.118703891816073, 'r0': 0.6160029991999847, 'a0': 0.001979439204165697, 'h0': 0.7122092458741428, 'alpha0': 0.00045641563630049087, 'eta0': 2.420429987420255, 'delta': 0.044307391079761144, 'n': 1.2626506052842452, 'nu': 1.6105751828010377, 'a_scale': 2.2630892323294587, 'id': 206400}	1	[0]	[[[ 0.9861143,10324.56536 , 43.523254 , 143.161507 ]]]	[[[7333.62052 , 43.523254, 143.161507]]]	[[[0.00000033,0.00000033,0.00000033,0.00000033]]]	[[[0.00000033,0.00000033,0.00000033]]]	[[[0.00000033,0. ,0. ]]]	[1.]
{'B_diff': 1.0, 'N0': 1234.1451966914788, 'h_N': 7.22548277906809, 'r0': 0.9165905048036425, 'a0': 0.0014141385412323175, 'h0': 1.193025340637826, 'alpha0': 0.0007582679685223527, 'eta0': 3.7063413530268563, 'delta': 0.03884577494827221, 'n': 1.3146191849152888, 'nu': 1.7150240724061099, 'a_scale': 2.283456414238665, 'id': 189400}	1	[0]	[[[ 54.2718253 ,3294.44942293, 150.128635 , 147.14229 ]]]	[[[3288.2114 , 150.128635, 147.14229 ]]]	[[[2.43000952,0.482844 ,1.89385998,0.51036879]]]	[[[0.48304369,1.89385998,0.51036879]]]	[[[0.40612034,0. ,0. ]]]	[1.]
{'B_diff': 0.5, 'N0': 885.5162917315121, 'h_N': 9.583441823993727, 'r0': 1.851220592990428, 'a0': 0.0020091935904686734, 'h0': 1.4457114547010708, 'alpha0': 0.0007465373113552987, 'eta0': 3.185305419680792, 'delta': 0.03758615982557988, 'n': 1.1499904051705057, 'nu': 1.2222057167873281, 'a_scale': 2.800644229015531, 'id': 186600}	1	[0]	[[[ 15.5433378,1997.1331567, 208.039363 , 202.428116 ]]]	[[[1964.39304 , 208.039363, 202.428116]]]	[[[2.94052299,0.65139272,1.32286855,0.54845038]]]	[[[0.65314338,1.32286855,0.54845038]]]	[[[0.55333659,0. ,0. ]]]	[1.]
{'B_diff': 0.25, 'N0': 1930.022623614984, 'h_N': 12.453578653831583, 'r0': 1.877169683778086, 'a0': 0.0008191938239219795, 'h0': 2.049427399618774, 'alpha0': 0.0008859984170436584, 'eta0': 1.9864057600442981, 'delta': 0.039490787523468435, 'n': 1.8492054980655275, 'nu': 1.7372433102176998, 'a_scale': 4.666901428634821, 'id': 207200}	1	[0]	[[[ 0.27393787,10533.67606 , 19.6902535 , 20.6103954 ]]]	[[[5992.68904 , 19.6902535, 20.6103954]]]	[[[0.,0.,0.,0.]]]	[[[0.,0.,0.]]]	[[[0.,0.,0.]]]	[1.]
{'B_diff': 0.5, 'N0': 1099.8603817813535, 'h_N': 12.936432084677774, 'r0': 0.8816532428314092, 'a0': 0.002012749906902512, 'h0': 1.186359785956604, 'alpha0': 0.00035138146001625344, 'eta0': 1.561349103324387, 'delta': 0.045927786771204716, 'n': 1.2856787631708122, 'nu': 1.5145491486950964, 'a_scale': 2.812863308170317, 'id': 208200}	1	[0]	[[[ 0.90899265,4251.437754 , 61.0202129 , 121.11003 ]]]	[[[3514.53044 , 61.0202129, 121.11003 ]]]	[[[0.00000033,0.00000033,0.00000033,0.00000033]]]	[[[0.00000033,0.00000033,0.00000033]]]	[[[0.00000033,0. ,0. ]]]	[1.]
{'B_diff': 0.25, 'N0': 606.3328748570443, 'h_N': 18.972233167942946, 'r0': 1.066495169305272, 'a0': 0.000856095476901341, 'h0': 1.57192925570891, 'alpha0': 0.00040733382345852854, 'eta0': 3.7496959594249746, 'delta': 0.042218758751865225, 'n': 1.3096159896778397, 'nu': 1.3501027161791341, 'a_scale': 2.151301248248414, 'id': 195200}	1	[0]	[[[ 16.5448425,1391.981228 , 174.646168 , 147.311558 ]]]	[[[1062.71944 , 174.646168, 147.311558]]]	[[[2.3308485 ,0.53567919,0.93600458,0.33137264]]]	[[[0.54534277,0.93600458,0.33137264]]]	[[[0.50752917,0. ,0. ]]]	[1.]
{'B_diff': 0.75, 'N0': 1812.5829171536607, 'h_N': 19.780583345664063, 'r0': 0.8409592682055596, 'a0': 0.0010773297705478115, 'h0': 0.9327980494124815, 'alpha0': 0.00029681723075200393, 'eta0': 2.6344972630686225, 'delta': 0.037522204501713514, 'n': 1.2261382247770845, 'nu': 1.4928428549802173, 'a_scale': 1.4065023870835098, 'id': 207600}	1	[0]	[[[ 1.24059894,5846.585292 , 68.2376135 , 252.47768 ]]]	[[[5516.59474 , 68.2376135, 252.47768 ]]]	[[[0.,0.,0.,0.]]]	[[[0.,0.,0.]]]	[[[0.,0.,0.]]]	[1.]
{'B_diff': 1.0, 'N0': 1499.5056658348408, 'h_N': 15.248612246146173, 'r0': 0.6769777790608744, 'a0': 0.0011051419297946354, 'h0': 1.5925324480418224, 'alpha0': 0.0005824117737668918, 'eta0': 2.1544908690545634, 'delta': 0.03135676875810746, 'n': 1.8588289536004212, 'nu': 1.9080295205308526, 'a_scale': 1.8101485929008803, 'id': 207800}	1	[0]	[[[ 0.78004408,6435.3188 , 16.2838363 , 39.6015252 ]]]	[[[4633.12625 , 16.2838363, 39.6015252]]]	[[[0.,0.,0.,0.]]]	[[[0.,0.,0.]]]	[[[0.,0.,0.]]]	[1.]
{'B_diff': 0.5, 'N0': 1709.133499854229, 'h_N': 17.315004737312535, 'r0': 1.415460524508074, 'a0': 0.0013745606850685222, 'h0': 2.11471885580043, 'alpha0': 0.0005705669474939274, 'eta0': 4.364868748433898, 'delta': 0.031095931593787665, 'n': 1.6115337992922805, 'nu': 1.7811303449342577, 'a_scale': 4.042319533515697, 'id': 206600}	1	[0]	[[[ 0.40581911,8487.1958 , 23.6811484 , 35.4556784 ]]]	[[[5726.80071 , 23.6811484, 35.4556784]]]	[[[0.,0.,0.,0.]]]	[[[0.,0.,0.]]]	[[[0.,0.,0.]]]	[1.]
{'B_diff': 0.5, 'N0': 1716.0457806590737, 'h_N': 8.728804891281925, 'r0': 0.833359390587884, 'a0': 0.001539695323155822, 'h0': 1.5865375748411785, 'alpha0': 0.0005984904954662508, 'eta0': 1.7267650140608912, 'delta': 0.05848251030913154, 'n': 1.216677193540847, 'nu': 1.5593194598476514, 'a_scale': 1.6494497487003175, 'id': 207400}	1	[0]	[[[ 0.70704776,7655.560555 , 48.6072569 , 51.699363 ]]]	[[[6789.89073 , 48.6072569, 51.699363 ]]]	[[[0.,0.,0.,0.]]]	[[[0.,0.,0.]]]	[[[0.,0.,0.]]]	[1.]
{'B_diff': 1.0, 'N0': 1047.4934729085862, 'h_N': 17.011503647464117, 'r0': 1.2787976530287404, 'a0': 0.0018148298043986506, 'h0': 2.05917662687043, 'alpha0': 0.0003144952495036109, 'eta0': 5.003584166029471, 'delta': 0.04340561292959744, 'n': 1.189100339649034, 'nu': 1.0886338614745052, 'a_scale': 4.574769416358054, 'id': 171800}	1	[0]	[[[254.473105 ,437.98356467,753.818574 ,173.230401 ]]]	[[[437.478609,753.818574,173.230401]]]	[[[0.76222434,1.75987737,0.37236744,0.0253785 ]]]	[[[1.76057812,0.37236744,0.0253785 ]]]	[[[1.24061341,0. ,0. ]]]	[1.]
{'B_diff': 0.75, 'N0': 2150.8970868971564, 'h_N': 19.64802061810282, 'r0': 1.0311643286796246, 'a0': 0.0017455380051366518, 'h0': 1.9216796996871364, 'alpha0': 0.00036785797918205464, 'eta0': 1.3699686400763937, 'delta': 0.045339757157226164, 'n': 1.7146820526019828, 'nu': 1.8733063111598716, 'a_scale': 4.68997592404512, 'id': 208400}	1	[0]	[[[ 0.93217017,10050.67995 , 26.3918712 , 30.4297089 ]]]	[[[7127.26671 , 26.3918712, 30.4297089]]]	[[[0.,0.,0.,0.]]]	[[[0.,0.,0.]]]	[[[0.,0.,0.]]]	[1.]
{'B_diff': 0.5, 'N0': 817.9409570904888, 'h_N': 16.979734471593385, 'r0': 1.8958168276843277, 'a0': 0.0017967492263844347, 'h0': 1.6473508157389936, 'alpha0': 0.00025519293122922866, 'eta0': 3.9600536036456, 'delta': 0.04197275295578171, 'n': 1.2754273296993197, 'nu': 1.3305826357021546, 'a_scale': 4.307129749571226, 'id': 189000}	1	[0]	[[[ 16.9301455,1251.718799 , 256.166981 , 249.384414 ]]]	[[[1132.20623 , 256.166981, 249.384414]]]	[[[2.42018502,0.7301422 ,0.777719 ,0.30472593]]]	[[[0.73992713,0.777719 ,0.30472593]]]	[[[0.64827132,0. ,0. ]]]	[1.]
{'B_diff': 0.25, 'N0': 944.8912209133216, 'h_N': 7.831700290910045, 'r0': 1.3034786963516864, 'a0': 0.0013021228474847785, 'h0': 1.3932601893918992, 'alpha0': 0.0008732862081077998, 'eta0': 3.46114097720303, 'delta': 0.037580174235418276, 'n': 1.0129225936161097, 'nu': 1.4057333619041583, 'a_scale': 4.452924861668591, 'id': 196800}	3	[0,1,1]	[[[ 7.27946507,2824.21943938, 237.084867 , 159.232125 ], [ 7.27982242,2823.30722 , 237.34026 , 159.248364 ], [ 944.890906 , 0. , 0. , 0. ]]]	[[[2824.21942 , 237.084867, 159.232125], [2823.30722 , 237.34026 , 159.248364], [ 0. , 0. , 0. ]]]	[[[3.15655602,0.56704414,1.54536992,0.76443435], [3.15640109,0.56723239,1.54367136,0.76440694], [0.00000033,0. ,0. ,0. ]]]	[[[0.56704414,1.54536992,0.76443435], [0.56723239,1.54367136,0.76440694], [0. ,0. ,0. ]]]	[[[0.508435,0. ,0. ], [0. ,0. ,0. ], [0. ,0. ,0. ]]]	[0.845,0.035,0.12 ]
{'B_diff': 0.25, 'N0': 2047.6984719985608, 'h_N': 18.987851890799714, 'r0': 1.921048995876455, 'a0': 0.0008518724317931523, 'h0': 0.7266105767021684, 'alpha0': 0.0003636374478936687, 'eta0': 3.4516583559402045, 'delta': 0.04077669507105834, 'n': 1.2111800930780088, 'nu': 1.9690698830326774, 'a_scale': 1.1640106646185904, 'id': 208800}	1	[0]	[[[ 0.44678436,10125.96882 , 25.5933626 , 89.2431845 ]]]	[[[7626.35694 , 25.5933626, 89.2431845]]]	[[[0.,0.,0.,0.]]]	[[[0.,0.,0.]]]	[[[0.,0.,0.]]]	[1.]
{'B_diff': 0.5, 'N0': 813.2933575596483, 'h_N': 10.38310137424638, 'r0': 1.36071697934463, 'a0': 0.0014416620398378561, 'h0': 1.7737496408360243, 'alpha0': 0.0008663583839510463, 'eta0': 5.045578917139009, 'delta': 0.033388190736739, 'n': 1.7446284824709652, 'nu': 1.2993232756609685, 'a_scale': 2.931360008462108, 'id': 193000}	1	[0]	[[[ 67.6150485,2150.635666 , 199.629196 , 118.958279 ]]]	[[[1873.79077 , 199.629196, 118.958279]]]	[[[1.93673191,0.61356664,1.36827672,0.36727218]]]	[[[0.62099982,1.36827672,0.36727218]]]	[[[0.58316227,0. ,0. ]]]	[1.]
{'B_diff': 0.75, 'N0': 1456.0918551501686, 'h_N': 10.48029490271174, 'r0': 1.9078609822439403, 'a0': 0.0017844817410759676, 'h0': 0.7341021153547036, 'alpha0': 0.0004474811662862044, 'eta0': 3.45469660898699, 'delta': 0.0317914738927958, 'n': 1.373966359447141, 'nu': 1.041283828782938, 'a_scale': 1.5217937973866775, 'id': 210000}	1	[0]	[[[ 11.8639506,203.1025813,256.63258 ,785.828369 ]]]	[[[171.81281 ,256.63258 ,785.828369]]]	[[[0.00000033,0.00000033,0.00000033,0.00000033]]]	[[[0.00000033,0.00000033,0.00000033]]]	[[[0.00000033,0. ,0. ]]]	[1.]
{'B_diff': 0.75, 'N0': 2018.9481209739204, 'h_N': 18.528479905890897, 'r0': 0.9972396913470252, 'a0': 0.00199263712578021, 'h0': 1.9491622680054215, 'alpha0': 0.0008864723413287378, 'eta0': 1.6679763871250155, 'delta': 0.049961304686800545, 'n': 1.7595483582462905, 'nu': 1.8274394445088042, 'a_scale': 4.455656944527563, 'id': 209200}	1	[0]	[[[ 0.9988016,9575.81088 , 19.5344197, 19.3180445]]]	[[[6685.41426 , 19.5344197, 19.3180445]]]	[[[0.,0.,0.,0.]]]	[[[0.,0.,0.]]]	[[[0.,0.,0.]]]	[1.]
{'B_diff': 0.25, 'N0': 1675.8900039801933, 'h_N': 15.887696928493874, 'r0': 1.555172074879534, 'a0': 0.0017453574614257734, 'h0': 1.7256551015502102, 'alpha0': 0.0006609401243074538, 'eta0': 1.9566130392624967, 'delta': 0.03961660613817747, 'n': 1.261659608790287, 'nu': 1.3119685985151421, 'a_scale': 1.6861777384437429, 'id': 208000}	1	[0]	[[[ 0.46486629,8118.29818 , 64.6578778 , 86.9880544 ]]]	[[[5772.16179 , 64.6578778, 86.9880544]]]	[[[0.,0.,0.,0.]]]	[[[0.,0.,0.]]]	[[[0.,0.,0.]]]	[1.]
{'B_diff': 0.5, 'N0': 588.5836909489874, 'h_N': 9.746759418759094, 'r0': 1.909961626002898, 'a0': 0.0010643786671563657, 'h0': 1.1487635834437517, 'alpha0': 0.0005352911148413058, 'eta0': 3.518486220838295, 'delta': 0.037750816840095694, 'n': 1.4806992330189779, 'nu': 1.0344220076189152, 'a_scale': 2.4673721416283017, 'id': 210600}	1	[0]	[[[ 14.839076 , 95.6442347,294.11332 ,248.28358 ]]]	[[[ 68.5532992,294.11332 ,248.28358 ]]]	[[[0.00000033,0.00000033,0.00000033,0.00000033]]]	[[[0.00000033,0.00000033,0.00000033]]]	[[[0.00000033,0. ,0. ]]]	[1.]
{'B_diff': 0.25, 'N0': 1886.468602204442, 'h_N': 10.629141949106, 'r0': 1.4836057985304147, 'a0': 0.001959488617728984, 'h0': 1.0464947851188116, 'alpha0': 0.00021623526191581226, 'eta0': 3.1165131373255726, 'delta': 0.05845241377403225, 'n': 1.101562930684707, 'nu': 1.7974080926321947, 'a_scale': 3.777606255074339, 'id': 186400}	2	[0,1]	[[[ 249.117274 ,5753.4193212, 475.813649 , 158.062496 ], [ 249.07161 ,5747.99394 , 474.630316 , 158.145295 ]]]	[[[5712.8177 , 475.813649, 158.062496], [5747.99394 , 474.630316, 158.145295]]]	[[[1.73265968,0.67925181,1.53042457,0.51058989], [1.73363781,0.67940547,1.53271006,0.51005419]]]	[[[0.67947037,1.53042457,0.51058989], [0.67940547,1.53271006,0.51005419]]]	[[[0.65278764,0. ,0. ], [0. ,0. ,0. ]]]	[0.995,0.005]
{'B_diff': 0.75, 'N0': 2124.3612831241007, 'h_N': 18.976547523794416, 'r0': 1.9795593027671736, 'a0': 0.0010058629175452108, 'h0': 1.8563849104911467, 'alpha0': 0.0007095430326307593, 'eta0': 4.66764286415996, 'delta': 0.055420661764239876, 'n': 1.5456252291220343, 'nu': 1.4613354038958195, 'a_scale': 4.62965755954598, 'id': 182800}	1	[0]	[[[ 623.965164,3382.817127, 903.204726, 137.463651]]]	[[[3265.45911 , 903.204726, 137.463651]]]	[[[1.08527819,1.13522487,0.94381022,0.78147064]]]	[[[1.14259049,0.94381022,0.78147064]]]	[[[1.02718496,0. ,0. ]]]	[1.]
{'B_diff': 0.25, 'N0': 1018.4415315364747, 'h_N': 6.188478300663655, 'r0': 1.9580558168971613, 'a0': 0.0007566408604945162, 'h0': 1.9617408591574763, 'alpha0': 0.000573176453754595, 'eta0': 2.7618607288616843, 'delta': 0.05764171597175996, 'n': 1.3557461946888383, 'nu': 1.4149374630106395, 'a_scale': 2.6175622828882013, 'id': 189600}	1	[0]	[[[ 42.2975741,3214.884603 , 382.493093 , 104.757284 ]]]	[[[2538.39234 , 382.493093, 104.757284]]]	[[[2.49084408,0.60715678,1.2577632 ,1.00415294]]]	[[[0.6190751 ,1.2577632 ,1.00415294]]]	[[[0.5660899,0. ,0. ]]]	[1.]
{'B_diff': 0.25, 'N0': 2122.19076783358, 'h_N': 5.855296355436287, 'r0': 1.8277705286685568, 'a0': 0.0006042984484614382, 'h0': 1.4644629110403256, 'alpha0': 0.0007083173939384681, 'eta0': 1.4936070006967195, 'delta': 0.0364011035893958, 'n': 1.7809131934365794, 'nu': 1.4544271785606893, 'a_scale': 3.035146997907373, 'id': 211200}	1	[0]	[[[ 0.12642327,11151.95524 , 36.4028937 , 64.1738165 ]]]	[[[6410.66748 , 36.4028937, 64.1738165]]]	[[[0.,0.,0.,0.]]]	[[[0.,0.,0.]]]	[[[0.,0.,0.]]]	[1.]
{'B_diff': 0.5, 'N0': 2231.094388622086, 'h_N': 6.978554938565718, 'r0': 1.44971500296567, 'a0': 0.0005651156152569176, 'h0': 0.9505914669879869, 'alpha0': 0.0006309313498790434, 'eta0': 4.9595853330144655, 'delta': 0.05651105220652712, 'n': 1.1020061691486922, 'nu': 1.5796228649711115, 'a_scale': 4.559213443373854, 'id': 175400}	1	[0]	[[[ 351.665582 ,2137.8385118,1617.87787 , 345.167754 ]]]	[[[2125.95137 ,1617.87787 , 345.167754]]]	[[[1.17037224,1.53069376,0.60448965,0.77409735]]]	[[[1.53158028,0.60448965,0.77409735]]]	[[[1.3915772,0. ,0. ]]]	[1.]
{'B_diff': 0.5, 'N0': 1253.8476150145352, 'h_N': 14.050654529750178, 'r0': 1.6171771816032252, 'a0': 0.0016158882613574264, 'h0': 2.1544188359027707, 'alpha0': 0.0002283330048585394, 'eta0': 2.1673648641689804, 'delta': 0.05847744598055552, 'n': 1.4548935194572863, 'nu': 1.8922952149940246, 'a_scale': 1.8612920269422693, 'id': 209800}	1	[0]	[[[ 0.55858703,6008.18322 , 43.4929392 , 27.9719511 ]]]	[[[4369.88704 , 43.4929392, 27.9719511]]]	[[[0.,0.,0.,0.]]]	[[[0.,0.,0.]]]	[[[0.,0.,0.]]]	[1.]
{'B_diff': 0.5, 'N0': 2021.3216520474239, 'h_N': 11.445350426744398, 'r0': 1.6895095977552954, 'a0': 0.0005725147453613595, 'h0': 2.1345687083282177, 'alpha0': 0.0008276407841334702, 'eta0': 3.0007664773351426, 'delta': 0.05941432590528096, 'n': 1.4869568460399925, 'nu': 1.5103411234310125, 'a_scale': 3.688682253782076, 'id': 190600}	1	[0]	[[[ 195.525822,5998.113375, 614.933632, 133.094908]]]	[[[5664.72121 , 614.933632, 133.094908]]]	[[[2.10760917,0.61830259,1.31879013,1.17543374]]]	[[[0.62838692,1.31879013,1.17543374]]]	[[[0.55211238,0. ,0. ]]]	[1.]
{'B_diff': 0.25, 'N0': 1966.4473680891297, 'h_N': 18.378905661677074, 'r0': 1.2125723454837343, 'a0': 0.0019462160891863425, 'h0': 0.7265738289166377, 'alpha0': 0.0005058546793936474, 'eta0': 4.48412767381997, 'delta': 0.03713913516311832, 'n': 1.5258246941440659, 'nu': 1.6630891136709023, 'a_scale': 1.8930342557241953, 'id': 188800}	1	[0]	[[[ 245.054804,5663.436495, 457.121978, 243.123286]]]	[[[5015.90046 , 457.121978, 243.123286]]]	[[[1.62574348,0.71028569,1.65279367,0.4022311 ]]]	[[[0.71341461,1.65279367,0.4022311 ]]]	[[[0.69292766,0. ,0. ]]]	[1.]
{'B_diff': 0.75, 'N0': 667.4499462316782, 'h_N': 16.615719805395187, 'r0': 1.6143215451455455, 'a0': 0.001789407687400887, 'h0': 1.9596515478071903, 'alpha0': 0.0008213035453617094, 'eta0': 2.425826130875831, 'delta': 0.033227554851301674, 'n': 1.4401714675980082, 'nu': 1.1255461159840854, 'a_scale': 2.2429807578125875, 'id': 196400}	1	[0]	[[[ 6.96600604,1382.4469319 , 118.161923 , 170.082215 ]]]	[[[1310.57314 , 118.161923, 170.082215]]]	[[[2.93101203,0.48616449,1.06446748,0.34051747]]]	[[[0.49362704,1.06446748,0.34051747]]]	[[[0.38352125,0. ,0. ]]]	[1.]
{'B_diff': 0.25, 'N0': 1598.4743774626368, 'h_N': 8.080612333396827, 'r0': 1.4284478169526122, 'a0': 0.0008169682217963428, 'h0': 1.270341330596548, 'alpha0': 0.0003609115308031532, 'eta0': 3.233701477640589, 'delta': 0.05655243386914369, 'n': 1.5046948989801865, 'nu': 1.6276418226288332, 'a_scale': 3.034144205179251, 'id': 190400}	1	[0]	[[[ 185.368761,5165.951893, 439.800719, 125.747523]]]	[[[4215.94094 , 439.800719, 125.747523]]]	[[[1.84129551,0.63645444,1.4724782 ,0.53943165]]]	[[[0.64363946,1.4724782 ,0.53943165]]]	[[[0.61160047,0. ,0. ]]]	[1.]
{'B_diff': 1.0, 'N0': 1528.8035982140323, 'h_N': 9.3961674307299, 'r0': 1.2964288867146825, 'a0': 0.0012833172831815066, 'h0': 1.6067512974749316, 'alpha0': 0.0007478070469677109, 'eta0': 3.7005884590375935, 'delta': 0.04327956080169431, 'n': 1.4764930378292644, 'nu': 1.2914703877607563, 'a_scale': 1.6754326700081799, 'id': 191000}	1	[0]	[[[ 130.550644 ,3643.8514537, 315.070535 , 174.181758 ]]]	[[[3608.56389 , 315.070535, 174.181758]]]	[[[1.93111938,0.61084796,1.43953178,0.40442257]]]	[[[0.61179449,1.43953178,0.40442257]]]	[[[0.54768648,0. ,0. ]]]	[1.]
{'B_diff': 0.5, 'N0': 2210.21222614577, 'h_N': 14.806816843592927, 'r0': 1.8997643071589323, 'a0': 0.0010364799915929743, 'h0': 1.384416110515971, 'alpha0': 0.000422777254493765, 'eta0': 3.978580995961409, 'delta': 0.03616757666779169, 'n': 1.6822629927788957, 'nu': 1.0639324901949394, 'a_scale': 1.317212118543937, 'id': 182600}	1	[0]	[[[ 171.260885,4130.112577, 547.421823, 546.462419]]]	[[[3710.73039 , 547.421823, 546.462419]]]	[[[1.76225999,0.73471347,1.08338985,0.26992324]]]	[[[0.74815884,1.08338985,0.26992324]]]	[[[0.66755745,0. ,0. ]]]	[1.]
{'B_diff': 0.75, 'N0': 1315.3305485096273, 'h_N': 5.173299576619398, 'r0': 1.6242635646670607, 'a0': 0.001564312399162898, 'h0': 1.464211440375082, 'alpha0': 0.0004514469635067593, 'eta0': 2.733815160737824, 'delta': 0.05164577761045225, 'n': 1.5835102480814167, 'nu': 1.9158161789345503, 'a_scale': 3.6243541608746774, 'id': 212400}	1	[0]	[[[ 0.18119716,5825.14667 , 28.3356402 , 40.075935 ]]]	[[[4361.08937 , 28.3356402, 40.075935 ]]]	[[[0.,0.,0.,0.]]]	[[[0.,0.,0.]]]	[[[0.,0.,0.]]]	[1.]
{'B_diff': 0.5, 'N0': 1341.348428158846, 'h_N': 8.379363153593692, 'r0': 0.5043601238794109, 'a0': 0.0007237957294891989, 'h0': 1.1061906950677556, 'alpha0': 0.0008824259843823833, 'eta0': 4.636588202703971, 'delta': 0.03036622767092564, 'n': 1.0386332202360449, 'nu': 1.607255164879813, 'a_scale': 1.5727124692984034, 'id': 203400}	3	[0,1,1]	[[[ 94.5999459 ,4024.77917229, 229.705364 , 152.181903 ], [1341.34798 , 0. , 0. , 0. ], [ 94.5998703 ,4024.78721 , 229.703053 , 152.182408 ]]]	[[[4024.77348 , 229.705364, 152.181903], [ 0. , 0. , 0. ], [4024.78721 , 229.703053, 152.182408]]]	[[[2.07049199,0.5647882 ,1.85345933,0.57749851], [0.00000033,0. ,0. ,0. ], [2.07034274,0.56475889,1.85346969,0.57747983]]]	[[[0.56478827,1.85345933,0.57749851], [0. ,0. ,0. ], [0.56475889,1.85346969,0.57747983]]]	[[[0.51830494,0. ,0. ], [0. ,0. ,0. ], [0. ,0. ,0. ]]]	[0.735,0.2 ,0.065]
{'B_diff': 0.5, 'N0': 995.9214901204847, 'h_N': 8.607572294334458, 'r0': 1.7585461656790455, 'a0': 0.0009547083148700394, 'h0': 1.1135109909674978, 'alpha0': 0.0004465326434091761, 'eta0': 1.6554771902375323, 'delta': 0.04289539829646164, 'n': 1.9917404313723026, 'nu': 1.2927265611015648, 'a_scale': 1.4183770682180712, 'id': 212200}	1	[0]	[[[ 0.35503545,3259.33477 , 97.1600958 , 205.976999 ]]]	[[[1990.28074 , 97.1600958, 205.976999 ]]]	[[[0. ,0. ,0.00000001,0. ]]]	[[[0. ,0.00000001,0. ]]]	[[[0.,0.,0.]]]	[1.]
{'B_diff': 0.75, 'N0': 1776.0977925772986, 'h_N': 5.155195549487925, 'r0': 0.7835473860655972, 'a0': 0.0006038227398529498, 'h0': 1.0326066388262016, 'alpha0': 0.0006672072443255451, 'eta0': 1.713702559719828, 'delta': 0.04878230347631635, 'n': 1.314840578671415, 'nu': 1.7975932922272577, 'a_scale': 1.8076430875800236, 'id': 213200}	1	[0]	[[[ 0.36533046,7346.991141 , 23.7340116 , 57.5981671 ]]]	[[[6488.75924 , 23.7340116, 57.5981671]]]	[[[0.,0.,0.,0.]]]	[[[0.,0.,0.]]]	[[[0.,0.,0.]]]	[1.]
{'B_diff': 0.5, 'N0': 781.1909652662437, 'h_N': 14.83513882520049, 'r0': 1.988540222586245, 'a0': 0.0018648508315138122, 'h0': 1.606986213164707, 'alpha0': 0.0007305873423773934, 'eta0': 1.5251128158997402, 'delta': 0.031433480790324334, 'n': 1.8808550639978292, 'nu': 1.136105360714701, 'a_scale': 3.550082992493489, 'id': 202600}	1	[0]	[[[ 0.99754247,1978.801044 , 99.2366281 , 205.802719 ]]]	[[[1521.45775 , 99.2366281, 205.802719 ]]]	[[[1.41198558,0.47252163,1.23367771,0.46651677]]]	[[[0.50665156,1.23367771,0.46651677]]]	[[[0.37520751,0. ,0. ]]]	[1.]
{'B_diff': 0.25, 'N0': 1945.294533489048, 'h_N': 19.956549515884966, 'r0': 1.1944250124849158, 'a0': 0.0017195161097612926, 'h0': 1.4438066432290277, 'alpha0': 0.0007446147173339417, 'eta0': 4.580894302565582, 'delta': 0.04290449075707859, 'n': 1.0981672750900513, 'nu': 1.9688861187174658, 'a_scale': 3.7218506597189456, 'id': 200000}	3	[0,1,1]	[[[ 317.116394 ,6374.4551556, 484.592501 , 73.2342105], [ 316.452041 ,6369.44594 , 485.130404 , 73.1087667], [1945.29389 , 0. , 0. , 0. ]]]	[[[6339.9868 , 484.592501 , 73.2342105], [6369.44594 , 485.130404 , 73.1087667], [ 0. , 0. , 0. ]]]	[[[1.68604892,0.67888881,1.62671474,0.63243433], [1.69079566,0.67899045,1.62291605,0.63367285], [0.00000033,0. ,0. ,0. ]]]	[[[0.67900205,1.62671474,0.63243433], [0.67899045,1.62291605,0.63367285], [0. ,0. ,0. ]]]	[[[0.66079977,0. ,0. ], [0. ,0. ,0. ], [0. ,0. ,0. ]]]	[0.905,0.06 ,0.035]
{'B_diff': 0.5, 'N0': 2116.2051228275227, 'h_N': 19.96928922145859, 'r0': 1.6979297794662858, 'a0': 0.001092222340663424, 'h0': 2.0992769930511175, 'alpha0': 0.0006876315616061672, 'eta0': 1.8502272041388816, 'delta': 0.05403168423152052, 'n': 1.5445141925212171, 'nu': 1.889175751180199, 'a_scale': 4.72012656341631, 'id': 214600}	1	[0]	[[[ 0.66863324,10674.32693 , 21.9313965 , 16.1753342 ]]]	[[[7409.61286 , 21.9313965, 16.1753342]]]	[[[0.,0.,0.,0.]]]	[[[0.,0.,0.]]]	[[[0.,0.,0.]]]	[1.]
{'B_diff': 0.25, 'N0': 1750.121608882173, 'h_N': 15.180733970057679, 'r0': 1.8776940597470637, 'a0': 0.0012889031665360108, 'h0': 1.5162475005502207, 'alpha0': 0.00047225035596430633, 'eta0': 2.9154185825895356, 'delta': 0.04392958042319959, 'n': 1.5775797370141436, 'nu': 1.888084255951985, 'a_scale': 3.1304910376431083, 'id': 215200}	1	[0]	[[[ 0.37912793,9314.50799 , 25.7413447 , 34.8640927 ]]]	[[[5594.03558 , 25.7413447, 34.8640927]]]	[[[0.,0.,0.,0.]]]	[[[0.,0.,0.]]]	[[[0.,0.,0.]]]	[1.]
{'B_diff': 0.25, 'N0': 1944.8218770084525, 'h_N': 10.352079122235075, 'r0': 0.6762910949982948, 'a0': 0.0011706926403803769, 'h0': 1.1022929828915848, 'alpha0': 0.000782467320746973, 'eta0': 2.0573521598940885, 'delta': 0.05327138140920158, 'n': 1.4372632489741441, 'nu': 1.5183772453609103, 'a_scale': 2.8117555504604534, 'id': 213600}	1	[0]	[[[ 0.95715858,9959.59393 , 43.6299767 , 69.4300809 ]]]	[[[6289.6482 , 43.6299767, 69.4300809]]]	[[[0.,0.,0.,0.]]]	[[[0.,0.,0.]]]	[[[0.,0.,0.]]]	[1.]
{'B_diff': 1.0, 'N0': 1361.9642019609762, 'h_N': 7.447738650184203, 'r0': 0.9747120052216838, 'a0': 0.001911750750927233, 'h0': 0.825032605616095, 'alpha0': 0.000656153031260824, 'eta0': 2.229012957787608, 'delta': 0.043452673378378784, 'n': 1.1790437153226028, 'nu': 1.9043204013389627, 'a_scale': 3.072812198351147, 'id': 215000}	1	[0]	[[[ 0.38786499,4699.2412652 , 19.4234967 , 77.8106041 ]]]	[[[4649.08242 , 19.4234967, 77.8106041]]]	[[[0.,0.,0.,0.]]]	[[[0.,0.,0.]]]	[[[0.,0.,0.]]]	[1.]
{'B_diff': 0.5, 'N0': 1483.0754539750833, 'h_N': 14.397633542389798, 'r0': 1.8390383807877655, 'a0': 0.002074748113622486, 'h0': 1.458932546889856, 'alpha0': 0.0008073690086413485, 'eta0': 4.38941957306627, 'delta': 0.05499568610144008, 'n': 1.1837900223153053, 'nu': 1.7663319960776882, 'a_scale': 3.819896714888189, 'id': 184200}	1	[0]	[[[ 283.5749 ,2945.1785194, 665.653882 , 127.032592 ]]]	[[[2922.61035 , 665.653882, 127.032592]]]	[[[1.30416268,0.97137597,0.98198027,0.78380245]]]	[[[0.97248182,0.98198027,0.78380245]]]	[[[0.88092491,0. ,0. ]]]	[1.]
{'B_diff': 0.25, 'N0': 2114.0888682836694, 'h_N': 11.773844447644803, 'r0': 1.5153065533600736, 'a0': 0.0016027840128203634, 'h0': 0.5942301573593755, 'alpha0': 0.0008351350373435559, 'eta0': 1.9888016612240027, 'delta': 0.037004024270929636, 'n': 1.9959454464047401, 'nu': 1.8957433364020289, 'a_scale': 1.011366937666156, 'id': 216000}	1	[0]	[[[ 0.31341854,11143.31276 , 15.146396 , 71.5761769 ]]]	[[[6227.51981 , 15.146396 , 71.5761769]]]	[[[0.,0.,0.,0.]]]	[[[0.,0.,0.]]]	[[[0.,0.,0.]]]	[1.]
{'B_diff': 0.75, 'N0': 1309.466150344544, 'h_N': 9.01587779158391, 'r0': 1.9521731385451107, 'a0': 0.001004932872542178, 'h0': 1.1456659618832215, 'alpha0': 0.000829823720056106, 'eta0': 2.1376269830035772, 'delta': 0.0405446590676079, 'n': 1.536427685754814, 'nu': 1.8340446904517478, 'a_scale': 3.5917513087150184, 'id': 216400}	1	[0]	[[[ 0.20443121,5727.46109 , 18.0118651 , 45.6060679 ]]]	[[[4388.72501 , 18.0118651, 45.6060679]]]	[[[0.00000033,0.00000033,0.00000033,0.00000033]]]	[[[0.00000033,0.00000033,0.00000033]]]	[[[0.00000033,0. ,0. ]]]	[1.]
{'B_diff': 0.75, 'N0': 1510.6849620912394, 'h_N': 10.965101106129877, 'r0': 1.8651205212708575, 'a0': 0.0012640889292000314, 'h0': 1.3898158900392699, 'alpha0': 0.0003562705800798671, 'eta0': 3.0543414975106957, 'delta': 0.058775789482172894, 'n': 1.490782204134487, 'nu': 1.1245842717178225, 'a_scale': 1.1632761067436168, 'id': 178000}	2	[0,1]	[[[ 147.378915 ,1444.3062813 , 577.894337 , 446.589561 ], [1256.62449 , 37.33643768, 463.855325 , 0. ]]]	[[[1370.66902 , 577.894337 , 446.589561 ], [ 29.3260656, 463.855325 , 0. ]]]	[[[1.34412302,0.92776828,0.49790753,0.05440634], [0.00000033,0.00000033,0.00000033,0. ]]]	[[[0.9421089 ,0.49790753,0.05440634], [0.00000033,0.00000033,0. ]]]	[[[0.75965101,0. ,0. ], [0.00000033,0. ,0. ]]]	[0.785,0.215]
{'B_diff': 0.25, 'N0': 887.1312142946483, 'h_N': 11.939824269044921, 'r0': 1.4935076908252014, 'a0': 0.001701883169712207, 'h0': 0.6282999078656332, 'alpha0': 0.00033068881511079406, 'eta0': 1.3299158938741122, 'delta': 0.048129744215352224, 'n': 1.2078311586618553, 'nu': 1.8244607445461187, 'a_scale': 4.5349532955144385, 'id': 216800}	1	[0]	[[[ 0.50741972,3751.843438 , 31.6800964 , 105.123677 ]]]	[[[2838.17533 , 31.6800964, 105.123677 ]]]	[[[0.00000033,0.00000033,0.00000033,0.00000033]]]	[[[0.00000033,0.00000033,0.00000033]]]	[[[0.00000033,0. ,0. ]]]	[1.]
{'B_diff': 0.25, 'N0': 1995.4938119912322, 'h_N': 13.260121259121243, 'r0': 1.4476434306481094, 'a0': 0.000703479364206603, 'h0': 0.5909735037801778, 'alpha0': 0.0002784826413654914, 'eta0': 4.426992885399326, 'delta': 0.03610454034900262, 'n': 1.8435062582183905, 'nu': 1.4317686988622222, 'a_scale': 1.8072756882502943, 'id': 184000}	1	[0]	[[[ 153.419609,4152.159891, 381.28422 , 535.348491]]]	[[[3235.58215 , 381.28422 , 535.348491]]]	[[[1.63904625,0.71720371,1.46848958,0.20387351]]]	[[[0.72545617,1.46848958,0.20387351]]]	[[[0.70037828,0. ,0. ]]]	[1.]
{'B_diff': 1.0, 'N0': 2165.657075463026, 'h_N': 14.971251279481947, 'r0': 1.38322820473543, 'a0': 0.0020585018373380955, 'h0': 0.9579763417613586, 'alpha0': 0.0004993446397827163, 'eta0': 2.3884258105674805, 'delta': 0.03495224665368623, 'n': 1.7877884124938621, 'nu': 1.5883229917352057, 'a_scale': 3.6939822952070487, 'id': 217400}	1	[0]	[[[ 0.43662292,8614.83343 , 35.0378346 , 134.363009 ]]]	[[[6347.36479 , 35.0378346, 134.363009 ]]]	[[[0.,0.,0.,0.]]]	[[[0.,0.,0.]]]	[[[0.,0.,0.]]]	[1.]
{'B_diff': 1.0, 'N0': 954.0080919438922, 'h_N': 15.447612885742197, 'r0': 1.0664927573979481, 'a0': 0.001649256126530012, 'h0': 1.2021852139963896, 'alpha0': 0.0007427971776476376, 'eta0': 3.9962262652317486, 'delta': 0.03083300181403122, 'n': 1.1364091678675283, 'nu': 1.501941649320549, 'a_scale': 4.287088268041496, 'id': 203000}	1	[0]	[[[ 9.33240983,2194.37875067, 103.916765 , 195.148723 ]]]	[[[2193.38766 , 103.916765, 195.148723]]]	[[[2.99373564,0.45838159,1.67348116,0.44488725]]]	[[[0.45845647,1.67348116,0.44488725]]]	[[[0.3037655,0. ,0. ]]]	[1.]
{'B_diff': 0.75, 'N0': 1309.8390491569912, 'h_N': 19.97398631910701, 'r0': 1.9566401194953356, 'a0': 0.0013437042362214194, 'h0': 1.6781727778450073, 'alpha0': 0.00042407258188933815, 'eta0': 5.089736533346132, 'delta': 0.0408245748022409, 'n': 1.7552494055141832, 'nu': 1.4023050408456705, 'a_scale': 1.5399636451927718, 'id': 191600}	1	[0]	[[[ 175.125202,2586.142436, 410.928527, 193.129343]]]	[[[2446.27908 , 410.928527, 193.129343]]]	[[[1.49704106,0.82853847,1.09169583,0.43004439]]]	[[[0.83619175,1.09169583,0.43004439]]]	[[[0.75127427,0. ,0. ]]]	[1.]
{'B_diff': 0.75, 'N0': 1362.377516068552, 'h_N': 5.6350289698119775, 'r0': 0.5598792682939778, 'a0': 0.0011861188782627886, 'h0': 0.9441454271163296, 'alpha0': 0.0008396375648342847, 'eta0': 4.732420093123762, 'delta': 0.05757406385162363, 'n': 1.8171162941150203, 'nu': 1.432162810316738, 'a_scale': 3.3584977412087094, 'id': 193200}	2	[0,1]	[[[ 825.481459 , 423.5769706 , 604.556474 , 73.8381103 ], [1318.83926 , 21.93477012, 73.6212082 , 0. ]]]	[[[385.842529 ,604.556474 , 73.8381103], [ 15.037671 , 73.6212082, 0. ]]]	[[[0.47011498,2.6209512 ,1.00925689,0.12069529], [0.00000033,0.00000033,0.00000033,0. ]]]	[[[2.66494843,1.00925689,0.12069529], [0.00000033,0.00000033,0. ]]]	[[[2.27175482,0. ,0. ], [0.00000033,0. ,0. ]]]	[0.9,0.1]
{'B_diff': 0.5, 'N0': 687.4099769432061, 'h_N': 7.245356397999103, 'r0': 0.7938631532354851, 'a0': 0.0008400731692542148, 'h0': 2.0134001621457043, 'alpha0': 0.0007910863417317063, 'eta0': 2.162977822258031, 'delta': 0.055615189605849616, 'n': 1.580826875282208, 'nu': 1.1555242003870123, 'a_scale': 2.1718070170929513, 'id': 200200}	1	[0]	[[[ 56.1532455,1658.089921 , 211.99367 , 105.065197 ]]]	[[[1496.76256 , 211.99367 , 105.065197]]]	[[[1.89045695,0.62313559,0.94590786,0.37024794]]]	[[[0.63969019,0.94590786,0.37024794]]]	[[[0.53305678,0. ,0. ]]]	[1.]
{'B_diff': 0.5, 'N0': 1486.9220701429967, 'h_N': 19.177459663805326, 'r0': 1.0436101629591614, 'a0': 0.002013054950574449, 'h0': 0.644813154328976, 'alpha0': 0.0005405965057023064, 'eta0': 3.3118890508451777, 'delta': 0.04138435241024364, 'n': 1.8357228013600753, 'nu': 1.2430246722366696, 'a_scale': 4.3362386533016055, 'id': 177800}	2	[0,1]	[[[ 174.620565 ,2133.501398 , 269.242692 , 444.509249 ], [1424.59016 , 13.20899295, 112.815471 , 0. ]]]	[[[1987.57084 , 269.242692 , 444.509249 ], [ 8.32719572, 112.815471 , 0. ]]]	[[[1.2435072 ,0.92861022,1.27968696,0.16584338], [0.00000033,0.00000033,0.00000033,0. ]]]	[[[0.93760138,1.27968696,0.16584338], [0.00000033,0.00000033,0. ]]]	[[[0.85725674,0. ,0. ], [0.00000033,0. ,0. ]]]	[0.99,0.01]
{'B_diff': 1.0, 'N0': 946.9615309259182, 'h_N': 16.557413638729688, 'r0': 1.2260213285181258, 'a0': 0.0009124579150329947, 'h0': 1.7053675630652234, 'alpha0': 0.000568566628971912, 'eta0': 3.3414201453985752, 'delta': 0.05410975299267552, 'n': 1.8489683051296084, 'nu': 1.4778200792121954, 'a_scale': 2.7304091431243283, 'id': 196600}	1	[0]	[[[ 91.7854961,2202.1239208, 216.024209 , 107.67343 ]]]	[[[2130.61735 , 216.024209, 107.67343 ]]]	[[[1.83272106,0.63583173,1.27194813,0.35347573]]]	[[[0.64073021,1.27194813,0.35347573]]]	[[[0.5571842,0. ,0. ]]]	[1.]
{'B_diff': 0.75, 'N0': 1971.4518110410736, 'h_N': 9.803281154214115, 'r0': 1.8427017060276432, 'a0': 0.0016683813694065468, 'h0': 1.2865292717788688, 'alpha0': 0.0004191125721102918, 'eta0': 1.5880368206152302, 'delta': 0.03142564528645514, 'n': 1.6813210974801445, 'nu': 1.3400599727982065, 'a_scale': 4.221929923735781, 'id': 218800}	1	[0]	[[[ 0.20556141,7844.43881 , 64.8032439 , 186.696892 ]]]	[[[5632.70409 , 64.8032439, 186.696892 ]]]	[[[0.,0.,0.,0.]]]	[[[0.,0.,0.]]]	[[[0.,0.,0.]]]	[1.]
{'B_diff': 1.0, 'N0': 1677.6964615586683, 'h_N': 9.323456611657981, 'r0': 1.3994079481492792, 'a0': 0.0019335148514373663, 'h0': 1.8927978479365828, 'alpha0': 0.00036316108642632245, 'eta0': 4.231203685577829, 'delta': 0.03458740250964839, 'n': 1.8039585127065005, 'nu': 1.0540278019988725, 'a_scale': 1.4010979209294168, 'id': 203800}	2	[1,0]	[[[1564.31588 , 12.61130142, 208.486552 , 0. ], [ 247.959298 ,1827.0156894 , 501.164593 , 431.101178 ]]]	[[[ 9.24105877, 208.486552 , 0. ], [1769.9525 , 501.164593 , 431.101178 ]]]	[[[0.00000033,0.00000033,0.00000033,0. ], [1.18421832,1.08451454,0.78666362,0.10458704]]]	[[[0.00000033,0.00000033,0. ], [1.09323298,0.78666362,0.10458704]]]	[[[0.00000033,0. ,0. ], [0.9319982 ,0. ,0. ]]]	[0.565,0.435]
{'B_diff': 0.5, 'N0': 797.7768968363143, 'h_N': 17.846317292302366, 'r0': 0.5860834717610837, 'a0': 0.0016648229843653876, 'h0': 1.878097597323705, 'alpha0': 0.0008852910744887231, 'eta0': 3.5511712414357905, 'delta': 0.05530781607221197, 'n': 1.60915094834307, 'nu': 1.281250066220331, 'a_scale': 4.3026912336352305, 'id': 201800}	2	[0,1]	[[[ 222.85752 ,1510.6050675 , 277.616633 , 64.9918332 ], [ 743.551544 , 27.12397051, 92.3724089 , 0. ]]]	[[[1418.87806 , 277.616633 , 64.9918332], [ 18.3190926, 92.3724089, 0. ]]]	[[[1.10949701,1.02324194,1.05934312,0.29895324], [0. ,0. ,0. ,0. ]]]	[[[1.03409233,1.05934312,0.29895324], [0. ,0. ,0. ]]]	[[[0.91601542,0. ,0. ], [0. ,0. ,0. ]]]	[0.875,0.125]
{'B_diff': 0.5, 'N0': 789.9107210251749, 'h_N': 6.071594237093906, 'r0': 1.039433523109844, 'a0': 0.0007545833977214446, 'h0': 0.7685432848466909, 'alpha0': 0.0007807245523366298, 'eta0': 3.718630568809114, 'delta': 0.03336138622303214, 'n': 1.7529573698993604, 'nu': 1.2425192009838328, 'a_scale': 4.229675443961524, 'id': 192200}	1	[0]	[[[ 18.9107106,1064.28621 , 100.820231 , 310.494089 ]]]	[[[883.395097,100.820231,310.494089]]]	[[[1.97232842,0.56616665,0.97139858,0.11663668]]]	[[[0.58326166,0.97139858,0.11663668]]]	[[[0.524087,0. ,0. ]]]	[1.]
{'B_diff': 0.25, 'N0': 1329.7434298529588, 'h_N': 14.962124806916908, 'r0': 1.694374654359531, 'a0': 0.0020421319716395865, 'h0': 1.5105034228684495, 'alpha0': 0.0005721456891507697, 'eta0': 4.6635652486474095, 'delta': 0.057620750855254234, 'n': 1.3611694048526224, 'nu': 1.7218979397983334, 'a_scale': 1.9894666426603704, 'id': 192000}	1	[0]	[[[ 355.58655 ,2588.716296 , 647.762637 , 85.5992604]]]	[[[2187.65469 , 647.762637 , 85.5992604]]]	[[[1.13574411,1.09208475,0.92620405,0.66220873]]]	[[[1.10733501,0.92620405,0.66220873]]]	[[[1.02962692,0. ,0. ]]]	[1.]
{'B_diff': 1.0, 'N0': 1011.6930920569822, 'h_N': 15.914812191878026, 'r0': 0.774943091806146, 'a0': 0.0007526891690407499, 'h0': 0.820209399295517, 'alpha0': 0.0006316936183405633, 'eta0': 5.231808027312713, 'delta': 0.030983902845792027, 'n': 1.8813706748222514, 'nu': 1.7916513153111993, 'a_scale': 4.093124783191696, 'id': 198200}	1	[0]	[[[ 66.7405708,2214.2081346, 132.153549 , 186.369477 ]]]	[[[2174.63555 , 132.153549, 186.369477]]]	[[[1.85815438,0.60496532,1.73911447,0.26608333]]]	[[[0.60673711,1.73911447,0.26608333]]]	[[[0.54125639,0. ,0. ]]]	[1.]
{'B_diff': 0.75, 'N0': 1387.2948948081435, 'h_N': 15.080527409429633, 'r0': 0.564034204646606, 'a0': 0.0015681760927411426, 'h0': 1.2632380097660758, 'alpha0': 0.0003260307508025906, 'eta0': 4.223471939091473, 'delta': 0.04530117729551186, 'n': 1.108603550589205, 'nu': 1.9140930681640413, 'a_scale': 1.5379998318909038, 'id': 201200}	2	[0,1]	[[[ 310.940423 ,3034.72155182, 314.552612 , 111.63852 ], [ 310.969971 ,3033.42278 , 314.878183 , 111.645497 ]]]	[[[3034.66841 , 314.552612, 111.63852 ], [3033.42278 , 314.878183, 111.645497]]]	[[[1.28420896,0.89452214,1.48270179,0.42317358], [1.28414003,0.89489604,1.48016364,0.42314384]]]	[[[0.89452412,1.48270179,0.42317358], [0.89489604,1.48016364,0.42314384]]]	[[[0.80188169,0. ,0. ], [0. ,0. ,0. ]]]	[0.975,0.025]
{'B_diff': 1.0, 'N0': 1617.6229874381718, 'h_N': 12.126704190539714, 'r0': 1.0399251673630139, 'a0': 0.0016043656009406646, 'h0': 1.9411678750288266, 'alpha0': 0.0002966384205479079, 'eta0': 4.678676374127459, 'delta': 0.041700905426670584, 'n': 1.658091356893825, 'nu': 1.0931287120199702, 'a_scale': 2.794136746988828, 'id': 219800}	1	[1]	[[[1510.119 , 18.92864452, 194.526419 , 0. ]]]	[[[ 14.6547719,194.526419 , 0. ]]]	[[[0.00000033,0.00000033,0.00000033,0. ]]]	[[[0.00000033,0.00000033,0. ]]]	[[[0.00000033,0. ,0. ]]]	[1.]
{'B_diff': 1.0, 'N0': 973.3700361139918, 'h_N': 18.96407636962431, 'r0': 1.9624018079106693, 'a0': 0.0014197895141141374, 'h0': 1.9016640373683111, 'alpha0': 0.0005669571922594398, 'eta0': 2.969048667564318, 'delta': 0.043981035039287734, 'n': 1.823852500964969, 'nu': 1.7285405961062008, 'a_scale': 4.3530396622891505, 'id': 219000}	1	[0]	[[[ 0.47683415,3989.53374 , 31.502511 , 41.822231 ]]]	[[[2904.23506 , 31.502511, 41.822231]]]	[[[0.,0.,0.,0.]]]	[[[0.,0.,0.]]]	[[[0.,0.,0.]]]	[1.]
{'B_diff': 0.75, 'N0': 1422.0734248402873, 'h_N': 6.396744809641698, 'r0': 1.3673231922421871, 'a0': 0.0019847468516504844, 'h0': 2.0640114257463957, 'alpha0': 0.0008285300656218967, 'eta0': 5.211899679085963, 'delta': 0.05499297754042919, 'n': 1.215470606438152, 'nu': 1.0766253414300568, 'a_scale': 2.599638168081507, 'id': 188400}	1	[1]	[[[ 686.885197 , 668.76219491,1083.83394 , 0. ]]]	[[[ 664.730414,1083.83394 , 0. ]]]	[[[0.63025157,2.25523677,0.5482282 ,0. ]]]	[[[2.25797409,0.5482282 ,0. ]]]	[[[1.88612369,0. ,0. ]]]	[1.]
{'B_diff': 0.75, 'N0': 1122.2385500655826, 'h_N': 5.73536822732812, 'r0': 1.9579514723793146, 'a0': 0.002065204600663207, 'h0': 0.7555005460301594, 'alpha0': 0.0007767441344895871, 'eta0': 2.6148250674978817, 'delta': 0.031076133089391576, 'n': 1.055229568473129, 'nu': 1.4263331953617029, 'a_scale': 3.231272100515725, 'id': 219600}	2	[0,1]	[[[ 0.12851772,3377.10259259, 35.2293262 , 180.970803 ], [1122.23818 , 0. , 0. , 0. ]]]	[[[3377.06946 , 35.2293262, 180.970803 ], [ 0. , 0. , 0. ]]]	[[[0. ,0. ,0. ,0. ], [0.00000033,0. ,0. ,0. ]]]	[[[0.,0.,0.], [0.,0.,0.]]]	[[[0.,0.,0.], [0.,0.,0.]]]	[0.925,0.075]
{'B_diff': 0.5, 'N0': 832.3877853987701, 'h_N': 15.910311086554923, 'r0': 1.438095151965378, 'a0': 0.0015574702419029847, 'h0': 0.872033407183574, 'alpha0': 0.0005366127403788015, 'eta0': 2.2464910490231356, 'delta': 0.049150499097188716, 'n': 1.3656972961779767, 'nu': 1.4807422852981822, 'a_scale': 3.7310386482133766, 'id': 209000}	1	[0]	[[[ 1.53320896,2195.513007 , 85.2742989 , 208.513434 ]]]	[[[1818.46296 , 85.2742989, 208.513434 ]]]	[[[0.83961375,0.38209988,1.08876837,0.41039852]]]	[[[0.40320879,1.08876837,0.41039852]]]	[[[0.28307602,0. ,0. ]]]	[1.]
{'B_diff': 0.25, 'N0': 827.4249130759472, 'h_N': 15.94101258006056, 'r0': 1.537870445864372, 'a0': 0.001346239259023981, 'h0': 2.1248421185088784, 'alpha0': 0.0002544778860330598, 'eta0': 2.4519359796376157, 'delta': 0.03718759431108052, 'n': 1.6730602273174449, 'nu': 1.1583915442445964, 'a_scale': 3.7650071154761724, 'id': 204000}	1	[0]	[[[ 24.0518129,1385.245308 , 271.05752 , 252.065199 ]]]	[[[945.882841,271.05752 ,252.065199]]]	[[[2.32955216,0.54282482,0.50728797,0.16822564]]]	[[[0.56801477,0.50728797,0.16822564]]]	[[[0.5134902,0. ,0. ]]]	[1.]
{'B_diff': 0.75, 'N0': 1074.6663304700892, 'h_N': 7.560442300028162, 'r0': 0.5886613499751796, 'a0': 0.002012915780457705, 'h0': 1.3292941114891539, 'alpha0': 0.0002640087654211571, 'eta0': 2.7196850359973137, 'delta': 0.03445015126030928, 'n': 1.3676486239203047, 'nu': 1.865066386474017, 'a_scale': 1.8141274295685117, 'id': 220400}	1	[0]	[[[ 0.5475499,4163.08035 , 29.5284698, 79.4260903]]]	[[[3537.43895 , 29.5284698, 79.4260903]]]	[[[0.00000033,0.00000033,0.00000033,0.00000033]]]	[[[0.00000033,0.00000033,0.00000033]]]	[[[0.00000033,0. ,0. ]]]	[1.]
{'B_diff': 1.0, 'N0': 2141.334672753103, 'h_N': 5.018703141706792, 'r0': 1.4085216554013393, 'a0': 0.001201778643106177, 'h0': 1.3164722439491068, 'alpha0': 0.0003317985155544891, 'eta0': 1.8803545044295351, 'delta': 0.04222601013150247, 'n': 1.893135227939298, 'nu': 1.890463394905304, 'a_scale': 4.128484895996484, 'id': 220600}	1	[0]	[[[ 0.16353876,9221.22821 , 26.9928726 , 57.7431915 ]]]	[[[6570.88438 , 26.9928726, 57.7431915]]]	[[[0.00000033,0.00000033,0.00000033,0.00000033]]]	[[[0.00000033,0.00000033,0.00000033]]]	[[[0.00000033,0. ,0. ]]]	[1.]
{'B_diff': 0.75, 'N0': 900.356392566169, 'h_N': 15.02808448064421, 'r0': 1.088400141089522, 'a0': 0.0017782481741492888, 'h0': 1.674216945968065, 'alpha0': 0.0008306309351324354, 'eta0': 3.8237092837542246, 'delta': 0.05080301468454983, 'n': 1.5420437752825298, 'nu': 1.8097764877493328, 'a_scale': 3.168234977238965, 'id': 203600}	1	[0]	[[[ 111.881507 ,2463.3881238, 203.99287 , 59.2284048]]]	[[[2396.6755 , 203.99287 , 59.2284048]]]	[[[1.79086477,0.6411499 ,1.48552766,0.51087285]]]	[[[0.64359384,1.48552766,0.51087285]]]	[[[0.58431123,0. ,0. ]]]	[1.]
{'B_diff': 1.0, 'N0': 1139.5050853175137, 'h_N': 19.79523079833878, 'r0': 1.3417285829410985, 'a0': 0.0015310524570754007, 'h0': 0.6173854061187792, 'alpha0': 0.0006186973259950041, 'eta0': 4.666454628214516, 'delta': 0.04420893781478248, 'n': 1.9731264506576864, 'nu': 1.8917473778635419, 'a_scale': 1.7534146657924605, 'id': 190200}	1	[0]	[[[ 149.590356 ,2232.3579641, 228.471528 , 180.568703 ]]]	[[[2181.42118 , 228.471528, 180.568703]]]	[[[1.43438589,0.80685091,1.43153248,0.19975271]]]	[[[0.80907589,1.43153248,0.19975271]]]	[[[0.74158914,0. ,0. ]]]	[1.]
{'B_diff': 0.25, 'N0': 2170.6032716573845, 'h_N': 11.101841702761488, 'r0': 1.7785364288978898, 'a0': 0.0017070758251879394, 'h0': 0.8017709980622947, 'alpha0': 0.0004927205861260883, 'eta0': 3.9341623891843267, 'delta': 0.04800532301438268, 'n': 1.5191857927930976, 'nu': 1.3009190148001462, 'a_scale': 4.332626408179682, 'id': 191200}	1	[0]	[[[ 313.773909,5219.626081, 628.331899, 331.324486]]]	[[[4338.82244 , 628.331899, 331.324486]]]	[[[1.46593364,0.80919232,1.32340097,0.25596767]]]	[[[0.81542044,1.32340097,0.25596767]]]	[[[0.78631651,0. ,0. ]]]	[1.]
{'B_diff': 1.0, 'N0': 1682.5539117550966, 'h_N': 18.190413357494222, 'r0': 1.822227395767901, 'a0': 0.0007384310320023633, 'h0': 0.735590333193884, 'alpha0': 0.0006850470897914817, 'eta0': 4.551122894384193, 'delta': 0.05118087712118909, 'n': 1.0672232310779508, 'nu': 1.6573347095232727, 'a_scale': 1.6596803385361556, 'id': 208600}	1	[0]	[[[ 22.0675885 ,2202.99683154,1044.64391 , 328.751166 ]]]	[[[2202.99314 ,1044.64391 , 328.751166]]]	[[[1.03986086,1.09385523,0.85169158,0.6249261 ]]]	[[[1.09385597,0.85169158,0.6249261 ]]]	[[[0.66231036,0. ,0. ]]]	[1.]
{'B_diff': 0.5, 'N0': 672.7089004436019, 'h_N': 9.28401479450849, 'r0': 1.0608088311255783, 'a0': 0.000654278529489386, 'h0': 2.053731402860583, 'alpha0': 0.00032383247046146885, 'eta0': 2.6704270305815316, 'delta': 0.0302115072843666, 'n': 1.0606030747007757, 'nu': 1.9076621146048585, 'a_scale': 2.9138920007755287, 'id': 221000}	1	[0]	[[[ 0.30232542,2776.49140848, 22.3264111 , 33.1975504 ]]]	[[[2774.73335 , 22.3264111, 33.1975504]]]	[[[0.,0.,0.,0.]]]	[[[0.,0.,0.]]]	[[[0.00000013,0. ,0. ]]]	[1.]
{'B_diff': 1.0, 'N0': 2066.1591744595617, 'h_N': 10.211209080911335, 'r0': 1.798152643444536, 'a0': 0.0009747368069810021, 'h0': 1.800278057321534, 'alpha0': 0.0003537469995042947, 'eta0': 4.563568692596624, 'delta': 0.04515169392211682, 'n': 1.7817637616898598, 'nu': 1.4151468071115194, 'a_scale': 3.250385991246735, 'id': 195000}	1	[0]	[[[ 310.907348 ,4119.4594868, 594.96856 , 230.738432 ]]]	[[[4033.28853 , 594.96856 , 230.738432]]]	[[[1.50871645,0.8204424 ,1.15506693,0.52822125]]]	[[[0.82422855,1.15506693,0.52822125]]]	[[[0.76024026,0. ,0. ]]]	[1.]
{'B_diff': 0.75, 'N0': 1115.7132799075473, 'h_N': 14.649984225052583, 'r0': 1.8232337172411657, 'a0': 0.0011092325820019804, 'h0': 1.1494050128462268, 'alpha0': 0.0007519371895311789, 'eta0': 3.2886473233621416, 'delta': 0.042279446842200495, 'n': 1.9846498143205744, 'nu': 1.5155339436089783, 'a_scale': 1.633167784252126, 'id': 200400}	1	[0]	[[[ 55.0192637,2987.614269 , 178.721518 , 164.439406 ]]]	[[[2836.23464 , 178.721518, 164.439406]]]	[[[2.2483385 ,0.53280412,1.68007902,0.44766454]]]	[[[0.53770799,1.68007902,0.44766454]]]	[[[0.48436109,0. ,0. ]]]	[1.]
{'B_diff': 0.25, 'N0': 1571.1918467982669, 'h_N': 16.827302035779717, 'r0': 1.0605895377829846, 'a0': 0.0015389229190076806, 'h0': 1.6574962787309926, 'alpha0': 0.0008281990206919205, 'eta0': 2.250228335848441, 'delta': 0.03402834775803003, 'n': 1.9739143298514408, 'nu': 1.4655118683585062, 'a_scale': 2.661249761640354, 'id': 222400}	1	[0]	[[[ 0.59792002,8217.95339 , 32.2035365 , 52.8653244 ]]]	[[[4603.49861 , 32.2035365, 52.8653244]]]	[[[0.00000033,0.00000033,0.00000033,0.00000033]]]	[[[0.00000033,0.00000033,0.00000033]]]	[[[0.00000033,0. ,0. ]]]	[1.]
{'B_diff': 0.5, 'N0': 1644.8895823416474, 'h_N': 13.736786132171838, 'r0': 1.2383087382830382, 'a0': 0.0020003717700236767, 'h0': 1.6467938038323007, 'alpha0': 0.000537547424923834, 'eta0': 4.912266894603343, 'delta': 0.0458957398672129, 'n': 1.3122609962683327, 'nu': 1.1105780730152168, 'a_scale': 3.04765455740436, 'id': 195400}	2	[1,0]	[[[1463.72974 , 33.29856929, 328.835492 , 0. ], [ 345.07203 ,2285.9059025 , 673.86952 , 278.293477 ]]]	[[[ 26.864569, 328.835492, 0. ], [2224.86954 , 673.86952 , 278.293477]]]	[[[0. ,0. ,0. ,0. ], [1.13139003,1.10530151,0.79031579,0.09251434]]]	[[[0. ,0. ,0. ], [1.10962249,0.79031579,0.09251434]]]	[[[0. ,0. ,0. ], [0.99321726,0. ,0. ]]]	[0.1,0.9]
{'B_diff': 0.75, 'N0': 1201.8228881822151, 'h_N': 16.560679455289204, 'r0': 0.7828019288457051, 'a0': 0.001612686933260149, 'h0': 0.5850417848838582, 'alpha0': 0.0008288608692424479, 'eta0': 4.360907018991129, 'delta': 0.04327035062764597, 'n': 1.2841703319180797, 'nu': 1.7934753867556867, 'a_scale': 3.368547851461113, 'id': 197200}	1	[0]	[[[ 169.856465 ,2567.16444317, 248.290399 , 176.336663 ]]]	[[[2560.93589 , 248.290399, 176.336663]]]	[[[1.40817431,0.80593323,1.50871131,0.2555795 ]]]	[[[0.80617172,1.50871131,0.2555795 ]]]	[[[0.7269988,0. ,0. ]]]	[1.]
{'B_diff': 0.75, 'N0': 1922.7200382180831, 'h_N': 12.959805947069642, 'r0': 1.9924261151557632, 'a0': 0.0005459185137267334, 'h0': 1.298889162104241, 'alpha0': 0.000832027608586032, 'eta0': 4.936286287741396, 'delta': 0.030209760875895924, 'n': 1.9499388103624509, 'nu': 1.8760266339570033, 'a_scale': 4.482847988570733, 'id': 222800}	1	[0]	[[[ 0.20913691,9074.60637 , 16.8809382 , 48.575673 ]]]	[[[6003.83998 , 16.8809382, 48.575673 ]]]	[[[0.,0.,0.,0.]]]	[[[0.,0.,0.]]]	[[[0.,0.,0.]]]	[1.]
{'B_diff': 0.5, 'N0': 1029.0106796008417, 'h_N': 11.439822506786866, 'r0': 1.1333304877454897, 'a0': 0.0007769727637839587, 'h0': 2.0586916204753787, 'alpha0': 0.0007510832919884063, 'eta0': 1.751270487057571, 'delta': 0.04091198265139205, 'n': 1.137681935290191, 'nu': 1.277933229697588, 'a_scale': 2.860330569453331, 'id': 221800}	1	[0]	[[[ 0.51016195,4030.269876 , 65.8449753 , 77.105061 ]]]	[[[3878.58718 , 65.8449753, 77.105061 ]]]	[[[0.,0.,0.,0.]]]	[[[0.,0.,0.]]]	[[[0.,0.,0.]]]	[1.]
{'B_diff': 1.0, 'N0': 1596.3634080019033, 'h_N': 7.978928278820519, 'r0': 1.0068220691992658, 'a0': 0.002048906152556023, 'h0': 1.0030967799559303, 'alpha0': 0.0003807480624606905, 'eta0': 3.112084779655327, 'delta': 0.05106462101253961, 'n': 1.8595501543862394, 'nu': 1.1590433918728726, 'a_scale': 2.0035543577428285, 'id': 185400}	2	[0,1]	[[[ 543.647781 ,1013.4552701 , 546.589159 , 312.7846 ], [1535.51462 , 13.99668273, 108.892611 , 0. ]]]	[[[973.853529 ,546.589159 ,312.7846 ], [ 10.0747158,108.892611 , 0. ]]]	[[[0.7177641 ,1.84873411,0.97587519,0.15506414], [0.00000033,0.00000033,0.00000033,0. ]]]	[[[1.86599754,0.97587519,0.15506414], [0.00000033,0.00000033,0. ]]]	[[[1.54024522,0. ,0. ], [0.00000033,0. ,0. ]]]	[0.87,0.13]
{'B_diff': 0.25, 'N0': 771.641317553411, 'h_N': 16.353236551605658, 'r0': 1.0578973360211514, 'a0': 0.0016749322021396187, 'h0': 0.888662822449815, 'alpha0': 0.0006509620780693508, 'eta0': 1.5843554681403407, 'delta': 0.03473910377148015, 'n': 1.7584319243157225, 'nu': 1.3347757841010455, 'a_scale': 1.8936745585119437, 'id': 224000}	1	[0]	[[[ 0.93036662,2620.76782 , 51.7773007 , 169.94134 ]]]	[[[1512.2637 , 51.7773007, 169.94134 ]]]	[[[0.00000033,0.00000033,0.00000033,0.00000033]]]	[[[0.00000033,0.00000033,0.00000033]]]	[[[0.00000033,0. ,0. ]]]	[1.]
{'B_diff': 1.0, 'N0': 593.0787018608166, 'h_N': 10.04104112291872, 'r0': 1.671633119124364, 'a0': 0.0006547775134979135, 'h0': 1.238385658129289, 'alpha0': 0.0008700061544462666, 'eta0': 4.910111312820394, 'delta': 0.03860491179066314, 'n': 1.3387302515678696, 'nu': 1.507287012807663, 'a_scale': 1.34908322324219, 'id': 213400}	1	[0]	[[[ 3.47639217,934.0201394 ,195.326762 ,152.419244 ]]]	[[[905.689842,195.326762,152.419244]]]	[[[1.22260707,0.79667252,1.0679364 ,0.42058087]]]	[[[0.80556779,1.0679364 ,0.42058087]]]	[[[0.5243672,0. ,0. ]]]	[1.]
{'B_diff': 1.0, 'N0': 1548.4817855987624, 'h_N': 11.833355448638839, 'r0': 1.8163553795097007, 'a0': 0.0013177603479256254, 'h0': 2.0282933803569385, 'alpha0': 0.000501562470221177, 'eta0': 4.733508756029098, 'delta': 0.043340160762300954, 'n': 1.2092251686593989, 'nu': 1.3768457324173262, 'a_scale': 2.3160652076723, 'id': 194200}	1	[0]	[[[ 135.189621 ,2493.45535646, 657.195379 , 256.073484 ]]]	[[[2484.73005 , 657.195379, 256.073484]]]	[[[1.66115971,0.93014395,0.96615168,0.79112609]]]	[[[0.93055032,0.96615168,0.79112609]]]	[[[0.84466029,0. ,0. ]]]	[1.]
{'B_diff': 1.0, 'N0': 692.8664875773069, 'h_N': 10.639807614569364, 'r0': 0.8772505940296864, 'a0': 0.000594897706437794, 'h0': 1.01619174083078, 'alpha0': 0.0004395145275875756, 'eta0': 3.351043629814299, 'delta': 0.05734141334114756, 'n': 1.8878221584115735, 'nu': 1.0714123871944077, 'a_scale': 1.7068817723145582, 'id': 224600}	1	[1]	[[[599.464625 , 28.14783139,164.411811 , 0. ]]]	[[[ 20.0889355,164.411811 , 0. ]]]	[[[0.00000033,0.00000033,0.00000033,0. ]]]	[[[0.00000033,0.00000033,0. ]]]	[[[0.00000033,0. ,0. ]]]	[1.]
{'B_diff': 1.0, 'N0': 1329.1183846839363, 'h_N': 8.784394730330767, 'r0': 0.5810423267220937, 'a0': 0.0007079071192420231, 'h0': 1.4977976728002647, 'alpha0': 0.0002944605894643845, 'eta0': 2.0227731216612588, 'delta': 0.050151573887414494, 'n': 1.6300046653904814, 'nu': 1.2764163643625082, 'a_scale': 4.586659312835262, 'id': 199000}	1	[0]	[[[ 143.41306 ,2354.0481064, 250.047242 , 273.560655 ]]]	[[[2323.05936 , 250.047242, 273.560655]]]	[[[1.49002778,0.76578271,1.08935973,0.2982111 ]]]	[[[0.76947 ,1.08935973,0.2982111 ]]]	[[[0.59554817,0. ,0. ]]]	[1.]
{'B_diff': 1.0, 'N0': 663.191744306747, 'h_N': 12.526398775268582, 'r0': 0.894539277405286, 'a0': 0.0015824503163861753, 'h0': 1.0296955858247618, 'alpha0': 0.0002381484510110165, 'eta0': 3.895879517306588, 'delta': 0.058681204302675136, 'n': 1.2909979681874129, 'nu': 1.9838517958854687, 'a_scale': 2.60741466249259, 'id': 199800}	1	[0]	[[[ 60.983712 ,1157.05244751, 168.604385 , 130.951895 ]]]	[[[1147.58391 , 168.604385, 130.951895]]]	[[[1.5515411 ,0.74458636,1.02501918,0.31462768]]]	[[[0.74622338,1.02501918,0.31462768]]]	[[[0.57340759,0. ,0. ]]]	[1.]
{'B_diff': 0.5, 'N0': 2142.81823935053, 'h_N': 10.061786211563177, 'r0': 1.4520218281399826, 'a0': 0.0014205152889453692, 'h0': 1.5497336761715066, 'alpha0': 0.0008238298126035274, 'eta0': 4.249870688817599, 'delta': 0.030176083465460593, 'n': 1.9031370317904637, 'nu': 1.5207994422665112, 'a_scale': 3.5992376414500185, 'id': 211400}	1	[0]	[[[ 126.95455 ,7110.302253, 342.672033, 190.840163]]]	[[[6757.20954 , 342.672033, 190.840163]]]	[[[2.36510261,0.50481348,2.01254106,0.71332502]]]	[[[0.50771076,2.01254106,0.71332502]]]	[[[0.47532974,0. ,0. ]]]	[1.]
{'B_diff': 0.75, 'N0': 786.0208154590453, 'h_N': 11.66690259783553, 'r0': 0.9181400986571664, 'a0': 0.0019944965945575986, 'h0': 0.8759332735099252, 'alpha0': 0.0007795582364176817, 'eta0': 3.0306060123474294, 'delta': 0.05284243443267873, 'n': 1.2215156182340494, 'nu': 1.7605218770797095, 'a_scale': 1.3569428144449747, 'id': 205200}	1	[0]	[[[ 48.9594784 ,2014.84098683, 124.858562 , 116.360066 ]]]	[[[2006.54517 , 124.858562, 116.360066]]]	[[[2.03432739,0.55999914,1.59661089,0.39359564]]]	[[[0.56044153,1.59661089,0.39359564]]]	[[[0.47182162,0. ,0. ]]]	[1.]
{'B_diff': 1.0, 'N0': 1680.5129118805407, 'h_N': 15.9108967872103, 'r0': 1.7740400543386508, 'a0': 0.0005741635281202871, 'h0': 1.9877694251540046, 'alpha0': 0.00036399082686611693, 'eta0': 4.992909602975624, 'delta': 0.031029273209635687, 'n': 1.1651722050053581, 'nu': 1.4253943264318392, 'a_scale': 2.879290140686468, 'id': 214200}	1	[0]	[[[ 8.36615318,3389.48466885, 522.687239 , 315.004133 ]]]	[[[3384.16502 , 522.687239, 315.004133]]]	[[[1.76635021,0.71876445,1.326354 ,0.68449999]]]	[[[0.7191146 ,1.326354 ,0.68449999]]]	[[[0.50625404,0. ,0. ]]]	[1.]
{'B_diff': 1.0, 'N0': 1655.084083926004, 'h_N': 10.740717623775755, 'r0': 1.5169654568898214, 'a0': 0.0008122464012710062, 'h0': 2.2687456136371313, 'alpha0': 0.0006576487775120378, 'eta0': 3.616252670277627, 'delta': 0.04947486709525506, 'n': 1.2732003307897584, 'nu': 1.604081267778637, 'a_scale': 3.0201181047926804, 'id': 205400}	1	[0]	[[[ 101.483865 ,3736.5386058, 501.250248 , 193.653516 ]]]	[[[3707.45574 , 501.250248, 193.653516]]]	[[[2.23121448,0.65483749,1.26021386,1.01383158]]]	[[[0.65564027,1.26021386,1.01383158]]]	[[[0.57980329,0. ,0. ]]]	[1.]
{'B_diff': 1.0, 'N0': 854.2211724286801, 'h_N': 9.704470383176002, 'r0': 0.8976542022458196, 'a0': 0.0009771607558895046, 'h0': 1.5163230305543332, 'alpha0': 0.00027528041270844525, 'eta0': 4.590316464470773, 'delta': 0.03591236298444442, 'n': 1.3882060653569115, 'nu': 1.4475156420947735, 'a_scale': 2.1946256825708463, 'id': 210200}	1	[0]	[[[ 19.5054838,1407.6445078, 148.814499 , 243.40871 ]]]	[[[1374.20393 , 148.814499, 243.40871 ]]]	[[[2.37613776,0.49926732,0.9462545 ,0.17872658]]]	[[[0.50291405,0.9462545 ,0.17872658]]]	[[[0.3886443,0. ,0. ]]]	[1.]
{'B_diff': 0.75, 'N0': 930.5509231855244, 'h_N': 14.39467651046625, 'r0': 0.8014897101005216, 'a0': 0.001871488595314002, 'h0': 1.3500111503027314, 'alpha0': 0.0004148556351846514, 'eta0': 4.250785778294119, 'delta': 0.052773738794642366, 'n': 1.782128260781179, 'nu': 1.1334263167096252, 'a_scale': 4.219249581584117, 'id': 226000}	1	[1]	[[[876.942812 , 17.43056875, 94.3235767 , 0. ]]]	[[[12.0799176,94.3235767, 0. ]]]	[[[0.00000033,0.00000033,0.00000033,0. ]]]	[[[0.00000033,0.00000033,0. ]]]	[[[0.00000033,0. ,0. ]]]	[1.]
{'B_diff': 0.25, 'N0': 727.625708691982, 'h_N': 10.966753063153536, 'r0': 0.7408662167639506, 'a0': 0.0014293990201943566, 'h0': 1.6437773206950892, 'alpha0': 0.0004163098358929328, 'eta0': 5.060349167018058, 'delta': 0.05141335777926265, 'n': 1.7709202187387205, 'nu': 1.7296330439743257, 'a_scale': 1.849443242060106, 'id': 209600}	1	[0]	[[[ 185.836737,1667.412162, 264.828935, 55.72742 ]]]	[[[1268.84134 , 264.828935, 55.72742 ]]]	[[[1.21904391,0.93688211,1.11102738,0.18592423]]]	[[[0.95443102,1.11102738,0.18592423]]]	[[[0.8965298,0. ,0. ]]]	[1.]
{'B_diff': 0.25, 'N0': 680.2203977268698, 'h_N': 6.638983768966614, 'r0': 1.3313261798767484, 'a0': 0.0014136721130391153, 'h0': 1.9745716916265779, 'alpha0': 0.0008374287244245827, 'eta0': 3.007213310908806, 'delta': 0.05727497833783604, 'n': 1.6928588744210886, 'nu': 1.2915571598325766, 'a_scale': 2.3962016621679005, 'id': 212000}	1	[0]	[[[ 53.3340564,2157.371791 , 212.679055 , 70.4573874]]]	[[[1579.87422 , 212.679055 , 70.4573874]]]	[[[2.25868916,0.54512859,1.1342486 ,0.53948577]]]	[[[0.56748673,1.1342486 ,0.53948577]]]	[[[0.53061384,0. ,0. ]]]	[1.]
{'B_diff': 0.25, 'N0': 2208.85453294734, 'h_N': 18.169880288209967, 'r0': 1.891453699951233, 'a0': 0.0005229355445487416, 'h0': 1.5551454086744907, 'alpha0': 0.0008021749540876414, 'eta0': 4.772708514460172, 'delta': 0.051052643164238146, 'n': 1.0753065831075732, 'nu': 1.125432125633412, 'a_scale': 2.7191256410383287, 'id': 199200}	1	[0]	[[[ 192.09826 ,3141.4840265,1941.43348 , 231.602196 ]]]	[[[3059.86552 ,1941.43348 , 231.602196]]]	[[[1.42223505,1.33286269,0.66562907,1.10461901]]]	[[[1.33511048,0.66562907,1.10461901]]]	[[[1.25115366,0. ,0. ]]]	[1.]
{'B_diff': 1.0, 'N0': 2035.6186902119607, 'h_N': 12.59664814672466, 'r0': 1.1526137854542324, 'a0': 0.0013116959451351458, 'h0': 1.1705062840458282, 'alpha0': 0.0005553609838403773, 'eta0': 2.6132681215803886, 'delta': 0.05255106504815611, 'n': 1.1601287132650175, 'nu': 1.9077341197989468, 'a_scale': 4.031967663307622, 'id': 225400}	1	[0]	[[[ 0.6365262,7373.8514331, 25.7439168, 57.5279927]]]	[[[7327.55075 , 25.7439168, 57.5279927]]]	[[[0.,0.,0.,0.]]]	[[[0.,0.,0.]]]	[[[0.,0.,0.]]]	[1.]
{'B_diff': 0.5, 'N0': 2228.3324995124212, 'h_N': 8.35705987191919, 'r0': 1.024505373631413, 'a0': 0.0011092719197995007, 'h0': 1.6260331256790652, 'alpha0': 0.0008331053367560714, 'eta0': 3.2715366219068054, 'delta': 0.035179186664353476, 'n': 1.8692938793786829, 'nu': 1.8957424746591416, 'a_scale': 1.6372284653171993, 'id': 225800}	1	[0]	[[[ 0.30476242,11488.59589 , 16.2078723 , 28.0218311 ]]]	[[[7187.27614 , 16.2078723, 28.0218311]]]	[[[0.00000033,0.00000033,0.00000033,0.00000033]]]	[[[0.00000033,0.00000033,0.00000033]]]	[[[0.00000033,0. ,0. ]]]	[1.]
{'B_diff': 0.5, 'N0': 1921.8759311576382, 'h_N': 6.716070825662552, 'r0': 1.702793670786799, 'a0': 0.0006277393281518078, 'h0': 1.1956477878584897, 'alpha0': 0.0005593144991032256, 'eta0': 2.835808452424363, 'delta': 0.059568066233777875, 'n': 1.7631783057713621, 'nu': 1.0796159155275866, 'a_scale': 1.656858105845914, 'id': 217000}	2	[0,1]	[[[ 219.481204 ,3390.501774 , 607.196173 , 419.002493 ], [1722.05959 , 36.8227191, 363.562661 , 0. ]]]	[[[2950.61945 , 607.196173 , 419.002493 ], [ 23.6462704, 363.562661 , 0. ]]]	[[[1.51899251,0.80384691,0.87765909,0.15199597], [0.00000033,0.00000033,0.00000033,0. ]]]	[[[0.82333286,0.87765909,0.15199597], [0.00000033,0.00000033,0. ]]]	[[[0.73339343,0. ,0. ], [0.00000033,0. ,0. ]]]	[0.3,0.7]
{'B_diff': 0.75, 'N0': 677.1228516117187, 'h_N': 5.241671144371125, 'r0': 0.5059158076928337, 'a0': 0.0012449545570508646, 'h0': 2.0391944389903798, 'alpha0': 0.0002843735018361042, 'eta0': 3.9530305534231873, 'delta': 0.03762981997707115, 'n': 1.782457087158615, 'nu': 1.0498434330468487, 'a_scale': 1.8560677522587417, 'id': 227600}	1	[1]	[[[626.918964 , 18.29428743, 87.5693884 , 0. ]]]	[[[12.6771691,87.5693884, 0. ]]]	[[[0.00000033,0.00000033,0.00000033,0. ]]]	[[[0.00000033,0.00000033,0. ]]]	[[[0.00000033,0. ,0. ]]]	[1.]
{'B_diff': 1.0, 'N0': 1987.2575861783105, 'h_N': 15.512714192090035, 'r0': 1.23535635239179, 'a0': 0.0011015407180549038, 'h0': 1.1274320826119824, 'alpha0': 0.0007258309203412724, 'eta0': 1.9209806786190065, 'delta': 0.05756865558081446, 'n': 1.4577444541385831, 'nu': 1.8914051234315568, 'a_scale': 2.900669127610704, 'id': 227000}	1	[0]	[[[ 0.79320458,7886.25325 , 22.5155047 , 44.5197818 ]]]	[[[6740.01677 , 22.5155047, 44.5197818]]]	[[[0.,0.,0.,0.]]]	[[[0.,0.,0.]]]	[[[0.,0.,0.]]]	[1.]
{'B_diff': 0.5, 'N0': 2106.3026440980343, 'h_N': 16.740572181582706, 'r0': 1.9652421767616002, 'a0': 0.001256967039788308, 'h0': 0.9319120588979499, 'alpha0': 0.00040463134035564885, 'eta0': 3.707499226266768, 'delta': 0.035309049811790866, 'n': 1.2465299888749404, 'nu': 1.1407209879238667, 'a_scale': 1.7713441617510273, 'id': 197000}	1	[0]	[[[ 67.7692915,3499.279192 , 409.971555 , 665.007979 ]]]	[[[3334.11854 , 409.971555, 665.007979]]]	[[[2.29596882,0.74168851,1.23265444,0.32368698]]]	[[[0.74543838,1.23265444,0.32368698]]]	[[[0.68087713,0. ,0. ]]]	[1.]
{'B_diff': 0.5, 'N0': 1115.2549222383443, 'h_N': 19.591498436925384, 'r0': 1.8173667780901905, 'a0': 0.0010315391216318861, 'h0': 0.5947756702389443, 'alpha0': 0.00028350588268328365, 'eta0': 4.98877449739108, 'delta': 0.05581790026716146, 'n': 1.2603844874893722, 'nu': 1.388621412375377, 'a_scale': 4.000870872814396, 'id': 228200}	1	[0]	[[[ 16.8181775,353.2993704,379.841653 ,512.743563 ]]]	[[[299.36768 ,379.841653,512.743563]]]	[[[0.00000033,0.00000033,0.00000033,0.00000033]]]	[[[0.00000033,0.00000033,0.00000033]]]	[[[0.00000033,0. ,0. ]]]	[1.]
{'B_diff': 1.0, 'N0': 2172.4440708699804, 'h_N': 5.043897213457857, 'r0': 1.6304664880292514, 'a0': 0.0017772299761747007, 'h0': 2.0611268794141644, 'alpha0': 0.0004936439546896037, 'eta0': 3.5709554305730413, 'delta': 0.05699114138369339, 'n': 1.931476641569514, 'nu': 1.5356121992202008, 'a_scale': 2.11108269886289, 'id': 207000}	1	[0]	[[[ 378.24002 ,5264.1311355, 534.191799 , 88.5717785]]]	[[[5174.51759 , 534.191799 , 88.5717785]]]	[[[1.61242492,0.73817456,1.39666837,0.50709755]]]	[[[0.74058158,1.39666837,0.50709755]]]	[[[0.67087172,0. ,0. ]]]	[1.]
{'B_diff': 1.0, 'N0': 991.7991022155206, 'h_N': 10.308422926012756, 'r0': 1.568362576970291, 'a0': 0.0010014974903563194, 'h0': 2.2641223633123206, 'alpha0': 0.0004834212448280925, 'eta0': 2.7959319060891943, 'delta': 0.05807609299993937, 'n': 1.7803766144011448, 'nu': 1.9558822896915036, 'a_scale': 1.107473273464387, 'id': 218200}	2	[0,0]	[[[ 15.9933914 ,2933.8886382 , 137.263618 , 88.2157291 ], [ 0.42388482,4141.17269 , 35.7957654 , 26.1896646 ]]]	[[[2872.5585 , 137.263618 , 88.2157291], [3066.27734 , 35.7957654, 26.1896646]]]	[[[3.73460554,0.37333569,1.57063871,0.92254042], [0.03078731,0.02697085,0.63426792,0.43463587]]]	[[[0.37926609,1.57063871,0.92254042], [0.03151478,0.63426792,0.43463587]]]	[[[0.29879722,0. ,0. ], [0.01401623,0. ,0. ]]]	[0.595,0.405]
{'B_diff': 1.0, 'N0': 2043.5651728880525, 'h_N': 10.792728071813212, 'r0': 0.8610220996472697, 'a0': 0.0018557447572679518, 'h0': 1.3389121913751794, 'alpha0': 0.0008052256609998265, 'eta0': 5.236683985141013, 'delta': 0.04526768590038342, 'n': 1.9288222397537533, 'nu': 1.450171597308354, 'a_scale': 3.3656881059252894, 'id': 206200}	2	[0,0]	[[[ 604.696007 ,3536.0676465 , 577.151645 , 131.113 ], [1971.43719 , 17.36778838, 82.8210595 , 15.1805864 ]]]	[[[3492.31422 , 577.151645 , 131.113 ], [ 12.2509749, 82.8210595, 15.1805864]]]	[[[1.07332588,1.11287549,1.22729898,0.22771909], [0. ,0. ,0. ,0. ]]]	[[[1.11486315,1.22729898,0.22771909], [0. ,0. ,0. ]]]	[[[1.00997804,0. ,0. ], [0. ,0. ,0. ]]]	[0.955,0.045]
{'B_diff': 0.5, 'N0': 633.3894546666036, 'h_N': 5.7457145949163815, 'r0': 1.3898471148592018, 'a0': 0.001999160452768313, 'h0': 1.3063579248624866, 'alpha0': 0.0006825030116878485, 'eta0': 2.178926257146962, 'delta': 0.05772611655491183, 'n': 1.3406910974576334, 'nu': 1.8014725981090702, 'a_scale': 4.650613499086612, 'id': 227400}	1	[0]	[[[ 0.28411992,2762.481154 , 28.3658389 , 37.3356339 ]]]	[[[2175.46551 , 28.3658389, 37.3356339]]]	[[[0.,0.,0.,0.]]]	[[[0.,0.,0.]]]	[[[0.,0.,0.]]]	[1.]
{'B_diff': 0.25, 'N0': 1856.7561574606752, 'h_N': 9.670008864664595, 'r0': 1.2576205996944592, 'a0': 0.0011160541001859197, 'h0': 1.756162312383902, 'alpha0': 0.0003091398537097139, 'eta0': 3.8204904889717684, 'delta': 0.03610830049715434, 'n': 1.1838497671495773, 'nu': 1.271702560135101, 'a_scale': 2.3605442377530865, 'id': 212800}	1	[0]	[[[ 130.995309,5640.997151, 463.441629, 237.052692]]]	[[[5361.8432 , 463.441629, 237.052692]]]	[[[2.09473513,0.58298558,1.45667156,0.48694704]]]	[[[0.58486649,1.45667156,0.48694704]]]	[[[0.55260193,0. ,0. ]]]	[1.]
{'B_diff': 1.0, 'N0': 938.063982901505, 'h_N': 19.288176953518185, 'r0': 1.3849289486851863, 'a0': 0.0010386517635198917, 'h0': 1.4350416101571222, 'alpha0': 0.0004885664802468786, 'eta0': 4.311672758574783, 'delta': 0.04919922523908504, 'n': 1.7409075558756664, 'nu': 1.2008180638212587, 'a_scale': 4.257478677825459, 'id': 195800}	2	[1,0]	[[[790.846199 , 23.71278033,267.507538 , 0. ], [128.631687 ,701.6254566 ,335.09918 ,282.309934 ]]]	[[[ 17.7663241,267.507538 , 0. ], [659.695429 ,335.09918 ,282.309934 ]]]	[[[0.00000033,0.00000033,0.00000033,0. ], [1.04362148,1.13533434,0.53524195,0.04058719]]]	[[[0.00000033,0.00000033,0. ], [1.15686481,0.53524195,0.04058719]]]	[[[0.00000033,0. ,0. ], [0.90460502,0. ,0. ]]]	[0.245,0.755]
{'B_diff': 1.0, 'N0': 727.8065034158187, 'h_N': 12.717511733127623, 'r0': 0.6322119815434042, 'a0': 0.0018439068304057214, 'h0': 0.9675602702555144, 'alpha0': 0.0007009424932524409, 'eta0': 3.665095103693854, 'delta': 0.040818793868969604, 'n': 1.037856170217739, 'nu': 1.8832428903257323, 'a_scale': 1.8319266232002762, 'id': 227800}	2	[0,1]	[[[ 1.05212741,2339.42980116, 21.4907344 , 63.0110651 ], [ 727.806261 , 0. , 0. , 0. ]]]	[[[2339.4298 , 21.4907344, 63.0110651], [ 0. , 0. , 0. ]]]	[[[0. ,0. ,0. ,0. ], [0.00000033,0. ,0. ,0. ]]]	[[[0.,0.,0.], [0.,0.,0.]]]	[[[0.,0.,0.], [0.,0.,0.]]]	[0.84,0.16]
{'B_diff': 0.5, 'N0': 1961.529357339778, 'h_N': 17.976455316583447, 'r0': 1.910171044079219, 'a0': 0.001363911923047657, 'h0': 1.8430310533036303, 'alpha0': 0.0006997728516823681, 'eta0': 2.282720464978615, 'delta': 0.04512345745521978, 'n': 1.4217633982743807, 'nu': 1.7909389995364275, 'a_scale': 1.9166458730657743, 'id': 229000}	1	[0]	[[[ 0.44799715,9600.06889 , 23.4374996 , 27.0275384 ]]]	[[[7126.47689 , 23.4374996, 27.0275384]]]	[[[0.,0.,0.,0.]]]	[[[0.,0.,0.]]]	[[[0.,0.,0.]]]	[1.]
{'B_diff': 0.75, 'N0': 2060.156615819703, 'h_N': 5.01544318411727, 'r0': 1.5447613882590008, 'a0': 0.0009065959143170224, 'h0': 0.852061720658529, 'alpha0': 0.00026657593688338306, 'eta0': 4.301088604478169, 'delta': 0.030606497910046063, 'n': 1.4078199026084635, 'nu': 1.0761887207994003, 'a_scale': 2.4388384234792335, 'id': 230000}	1	[0]	[[[ 6.88660485, 318.1861841 , 368.949772 ,1112.21408 ]]]	[[[ 263.013486, 368.949772,1112.21408 ]]]	[[[0.00000033,0.00000033,0.00000033,0.00000033]]]	[[[0.00000033,0.00000033,0.00000033]]]	[[[0.00000033,0. ,0. ]]]	[1.]
{'B_diff': 1.0, 'N0': 781.6257523622425, 'h_N': 15.440528275622993, 'r0': 0.8765578501702014, 'a0': 0.0017597166331661496, 'h0': 1.8373258724151773, 'alpha0': 0.0007362451719097373, 'eta0': 2.4831972371438225, 'delta': 0.04690766571032098, 'n': 1.4163362488086313, 'nu': 1.9872120831106745, 'a_scale': 4.6206321400319155, 'id': 229400}	1	[0]	[[[ 0.93578425,2992.660319 , 17.5936119 , 25.0476692 ]]]	[[[2619.18845 , 17.5936119, 25.0476692]]]	[[[0.00000033,0.00000033,0.00000033,0.00000033]]]	[[[0.00000033,0.00000033,0.00000033]]]	[[[0.00000033,0. ,0. ]]]	[1.]
{'B_diff': 0.75, 'N0': 1853.4836390306182, 'h_N': 16.783771835866258, 'r0': 0.6666195211188177, 'a0': 0.0018693415994442857, 'h0': 0.6648832669085654, 'alpha0': 0.00048565838078640743, 'eta0': 1.8525442207494178, 'delta': 0.04940754020743339, 'n': 1.6316841709654684, 'nu': 1.280599328400466, 'a_scale': 1.7966400325183622, 'id': 190800}	1	[0]	[[[ 234.839719 ,3145.2495525, 222.617745 , 464.674293 ]]]	[[[3118.71233 , 222.617745, 464.674293]]]	[[[1.28505076,0.86687102,1.57574602,0.29447587]]]	[[[0.8684994 ,1.57574602,0.29447587]]]	[[[0.74319851,0. ,0. ]]]	[1.]
{'B_diff': 0.5, 'N0': 1215.3281005238591, 'h_N': 18.089824536145564, 'r0': 1.0281516950417144, 'a0': 0.0013743933259101424, 'h0': 0.8309236695679676, 'alpha0': 0.0008193033713670057, 'eta0': 4.224671221032435, 'delta': 0.03537180594016701, 'n': 1.4480666268007196, 'nu': 1.6896662901538781, 'a_scale': 4.181460803191525, 'id': 213000}	1	[0]	[[[ 84.7138747,3466.441593 , 197.056911 , 171.926107 ]]]	[[[3358.88696 , 197.056911, 171.926107]]]	[[[1.99862641,0.57404524,1.83449316,0.42230398]]]	[[[0.57559667,1.83449316,0.42230398]]]	[[[0.5407712,0. ,0. ]]]	[1.]
{'B_diff': 1.0, 'N0': 753.4895494856212, 'h_N': 8.842608020920654, 'r0': 1.8317423134646567, 'a0': 0.0012911243939807884, 'h0': 2.1102122649202126, 'alpha0': 0.00038868596514016256, 'eta0': 2.9353506122987874, 'delta': 0.05773015319438974, 'n': 1.389882660154605, 'nu': 1.8816642646075845, 'a_scale': 3.6650463702424747, 'id': 212600}	1	[0]	[[[ 12.1453827,1847.2132945, 183.276632 , 103.95676 ]]]	[[[1793.84091 , 183.276632, 103.95676 ]]]	[[[3.0738559 ,0.54518577,1.32428107,0.85250163]]]	[[[0.550037 ,1.32428107,0.85250163]]]	[[[0.40836586,0. ,0. ]]]	[1.]
{'B_diff': 0.5, 'N0': 1580.8871969545778, 'h_N': 8.652265075576892, 'r0': 1.3924488548891698, 'a0': 0.0019580526800170267, 'h0': 0.7015365206406721, 'alpha0': 0.0007128711007492325, 'eta0': 2.1344807260794103, 'delta': 0.04186624876746459, 'n': 1.1490114898150603, 'nu': 1.6756624702038954, 'a_scale': 3.099753188522617, 'id': 229800}	1	[0]	[[[ 0.30558443,6479.495642 , 26.5952272 , 107.906727 ]]]	[[[6170.72842 , 26.5952272, 107.906727 ]]]	[[[0.,0.,0.,0.]]]	[[[0.,0.,0.]]]	[[[0.,0.,0.]]]	[1.]
{'B_diff': 0.25, 'N0': 2021.4010048398752, 'h_N': 13.816101324204787, 'r0': 0.9916096045334377, 'a0': 0.0010470499736418674, 'h0': 1.1677394220998714, 'alpha0': 0.0003032697221386845, 'eta0': 4.476813528695717, 'delta': 0.035774125703745975, 'n': 1.8952736809643826, 'nu': 1.9431095026746208, 'a_scale': 1.6886400924075962, 'id': 228000}	1	[0]	[[[ 0.55231524,10600.60479 , 29.003066 , 67.7247675 ]]]	[[[5993.61968 , 29.003066 , 67.7247675]]]	[[[0.0000155 ,0.00001471,0.00062753,0.00023571]]]	[[[0.00001619,0.00062753,0.00023571]]]	[[[0.00001279,0. ,0. ]]]	[1.]
{'B_diff': 1.0, 'N0': 1645.3644540912728, 'h_N': 7.835211343638313, 'r0': 0.8765942908964242, 'a0': 0.0012910329407936475, 'h0': 2.068214310957331, 'alpha0': 0.0005095388281734474, 'eta0': 3.929636663557169, 'delta': 0.03432141158718149, 'n': 1.5662997787045358, 'nu': 1.9238116363930442, 'a_scale': 3.8687497921955587, 'id': 231000}	1	[0]	[[[ 0.33380983,6724.84135 , 20.8588293 , 35.9487574 ]]]	[[[5428.35721 , 20.8588293, 35.9487574]]]	[[[0.,0.,0.,0.]]]	[[[0.,0.,0.]]]	[[[0.,0.,0.]]]	[1.]
{'B_diff': 1.0, 'N0': 1930.3168789201993, 'h_N': 18.74993797051259, 'r0': 1.7337001659283269, 'a0': 0.0019549864372347854, 'h0': 1.816284985442404, 'alpha0': 0.000625667924559068, 'eta0': 2.435836463235222, 'delta': 0.04632519054694188, 'n': 1.3311037385484648, 'nu': 1.6285980475742878, 'a_scale': 3.1457879876630512, 'id': 230200}	1	[0]	[[[ 0.54577448,7265.824465 , 35.903598 , 54.5679643 ]]]	[[[6688.19815 , 35.903598 , 54.5679643]]]	[[[0.,0.,0.,0.]]]	[[[0.,0.,0.]]]	[[[0.,0.,0.]]]	[1.]
{'B_diff': 0.25, 'N0': 1027.740660330957, 'h_N': 8.185922454095152, 'r0': 0.7342735617996182, 'a0': 0.0008427618980954051, 'h0': 1.708398784451268, 'alpha0': 0.0008403270180973152, 'eta0': 3.6827917122399025, 'delta': 0.05403682767199346, 'n': 1.7366555974703235, 'nu': 1.7812944674609557, 'a_scale': 1.5005731910980784, 'id': 217600}	1	[0]	[[[ 182.503707 ,3275.951349 , 288.882813 , 45.1404855]]]	[[[2660.05392 , 288.882813 , 45.1404855]]]	[[[1.5994833 ,0.70838184,1.47563845,0.61994522]]]	[[[0.71922614,1.47563845,0.61994522]]]	[[[0.67506799,0. ,0. ]]]	[1.]
{'B_diff': 0.25, 'N0': 574.364451064823, 'h_N': 18.790070380954802, 'r0': 0.7879671848693948, 'a0': 0.0017506018070803922, 'h0': 1.2913762719012232, 'alpha0': 0.0004172491867171686, 'eta0': 1.6599957695246323, 'delta': 0.05994224000359049, 'n': 1.9728198181740406, 'nu': 1.1729094066739738, 'a_scale': 1.0107184941530012, 'id': 232000}	1	[1]	[[[536.283597 , 16.77846385, 66.1555109 , 0. ]]]	[[[ 9.40001433,66.1555109 , 0. ]]]	[[[0.,0.,0.,0.]]]	[[[0.,0.,0.]]]	[[[0.,0.,0.]]]	[1.]
{'B_diff': 0.75, 'N0': 1665.5905606173858, 'h_N': 7.141841411932659, 'r0': 1.549567167993274, 'a0': 0.0012310934982958663, 'h0': 0.9194775442478844, 'alpha0': 0.0006221244299713424, 'eta0': 1.8993707311352155, 'delta': 0.040845137539093176, 'n': 1.8684636802276828, 'nu': 1.1626844717765017, 'a_scale': 4.579138218101625, 'id': 198800}	1	[0]	[[[ 45.9702107,3514.340549 , 193.35597 , 427.233033 ]]]	[[[3381.18958 , 193.35597 , 427.233033]]]	[[[2.34783771,0.53471763,1.47509222,0.30384704]]]	[[[0.54019459,1.47509222,0.30384704]]]	[[[0.46653898,0. ,0. ]]]	[1.]
{'B_diff': 0.75, 'N0': 2076.4327581557554, 'h_N': 16.00965570650141, 'r0': 0.6084975887927198, 'a0': 0.000900206651083193, 'h0': 0.8015281720586611, 'alpha0': 0.0005780295222108662, 'eta0': 4.1541272334859105, 'delta': 0.0330716922387055, 'n': 1.7386633516019636, 'nu': 1.6637449662669972, 'a_scale': 3.9793811079101196, 'id': 214000}	1	[0]	[[[ 175.740097 ,5496.5245706, 262.410748 , 276.073577 ]]]	[[[5455.56869 , 262.410748, 276.073577]]]	[[[1.85955011,0.60249685,2.02758331,0.45164929]]]	[[[0.60304958,2.02758331,0.45164929]]]	[[[0.55716029,0. ,0. ]]]	[1.]
{'B_diff': 0.5, 'N0': 1001.7215607406367, 'h_N': 11.947954115442077, 'r0': 1.8033459344624019, 'a0': 0.0014867547825489235, 'h0': 0.9351360722596233, 'alpha0': 0.0006643800411691661, 'eta0': 4.119546909637461, 'delta': 0.04930414363510843, 'n': 1.328653859842568, 'nu': 1.197475829953039, 'a_scale': 1.4044622963181892, 'id': 201000}	1	[0]	[[[ 49.0325849,1053.859527 , 314.268667 , 352.353033 ]]]	[[[917.652305,314.268667,352.353033]]]	[[[1.74741729,0.98160856,0.73392478,0.25490205]]]	[[[0.99509259,0.73392478,0.25490205]]]	[[[0.90548462,0. ,0. ]]]	[1.]
{'B_diff': 0.25, 'N0': 1385.7099578246673, 'h_N': 9.668506784035921, 'r0': 0.5636061275233353, 'a0': 0.0017145554839240933, 'h0': 1.797131465203682, 'alpha0': 0.0005301325128560103, 'eta0': 2.261389882884645, 'delta': 0.03514138653007518, 'n': 1.3259572074202532, 'nu': 1.2528457372244546, 'a_scale': 1.4348741599043098, 'id': 218400}	1	[0]	[[[ 101.535083,4472.819849, 202.885633, 191.864183]]]	[[[4174.60226 , 202.885633, 191.864183]]]	[[[2.04762125,0.57035193,1.82591499,0.74862806]]]	[[[0.57452093,1.82591499,0.74862806]]]	[[[0.5257682,0. ,0. ]]]	[1.]
{'B_diff': 0.75, 'N0': 1670.9056207041915, 'h_N': 17.926947708150692, 'r0': 1.4551023535546523, 'a0': 0.0012884094580982689, 'h0': 1.323828813626898, 'alpha0': 0.0002276081762300436, 'eta0': 3.015787884747078, 'delta': 0.044899147854222776, 'n': 1.248094904995802, 'nu': 1.9794191658905507, 'a_scale': 1.3087450601141573, 'id': 232400}	1	[0]	[[[ 0.61951152,6634.974663 , 33.0055895 , 68.3585092 ]]]	[[[6162.03425 , 33.0055895, 68.3585092]]]	[[[0.00000033,0.00000033,0.00000033,0.00000033]]]	[[[0.00000033,0.00000033,0.00000033]]]	[[[0.00000033,0. ,0. ]]]	[1.]
{'B_diff': 0.75, 'N0': 1532.2109589226645, 'h_N': 17.63944983506782, 'r0': 1.53845677247104, 'a0': 0.0010692562065893877, 'h0': 1.3376388566574984, 'alpha0': 0.000892645980645496, 'eta0': 5.026643452231884, 'delta': 0.03147256417025513, 'n': 1.755791712581773, 'nu': 1.214509728426151, 'a_scale': 4.487627984436723, 'id': 215600}	1	[0]	[[[ 141.052381,3633.800598, 324.83068 , 227.327214]]]	[[[3451.13819 , 324.83068 , 227.327214]]]	[[[1.78447052,0.66042732,1.49249583,0.33989605]]]	[[[0.66368557,1.49249583,0.33989605]]]	[[[0.62163684,0. ,0. ]]]	[1.]
{'B_diff': 1.0, 'N0': 2046.9775551701239, 'h_N': 15.902105755027875, 'r0': 1.357743884771833, 'a0': 0.0010815511607534852, 'h0': 1.6601524602573066, 'alpha0': 0.0007107551969311627, 'eta0': 4.099208537318794, 'delta': 0.056801831610748296, 'n': 1.6218723561690422, 'nu': 1.0531271130349478, 'a_scale': 3.263753037108354, 'id': 226200}	2	[1,0]	[[[1874.92455 , 31.37425279, 310.75324 , 0. ], [ 600.410327 ,2040.4245362 , 903.017758 , 273.085138 ]]]	[[[ 24.6761556, 310.75324 , 0. ], [1994.0776 , 903.017758 , 273.085138 ]]]	[[[0.00000033,0.00000033,0.00000033,0. ], [0.91514603,1.41684217,0.73869774,0.07896133]]]	[[[0.00000033,0.00000033,0. ], [1.42465042,0.73869774,0.07896133]]]	[[[0.00000033,0. ,0. ], [1.19344617,0. ,0. ]]]	[0.81,0.19]
{'B_diff': 0.25, 'N0': 650.6322470173009, 'h_N': 15.25399291437142, 'r0': 1.7510841132497348, 'a0': 0.001830731863795406, 'h0': 2.023659458459049, 'alpha0': 0.0008938507537980912, 'eta0': 4.409468678046109, 'delta': 0.03088979488315154, 'n': 1.9827667853879718, 'nu': 1.964907969327978, 'a_scale': 4.639671049153378, 'id': 233600}	1	[0]	[[[ 0.29220266,3415.96491 , 13.9865018 , 20.2614694 ]]]	[[[1911.70696 , 13.9865018, 20.2614694]]]	[[[0.00000033,0.00000033,0.00000033,0.00000033]]]	[[[0.00000033,0.00000033,0.00000033]]]	[[[0.00000033,0. ,0. ]]]	[1.]
{'B_diff': 0.25, 'N0': 1088.855351109722, 'h_N': 14.340743302993028, 'r0': 1.4628620535976333, 'a0': 0.0006910958603187483, 'h0': 1.0166935744474142, 'alpha0': 0.0006757482753383522, 'eta0': 4.324383943786356, 'delta': 0.03319951364677653, 'n': 1.113444100266476, 'nu': 1.040589846914182, 'a_scale': 4.202241465599245, 'id': 224800}	1	[0]	[[[ 3.23822801,1557.290839 , 296.622661 , 390.369128 ]]]	[[[1422.00645 , 296.622661, 390.369128]]]	[[[1.11826758,0.63447908,0.83102215,0.19682328]]]	[[[0.64275028,0.83102215,0.19682328]]]	[[[0.5483657,0. ,0. ]]]	[1.]
{'B_diff': 1.0, 'N0': 1318.3010550038093, 'h_N': 8.86607643281767, 'r0': 1.4687132327082624, 'a0': 0.0016715883725150042, 'h0': 0.9887616762888282, 'alpha0': 0.000303695780359952, 'eta0': 1.6742398193083465, 'delta': 0.05443491035145144, 'n': 1.8487202105142926, 'nu': 1.486264760615898, 'a_scale': 1.6289713652437614, 'id': 235000}	1	[0]	[[[ 0.47363183,4338.69128 , 86.015079 , 192.329105 ]]]	[[[3133.46679 , 86.015079, 192.329105]]]	[[[0.,0.,0.,0.]]]	[[[0.,0.,0.]]]	[[[0.,0.,0.]]]	[1.]
{'B_diff': 0.25, 'N0': 1440.7414239096424, 'h_N': 15.875587663026321, 'r0': 1.358728452578688, 'a0': 0.001674904239283977, 'h0': 0.776815529559336, 'alpha0': 0.0006752159573365455, 'eta0': 4.115956280288184, 'delta': 0.05500315995600857, 'n': 1.3401232154211185, 'nu': 1.286098956108927, 'a_scale': 3.487367023942051, 'id': 202400}	1	[0]	[[[ 257.562141,2577.0595 , 481.35439 , 270.000832]]]	[[[2254.77922 , 481.35439 , 270.000832]]]	[[[1.22381491,0.97236149,1.05045241,0.16805904]]]	[[[0.98043751,1.05045241,0.16805904]]]	[[[0.92858249,0. ,0. ]]]	[1.]
{'B_diff': 0.75, 'N0': 1471.7866182411144, 'h_N': 11.907643669270609, 'r0': 0.9341741933113479, 'a0': 0.0015698856961950476, 'h0': 1.2704470474915728, 'alpha0': 0.00033558743388534083, 'eta0': 3.95208665646588, 'delta': 0.044963413611476655, 'n': 1.9794983639433368, 'nu': 1.6645291033508582, 'a_scale': 3.9271289998544705, 'id': 214800}	1	[0]	[[[ 198.991542 ,3545.8883125, 315.588982 , 163.189729 ]]]	[[[3456.19588 , 315.588982, 163.189729]]]	[[[1.58135636,0.73431555,1.47472701,0.37729044]]]	[[[0.73723781,1.47472701,0.37729044]]]	[[[0.67416044,0. ,0. ]]]	[1.]
{'B_diff': 0.5, 'N0': 1072.0947141705806, 'h_N': 15.610291164722748, 'r0': 1.1145679106525135, 'a0': 0.0011266599444316322, 'h0': 0.8190498220573409, 'alpha0': 0.000701467633257097, 'eta0': 2.1854115926417794, 'delta': 0.059524904341550305, 'n': 1.1982479041066392, 'nu': 1.621253431648927, 'a_scale': 3.66906226707626, 'id': 220200}	1	[0]	[[[ 10.9816606,3255.668762 , 123.48251 , 182.699911 ]]]	[[[3127.32233 , 123.48251 , 182.699911]]]	[[[2.93204919,0.4104146 ,1.5999684 ,0.60493531]]]	[[[0.41431621,1.5999684 ,0.60493531]]]	[[[0.32110883,0. ,0. ]]]	[1.]
{'B_diff': 0.5, 'N0': 2121.9047891820574, 'h_N': 12.430431034119415, 'r0': 1.3116954683374331, 'a0': 0.0006641720048331856, 'h0': 2.1660778605548137, 'alpha0': 0.00043119747206622555, 'eta0': 4.560909031778557, 'delta': 0.040018270726775586, 'n': 1.380592139252473, 'nu': 1.358452682067811, 'a_scale': 2.4057045316306747, 'id': 217800}	1	[0]	[[[ 265.65635 ,5480.476174, 690.484231, 191.813666]]]	[[[5264.51273 , 690.484231, 191.813666]]]	[[[1.71041119,0.73190692,1.23494586,0.79748728]]]	[[[0.73723943,1.23494586,0.79748728]]]	[[[0.66852591,0. ,0. ]]]	[1.]
{'B_diff': 0.75, 'N0': 1236.8728960678104, 'h_N': 10.513865930967416, 'r0': 0.6805594653192404, 'a0': 0.001441040569499512, 'h0': 1.4668419728764177, 'alpha0': 0.0007959974587919777, 'eta0': 5.161131905108602, 'delta': 0.05337038043589483, 'n': 1.8779498119415758, 'nu': 1.6555806607244838, 'a_scale': 4.5464777550090165, 'id': 218000}	2	[0,0]	[[[ 450.14006 ,1977.5551277 , 404.14281 , 65.3513562 ], [1175.46088 , 23.85998216, 73.4813119 , 10.9432444 ]]]	[[[1902.72373 , 404.14281 , 65.3513562], [ 16.0769921, 73.4813119, 10.9432444]]]	[[[0.95445964,1.23111736,1.1344792 ,0.1435614 ], [0. ,0. ,0. ,0. ]]]	[[[1.23841039,1.1344792 ,0.1435614 ], [0. ,0. ,0. ]]]	[[[1.10958361,0. ,0. ], [0. ,0. ,0. ]]]	[0.91,0.09]
{'B_diff': 0.5, 'N0': 699.6118199657567, 'h_N': 7.806955361197496, 'r0': 1.0184499168694738, 'a0': 0.0018746420935607353, 'h0': 0.9128195010798188, 'alpha0': 0.0007748501624356267, 'eta0': 4.090371872673106, 'delta': 0.037839743011000876, 'n': 1.3722196934858677, 'nu': 1.4511957108610645, 'a_scale': 1.1445300230224742, 'id': 216200}	1	[0]	[[[ 36.9444394,1507.4796449, 125.748125 , 169.074889 ]]]	[[[1437.79763 , 125.748125, 169.074889]]]	[[[1.912242 ,0.60844848,1.36702678,0.23424193]]]	[[[0.61228398,1.36702678,0.23424193]]]	[[[0.54945605,0. ,0. ]]]	[1.]
{'B_diff': 1.0, 'N0': 918.7369166946578, 'h_N': 11.614180672331099, 'r0': 0.906517533775038, 'a0': 0.0007740202121227638, 'h0': 0.9543182846610238, 'alpha0': 0.0008663749913744326, 'eta0': 3.210521923727991, 'delta': 0.03726502828740397, 'n': 1.6646208392670316, 'nu': 1.3658821470320133, 'a_scale': 1.1618255198719658, 'id': 215800}	1	[0]	[[[ 29.7999887,1821.0089588, 107.613597 , 223.730775 ]]]	[[[1782.03795 , 107.613597, 223.730775]]]	[[[2.13113017,0.53691768,1.48913981,0.26012753]]]	[[[0.54039488,1.48913981,0.26012753]]]	[[[0.4288365,0. ,0. ]]]	[1.]
{'B_diff': 0.75, 'N0': 953.4495619130291, 'h_N': 14.029358238320711, 'r0': 1.714436415393385, 'a0': 0.0013132497386554405, 'h0': 2.009355112229186, 'alpha0': 0.0005446577808454733, 'eta0': 4.666446549365718, 'delta': 0.0522000343953755, 'n': 1.4045171411639017, 'nu': 1.8990545150296108, 'a_scale': 2.7201198632968437, 'id': 210800}	1	[0]	[[[ 142.916872 ,1665.4784555, 463.662377 , 105.620161 ]]]	[[[1613.43222 , 463.662377, 105.620161]]]	[[[1.36736354,0.96631494,0.88786262,0.81925697]]]	[[[0.97354046,0.88786262,0.81925697]]]	[[[0.79742813,0. ,0. ]]]	[1.]
{'B_diff': 1.0, 'N0': 939.1410667314556, 'h_N': 19.320598022039345, 'r0': 1.5461790242553741, 'a0': 0.0019999089679868082, 'h0': 2.221876280783296, 'alpha0': 0.0004622735557324759, 'eta0': 2.5807986694388174, 'delta': 0.054454544492773746, 'n': 1.1473830350700907, 'nu': 1.1516251369336192, 'a_scale': 3.434349081599021, 'id': 221400}	1	[0]	[[[ 20.684567 ,1462.62298618, 347.164902 , 218.183076 ]]]	[[[1460.756 , 347.164902, 218.183076]]]	[[[2.71380606,0.67062746,0.73146045,0.41102571]]]	[[[0.67088912,0.73146045,0.41102571]]]	[[[0.49039699,0. ,0. ]]]	[1.]
{'B_diff': 0.5, 'N0': 1798.0769318727926, 'h_N': 11.344101559155042, 'r0': 1.97842115282781, 'a0': 0.001962640339192704, 'h0': 2.0010571313550374, 'alpha0': 0.0004791521695987703, 'eta0': 1.956085982335662, 'delta': 0.0473212040635219, 'n': 1.046927980735365, 'nu': 1.764277503917786, 'a_scale': 2.6736244577433546, 'id': 235400}	2	[0,1]	[[[ 0.28930649,7904.74239322, 30.5127236 , 32.6639696 ], [1798.07633 , 0. , 0. , 0. ]]]	[[[7904.15734 , 30.5127236, 32.6639696], [ 0. , 0. , 0. ]]]	[[[0. ,0.00000003,0. ,0.00000004], [0.00000033,0. ,0. ,0. ]]]	[[[0.00000005,0. ,0.00000004], [0. ,0. ,0. ]]]	[[[0.00101866,0. ,0. ], [0. ,0. ,0. ]]]	[0.965,0.035]
{'B_diff': 0.5, 'N0': 713.8357536938875, 'h_N': 6.586202881789264, 'r0': 1.6364494641779699, 'a0': 0.0011295410184532081, 'h0': 1.3225270679637757, 'alpha0': 0.000551998132401536, 'eta0': 3.7534630409523175, 'delta': 0.041818723483295406, 'n': 1.6255670431188534, 'nu': 1.1217363987568945, 'a_scale': 3.71917325230661, 'id': 237000}	1	[0]	[[[ 5.34928178,209.4675367 ,226.283164 ,341.069233 ]]]	[[[140.585116,226.283164,341.069233]]]	[[[0.00000033,0.00000033,0.00000033,0.00000033]]]	[[[0.00000033,0.00000033,0.00000033]]]	[[[0.00000033,0. ,0. ]]]	[1.]
{'B_diff': 0.25, 'N0': 1962.3646926903793, 'h_N': 9.306484326877875, 'r0': 1.8921670581685588, 'a0': 0.0016872411787866662, 'h0': 0.9800206494334835, 'alpha0': 0.0005389983479702903, 'eta0': 1.877069065039249, 'delta': 0.05360018520532883, 'n': 1.1739320694857773, 'nu': 1.136965274973485, 'a_scale': 3.115132064932734, 'id': 210400}	1	[0]	[[[ 96.1237861,5474.173869 , 415.665607 , 360.683322 ]]]	[[[5195.59601 , 415.665607, 360.683322]]]	[[[2.21810982,0.56463929,1.4432761 ,0.42391718]]]	[[[0.56678117,1.4432761 ,0.42391718]]]	[[[0.53035539,0. ,0. ]]]	[1.]
{'B_diff': 0.75, 'N0': 1932.2528320902138, 'h_N': 8.128846163977812, 'r0': 1.355240471742008, 'a0': 0.0019550092018579485, 'h0': 0.881080390973366, 'alpha0': 0.000641321874809975, 'eta0': 3.739496999335718, 'delta': 0.03149949648004179, 'n': 1.3291403857574047, 'nu': 1.0806524287017836, 'a_scale': 1.8235808287613977, 'id': 206800}	1	[0]	[[[ 80.5027035,3037.3644694, 275.266713 , 608.231445 ]]]	[[[3014.9575 , 275.266713, 608.231445]]]	[[[1.88928176,0.63712195,1.2797195 ,0.14966714]]]	[[[0.63792352,1.2797195 ,0.14966714]]]	[[[0.56473644,0. ,0. ]]]	[1.]
{'B_diff': 0.5, 'N0': 828.3079347144235, 'h_N': 13.498964198772867, 'r0': 0.5174117256481934, 'a0': 0.0014136302626261, 'h0': 1.5910591549305122, 'alpha0': 0.00028977094007495615, 'eta0': 4.430525111960447, 'delta': 0.05404099820757483, 'n': 1.5113830929960512, 'nu': 1.5718734797588452, 'a_scale': 2.8984213864175707, 'id': 218600}	2	[0,1]	[[[ 327.508476 ,1016.1836765 , 338.079822 , 64.3719857 ], [ 766.627278 , 33.52527854, 103.949521 , 0. ]]]	[[[962.107945 ,338.079822 , 64.3719857], [ 23.6456623,103.949521 , 0. ]]]	[[[0.81718778,1.40943597,0.96214262,0.18508379], [0.00000033,0.00000033,0.00000033,0. ]]]	[[[1.4213698 ,0.96214262,0.18508379], [0.00000033,0.00000033,0. ]]]	[[[1.25408123,0. ,0. ], [0.00000033,0. ,0. ]]]	[0.995,0.005]
{'B_diff': 1.0, 'N0': 1327.033198483824, 'h_N': 13.69616425807697, 'r0': 0.55025981076207, 'a0': 0.001815767839042756, 'h0': 2.0014550506078814, 'alpha0': 0.0004796485754229077, 'eta0': 2.9139905115846694, 'delta': 0.03697624387374572, 'n': 1.0710656268429046, 'nu': 1.700004915233312, 'a_scale': 1.8810731237043832, 'id': 236600}	2	[0,1]	[[[ 1.07869454,4649.23869024, 31.2035766 , 55.3768974 ], [1327.03276 , 0. , 0. , 0. ]]]	[[[4649.18721 , 31.2035766, 55.3768974], [ 0. , 0. , 0. ]]]	[[[0. ,0. ,0. ,0. ], [0.00000033,0. ,0. ,0. ]]]	[[[0.,0.,0.], [0.,0.,0.]]]	[[[0.00000004,0. ,0. ], [0. ,0. ,0. ]]]	[0.94,0.06]
{'B_diff': 0.25, 'N0': 1171.717398830429, 'h_N': 11.975486651344614, 'r0': 1.7870593127923073, 'a0': 0.0012098433275840054, 'h0': 2.023785097039508, 'alpha0': 0.0007698740486787014, 'eta0': 2.321620174844294, 'delta': 0.03969886946647982, 'n': 1.398475265461687, 'nu': 1.4105740837456162, 'a_scale': 2.6750497250906875, 'id': 236000}	1	[0]	[[[ 0.29878946,5868.84227 , 45.3025705 , 48.7773528 ]]]	[[[3777.38194 , 45.3025705, 48.7773528]]]	[[[0.,0.,0.,0.]]]	[[[0.,0.,0.]]]	[[[0.,0.,0.]]]	[1.]
{'B_diff': 0.25, 'N0': 1888.3143672008025, 'h_N': 10.717741117235112, 'r0': 0.9323580971461826, 'a0': 0.0007839186577807795, 'h0': 1.8260314314588992, 'alpha0': 0.0004566824647418621, 'eta0': 4.663418820664929, 'delta': 0.03934353169305947, 'n': 1.1412226937754122, 'nu': 1.073690278648447, 'a_scale': 2.844509592489703, 'id': 220000}	1	[0]	[[[ 241.762004,4033.264005, 686.202274, 308.749055]]]	[[[3851.29356 , 686.202274, 308.749055]]]	[[[1.5524596 ,0.79914732,0.9674806 ,0.28633611]]]	[[[0.80113324,0.9674806 ,0.28633611]]]	[[[0.76687335,0. ,0. ]]]	[1.]
{'B_diff': 1.0, 'N0': 2038.7905027466288, 'h_N': 19.01396621136081, 'r0': 1.3001191759801056, 'a0': 0.001903710282106503, 'h0': 1.373558783924776, 'alpha0': 0.0002788330925627536, 'eta0': 1.8388078959759246, 'delta': 0.036950983018056806, 'n': 1.8810626922515503, 'nu': 1.0514265799514169, 'a_scale': 4.019726249758342, 'id': 209400}	3	[0,1,0]	[[[ 261.661598 ,2083.0572837 , 436.291575 , 627.68935 ], [1946.50905 , 11.98590642, 169.021134 , 0. ], [ 3.097609 ,1869.146339 , 372.940756 , 886.709265 ]]]	[[[2016.24137 , 436.291575 , 627.68935 ], [ 8.57140488, 169.021134 , 0. ], [1336.67071 , 372.940756 , 886.709265 ]]]	[[[1.1754767 ,1.06644074,0.88802865,0.1380662 ], [0.00000033,0.00000033,0.00000033,0. ], [0. ,0. ,0. ,0. ]]]	[[[1.07557425,0.88802865,0.1380662 ], [0.00000033,0.00000033,0. ], [0. ,0. ,0. ]]]	[[[0.90899617,0. ,0. ], [0.00000033,0. ,0. ], [0. ,0. ,0. ]]]	[0.775,0.22 ,0.005]
{'B_diff': 1.0, 'N0': 1902.3589683271289, 'h_N': 8.176163631858792, 'r0': 1.6523086377363703, 'a0': 0.0017205031125943793, 'h0': 1.2899388396654334, 'alpha0': 0.000714810903757182, 'eta0': 3.293773483671325, 'delta': 0.04233271228944237, 'n': 1.468677797969622, 'nu': 1.296948972002805, 'a_scale': 3.309263051472592, 'id': 216600}	1	[0]	[[[ 132.056739 ,4599.1691354, 345.865688 , 238.819873 ]]]	[[[4569.98715 , 345.865688, 238.819873]]]	[[[2.01406005,0.59286488,1.57796648,0.42391962]]]	[[[0.59344449,1.57796648,0.42391962]]]	[[[0.53418832,0. ,0. ]]]	[1.]
{'B_diff': 0.5, 'N0': 2071.0759832893473, 'h_N': 17.495694053463716, 'r0': 0.9774673873555226, 'a0': 0.0020282402937953107, 'h0': 0.6835385929818638, 'alpha0': 0.00046372236063585133, 'eta0': 5.236715892752642, 'delta': 0.0494669867835173, 'n': 1.4316711490970946, 'nu': 1.6959951196818608, 'a_scale': 1.7905626132068932, 'id': 213800}	1	[0]	[[[ 673.005943 ,3290.2994341, 722.37183 , 187.453485 ]]]	[[[3213.12722 , 722.37183 , 187.453485]]]	[[[0.94126314,1.27648363,1.15033524,0.14915648]]]	[[[1.27877078,1.15033524,0.14915648]]]	[[[1.20420925,0. ,0. ]]]	[1.]
{'B_diff': 0.25, 'N0': 1266.2259006762451, 'h_N': 10.309522859881366, 'r0': 0.9837809678169261, 'a0': 0.000715186626187147, 'h0': 1.672880072611546, 'alpha0': 0.0006629325017414406, 'eta0': 4.436050538212959, 'delta': 0.05387623974738544, 'n': 1.170315369239343, 'nu': 1.6541940102300465, 'a_scale': 1.0779728870887362, 'id': 220800}	1	[0]	[[[ 222.376519 ,3036.69978 , 599.268404 , 85.8519539]]]	[[[2800.58744 , 599.268404 , 85.8519539]]]	[[[1.39671544,0.87910542,1.00277427,0.76764555]]]	[[[0.88348222,1.00277427,0.76764555]]]	[[[0.83102983,0. ,0. ]]]	[1.]
{'B_diff': 0.75, 'N0': 1323.9174156630227, 'h_N': 12.654377007373872, 'r0': 0.7000535844308813, 'a0': 0.0020559086980647713, 'h0': 2.105942310625451, 'alpha0': 0.0005209813367747521, 'eta0': 4.412180986547533, 'delta': 0.03391384763322918, 'n': 1.686928302166689, 'nu': 1.27895014664736, 'a_scale': 2.8162407777743512, 'id': 223600}	1	[0]	[[[ 174.721648 ,3100.4164616, 303.30893 , 154.298803 ]]]	[[[3049.86576 , 303.30893 , 154.298803]]]	[[[1.58484334,0.74158508,1.38298496,0.40029587]]]	[[[0.74377721,1.38298496,0.40029587]]]	[[[0.66957613,0. ,0. ]]]	[1.]
{'B_diff': 0.5, 'N0': 849.5980323546814, 'h_N': 6.105746523688586, 'r0': 1.378435090683566, 'a0': 0.0005793198610261109, 'h0': 1.8691106052853819, 'alpha0': 0.00029779268852728245, 'eta0': 2.719605871356417, 'delta': 0.04987309762148087, 'n': 1.4575870694077961, 'nu': 1.4166358728357513, 'a_scale': 1.153035320487159, 'id': 224200}	1	[0]	[[[ 15.0010881,2315.392398 , 217.084605 , 146.149 ]]]	[[[2037.66023 , 217.084605, 146.149 ]]]	[[[2.96893955,0.48768481,1.17807941,0.53902818]]]	[[[0.50054997,1.17807941,0.53902818]]]	[[[0.4122527,0. ,0. ]]]	[1.]
{'B_diff': 1.0, 'N0': 1229.1848354367444, 'h_N': 9.807874177394613, 'r0': 0.6138109207316098, 'a0': 0.0007571674807089045, 'h0': 0.9348248765455112, 'alpha0': 0.0006277590442153096, 'eta0': 3.301614768352549, 'delta': 0.05741074507836756, 'n': 1.7420230256620992, 'nu': 1.0696171933969278, 'a_scale': 3.3791781748075036, 'id': 239000}	1	[1]	[[[1156.86447 , 30.1993217, 123.511281 , 0. ]]]	[[[ 22.6168953,123.511281 , 0. ]]]	[[[0.00000033,0.00000033,0.00000033,0. ]]]	[[[0.00000033,0.00000033,0. ]]]	[[[0.00000033,0. ,0. ]]]	[1.]
{'B_diff': 0.75, 'N0': 1211.860101263675, 'h_N': 13.688021942235327, 'r0': 1.6809918246125297, 'a0': 0.0015619356502354382, 'h0': 0.7678280306198906, 'alpha0': 0.0003676553568540068, 'eta0': 1.3325049645978984, 'delta': 0.03615315800069209, 'n': 1.346855236722976, 'nu': 1.8810677473561634, 'a_scale': 2.2770120959788587, 'id': 238000}	1	[0]	[[[ 0.35460725,4585.091963 , 22.477358 , 104.394069 ]]]	[[[3954.65433 , 22.477358, 104.394069]]]	[[[0.00000033,0.00000033,0.00000033,0.00000033]]]	[[[0.00000033,0.00000033,0.00000033]]]	[[[0.00000033,0. ,0. ]]]	[1.]
{'B_diff': 0.75, 'N0': 825.8943631932129, 'h_N': 6.454178900344828, 'r0': 1.329626495255185, 'a0': 0.0005878688203895897, 'h0': 1.4725361274636954, 'alpha0': 0.0008812058831433311, 'eta0': 4.212815601516219, 'delta': 0.034356488240348454, 'n': 1.4608299468536132, 'nu': 1.1479018608431493, 'a_scale': 2.2725654399531727, 'id': 222000}	1	[0]	[[[ 21.3595922,1371.504958 , 235.342022 , 225.962164 ]]]	[[[1253.85229 , 235.342022, 225.962164]]]	[[[2.06282061,0.82155745,1.09587216,0.43567091]]]	[[[0.83758069,1.09587216,0.43567091]]]	[[[0.66540605,0. ,0. ]]]	[1.]
{'B_diff': 1.0, 'N0': 868.7690548266883, 'h_N': 15.614160468876014, 'r0': 0.8073580101748068, 'a0': 0.001462178615024286, 'h0': 1.9727553928645596, 'alpha0': 0.0006240809257337947, 'eta0': 1.928054294426317, 'delta': 0.056664816506673855, 'n': 1.1564036865150624, 'nu': 1.973909309517789, 'a_scale': 1.723602149428038, 'id': 238200}	1	[0]	[[[ 1.25182857,3134.7936601 , 21.1040368 , 22.3951432 ]]]	[[[3117.33423 , 21.1040368, 22.3951432]]]	[[[0.,0.,0.,0.]]]	[[[0.,0.,0.]]]	[[[0.,0.,0.]]]	[1.]
{'B_diff': 1.0, 'N0': 1800.230249304288, 'h_N': 13.559462736659658, 'r0': 0.8993722008549907, 'a0': 0.0016886364653071744, 'h0': 1.5353282059156539, 'alpha0': 0.00044326137305228917, 'eta0': 3.711801310572419, 'delta': 0.05917770988281176, 'n': 1.0339669094713977, 'nu': 1.8032474591912815, 'a_scale': 1.019457656362155, 'id': 231800}	2	[1,1]	[[[1800.22965 , 0. , 0. , 0. ], [ 402.122249 ,3932.52787 , 461.652727 , 75.2873856]]]	[[[ 0. , 0. , 0. ], [3932.52787 , 461.652727 , 75.2873856]]]	[[[0.00000033,0. ,0. ,0. ], [1.38129516,0.85659296,1.35392812,0.41886497]]]	[[[0. ,0. ,0. ], [0.85659296,1.35392812,0.41886497]]]	[[[0.,0.,0.], [0.,0.,0.]]]	[0.42,0.58]
{'B_diff': 0.75, 'N0': 2011.8592949913864, 'h_N': 6.379454421473478, 'r0': 1.330219452774985, 'a0': 0.001953150396934251, 'h0': 1.2101825085327031, 'alpha0': 0.0006773185439420395, 'eta0': 4.063792607017303, 'delta': 0.0360234192938147, 'n': 1.9596758706637472, 'nu': 1.159075705962383, 'a_scale': 1.4508784276044702, 'id': 217200}	2	[0,0]	[[[ 237.712208 ,4317.586975 , 443.998303 , 320.840717 ], [1912.24903 , 13.39226969, 133.051442 , 16.394432 ]]]	[[[4176.73116 , 443.998303 , 320.840717 ], [ 8.84002529, 133.051442 , 16.394432 ]]]	[[[1.54355937,0.77417929,1.41618571,0.29755495], [0.00000033,0.00000033,0.00000033,0.00000033]]]	[[[0.77752014,1.41618571,0.29755495], [0.00000033,0.00000033,0.00000033]]]	[[[0.72005114,0. ,0. ], [0.00000033,0. ,0. ]]]	[0.995,0.005]
{'B_diff': 0.25, 'N0': 1837.8915493559055, 'h_N': 12.392891111628781, 'r0': 0.9371081894961114, 'a0': 0.0014616960738748496, 'h0': 0.6342062446613046, 'alpha0': 0.0008076329292593659, 'eta0': 3.5161609659349513, 'delta': 0.05425969718041908, 'n': 1.5435150629194574, 'nu': 1.9291324286527234, 'a_scale': 3.79631561546767, 'id': 219200}	1	[0]	[[[ 371.254811,5217.273156, 476.420166, 130.952294]]]	[[[4646.00483 , 476.420166, 130.952294]]]	[[[1.38847853,0.81236749,1.59180018,0.45451849]]]	[[[0.81587348,1.59180018,0.45451849]]]	[[[0.79070429,0. ,0. ]]]	[1.]
{'B_diff': 1.0, 'N0': 1587.7821245304551, 'h_N': 9.018276907789936, 'r0': 0.861684460711998, 'a0': 0.0014102032915629227, 'h0': 1.6190600898108252, 'alpha0': 0.0004264251650177672, 'eta0': 2.5515812695718583, 'delta': 0.055306903589637926, 'n': 1.2573717933569841, 'nu': 1.4905838038861678, 'a_scale': 3.331654885929236, 'id': 222200}	1	[0]	[[[ 125.298672 ,4034.65913802, 284.725491 , 157.341028 ]]]	[[[4032.25387 , 284.725491, 157.341028]]]	[[[2.03177996,0.5819325 ,1.54208198,0.56640589]]]	[[[0.58202447,1.54208198,0.56640589]]]	[[[0.47445117,0. ,0. ]]]	[1.]
{'B_diff': 0.75, 'N0': 1992.8760729795665, 'h_N': 19.42165927629491, 'r0': 0.6051672060144133, 'a0': 0.001634254176206422, 'h0': 1.7784390245091388, 'alpha0': 0.0005502283616297842, 'eta0': 3.7483578093820378, 'delta': 0.059878150396081256, 'n': 1.5730157239692, 'nu': 1.0830387739337899, 'a_scale': 3.817353575848602, 'id': 240400}	1	[1]	[[[1930.84981 , 29.16278999, 105.273322 , 0. ]]]	[[[ 21.9423401,105.273322 , 0. ]]]	[[[0.00000033,0.00000033,0.00000033,0. ]]]	[[[0.00000033,0.00000033,0. ]]]	[[[0.00000033,0. ,0. ]]]	[1.]
{'B_diff': 0.5, 'N0': 1190.3051778876265, 'h_N': 8.102051490104355, 'r0': 0.937305231670861, 'a0': 0.0017402873726237579, 'h0': 1.2345242904174691, 'alpha0': 0.0002815917912692367, 'eta0': 2.8895290415599564, 'delta': 0.05106339618158838, 'n': 1.956869706318078, 'nu': 1.9612560981614922, 'a_scale': 1.7817813361511428, 'id': 239400}	1	[0]	[[[ 0.51279835,5780.0678 , 33.7503007 , 51.6261135 ]]]	[[[3552.03716 , 33.7503007, 51.6261135]]]	[[[0.,0.,0.,0.]]]	[[[0.,0.,0.]]]	[[[0.,0.,0.]]]	[1.]
{'B_diff': 0.75, 'N0': 900.9451430351978, 'h_N': 18.12475453099719, 'r0': 0.5531360607948457, 'a0': 0.001752316378282206, 'h0': 1.1155601481635966, 'alpha0': 0.0003460380169269823, 'eta0': 4.113790274889547, 'delta': 0.04525790159824122, 'n': 1.8065353928727776, 'nu': 1.880549433761604, 'a_scale': 2.377138112928556, 'id': 221200}	1	[0]	[[[ 151.424004 ,1933.2116394, 178.611222 , 120.183876 ]]]	[[[1902.70332 , 178.611222, 120.183876]]]	[[[1.3551015 ,0.81655522,1.45474945,0.31323462]]]	[[[0.81886537,1.45474945,0.31323462]]]	[[[0.72909676,0. ,0. ]]]	[1.]
{'B_diff': 0.5, 'N0': 1862.0845328979017, 'h_N': 10.29694330778181, 'r0': 1.0909222361903956, 'a0': 0.0012252511048092616, 'h0': 1.9593423375209744, 'alpha0': 0.0005207370531731002, 'eta0': 2.4572336260035392, 'delta': 0.05600542752895711, 'n': 1.304584614242258, 'nu': 1.1308677018464075, 'a_scale': 3.77961471346761, 'id': 223400}	1	[0]	[[[ 208.103137,4845.972075, 535.767502, 198.021126]]]	[[[4741.02352 , 535.767502, 198.021126]]]	[[[1.92015835,0.67107328,1.18873743,0.74774057]]]	[[[0.67450988,1.18873743,0.74774057]]]	[[[0.57377044,0. ,0. ]]]	[1.]
{'B_diff': 0.25, 'N0': 916.7626643198387, 'h_N': 5.493817755501956, 'r0': 0.6775120977730915, 'a0': 0.0020772726990648505, 'h0': 1.8527906258138847, 'alpha0': 0.00023528098653326077, 'eta0': 2.9009784366543725, 'delta': 0.03223000035468924, 'n': 1.6998568619983454, 'nu': 1.6339087349627417, 'a_scale': 2.1935766405886037, 'id': 241600}	1	[0]	[[[ 0.33026063,4279.20399 , 49.0838518 , 75.6711859 ]]]	[[[2496.32667 , 49.0838518, 75.6711859]]]	[[[0.00000033,0.00000033,0.00000033,0.00000033]]]	[[[0.00000033,0.00000033,0.00000033]]]	[[[0.00000033,0. ,0. ]]]	[1.]
{'B_diff': 0.25, 'N0': 1192.825194751355, 'h_N': 6.143666866913493, 'r0': 1.4571060579895407, 'a0': 0.0006187917389919215, 'h0': 0.5991240906457175, 'alpha0': 0.0004491692510296423, 'eta0': 4.76940579210857, 'delta': 0.054990455963701015, 'n': 1.160604504700194, 'nu': 1.0567394815950801, 'a_scale': 4.199446083628743, 'id': 228800}	1	[0]	[[[ 103.326935 , 233.5390791,1212.28641 , 250.422332 ]]]	[[[ 190.404288,1212.28641 , 250.422332]]]	[[[0.40237025,0.30789913,0.06285481,0.00173709]]]	[[[0.31800506,0.06285481,0.00173709]]]	[[[0.26420737,0. ,0. ]]]	[1.]
{'B_diff': 0.75, 'N0': 2151.3005571013, 'h_N': 19.03867888628487, 'r0': 1.4000856576921528, 'a0': 0.001988860912979683, 'h0': 1.2202823717338895, 'alpha0': 0.0006147530502677023, 'eta0': 4.808772453815284, 'delta': 0.03627430236018371, 'n': 1.7513707589293013, 'nu': 1.5172036954492087, 'a_scale': 3.642361180103746, 'id': 224400}	1	[0]	[[[ 298.013015,5392.847387, 484.814001, 193.509498]]]	[[[5281.88778 , 484.814001, 193.509498]]]	[[[1.59076486,0.73538767,1.52846319,0.41235548]]]	[[[0.73681189,1.52846319,0.41235548]]]	[[[0.69474108,0. ,0. ]]]	[1.]
{'B_diff': 0.25, 'N0': 1645.5206028830899, 'h_N': 6.595761586168214, 'r0': 0.5481079654024441, 'a0': 0.0006485049807003452, 'h0': 1.9188730776349767, 'alpha0': 0.00038461733102140817, 'eta0': 1.8806121305004837, 'delta': 0.04307893926204729, 'n': 1.3430170008878934, 'nu': 1.7933426764023859, 'a_scale': 1.438641296813649, 'id': 240800}	1	[0]	[[[ 0.58840386,8623.71731 , 30.1574916 , 31.3807927 ]]]	[[[5736.86761 , 30.1574916, 31.3807927]]]	[[[0.,0.,0.,0.]]]	[[[0.,0.,0.]]]	[[[0.,0.,0.]]]	[1.]
{'B_diff': 0.5, 'N0': 1276.2989770411682, 'h_N': 12.228235529868755, 'r0': 1.8130014746739327, 'a0': 0.0015178484297403445, 'h0': 2.133087828924556, 'alpha0': 0.00029184682855419364, 'eta0': 2.371468391469562, 'delta': 0.0506794493736689, 'n': 1.2187906641582975, 'nu': 1.3202496120908696, 'a_scale': 1.4106396524016416, 'id': 226600}	1	[0]	[[[ 32.3492501,3779.1535845, 306.825778 , 161.940482 ]]]	[[[3706.81447 , 306.825778, 161.940482]]]	[[[3.00001034,0.46060751,1.29346015,0.62269116]]]	[[[0.4625639 ,1.29346015,0.62269116]]]	[[[0.38088523,0. ,0. ]]]	[1.]
{'B_diff': 0.25, 'N0': 1665.465321001951, 'h_N': 13.46013747014763, 'r0': 1.3272779936455952, 'a0': 0.0009345380366349713, 'h0': 2.2124375780141223, 'alpha0': 0.0004627081718399467, 'eta0': 4.650245055973301, 'delta': 0.05149680239830047, 'n': 1.192595225975997, 'nu': 1.1102584179419777, 'a_scale': 4.4148587778055575, 'id': 225600}	1	[0]	[[[ 152.240647,3299.62916 , 788.539678, 285.322376]]]	[[[2983.89864 , 788.539678, 285.322376]]]	[[[1.84638974,0.68658682,0.62717067,0.10342389]]]	[[[0.69476974,0.62717067,0.10342389]]]	[[[0.62606964,0. ,0. ]]]	[1.]
{'B_diff': 0.5, 'N0': 1753.4006544684723, 'h_N': 13.758954689470313, 'r0': 0.5751305476505761, 'a0': 0.0013982521487548314, 'h0': 0.5871443655797249, 'alpha0': 0.0007107303906770732, 'eta0': 2.307050738411155, 'delta': 0.03252501231637409, 'n': 1.5110545306661147, 'nu': 1.7601907031914477, 'a_scale': 3.7102149422090642, 'id': 241800}	1	[0]	[[[ 0.93496987,7964.85198 , 19.0793205 , 115.000121 ]]]	[[[5618.60616 , 19.0793205, 115.000121 ]]]	[[[0.00000033,0.00000033,0.00000033,0.00000033]]]	[[[0.00000033,0.00000033,0.00000033]]]	[[[0.00000033,0. ,0. ]]]	[1.]
{'B_diff': 0.75, 'N0': 1966.759398327197, 'h_N': 9.65505921235523, 'r0': 0.9642164676446418, 'a0': 0.002014122944798177, 'h0': 1.2008501789042114, 'alpha0': 0.00043045210536826647, 'eta0': 4.391620544705173, 'delta': 0.03201741513834663, 'n': 1.5283968212456696, 'nu': 1.4989989639259593, 'a_scale': 3.9588537197215654, 'id': 225200}	1	[0]	[[[ 152.679106 ,5047.3419937, 320.006269 , 269.694321 ]]]	[[[5017.17808 , 320.006269, 269.694321]]]	[[[1.90935955,0.61228542,1.74130213,0.41975126]]]	[[[0.61276267,1.74130213,0.41975126]]]	[[[0.56593823,0. ,0. ]]]	[1.]
{'B_diff': 0.5, 'N0': 1888.1771984811649, 'h_N': 10.305545868865375, 'r0': 1.9303468971500228, 'a0': 0.0020657006117376156, 'h0': 0.6182485019116021, 'alpha0': 0.0004903087805086026, 'eta0': 3.246862137005036, 'delta': 0.04205667547956281, 'n': 1.4274130890249412, 'nu': 1.941934135241385, 'a_scale': 2.1796975512258614, 'id': 242600}	1	[0]	[[[ 0.25361549,8638.32412 , 23.0659683 , 101.534792 ]]]	[[[6389.35057 , 23.0659683, 101.534792 ]]]	[[[0.00000033,0.00000033,0.00000033,0.00000033]]]	[[[0.00000033,0.00000033,0.00000033]]]	[[[0.00000033,0. ,0. ]]]	[1.]
{'B_diff': 1.0, 'N0': 1077.0636021840455, 'h_N': 14.206808617594866, 'r0': 1.0572480339376673, 'a0': 0.0007241822801655593, 'h0': 0.9545517156345813, 'alpha0': 0.0008110160939446808, 'eta0': 4.663129851158925, 'delta': 0.05160964414611036, 'n': 1.6255088220961458, 'nu': 1.3854583665450122, 'a_scale': 1.1595281467823075, 'id': 211800}	1	[0]	[[[ 180.402028,1372.401637, 329.02014 , 228.551199]]]	[[[1335.7918 , 329.02014 , 228.551199]]]	[[[1.12867944,1.05205266,0.94826386,0.2511777 ]]]	[[[1.05987158,0.94826386,0.2511777 ]]]	[[[0.86838038,0. ,0. ]]]	[1.]
{'B_diff': 0.25, 'N0': 610.8355346204903, 'h_N': 9.425986569385566, 'r0': 1.1278740994605818, 'a0': 0.000926996923384621, 'h0': 1.5468270665934252, 'alpha0': 0.0004773484380364265, 'eta0': 2.989128212900904, 'delta': 0.05997825392309121, 'n': 1.5685567764868023, 'nu': 1.8530476925721469, 'a_scale': 3.223299215235357, 'id': 230400}	1	[0]	[[[ 42.2983826,2104.31531 , 157.050343 , 56.0928369]]]	[[[1640.14055 , 157.050343 , 56.0928369]]]	[[[2.22031101,0.52825255,1.41835475,0.62189913]]]	[[[0.5404421 ,1.41835475,0.62189913]]]	[[[0.49543302,0. ,0. ]]]	[1.]
{'B_diff': 0.25, 'N0': 1232.677171587448, 'h_N': 17.630199956895197, 'r0': 0.5631784388572141, 'a0': 0.00194497796583916, 'h0': 1.7772568235917299, 'alpha0': 0.00028692063716270023, 'eta0': 3.7996762601084706, 'delta': 0.059669927606279774, 'n': 1.6778199868853623, 'nu': 1.0822790945576641, 'a_scale': 4.455521876982066, 'id': 243200}	1	[1]	[[[1191.86588 , 24.4087961, 68.6832219, 0. ]]]	[[[14.3040344,68.6832219, 0. ]]]	[[[0.00000033,0.00000033,0.00000033,0. ]]]	[[[0.00000033,0.00000033,0. ]]]	[[[0.00000033,0. ,0. ]]]	[1.]
{'B_diff': 1.0, 'N0': 1983.1396539829361, 'h_N': 15.281945508837667, 'r0': 1.7410669517469501, 'a0': 0.0015905053189741185, 'h0': 1.5911633939580754, 'alpha0': 0.0006687340805006296, 'eta0': 2.5065754175075954, 'delta': 0.049601581687773025, 'n': 1.6127517549113117, 'nu': 1.7462365536772801, 'a_scale': 2.461738906709584, 'id': 242200}	1	[0]	[[[ 0.46896314,8182.98389 , 29.12948 , 43.6168003 ]]]	[[[6462.51777 , 29.12948 , 43.6168003]]]	[[[0.,0.,0.,0.]]]	[[[0.,0.,0.]]]	[[[0.,0.,0.]]]	[1.]
{'B_diff': 0.75, 'N0': 1576.0249778503419, 'h_N': 12.80108249534739, 'r0': 0.617681793076938, 'a0': 0.001547221914956514, 'h0': 0.6729946733909159, 'alpha0': 0.0007951727026069349, 'eta0': 3.907934666755944, 'delta': 0.05547583827115679, 'n': 1.7352688761065622, 'nu': 1.3850812039938658, 'a_scale': 2.991450125987821, 'id': 211600}	2	[0,1]	[[[ 586.363677 ,1595.1743627 , 529.785328 , 203.535427 ], [1530.33434 , 19.98323243, 78.3556121 , 0. ]]]	[[[1575.12486 , 529.785328 , 203.535427 ], [ 14.0673835, 78.3556121, 0. ]]]	[[[0.75161366,1.60213832,1.13739179,0.18880587], [0.00000033,0.00000033,0.00000033,0. ]]]	[[[1.60588554,1.13739179,0.18880587], [0.00000033,0.00000033,0. ]]]	[[[1.38233267,0. ,0. ], [0.00000033,0. ,0. ]]]	[0.975,0.025]
{'B_diff': 0.25, 'N0': 1006.9169537166791, 'h_N': 14.795988478156927, 'r0': 1.4657645434526079, 'a0': 0.0011086390058531116, 'h0': 0.6397775310946429, 'alpha0': 0.0008118220660966801, 'eta0': 2.8908150425469055, 'delta': 0.04742747990590418, 'n': 1.7832988604932452, 'nu': 1.232125566393633, 'a_scale': 2.3259352694815494, 'id': 214400}	1	[0]	[[[ 63.5778353,1868.257172 , 187.982693 , 308.4323 ]]]	[[[1388.98859 , 187.982693, 308.4323 ]]]	[[[1.67043194,0.68154384,1.20149963,0.17698812]]]	[[[0.69450167,1.20149963,0.17698812]]]	[[[0.65877857,0. ,0. ]]]	[1.]
{'B_diff': 0.5, 'N0': 1686.1828788119556, 'h_N': 5.246607461306317, 'r0': 1.3014796194863114, 'a0': 0.0010086246432538925, 'h0': 0.7195326120349106, 'alpha0': 0.0007309027747467739, 'eta0': 2.53687173304555, 'delta': 0.04903918477600243, 'n': 1.3014490668288943, 'nu': 1.2389415897831721, 'a_scale': 2.592330301098132, 'id': 215400}	1	[0]	[[[ 93.2757424,3990.6228492, 306.201956 , 351.843798 ]]]	[[[3891.32403 , 306.201956, 351.843798]]]	[[[1.95591618,0.61111967,1.52850097,0.31761046]]]	[[[0.61304424,1.52850097,0.31761046]]]	[[[0.55145013,0. ,0. ]]]	[1.]
{'B_diff': 0.75, 'N0': 2000.9713334363125, 'h_N': 8.635637665036143, 'r0': 0.9333834016327959, 'a0': 0.0005658671421235637, 'h0': 1.5152948684546952, 'alpha0': 0.0004534416962825049, 'eta0': 2.201510486581805, 'delta': 0.04405020502549304, 'n': 1.729107920098679, 'nu': 1.7481664052435988, 'a_scale': 1.4214733776930033, 'id': 243600}	1	[0]	[[[ 0.45088804,9180.88447 , 31.5303539 , 50.495727 ]]]	[[[6476.95319 , 31.5303539, 50.495727 ]]]	[[[0.00000033,0.00000033,0.00000033,0.00000033]]]	[[[0.00000033,0.00000033,0.00000033]]]	[[[0.00000033,0. ,0. ]]]	[1.]
{'B_diff': 0.5, 'N0': 2170.439592217451, 'h_N': 12.260638752488088, 'r0': 1.416123854297811, 'a0': 0.0014508663106848735, 'h0': 1.9205110767001934, 'alpha0': 0.0008436918714540873, 'eta0': 3.665421196077339, 'delta': 0.0418141098600347, 'n': 1.7217642737717929, 'nu': 1.3962228902982674, 'a_scale': 4.017407407931202, 'id': 230600}	1	[0]	[[[ 252.961999,6820.578527, 505.700218, 115.655006]]]	[[[6459.63011 , 505.700218, 115.655006]]]	[[[1.90933704,0.61752909,1.63833083,0.73615519]]]	[[[0.62131312,1.63833083,0.73615519]]]	[[[0.57828376,0. ,0. ]]]	[1.]
{'B_diff': 0.75, 'N0': 1454.6275225803806, 'h_N': 5.540559077565197, 'r0': 0.9184922752274194, 'a0': 0.0014698755625343549, 'h0': 2.003425885676742, 'alpha0': 0.0003045074451441752, 'eta0': 4.5817098378889956, 'delta': 0.0483617214906194, 'n': 1.9323842365175445, 'nu': 1.6511928696139833, 'a_scale': 1.1535080882209703, 'id': 228400}	1	[0]	[[[ 305.60994 ,3350.182142 , 408.690125 , 87.0380919]]]	[[[3229.09708 , 408.690125 , 87.0380919]]]	[[[1.40039864,0.84254886,1.27970788,0.34554988]]]	[[[0.84790266,1.27970788,0.34554988]]]	[[[0.7674227,0. ,0. ]]]	[1.]
{'B_diff': 0.5, 'N0': 1222.733126162631, 'h_N': 6.971011370800304, 'r0': 1.0143590121645463, 'a0': 0.0019515426310310374, 'h0': 1.0731209548011849, 'alpha0': 0.00037206102267833363, 'eta0': 2.607370352114601, 'delta': 0.05979600979115872, 'n': 1.1103971297841855, 'nu': 1.3311748500555873, 'a_scale': 3.937054894396304, 'id': 219400}	1	[0]	[[[ 145.023673 ,2533.21456845, 333.498208 , 215.971225 ]]]	[[[2528.56775 , 333.498208, 215.971225]]]	[[[1.53873256,0.77968664,1.11762439,0.28015205]]]	[[[0.77987427,1.11762439,0.28015205]]]	[[[0.69082704,0. ,0. ]]]	[1.]
{'B_diff': 1.0, 'N0': 1313.6332398020857, 'h_N': 19.1486562577509, 'r0': 1.7207672498319808, 'a0': 0.0016930252581803915, 'h0': 0.7472722356624438, 'alpha0': 0.000886068021923746, 'eta0': 2.7578111261127987, 'delta': 0.03900035387289826, 'n': 1.2552552259812224, 'nu': 1.2355248095282274, 'a_scale': 3.307310593968809, 'id': 223000}	1	[0]	[[[ 17.5871191,2354.1124073, 147.810579 , 374.323086 ]]]	[[[2341.85489 , 147.810579, 374.323086]]]	[[[2.63746873,0.52159295,1.50461298,0.26620889]]]	[[[0.52247861,1.50461298,0.26620889]]]	[[[0.37129461,0. ,0. ]]]	[1.]
{'B_diff': 0.5, 'N0': 859.7044201946677, 'h_N': 19.046638709330843, 'r0': 1.3069559082605564, 'a0': 0.0011400642699610536, 'h0': 1.1111387327135245, 'alpha0': 0.0006802008886990484, 'eta0': 5.028924318769253, 'delta': 0.035746186555826086, 'n': 1.8219416883569135, 'nu': 1.237173627231103, 'a_scale': 1.217873871263033, 'id': 222600}	1	[0]	[[[ 61.9449366,1317.57105 , 188.595037 , 264.778027 ]]]	[[[1114.78346 , 188.595037, 264.778027]]]	[[[1.59331955,0.73707564,0.97141224,0.14567061]]]	[[[0.75578376,0.97141224,0.14567061]]]	[[[0.6820605,0. ,0. ]]]	[1.]
{'B_diff': 0.75, 'N0': 647.9450535689127, 'h_N': 6.449090237764397, 'r0': 1.6520257559048872, 'a0': 0.0012707179093474667, 'h0': 1.3429446478491986, 'alpha0': 0.00028361661932440555, 'eta0': 3.8736037023394294, 'delta': 0.03906833130621543, 'n': 1.3832525151078618, 'nu': 1.0051356494926367, 'a_scale': 3.021945156794462, 'id': 245200}	1	[1]	[[[348.268003 , 32.43503878,551.4934 , 0. ]]]	[[[ 27.2611938,551.4934 , 0. ]]]	[[[0.00000033,0.00000033,0.00000033,0. ]]]	[[[0.00000033,0.00000033,0. ]]]	[[[0.00000033,0. ,0. ]]]	[1.]
{'B_diff': 1.0, 'N0': 1066.9979164832298, 'h_N': 17.19256390443, 'r0': 0.8749787239706452, 'a0': 0.0009558164502978762, 'h0': 1.2636711685359439, 'alpha0': 0.0007390712695150396, 'eta0': 3.459620714174587, 'delta': 0.039779033378434706, 'n': 1.639411930231077, 'nu': 1.96302752088766, 'a_scale': 1.7250221818948903, 'id': 245400}	1	[0]	[[[ 0.8894172,4275.267259 , 17.6378854, 44.4229163]]]	[[[3336.59799 , 17.6378854, 44.4229163]]]	[[[0.,0.,0.,0.]]]	[[[0.,0.,0.]]]	[[[0.,0.,0.]]]	[1.]
{'B_diff': 0.5, 'N0': 1554.258270271825, 'h_N': 12.69906133759423, 'r0': 1.4281911107892764, 'a0': 0.001816112285684229, 'h0': 2.080005154407484, 'alpha0': 0.0003741681763398002, 'eta0': 5.1984358180450405, 'delta': 0.050909132232681696, 'n': 1.2768188321418497, 'nu': 1.963990609971999, 'a_scale': 4.590817061100481, 'id': 225000}	1	[0]	[[[ 380.501654 ,3046.8467746, 711.918184 , 84.1490588]]]	[[[2978.04901 , 711.918184 , 84.1490588]]]	[[[1.21808158,1.01256697,0.9536759 ,0.75750656]]]	[[[1.01640693,0.9536759 ,0.75750656]]]	[[[0.938565,0. ,0. ]]]	[1.]
{'B_diff': 0.5, 'N0': 1299.5617576111933, 'h_N': 18.90992837045799, 'r0': 1.9283671827305855, 'a0': 0.0018960235169840922, 'h0': 1.106688999092277, 'alpha0': 0.0006410968786727667, 'eta0': 4.1459796203717945, 'delta': 0.03312846293848267, 'n': 1.0264661327505507, 'nu': 1.840781222543573, 'a_scale': 1.685341711983198, 'id': 245800}	2	[0,1]	[[[ 0.36307987,5416.09660882, 20.8584204 , 64.3233604 ], [1299.56132 , 0. , 0. , 0. ]]]	[[[5416.09635 , 20.8584204, 64.3233604], [ 0. , 0. , 0. ]]]	[[[0. ,0. ,0. ,0. ], [0.00000033,0. ,0. ,0. ]]]	[[[0.,0.,0.], [0.,0.,0.]]]	[[[0.00527704,0. ,0. ], [0. ,0. ,0. ]]]	[0.565,0.435]
{'B_diff': 0.25, 'N0': 2030.0690519032498, 'h_N': 9.820113953670031, 'r0': 1.0329311641812764, 'a0': 0.0017643789143257263, 'h0': 0.9389709867397169, 'alpha0': 0.0003202379387035369, 'eta0': 4.259977026858232, 'delta': 0.04307429985600485, 'n': 1.7504669011508094, 'nu': 1.38235342845664, 'a_scale': 1.2762172769143976, 'id': 223200}	2	[0,1]	[[[ 380.928559 ,4446.508218 , 596.509276 , 304.040891 ], [1958.27549 , 16.76880979, 129.707032 , 0. ]]]	[[[3692.30607 , 596.509276 , 304.040891 ], [ 9.68960749, 129.707032 , 0. ]]]	[[[1.2771767 ,0.92267286,1.31533131,0.27928902], [0.00000033,0.00000033,0.00000033,0. ]]]	[[[0.93284647,1.31533131,0.27928902], [0.00000033,0.00000033,0. ]]]	[[[0.88884208,0. ,0. ], [0.00000033,0. ,0. ]]]	[0.99,0.01]
{'B_diff': 0.5, 'N0': 2126.0419871457393, 'h_N': 5.548958968569449, 'r0': 1.250896339820202, 'a0': 0.001377234983474522, 'h0': 1.8813916483390376, 'alpha0': 0.00040415062892698876, 'eta0': 4.6296675550938495, 'delta': 0.0373340071056007, 'n': 1.075267868992793, 'nu': 1.2294235218615515, 'a_scale': 4.667196222469789, 'id': 233000}	5	[0,1,1,0,1]	[[[ 227.361321 ,5654.71182255, 575.044946 , 222.035925 ], [ 227.509156 ,5653.50614 , 575.125099 , 222.03998 ], [ 229.774132 ,5174.57697 , 617.278861 , 271.893138 ], [ 229.785906 ,5174.1247813 , 617.318347 , 271.978884 ], [2126.04128 , 0. , 0. , 0. ]]]	[[[5654.43448 , 575.044946, 222.035925], [5653.50614 , 575.125099, 222.03998 ], [5174.57697 , 617.278861, 271.893138], [5173.50595 , 617.318347, 271.978884], [ 0. , 0. , 0. ]]]	[[[1.82717754,0.66389924,1.33887147,0.37377414], [1.82624617,0.66411858,1.33867145,0.37372068], [1.84018663,0.71797422,1.23718685,0.65127563], [1.84015433,0.71794821,1.23717438,0.65134028], [0.00000033,0. ,0. ,0. ]]]	[[[0.66390189,1.33887147,0.37377414], [0.66411858,1.33867145,0.37372068], [0.71797422,1.23718685,0.65127563], [0.71794821,1.23717438,0.65134028], [0. ,0. ,0. ]]]	[[[0.61936133,0. ,0. ], [0. ,0. ,0. ], [0. ,0. ,0. ], [0.80503323,0. ,0. ], [0. ,0. ,0. ]]]	[0.73 ,0.095,0.02 ,0.065,0.09 ]
{'B_diff': 0.25, 'N0': 1589.8272992301484, 'h_N': 13.52857330679559, 'r0': 1.5144078570674633, 'a0': 0.0007304465863420106, 'h0': 2.0068520572365145, 'alpha0': 0.0008863605843072132, 'eta0': 1.9898508584248566, 'delta': 0.0342789300661551, 'n': 1.8616089934718865, 'nu': 1.4133090537984485, 'a_scale': 3.341639177135566, 'id': 245600}	1	[0]	[[[ 0.33239953,8380.50877 , 34.2786943 , 44.1954432 ]]]	[[[4759.52582 , 34.2786943, 44.1954432]]]	[[[0.,0.,0.,0.]]]	[[[0.,0.,0.]]]	[[[0.,0.,0.]]]	[1.]
{'B_diff': 1.0, 'N0': 909.1265806244996, 'h_N': 11.842141249461164, 'r0': 0.7114921927924855, 'a0': 0.0005569333953494855, 'h0': 1.3220011282695265, 'alpha0': 0.00032277836845116, 'eta0': 4.232520357240609, 'delta': 0.040821795526748646, 'n': 1.9801684918104983, 'nu': 1.1632321149276712, 'a_scale': 3.082661919416714, 'id': 247000}	1	[1]	[[[828.161247 , 21.60019465,143.791832 , 0. ]]]	[[[ 15.0292357,143.791832 , 0. ]]]	[[[0.00000033,0.00000033,0.00000033,0. ]]]	[[[0.00000033,0.00000033,0. ]]]	[[[0.00000033,0. ,0. ]]]	[1.]
{'B_diff': 0.75, 'N0': 563.4835245917386, 'h_N': 17.80062129561516, 'r0': 1.8828767967676008, 'a0': 0.0007060957682078332, 'h0': 1.2223329518864154, 'alpha0': 0.0003746898436180238, 'eta0': 4.125715453780774, 'delta': 0.040931654489748434, 'n': 1.4417857786724704, 'nu': 1.4831423283523661, 'a_scale': 2.139282095461872, 'id': 235600}	1	[0]	[[[ 3.65591456,835.2736767 ,129.022149 ,187.070086 ]]]	[[[745.178649,129.022149,187.070086]]]	[[[1.29610669,0.62016777,0.88150681,0.23588186]]]	[[[0.64077451,0.88150681,0.23588186]]]	[[[0.46291123,0. ,0. ]]]	[1.]
{'B_diff': 0.25, 'N0': 1600.3336057697736, 'h_N': 19.577431882867877, 'r0': 0.926059093648022, 'a0': 0.001694193977014386, 'h0': 0.7524667789659754, 'alpha0': 0.000856919615574777, 'eta0': 5.23457709532989, 'delta': 0.0445924186603856, 'n': 1.4008163965086091, 'nu': 1.5928250185363533, 'a_scale': 2.547158369422066, 'id': 226400}	1	[0]	[[[ 437.094847,3392.430359, 545.719669, 138.169311]]]	[[[3004.22953 , 545.719669, 138.169311]]]	[[[1.09766101,1.05966863,1.26459952,0.23460057]]]	[[[1.06421251,1.26459952,0.23460057]]]	[[[1.03062064,0. ,0. ]]]	[1.]
{'B_diff': 0.5, 'N0': 823.1591773114587, 'h_N': 11.147491656094715, 'r0': 1.513065870504707, 'a0': 0.0020237037145019363, 'h0': 1.2724683695680061, 'alpha0': 0.0002880334595571458, 'eta0': 1.4499831396796412, 'delta': 0.04384884199163839, 'n': 1.5715244257499, 'nu': 1.101953252782572, 'a_scale': 4.312870745327715, 'id': 205800}	2	[1,0]	[[[693.249127 , 19.71701868,237.759222 , 0. ], [133.730951 ,428.6330014 ,330.396862 ,265.092045 ]]]	[[[ 13.5232702,237.759222 , 0. ], [358.249824 ,330.396862 ,265.092045 ]]]	[[[0.00000033,0.00000033,0.00000033,0. ], [0.8765787 ,1.37455295,0.49081062,0.0678581 ]]]	[[[0.00000033,0.00000033,0. ], [1.41598274,0.49081062,0.0678581 ]]]	[[[0.00000033,0. ,0. ], [1.2070142 ,0. ,0. ]]]	[0.015,0.985]
{'B_diff': 1.0, 'N0': 1630.2210917042378, 'h_N': 15.777316502767812, 'r0': 0.8974702114874309, 'a0': 0.0016124088745769532, 'h0': 2.2304046323808207, 'alpha0': 0.0003859318766255254, 'eta0': 4.666388876501994, 'delta': 0.046138580062284176, 'n': 1.6853121434437275, 'nu': 1.863102030077369, 'a_scale': 1.1800455402062384, 'id': 233400}	1	[0]	[[[ 309.030783 ,3894.8520082, 378.377386 , 64.792492 ]]]	[[[3852.23984 , 378.377386, 64.792492]]]	[[[1.53247115,0.76037292,1.42521353,0.47168738]]]	[[[0.76174905,1.42521353,0.47168738]]]	[[[0.68802239,0. ,0. ]]]	[1.]
{'B_diff': 0.25, 'N0': 1822.9445141335545, 'h_N': 16.447959230150275, 'r0': 1.6630086741438732, 'a0': 0.0015180388158845288, 'h0': 0.5940002101669086, 'alpha0': 0.0008839282007635012, 'eta0': 2.1216652768549444, 'delta': 0.04674912849736855, 'n': 1.1665440047775242, 'nu': 1.9889458298392952, 'a_scale': 1.2466871728032027, 'id': 246400}	1	[0]	[[[ 0.50461435,9116.25355 , 15.3675864 , 57.9857535 ]]]	[[[7333.70597 , 15.3675864, 57.9857535]]]	[[[0.,0.,0.,0.]]]	[[[0.,0.,0.]]]	[[[0.,0.,0.]]]	[1.]
{'B_diff': 0.5, 'N0': 1437.6190118399713, 'h_N': 6.242902176586765, 'r0': 0.8031362961804429, 'a0': 0.0006707179554432707, 'h0': 1.184593560975351, 'alpha0': 0.00046413398487895935, 'eta0': 1.4878419387715525, 'delta': 0.046264563662931496, 'n': 1.2249685548826952, 'nu': 1.8994598291206364, 'a_scale': 3.00837140135969, 'id': 246600}	1	[0]	[[[ 0.40694956,6465.946063 , 22.8649433 , 44.9483849 ]]]	[[[5684.10362 , 22.8649433, 44.9483849]]]	[[[0.,0.,0.,0.]]]	[[[0.,0.,0.]]]	[[[0.,0.,0.]]]	[1.]
{'B_diff': 0.75, 'N0': 2033.5222964980399, 'h_N': 14.828744453502054, 'r0': 1.5850685980013106, 'a0': 0.0010422834780925224, 'h0': 1.9749714276369945, 'alpha0': 0.0002209221031774646, 'eta0': 2.0793225008637983, 'delta': 0.03502662072384273, 'n': 1.6193961157788663, 'nu': 1.901160538136689, 'a_scale': 4.120928403588573, 'id': 246800}	1	[0]	[[[ 0.35085934,9222.55169 , 29.3422747 , 45.9320154 ]]]	[[[6793.1534 , 29.3422747, 45.9320154]]]	[[[0.00000033,0.00000033,0.00000033,0.00000033]]]	[[[0.00000033,0.00000033,0.00000033]]]	[[[0.00000033,0. ,0. ]]]	[1.]
{'B_diff': 1.0, 'N0': 1607.4042053134033, 'h_N': 7.317845930433249, 'r0': 0.9778339108045175, 'a0': 0.0008986868275656902, 'h0': 1.6479838823486503, 'alpha0': 0.000662099202813367, 'eta0': 3.897145627609223, 'delta': 0.04182800415802485, 'n': 1.6669991189913884, 'nu': 1.757204805195389, 'a_scale': 3.6393916765370604, 'id': 234200}	1	[0]	[[[ 144.864689 ,4343.4106601, 272.041401 , 114.831163 ]]]	[[[4299.50661 , 272.041401, 114.831163]]]	[[[2.01932809,0.57492377,1.73499893,0.59512101]]]	[[[0.57588649,1.73499893,0.59512101]]]	[[[0.51765375,0. ,0. ]]]	[1.]
{'B_diff': 0.75, 'N0': 1364.7831967985105, 'h_N': 7.768991494573026, 'r0': 0.9492138165257475, 'a0': 0.0007102975279390587, 'h0': 1.6129324117608625, 'alpha0': 0.0006313802455544233, 'eta0': 3.3276538367888326, 'delta': 0.049181230123666764, 'n': 1.3935687943634352, 'nu': 1.2393221845658977, 'a_scale': 3.8109456934420654, 'id': 231600}	2	[0,0]	[[[ 111.976512 ,3288.1662086, 325.065326 , 184.033879 ], [ 125.02864 ,2964.8360522, 359.914698 , 213.735661 ]]]	[[[3230.98138 , 325.065326, 184.033879], [2894.69665 , 359.914698, 213.735661]]]	[[[1.92255219,0.61099842,1.25716291,0.32999768], [1.87384664,0.70094559,1.17058251,0.59012621]]]	[[[0.61305515,1.25716291,0.32999768], [0.70481562,1.17058251,0.59012621]]]	[[[0.53223609,0. ,0. ], [0.57895546,0. ,0. ]]]	[0.93,0.07]
{'B_diff': 0.75, 'N0': 1418.3313675528145, 'h_N': 10.152590100127544, 'r0': 0.9505755575377779, 'a0': 0.0009236062183207621, 'h0': 1.4895474252819905, 'alpha0': 0.000603630211280442, 'eta0': 2.8023516982403076, 'delta': 0.05005763588334253, 'n': 1.6610435142898887, 'nu': 1.201119162482593, 'a_scale': 1.1287958788448094, 'id': 226800}	1	[0]	[[[ 151.085847 ,3165.7758926, 328.216698 , 212.213562 ]]]	[[[3080.9907 , 328.216698, 212.213562]]]	[[[1.6639231 ,0.70519965,1.25113228,0.33071466]]]	[[[0.70931493,1.25113228,0.33071466]]]	[[[0.6221215,0. ,0. ]]]	[1.]
{'B_diff': 1.0, 'N0': 2010.493426486229, 'h_N': 12.16977797174492, 'r0': 1.933845337182479, 'a0': 0.0011703345501205427, 'h0': 0.6901881591591327, 'alpha0': 0.0003563426118913413, 'eta0': 4.0913548973925895, 'delta': 0.03596794626401345, 'n': 1.4429797080296454, 'nu': 1.727288725951194, 'a_scale': 4.398036086310167, 'id': 228600}	1	[0]	[[[ 55.6318936,4370.0015415, 210.38131 , 441.962981 ]]]	[[[4273.78549 , 210.38131 , 441.962981]]]	[[[2.74783453,0.5515449 ,1.90500627,0.48160747]]]	[[[0.55371042,1.90500627,0.48160747]]]	[[[0.56101729,0. ,0. ]]]	[1.]
{'B_diff': 1.0, 'N0': 877.2429779895923, 'h_N': 16.177458138365534, 'r0': 1.3095177741940798, 'a0': 0.001524939747335174, 'h0': 1.6767679158105362, 'alpha0': 0.0007756915683331152, 'eta0': 1.746781743961608, 'delta': 0.04538085394294031, 'n': 1.3721487386965778, 'nu': 1.4558621294317804, 'a_scale': 3.45737709151269, 'id': 249400}	1	[0]	[[[ 0.69227657,2988.700242 , 42.3167766 , 70.8656272 ]]]	[[[2684.90554 , 42.3167766, 70.8656272]]]	[[[0.,0.,0.,0.]]]	[[[0.,0.,0.]]]	[[[0.,0.,0.]]]	[1.]
{'B_diff': 0.75, 'N0': 1820.6825880858828, 'h_N': 19.98956031872916, 'r0': 1.2320771070662997, 'a0': 0.0016951940340427228, 'h0': 1.6022520129688729, 'alpha0': 0.0003927857460512684, 'eta0': 3.35495644373688, 'delta': 0.03699750377113115, 'n': 1.1988014094194708, 'nu': 1.098748435177979, 'a_scale': 1.5914396785798548, 'id': 229200}	1	[0]	[[[ 92.5013699 ,3361.19580766, 380.397068 , 447.048522 ]]]	[[[3353.93641 , 380.397068, 447.048522]]]	[[[1.99522641,0.60987453,1.00895173,0.19200259]]]	[[[0.61015883,1.00895173,0.19200259]]]	[[[0.51639415,0. ,0. ]]]	[1.]
{'B_diff': 1.0, 'N0': 1486.9105735724543, 'h_N': 8.999622428997467, 'r0': 1.7026400231659213, 'a0': 0.0010402111807550052, 'h0': 2.174456855296705, 'alpha0': 0.0002408850849276809, 'eta0': 1.9791880885110076, 'delta': 0.050047513703783714, 'n': 1.6878899667754093, 'nu': 1.6348288543019613, 'a_scale': 2.433947623755895, 'id': 247800}	1	[0]	[[[ 0.3005387,5925.79649 , 64.1142176, 62.4723907]]]	[[[4531.71659 , 64.1142176, 62.4723907]]]	[[[0.,0.,0.,0.]]]	[[[0.,0.,0.]]]	[[[0.,0.,0.]]]	[1.]
{'B_diff': 0.25, 'N0': 1875.3326738996373, 'h_N': 16.61767371726494, 'r0': 1.7921496328637434, 'a0': 0.0006625039855003724, 'h0': 2.0458835339456902, 'alpha0': 0.0002969217007831568, 'eta0': 3.6186573481961664, 'delta': 0.05535709593600174, 'n': 1.0616044238693454, 'nu': 1.1095907214633298, 'a_scale': 4.424664264798583, 'id': 235200}	1	[0]	[[[ 34.3326827,3288.5144977,1306.51299 , 312.795788 ]]]	[[[3241.75107 ,1306.51299 , 312.795788]]]	[[[2.24923161,0.94006407,0.74731138,0.62717229]]]	[[[0.94156586,0.74731138,0.62717229]]]	[[[0.83770228,0. ,0. ]]]	[1.]
{'B_diff': 0.25, 'N0': 2089.401023755736, 'h_N': 10.332160711458187, 'r0': 0.7090086446090126, 'a0': 0.0016206340956803013, 'h0': 0.7911429154122338, 'alpha0': 0.0008871914633346788, 'eta0': 4.291854360569035, 'delta': 0.047175106657226115, 'n': 1.4076899976736532, 'nu': 1.314813060020156, 'a_scale': 1.7837434127631455, 'id': 227200}	1	[0]	[[[ 664.04833 ,3798.804448, 717.732988, 191.510573]]]	[[[3534.52062 , 717.732988, 191.510573]]]	[[[0.97372964,1.20242125,1.27067153,0.30011371]]]	[[[1.20700994,1.27067153,0.30011371]]]	[[[1.15403838,0. ,0. ]]]	[1.]
{'B_diff': 0.25, 'N0': 1582.359056579101, 'h_N': 7.120005451171316, 'r0': 0.7359108537537121, 'a0': 0.0007056216567094144, 'h0': 0.9339209070961415, 'alpha0': 0.0003648705938199922, 'eta0': 3.493562874588799, 'delta': 0.04998815417263071, 'n': 1.9857744391755672, 'nu': 1.2501591965305887, 'a_scale': 2.6112004400544118, 'id': 221600}	2	[0,1]	[[[ 465.864847 ,2105.610388 , 539.535275 , 272.635331 ], [1523.3 , 22.55760795, 103.767307 , 0. ]]]	[[[1566.45169 , 539.535275 , 272.635331 ], [ 12.6200499, 103.767307 , 0. ]]]	[[[0.90644409,1.30374866,1.11283332,0.22310241], [0.00000033,0.00000033,0.00000033,0. ]]]	[[[1.33176677,1.11283332,0.22310241], [0.00000033,0.00000033,0. ]]]	[[[1.24338824,0. ,0. ], [0.00000033,0. ,0. ]]]	[0.985,0.015]
{'B_diff': 1.0, 'N0': 1198.5886641754719, 'h_N': 12.795781028731508, 'r0': 1.2455839279863525, 'a0': 0.001082058494832755, 'h0': 1.6884095617046486, 'alpha0': 0.0005555865993947213, 'eta0': 5.170558859860819, 'delta': 0.048947089001783295, 'n': 1.855320876921901, 'nu': 1.0973696500288712, 'a_scale': 2.831953934220682, 'id': 250200}	1	[1]	[[[1085.13027 , 20.34091129, 205.44276 , 0. ]]]	[[[ 14.6603666,205.44276 , 0. ]]]	[[[0.00000033,0.00000033,0.00000033,0. ]]]	[[[0.00000033,0.00000033,0. ]]]	[[[0.00000033,0. ,0. ]]]	[1.]
{'B_diff': 0.25, 'N0': 1447.773773880258, 'h_N': 9.97161851104427, 'r0': 1.8410087083140252, 'a0': 0.001082871606988754, 'h0': 1.20555873741653, 'alpha0': 0.0008712792633983876, 'eta0': 3.215662454374357, 'delta': 0.03756708522830685, 'n': 1.9423097811759424, 'nu': 1.303178591160009, 'a_scale': 4.368710747056253, 'id': 232800}	1	[0]	[[[ 87.309886,4764.99847 , 300.304349, 189.600304]]]	[[[3758.46202 , 300.304349, 189.600304]]]	[[[2.19321518,0.55369998,1.75183701,0.57796143]]]	[[[0.56280262,1.75183701,0.57796143]]]	[[[0.53094327,0. ,0. ]]]	[1.]
{'B_diff': 0.25, 'N0': 1501.5513413582655, 'h_N': 8.68042150568602, 'r0': 1.765732859861767, 'a0': 0.000574113186072127, 'h0': 0.8536105036544801, 'alpha0': 0.0002654564870275523, 'eta0': 2.0528972522685063, 'delta': 0.05482482895804985, 'n': 1.4679066966757217, 'nu': 1.107869801810502, 'a_scale': 2.8470363500152085, 'id': 250400}	1	[0]	[[[ 10.328769,469.992577,487.194047,714.164867]]]	[[[292.93179 ,487.194047,714.164867]]]	[[[0.00000033,0.00000033,0.00000033,0.00000033]]]	[[[0.00000033,0.00000033,0.00000033]]]	[[[0.00000033,0. ,0. ]]]	[1.]
{'B_diff': 0.5, 'N0': 1507.9352587595959, 'h_N': 6.076108529401498, 'r0': 1.9678244562576541, 'a0': 0.0011001598764392266, 'h0': 2.000532673262377, 'alpha0': 0.00036659808582321777, 'eta0': 1.548821344953564, 'delta': 0.0465249742998925, 'n': 1.9855053548015498, 'nu': 1.6113242099492178, 'a_scale': 2.828458484355461, 'id': 250600}	1	[0]	[[[ 0.15724979,7510.7841 , 46.8446804 , 43.4655182 ]]]	[[[4591.46906 , 46.8446804, 43.4655182]]]	[[[0.,0.,0.,0.]]]	[[[0.,0.,0.]]]	[[[0.,0.,0.]]]	[1.]
{'B_diff': 0.5, 'N0': 1667.9588898420097, 'h_N': 7.377291814338591, 'r0': 1.1134569546292858, 'a0': 0.0019077136696390544, 'h0': 0.6111596647724918, 'alpha0': 0.0005045052622928706, 'eta0': 4.703262857792536, 'delta': 0.04902045242688362, 'n': 1.6133279863213952, 'nu': 1.1149374384988715, 'a_scale': 3.1781345924234556, 'id': 251400}	1	[1]	[[[1582.02945 , 19.68251852, 154.870286 , 0. ]]]	[[[ 13.2717059,154.870286 , 0. ]]]	[[[0.00000033,0.00000033,0.00000033,0. ]]]	[[[0.00000033,0.00000033,0. ]]]	[[[0.00000033,0. ,0. ]]]	[1.]
{'B_diff': 0.5, 'N0': 852.9553345098316, 'h_N': 16.285191181360137, 'r0': 1.6792270536444025, 'a0': 0.001773108044316721, 'h0': 2.052108813302011, 'alpha0': 0.0008593178816668391, 'eta0': 5.2081406670753, 'delta': 0.05043060718916274, 'n': 1.775634953116298, 'nu': 1.811988786908186, 'a_scale': 3.621580970718192, 'id': 234600}	1	[0]	[[[ 213.781821 ,1746.464652 , 361.990848 , 52.1843955]]]	[[[1509.95772 , 361.990848 , 52.1843955]]]	[[[1.22555093,0.9781447 ,1.00615406,0.67541643]]]	[[[0.99211287,1.00615406,0.67541643]]]	[[[0.91727954,0. ,0. ]]]	[1.]
{'B_diff': 0.25, 'N0': 1886.7377188576004, 'h_N': 7.93514940299092, 'r0': 1.3665644299687336, 'a0': 0.0014316149294032413, 'h0': 1.3808449885586447, 'alpha0': 0.0004256885380210727, 'eta0': 5.205646518204424, 'delta': 0.04637676980910273, 'n': 1.2981347222634372, 'nu': 1.3734493469801756, 'a_scale': 2.6234055857898655, 'id': 229600}	2	[0,0]	[[[ 407.831366,3849.100814, 762.864782, 207.753261], [ 405.090291,4109.940552, 747.395519, 184.173805]]]	[[[3431.47995 , 762.864782, 207.753261], [3628.7769 , 747.395519, 184.173805]]]	[[[1.25496183,0.98870942,1.0311874 ,0.50000214], [1.26897145,0.95444395,1.07068846,0.36960661]]]	[[[0.99960634,1.0311874 ,0.50000214], [0.96144313,1.07068846,0.36960661]]]	[[[0.93643307,0. ,0. ], [0.91407263,0. ,0. ]]]	[0.28,0.72]
{'B_diff': 0.75, 'N0': 1235.350026505766, 'h_N': 8.79933285429027, 'r0': 1.9657086447414598, 'a0': 0.0005571258141164383, 'h0': 1.182310395981217, 'alpha0': 0.00031581845453913836, 'eta0': 3.7020756539297413, 'delta': 0.044951718482874825, 'n': 1.3655665948384001, 'nu': 1.2355458494343332, 'a_scale': 3.513265310878653, 'id': 236400}	1	[0]	[[[ 3.72703094,1441.549148 , 327.080972 , 451.520703 ]]]	[[[1315.61438 , 327.080972, 451.520703]]]	[[[1.51975442,0.70201041,0.75237202,0.19507116]]]	[[[0.71815908,0.75237202,0.19507116]]]	[[[0.54508628,0. ,0. ]]]	[1.]
{'B_diff': 0.25, 'N0': 843.9013263421705, 'h_N': 9.196790950473696, 'r0': 0.7049645085344263, 'a0': 0.001042938589582223, 'h0': 1.1508664396041461, 'alpha0': 0.0006237046183226798, 'eta0': 1.892450521023143, 'delta': 0.04346786876186905, 'n': 1.4825400014021721, 'nu': 1.70377378131576, 'a_scale': 2.6173663851881166, 'id': 252800}	1	[0]	[[[ 0.69042448,4109.90567 , 27.3849211 , 52.3570272 ]]]	[[[2546.81584 , 27.3849211, 52.3570272]]]	[[[0.00000033,0.00000033,0.00000033,0.00000033]]]	[[[0.00000033,0.00000033,0.00000033]]]	[[[0.00000033,0. ,0. ]]]	[1.]
{'B_diff': 0.25, 'N0': 799.1220133764459, 'h_N': 9.427549917191964, 'r0': 0.9553609577529142, 'a0': 0.0015249871404585372, 'h0': 1.5306484574622812, 'alpha0': 0.0008301413895486361, 'eta0': 1.5592566949457112, 'delta': 0.03288000221610379, 'n': 1.2268724173809566, 'nu': 1.6819042852049604, 'a_scale': 3.927538551581235, 'id': 252000}	1	[0]	[[[ 0.3690602,3921.72092 , 19.0482437, 36.6731526]]]	[[[2896.29144 , 19.0482437, 36.6731526]]]	[[[0.,0.,0.,0.]]]	[[[0.,0.,0.]]]	[[[0.,0.,0.]]]	[1.]
{'B_diff': 0.5, 'N0': 1647.6037658364587, 'h_N': 17.288279647999936, 'r0': 0.6276737102984665, 'a0': 0.0020778470023876156, 'h0': 1.538106020913526, 'alpha0': 0.0006626123669052924, 'eta0': 1.4634601024442249, 'delta': 0.03807816162476557, 'n': 1.4998615010152982, 'nu': 1.710686028874963, 'a_scale': 3.1669538097112055, 'id': 252200}	1	[0]	[[[ 1.17425793,8017.57083 , 22.7457813 , 39.8000059 ]]]	[[[5688.24274 , 22.7457813, 39.8000059]]]	[[[0.00000033,0.00000033,0.00000033,0.00000033]]]	[[[0.00000033,0.00000033,0.00000033]]]	[[[0.00000033,0. ,0. ]]]	[1.]
{'B_diff': 1.0, 'N0': 927.0332427030112, 'h_N': 11.438266592052642, 'r0': 1.0666531074419408, 'a0': 0.0009964170997837295, 'h0': 1.6355522672542597, 'alpha0': 0.000505450057060625, 'eta0': 2.8166657149528755, 'delta': 0.046178106003969766, 'n': 1.1930339633809988, 'nu': 1.907314624463344, 'a_scale': 4.264306791754004, 'id': 252600}	1	[0]	[[[ 0.56944343,3248.6096968 , 24.8065306 , 42.0300216 ]]]	[[[3200.66056 , 24.8065306, 42.0300216]]]	[[[0.,0.,0.,0.]]]	[[[0.,0.,0.]]]	[[[0.,0.,0.]]]	[1.]
{'B_diff': 0.75, 'N0': 1405.6908547582577, 'h_N': 5.826961100253996, 'r0': 1.0702208841982745, 'a0': 0.0005781699142032765, 'h0': 1.239692707714009, 'alpha0': 0.000742247746052841, 'eta0': 3.390474655449007, 'delta': 0.03572931702076398, 'n': 1.8518436159842695, 'nu': 1.5830002450780696, 'a_scale': 2.231362192230365, 'id': 251600}	1	[0]	[[[ 0.22497457,6181.19908 , 31.0809668 , 78.8878254 ]]]	[[[4195.01438 , 31.0809668, 78.8878254]]]	[[[0.,0.,0.,0.]]]	[[[0.,0.,0.]]]	[[[0.,0.,0.]]]	[1.]
{'B_diff': 0.25, 'N0': 1043.8229900695005, 'h_N': 19.36674602849006, 'r0': 1.187222834020159, 'a0': 0.0018021218892988165, 'h0': 2.0420059705019424, 'alpha0': 0.0002706066282151524, 'eta0': 3.0460398545591874, 'delta': 0.057176035443544035, 'n': 1.8606714469470242, 'nu': 1.6143161675503512, 'a_scale': 1.6221321441818768, 'id': 237600}	1	[0]	[[[ 115.397166 ,3450.141198 , 304.764411 , 73.0400458]]]	[[[2728.64712 , 304.764411 , 73.0400458]]]	[[[1.95468037,0.6070997 ,1.34057459,0.66149853]]]	[[[0.625751 ,1.34057459,0.66149853]]]	[[[0.56392335,0. ,0. ]]]	[1.]
{'B_diff': 0.5, 'N0': 1366.3989761590026, 'h_N': 12.985838511347886, 'r0': 1.0295632110247996, 'a0': 0.001414202872230352, 'h0': 2.194508089045624, 'alpha0': 0.0003012054892905955, 'eta0': 3.555940241534621, 'delta': 0.05209851433721084, 'n': 1.783931211080131, 'nu': 1.7229435023804085, 'a_scale': 2.277204572516349, 'id': 238600}	1	[0]	[[[ 177.248848 ,4140.807745 , 352.270854 , 73.0449478]]]	[[[3876.95488 , 352.270854 , 73.0449478]]]	[[[1.84694847,0.6356565 ,1.45267001,0.65083611]]]	[[[0.64328951,1.45267001,0.65083611]]]	[[[0.57912694,0. ,0. ]]]	[1.]
{'B_diff': 0.75, 'N0': 1479.1957412710808, 'h_N': 10.715722886870712, 'r0': 0.5232296322357836, 'a0': 0.0015348033401009176, 'h0': 1.405824306559247, 'alpha0': 0.0006223009619846967, 'eta0': 3.0661191836722326, 'delta': 0.036442614173587407, 'n': 1.6135830017911814, 'nu': 1.0854710071460376, 'a_scale': 1.6517626769698845, 'id': 233200}	2	[0,1]	[[[ 276.323993 ,2427.6102266, 332.700607 , 276.883461 ], [1422.76593 , 18.7689602, 98.9423871, 0. ]]]	[[[2403.91783 , 332.700607 , 276.883461 ], [ 13.860249 , 98.9423871, 0. ]]]	[[[1.15889389,1.00348977,1.28698527,0.28058173], [0.00000033,0.00000033,0.00000033,0. ]]]	[[[1.00543578,1.28698527,0.28058173], [0.00000033,0.00000033,0. ]]]	[[[0.87665981,0. ,0. ], [0.00000033,0. ,0. ]]]	[0.975,0.025]
{'B_diff': 0.75, 'N0': 1065.6335116077935, 'h_N': 17.197244939199642, 'r0': 0.7009868627889388, 'a0': 0.0005358636994864596, 'h0': 1.7132888269499509, 'alpha0': 0.0007692042736301896, 'eta0': 4.627304234150614, 'delta': 0.050847656574746304, 'n': 1.5114823158980797, 'nu': 1.2034763127570458, 'a_scale': 3.3481693990716885, 'id': 234000}	1	[0]	[[[ 188.848614 ,1634.3657088, 374.648024 , 181.57176 ]]]	[[[1573.42199 , 374.648024, 181.57176 ]]]	[[[1.22156821,0.93769779,0.80653429,0.09375866]]]	[[[0.94646729,0.80653429,0.09375866]]]	[[[0.78208652,0. ,0. ]]]	[1.]
{'B_diff': 0.75, 'N0': 1466.0329473196539, 'h_N': 16.781012199636194, 'r0': 1.011769771599531, 'a0': 0.000543127477247036, 'h0': 1.614174706993408, 'alpha0': 0.000797509958420333, 'eta0': 4.1222930756361995, 'delta': 0.037184150895441845, 'n': 1.775432531069291, 'nu': 1.0955261483208774, 'a_scale': 2.9632964347061987, 'id': 234800}	1	[0]	[[[ 173.491685,2905.820846, 375.459808, 254.892783]]]	[[[2770.11833 , 375.459808, 254.892783]]]	[[[1.55679584,0.79070407,1.19190451,0.41525963]]]	[[[0.7998405 ,1.19190451,0.41525963]]]	[[[0.72177949,0. ,0. ]]]	[1.]
{'B_diff': 0.5, 'N0': 1781.520558369874, 'h_N': 14.330470715000034, 'r0': 1.977134851312925, 'a0': 0.0005815169203425717, 'h0': 0.8360134257633595, 'alpha0': 0.0007400425778089197, 'eta0': 2.9235554046634595, 'delta': 0.03685628783568166, 'n': 1.6779215324663035, 'nu': 1.6855301684405621, 'a_scale': 1.0292712840245923, 'id': 254600}	1	[0]	[[[ 0.2985701,8478.46258 , 24.8008547, 87.8436714]]]	[[[5586.30782 , 24.8008547, 87.8436714]]]	[[[0.00000033,0.00000033,0.00000033,0.00000033]]]	[[[0.00000033,0.00000033,0.00000033]]]	[[[0.00000033,0. ,0. ]]]	[1.]
{'B_diff': 0.75, 'N0': 1225.1395663747555, 'h_N': 17.239332332203432, 'r0': 0.688265511288735, 'a0': 0.0019243004942060978, 'h0': 1.923764188585996, 'alpha0': 0.0007428121369183862, 'eta0': 2.2120088634179584, 'delta': 0.04704827155468888, 'n': 1.0666131979171933, 'nu': 1.1977281703769305, 'a_scale': 3.607222571709702, 'id': 239600}	3	[0,1,1]	[[[ 142.095623 ,3111.56911879, 253.910995 , 124.288978 ], [1225.13916 , 0. , 0. , 0. ], [ 142.18759 ,3109.39453 , 254.32004 , 124.317771 ]]]	[[[3111.56365 , 253.910995, 124.288978], [ 0. , 0. , 0. ], [3109.39453 , 254.32004 , 124.317771]]]	[[[1.73461476,0.67618828,1.49395229,0.62895804], [0.00000033,0. ,0. ,0. ], [1.73398733,0.67667785,1.49157945,0.62876526]]]	[[[0.67618846,1.49395229,0.62895804], [0. ,0. ,0. ], [0.67667785,1.49157945,0.62876526]]]	[[[0.58903534,0. ,0. ], [0. ,0. ,0. ], [0. ,0. ,0. ]]]	[0.92,0.05,0.03]
{'B_diff': 0.25, 'N0': 1661.7768509575812, 'h_N': 7.074322261326409, 'r0': 1.4255474859397264, 'a0': 0.0008065207475718237, 'h0': 1.3988705127094252, 'alpha0': 0.00035756568341003045, 'eta0': 3.634138814820728, 'delta': 0.05830887130534169, 'n': 1.255851969373377, 'nu': 1.790113569656096, 'a_scale': 4.360206107661456, 'id': 234400}	1	[0]	[[[ 228.406939,4702.923983, 614.984784, 126.207582]]]	[[[4184.18202 , 614.984784, 126.207582]]]	[[[1.62596352,0.75107858,1.21276129,0.73475174]]]	[[[0.75753622,1.21276129,0.73475174]]]	[[[0.70743003,0. ,0. ]]]	[1.]
{'B_diff': 0.25, 'N0': 1625.8466125744924, 'h_N': 14.763546517446906, 'r0': 0.5255293212831353, 'a0': 0.0007446688581210484, 'h0': 1.5129780505611485, 'alpha0': 0.00027661660940284013, 'eta0': 2.6501848636070564, 'delta': 0.05098981582116634, 'n': 1.0850578146509076, 'nu': 1.3010544889836249, 'a_scale': 3.3317879539107143, 'id': 239200}	1	[0]	[[[ 371.271559 ,3799.3746546, 484.682419 , 156.581161 ]]]	[[[3750.04963 , 484.682419, 156.581161]]]	[[[1.25923358,0.91120861,1.32557664,0.54481416]]]	[[[0.9119212 ,1.32557664,0.54481416]]]	[[[0.86106996,0. ,0. ]]]	[1.]
{'B_diff': 0.5, 'N0': 2082.6944020325186, 'h_N': 8.496925709096452, 'r0': 0.6085075936261508, 'a0': 0.0006226137502128775, 'h0': 1.6980844902326027, 'alpha0': 0.0008896900444378341, 'eta0': 4.972927438237122, 'delta': 0.04788267176596829, 'n': 1.6382389238941055, 'nu': 1.7929279953832662, 'a_scale': 4.67570444271428, 'id': 241000}	1	[0]	[[[ 607.688623 ,5136.906164 , 561.835482 , 48.5699839]]]	[[[4823.38816 , 561.835482 , 48.5699839]]]	[[[1.23439819,0.91249768,1.43584681,0.43660642]]]	[[[0.91728326,1.43584681,0.43660642]]]	[[[0.86090207,0. ,0. ]]]	[1.]
{'B_diff': 0.5, 'N0': 1533.4165400632507, 'h_N': 14.219446056067186, 'r0': 0.7505598494569612, 'a0': 0.0011025494840952064, 'h0': 2.1711274526690163, 'alpha0': 0.00047067770580845635, 'eta0': 3.0542047879792817, 'delta': 0.03694958072872181, 'n': 1.5187782900638804, 'nu': 1.0651357908948689, 'a_scale': 4.03609304199467, 'id': 243400}	2	[1,0]	[[[1415.81175 , 29.93633047, 210.740914 , 0. ], [ 184.543561 ,3474.182431 , 409.718676 , 239.139981 ]]]	[[[ 21.0367425, 210.740914 , 0. ], [3313.2085 , 409.718676 , 239.139981 ]]]	[[[0.00000033,0.00000033,0.00000033,0. ], [1.59749069,0.7434923 ,1.15248985,0.34493662]]]	[[[0.00000033,0.00000033,0. ], [0.7497875 ,1.15248985,0.34493662]]]	[[[0.00000033,0. ,0. ], [0.66771681,0. ,0. ]]]	[0.305,0.695]
{'B_diff': 0.25, 'N0': 2208.8703932712624, 'h_N': 16.60478910383852, 'r0': 1.5244918777283998, 'a0': 0.001444401677709397, 'h0': 1.8582801833036469, 'alpha0': 0.00032020459331662493, 'eta0': 3.488637493218489, 'delta': 0.04507692560141693, 'n': 1.4344876129470463, 'nu': 1.9500286632295234, 'a_scale': 2.8960519477312086, 'id': 254400}	1	[0]	[[[ 0.5223722,11783.89368 , 31.107377 , 31.6892179]]]	[[[7451.15664 , 31.107377 , 31.6892179]]]	[[[0.,0.,0.,0.]]]	[[[0.,0.,0.]]]	[[[0.,0.,0.]]]	[1.]
{'B_diff': 1.0, 'N0': 1200.1031296945457, 'h_N': 6.958542337100262, 'r0': 1.5833334306457183, 'a0': 0.0010927630735170254, 'h0': 2.251893552176958, 'alpha0': 0.0008078660746785647, 'eta0': 4.46838164670051, 'delta': 0.03581768834192117, 'n': 1.5821346085510388, 'nu': 1.2086575389997183, 'a_scale': 1.9555910481207421, 'id': 235800}	1	[0]	[[[ 106.402544 ,2497.7201983, 338.725257 , 165.729076 ]]]	[[[2443.54886 , 338.725257, 165.729076]]]	[[[1.79674666,0.71638656,1.20516664,0.63425431]]]	[[[0.72012092,1.20516664,0.63425431]]]	[[[0.61133885,0. ,0. ]]]	[1.]
{'B_diff': 1.0, 'N0': 1608.9052026255467, 'h_N': 13.828021778186436, 'r0': 1.0192891221716383, 'a0': 0.0005957154018548306, 'h0': 0.8073030049168765, 'alpha0': 0.0005725597733715243, 'eta0': 4.628906301674878, 'delta': 0.03999404239032429, 'n': 1.2178410471534762, 'nu': 1.959813354558785, 'a_scale': 4.5649682794284425, 'id': 237400}	1	[0]	[[[ 116.398064 ,3074.4570653, 399.987551 , 295.737738 ]]]	[[[3061.36344 , 399.987551, 295.737738]]]	[[[1.66146204,0.78624241,1.28937046,0.67987058]]]	[[[0.78699154,1.28937046,0.67987058]]]	[[[0.62434664,0. ,0. ]]]	[1.]
{'B_diff': 1.0, 'N0': 1611.5594920232531, 'h_N': 11.827772437898409, 'r0': 1.3473827434584469, 'a0': 0.001696771412046521, 'h0': 0.8452617939567384, 'alpha0': 0.0008397735506632204, 'eta0': 5.129575853851872, 'delta': 0.05247651719938108, 'n': 1.3758421545886965, 'nu': 1.2476230602767888, 'a_scale': 2.7900979575966134, 'id': 211000}	1	[0]	[[[ 241.995967 ,1568.70197966, 473.358694 , 440.624522 ]]]	[[[1559.43296 , 473.358694, 440.624522]]]	[[[1.08666541,1.12681591,0.79351582,0.03319365]]]	[[[1.12848648,0.79351582,0.03319365]]]	[[[0.91479035,0. ,0. ]]]	[1.]
{'B_diff': 0.5, 'N0': 914.0643716428002, 'h_N': 14.654862034126904, 'r0': 0.9277806820823833, 'a0': 0.0007223918517658103, 'h0': 1.6355011344024954, 'alpha0': 0.00046263642396368793, 'eta0': 3.373536461934929, 'delta': 0.043120943038099796, 'n': 1.092590616890034, 'nu': 1.9637651788067894, 'a_scale': 1.3821055486519747, 'id': 255400}	1	[0]	[[[ 0.7722653,3887.5503712, 23.8030064, 32.8053397]]]	[[[3856.44139 , 23.8030064, 32.8053397]]]	[[[0.,0.,0.,0.]]]	[[[0.,0.,0.]]]	[[[0.,0.,0.]]]	[1.]
{'B_diff': 0.5, 'N0': 1662.3795162933952, 'h_N': 8.47519376835147, 'r0': 0.5865313700623436, 'a0': 0.0018207629429355893, 'h0': 0.8597786659464117, 'alpha0': 0.0005598859826061299, 'eta0': 3.3240754888364075, 'delta': 0.04928152160664459, 'n': 1.8030337312551108, 'nu': 1.4506866532211453, 'a_scale': 3.3339983463065157, 'id': 231400}	2	[0,1]	[[[ 385.478432 ,3258.3687831, 399.724155 , 223.288504 ], [1625.60082 , 16.3451444, 63.4955134, 0. ]]]	[[[3173.29697 , 399.724155 , 223.288504 ], [ 10.3868313, 63.4955134, 0. ]]]	[[[1.1317789 ,1.00444995,1.4589248 ,0.35492142], [0.00000033,0.00000033,0.00000033,0. ]]]	[[[1.00786805,1.4589248 ,0.35492142], [0.00000033,0.00000033,0. ]]]	[[[0.92474182,0. ,0. ], [0.00000033,0. ,0. ]]]	[0.995,0.005]
{'B_diff': 0.25, 'N0': 681.3619113436272, 'h_N': 9.146813343056387, 'r0': 0.6594176601028052, 'a0': 0.0009560360662106745, 'h0': 1.1415151486244004, 'alpha0': 0.0008004580358760789, 'eta0': 4.064822424752275, 'delta': 0.048574033440373296, 'n': 1.808931406082142, 'nu': 1.1770178168395904, 'a_scale': 3.5661197928730157, 'id': 238400}	2	[0,1]	[[[270.052567 ,471.020654 ,308.008365 ,100.466202 ], [623.418027 , 24.1674905,101.098398 , 0. ]]]	[[[320.756018 ,308.008365 ,100.466202 ], [ 13.8308488,101.098398 , 0. ]]]	[[[0.66731207,1.73018598,0.85761941,0.13820314], [0.00000033,0.00000033,0.00000033,0. ]]]	[[[1.77301772,0.85761941,0.13820314], [0.00000033,0.00000033,0. ]]]	[[[1.65210389,0. ,0. ], [0.00000033,0. ,0. ]]]	[0.75,0.25]
{'B_diff': 0.25, 'N0': 1123.638896631525, 'h_N': 13.071456245616698, 'r0': 0.6586252688652657, 'a0': 0.0005462667887638442, 'h0': 1.725657527758902, 'alpha0': 0.0007004239488164792, 'eta0': 3.77133263135817, 'delta': 0.041994999987850536, 'n': 1.8544172437090656, 'nu': 1.314676897137138, 'a_scale': 3.3630917369940168, 'id': 242400}	1	[0]	[[[ 170.364983,3260.972145, 317.961855, 105.948374]]]	[[[2593.12719 , 317.961855, 105.948374]]]	[[[1.56179957,0.72941803,1.40765485,0.50511933]]]	[[[0.74270946,1.40765485,0.50511933]]]	[[[0.69410619,0. ,0. ]]]	[1.]
{'B_diff': 0.75, 'N0': 895.1526177772853, 'h_N': 6.282779367161575, 'r0': 0.6132711426767905, 'a0': 0.0008597032889336715, 'h0': 1.6874055980900118, 'alpha0': 0.00046008626310241254, 'eta0': 4.319737373372, 'delta': 0.04533987961165522, 'n': 1.4715575314087683, 'nu': 1.8274269877896747, 'a_scale': 1.6669263469680144, 'id': 242000}	1	[0]	[[[ 120.064899 ,2283.2527932, 207.430499 , 74.63201 ]]]	[[[2245.74371 , 207.430499, 74.63201 ]]]	[[[1.64981354,0.68936371,1.41984266,0.41461862]]]	[[[0.69135315,1.41984266,0.41461862]]]	[[[0.60660683,0. ,0. ]]]	[1.]
{'B_diff': 1.0, 'N0': 1164.020228216084, 'h_N': 13.632953722963261, 'r0': 1.6527372601846042, 'a0': 0.0006549868040277868, 'h0': 1.1630521766674913, 'alpha0': 0.0008824595027770075, 'eta0': 2.070929041181275, 'delta': 0.05813028355004243, 'n': 1.9502854296089156, 'nu': 1.2365399965557056, 'a_scale': 2.6493051964652117, 'id': 232600}	1	[0]	[[[ 56.227745 ,2595.8972705, 203.61579 , 206.726918 ]]]	[[[2500.92643 , 203.61579 , 206.726918]]]	[[[2.14091349,0.55672823,1.33991178,0.35003823]]]	[[[0.56246495,1.33991178,0.35003823]]]	[[[0.47742869,0. ,0. ]]]	[1.]
{'B_diff': 0.75, 'N0': 1979.3386280926627, 'h_N': 13.938605010211978, 'r0': 0.5544783520715713, 'a0': 0.0006728463675691337, 'h0': 1.7076763218563211, 'alpha0': 0.00026212294540258363, 'eta0': 4.404474960768468, 'delta': 0.05494132825262601, 'n': 1.707685538973851, 'nu': 1.4428481632853716, 'a_scale': 2.7445457209984436, 'id': 238800}	2	[0,1]	[[[ 781.727954 ,2621.4140089, 715.131337 , 121.653977 ], [1902.00239 , 37.1358807, 131.276847 , 0. ]]]	[[[2550.42697 , 715.131337 , 121.653977 ], [ 26.4016332, 131.276847 , 0. ]]]	[[[0.86484076,1.3685064 ,1.04514278,0.20475433], [0.00000033,0.00000033,0.00000033,0. ]]]	[[[1.37580076,1.04514278,0.20475433], [0.00000033,0.00000033,0. ]]]	[[[1.19550296,0. ,0. ], [0.00000033,0. ,0. ]]]	[0.865,0.135]
{'B_diff': 0.25, 'N0': 1199.7596992816716, 'h_N': 16.065605475154516, 'r0': 0.9357125565533934, 'a0': 0.0005701999467424011, 'h0': 1.4474798655982597, 'alpha0': 0.00025511872127622953, 'eta0': 3.633193968926538, 'delta': 0.04395153321826562, 'n': 1.9986017129900024, 'nu': 1.4788519408239722, 'a_scale': 4.236073347867137, 'id': 240000}	1	[0]	[[[ 128.248259,3361.392834, 308.438576, 173.689832]]]	[[[2564.64752 , 308.438576, 173.689832]]]	[[[1.73055078,0.67202725,1.34694951,0.40733078]]]	[[[0.68822941,1.34694951,0.40733078]]]	[[[0.64057877,0. ,0. ]]]	[1.]
{'B_diff': 0.25, 'N0': 1299.340381363836, 'h_N': 5.6819193905801475, 'r0': 0.9948409705912495, 'a0': 0.0006747038484441649, 'h0': 1.0504090661181604, 'alpha0': 0.0004425900113625636, 'eta0': 3.077773821845857, 'delta': 0.05267517967184917, 'n': 1.6939597948769685, 'nu': 1.5197048337766774, 'a_scale': 4.276316210258381, 'id': 236800}	1	[0]	[[[ 144.979001,3798.266724, 324.601377, 163.75654 ]]]	[[[3103.21472 , 324.601377, 163.75654 ]]]	[[[1.72132124,0.67233511,1.47849229,0.44570767]]]	[[[0.68222835,1.47849229,0.44570767]]]	[[[0.6417925,0. ,0. ]]]	[1.]
{'B_diff': 0.5, 'N0': 1114.1602776585987, 'h_N': 18.258775210322817, 'r0': 1.1248229435276331, 'a0': 0.001559795649083515, 'h0': 2.063897713169002, 'alpha0': 0.0005451525307857555, 'eta0': 4.463390741228576, 'delta': 0.03689464479668564, 'n': 1.3745216198199355, 'nu': 1.5791725613549867, 'a_scale': 3.0767689453035687, 'id': 245000}	1	[0]	[[[ 93.9397463,3406.402414 , 252.27094 , 93.9474127]]]	[[[3282.5676 , 252.27094 , 93.9474127]]]	[[[2.05892364,0.57017083,1.54892791,0.58104939]]]	[[[0.5725181 ,1.54892791,0.58104939]]]	[[[0.52636395,0. ,0. ]]]	[1.]
{'B_diff': 0.5, 'N0': 979.6947927080769, 'h_N': 17.458403403361693, 'r0': 0.6630026440540795, 'a0': 0.001177950465523028, 'h0': 2.10540088013377, 'alpha0': 0.0006494386437978546, 'eta0': 2.625646559398536, 'delta': 0.056967061143414745, 'n': 1.066344726968282, 'nu': 1.1693738005461185, 'a_scale': 4.6888344072669, 'id': 247400}	1	[0]	[[[ 96.2405652 ,2469.10664347, 328.27221 , 105.372331 ]]]	[[[2468.38205 , 328.27221 , 105.372331]]]	[[[1.83522377,0.63988765,1.0076035 ,0.42382344]]]	[[[0.63991781,1.0076035 ,0.42382344]]]	[[[0.54489844,0. ,0. ]]]	[1.]
{'B_diff': 0.5, 'N0': 1597.34807090251, 'h_N': 12.200039854561798, 'r0': 1.4596240846424737, 'a0': 0.0007527947170139787, 'h0': 0.7403345882580827, 'alpha0': 0.00029745684217383477, 'eta0': 3.746808217850177, 'delta': 0.04633147784611779, 'n': 1.7315200428489157, 'nu': 1.506093811816171, 'a_scale': 1.865932628873629, 'id': 232200}	1	[0]	[[[ 134.653608,3464.720362, 330.671411, 344.671451]]]	[[[3154.1183 , 330.671411, 344.671451]]]	[[[1.67691934,0.69673305,1.38055582,0.22623154]]]	[[[0.70353709,1.38055582,0.22623154]]]	[[[0.65614288,0. ,0. ]]]	[1.]
{'B_diff': 0.75, 'N0': 1758.129265597702, 'h_N': 8.78388176433288, 'r0': 1.7671357213701682, 'a0': 0.0008410146661939945, 'h0': 0.9752473568589055, 'alpha0': 0.000287864809245071, 'eta0': 4.0525431852802605, 'delta': 0.046714418239420546, 'n': 1.3819219452885778, 'nu': 1.5090278043780523, 'a_scale': 3.161865761948823, 'id': 230800}	1	[0]	[[[ 127.25942 ,3335.0029358, 450.851655 , 372.724411 ]]]	[[[3249.68727 , 450.851655, 372.724411]]]	[[[1.72566114,0.75405218,1.19565021,0.4085934 ]]]	[[[0.75748107,1.19565021,0.4085934 ]]]	[[[0.64808415,0. ,0. ]]]	[1.]
{'B_diff': 1.0, 'N0': 1103.1350415068441, 'h_N': 14.530647898595408, 'r0': 0.8823994275972475, 'a0': 0.0008862944972204796, 'h0': 1.1303506949746138, 'alpha0': 0.000793505644848794, 'eta0': 4.823638762151711, 'delta': 0.03286992694875278, 'n': 1.6026405149058596, 'nu': 1.5284468863354852, 'a_scale': 3.250363983080414, 'id': 241400}	1	[0]	[[[ 80.2368114,2470.6889769, 182.858988 , 175.645265 ]]]	[[[2437.14466 , 182.858988, 175.645265]]]	[[[1.83622176,0.62490388,1.58248306,0.31441921]]]	[[[0.6263361 ,1.58248306,0.31441921]]]	[[[0.5508828,0. ,0. ]]]	[1.]
{'B_diff': 0.5, 'N0': 1663.761507854446, 'h_N': 9.301007319860886, 'r0': 0.5822111508866112, 'a0': 0.0017132145159688644, 'h0': 2.0668767988719967, 'alpha0': 0.0006195862135261601, 'eta0': 4.874681265975674, 'delta': 0.049740214343699934, 'n': 1.253252919659141, 'nu': 1.1083548861603392, 'a_scale': 3.0157513488239625, 'id': 244200}	1	[1]	[[[1047.45642 , 852.2588998, 813.545341 , 0. ]]]	[[[832.316037,813.545341, 0. ]]]	[[[0.54056223,2.35495079,0.90312468,0. ]]]	[[[2.36260344,0.90312468,0. ]]]	[[[2.09290181,0. ,0. ]]]	[1.]
{'B_diff': 0.5, 'N0': 1861.3494256164872, 'h_N': 19.311660635048888, 'r0': 1.038959237744241, 'a0': 0.0014732238629701407, 'h0': 1.4454215710323515, 'alpha0': 0.00024339407635197012, 'eta0': 2.127168835064046, 'delta': 0.056806279633472026, 'n': 1.203106417387362, 'nu': 1.2780608657575554, 'a_scale': 2.812630095457813, 'id': 237800}	1	[0]	[[[ 184.884933 ,4581.7734327, 443.634844 , 274.559961 ]]]	[[[4552.88785 , 443.634844, 274.559961]]]	[[[1.76037415,0.67682133,1.24470342,0.43480538]]]	[[[0.6775308 ,1.24470342,0.43480538]]]	[[[0.59415108,0. ,0. ]]]	[1.]
{'B_diff': 0.75, 'N0': 1670.9896579066915, 'h_N': 6.730507083116009, 'r0': 1.0487409151339606, 'a0': 0.0017199350127225716, 'h0': 1.3664390317339317, 'alpha0': 0.00042761880595020615, 'eta0': 5.2021633464326165, 'delta': 0.04485821214301209, 'n': 1.3546269303953151, 'nu': 1.528800338392441, 'a_scale': 2.8876243314664816, 'id': 237200}	1	[0]	[[[ 347.596045 ,3126.5585106, 535.846667 , 179.926495 ]]]	[[[3106.80487 , 535.846667, 179.926495]]]	[[[1.24250639,0.97079103,1.12386316,0.3853083 ]]]	[[[0.97188473,1.12386316,0.3853083 ]]]	[[[0.94297833,0. ,0. ]]]	[1.]
{'B_diff': 0.75, 'N0': 1479.5358374904717, 'h_N': 18.33845946760711, 'r0': 0.7428049754003228, 'a0': 0.0015676485242569415, 'h0': 1.3993121382295042, 'alpha0': 0.0006641757560426082, 'eta0': 3.30234192951905, 'delta': 0.048171342503738744, 'n': 1.7520304493941024, 'nu': 1.8283682573615616, 'a_scale': 1.3038931748462361, 'id': 244400}	1	[0]	[[[ 147.419468 ,4295.0417512, 232.037005 , 112.210346 ]]]	[[[4253.27453 , 232.037005, 112.210346]]]	[[[1.9532887 ,0.57702494,1.83026183,0.65114587]]]	[[[0.57801286,1.83026183,0.65114587]]]	[[[0.52478619,0. ,0. ]]]	[1.]
{'B_diff': 0.75, 'N0': 1163.7083659088016, 'h_N': 15.986704553025053, 'r0': 1.5324149636407913, 'a0': 0.0020125536881636704, 'h0': 2.292012466859682, 'alpha0': 0.000774356959064588, 'eta0': 4.441331768628734, 'delta': 0.05042313692548474, 'n': 1.623664573599001, 'nu': 1.7953795494415468, 'a_scale': 3.6012817280272813, 'id': 242800}	1	[0]	[[[ 207.9722 ,2757.026336 , 378.167502 , 63.5075531]]]	[[[2666.0445 , 378.167502 , 63.5075531]]]	[[[1.51917718,0.78886333,1.19560755,0.76369929]]]	[[[0.79398146,1.19560755,0.76369929]]]	[[[0.72883972,0. ,0. ]]]	[1.]
{'B_diff': 0.5, 'N0': 907.4727144365077, 'h_N': 5.943327942582066, 'r0': 0.833552954622895, 'a0': 0.0012311684798377554, 'h0': 1.5348170135691201, 'alpha0': 0.0006366619939743008, 'eta0': 4.762209335645819, 'delta': 0.05926932760615221, 'n': 1.2700469832277217, 'nu': 1.4671957003212697, 'a_scale': 4.695802755278554, 'id': 240200}	1	[0]	[[[ 169.501097 ,1670.5433097, 356.801115 , 116.363352 ]]]	[[[1623.74623 , 356.801115, 116.363352]]]	[[[1.31387892,0.89658523,0.858357 ,0.10529735]]]	[[[0.9006426 ,0.858357 ,0.10529735]]]	[[[0.78895648,0. ,0. ]]]	[1.]
{'B_diff': 0.25, 'N0': 1823.198053116648, 'h_N': 15.178054981505744, 'r0': 1.7368132632231386, 'a0': 0.0011691798930213847, 'h0': 1.2014862969644438, 'alpha0': 0.000317523962896693, 'eta0': 4.207730875772805, 'delta': 0.05811831834170818, 'n': 1.0118746704255615, 'nu': 1.220278173227174, 'a_scale': 2.7359310336464846, 'id': 248000}	3	[1,0,1]	[[[1823.19745 , 0. , 0. , 0. ], [ 178.822289 ,2344.50339269,1110.35783 , 369.624011 ], [ 178.787291 ,2344.50465 ,1110.39846 , 369.634255 ]]]	[[[ 0. , 0. , 0. ], [2344.50339 ,1110.35783 , 369.624011], [2344.50465 ,1110.39846 , 369.634255]]]	[[[0.00000033,0. ,0. ,0. ], [1.69346924,1.14610185,0.64639593,0.53293897], [1.69368543,1.14609823,0.64642301,0.53290407]]]	[[[0. ,0. ,0. ], [1.14610185,0.64639593,0.53293897], [1.14609823,0.64642301,0.53290407]]]	[[[0. ,0. ,0. ], [1.04232723,0. ,0. ], [0. ,0. ,0. ]]]	[0.435,0.53 ,0.035]
{'B_diff': 0.25, 'N0': 2088.8070316419908, 'h_N': 13.607483031933626, 'r0': 1.4103531333579524, 'a0': 0.0017634074442752783, 'h0': 1.583732970685656, 'alpha0': 0.0004241737479853404, 'eta0': 5.120244386020248, 'delta': 0.03311181009248262, 'n': 1.8119320238862069, 'nu': 1.4403369230118033, 'a_scale': 4.037732687806757, 'id': 247200}	1	[0]	[[[ 289.781803,6396.90151 , 574.198824, 175.662353]]]	[[[5257.02273 , 574.198824, 175.662353]]]	[[[1.66472751,0.7066333 ,1.52288963,0.50767362]]]	[[[0.71395808,1.52288963,0.50767362]]]	[[[0.68393456,0. ,0. ]]]	[1.]
{'B_diff': 0.75, 'N0': 719.0442552047015, 'h_N': 15.519722330305116, 'r0': 1.9389070271180986, 'a0': 0.0007097293548060405, 'h0': 1.6293133327691507, 'alpha0': 0.000695491623809304, 'eta0': 2.569959226969938, 'delta': 0.042596542765604414, 'n': 1.8681327228079727, 'nu': 1.3639441372457153, 'a_scale': 4.2479504260551355, 'id': 246000}	1	[0]	[[[ 9.84722137,1848.871857 , 115.002621 , 138.037704 ]]]	[[[1685.89121 , 115.002621, 138.037704]]]	[[[2.99853351,0.4566917 ,1.37361536,0.48888262]]]	[[[0.47112426,1.37361536,0.48888262]]]	[[[0.36587112,0. ,0. ]]]	[1.]
{'B_diff': 1.0, 'N0': 1692.5964712884686, 'h_N': 10.4780168680361, 'r0': 1.2602434734739352, 'a0': 0.0018724268005286206, 'h0': 1.331668528425501, 'alpha0': 0.0008332735611641023, 'eta0': 2.4158316046332584, 'delta': 0.05678110043252581, 'n': 1.065389719125712, 'nu': 1.7078014721469843, 'a_scale': 3.745595280212668, 'id': 255800}	3	[0,1,1]	[[[ 0.54446932,5896.35105003, 44.0436332 , 75.2363135 ], [ 0.54446261,5896.40597 , 44.0440095 , 75.2283997 ], [1692.59591 , 0. , 0. , 0. ]]]	[[[5896.32725 , 44.0436332, 75.2363135], [5896.40597 , 44.0440095, 75.2283997], [ 0. , 0. , 0. ]]]	[[[0.05592611,0.05113221,0.90795643,0.44455988], [0.05591355,0.05112031,0.90797823,0.44452451], [0.00000033,0. ,0. ,0. ]]]	[[[0.05113232,0.90795643,0.44455988], [0.05112031,0.90797823,0.44452451], [0. ,0. ,0. ]]]	[[[0.02295631,0. ,0. ], [0. ,0. ,0. ], [0. ,0. ,0. ]]]	[0.785,0.15 ,0.065]
{'B_diff': 0.25, 'N0': 807.2491609018928, 'h_N': 11.358502352007461, 'r0': 1.2843497373043755, 'a0': 0.000982951962622748, 'h0': 1.2827525260537285, 'alpha0': 0.0005287644573736833, 'eta0': 4.1518234892318695, 'delta': 0.05643259079225103, 'n': 1.1254002806122516, 'nu': 1.6571922233998908, 'a_scale': 1.2836414762151152, 'id': 244000}	1	[0]	[[[ 54.2397869,1529.108682 , 475.405417 , 127.910234 ]]]	[[[1391.69679 , 475.405417, 127.910234]]]	[[[1.67859624,0.97969015,0.8315641 ,0.71892259]]]	[[[0.98720985,0.8315641 ,0.71892259]]]	[[[0.90553788,0. ,0. ]]]	[1.]
{'B_diff': 0.75, 'N0': 1818.5467508658833, 'h_N': 10.600835361728318, 'r0': 1.541726784336824, 'a0': 0.0010984602098789381, 'h0': 0.8706689318964503, 'alpha0': 0.00029182483841983886, 'eta0': 4.2581542902594745, 'delta': 0.049544533800790574, 'n': 1.0089026972186208, 'nu': 1.883316644034513, 'a_scale': 4.026567641956081, 'id': 250800}	2	[1,1]	[[[1818.54614 , 0. , 0. , 0. ], [ 83.6611275,3232.08002 , 807.098257 , 329.343101 ]]]	[[[ 0. , 0. , 0. ], [3232.08002 , 807.098257, 329.343101]]]	[[[0.00000033,0. ,0. ,0. ], [1.93491683,0.91679548,1.0178233 ,0.69700963]]]	[[[0. ,0. ,0. ], [0.91679548,1.0178233 ,0.69700963]]]	[[[0.,0.,0.], [0.,0.,0.]]]	[0.45,0.55]
{'B_diff': 1.0, 'N0': 611.4352423710718, 'h_N': 15.781884896372807, 'r0': 1.4962428722298862, 'a0': 0.0010626120451925724, 'h0': 1.4825429809387243, 'alpha0': 0.0007940936894691654, 'eta0': 2.016859204347314, 'delta': 0.05900686955680222, 'n': 1.797475862914893, 'nu': 1.4609648636417998, 'a_scale': 3.377248862012728, 'id': 246200}	1	[0]	[[[ 12.4068072,1477.0516962, 95.8160983, 104.997342 ]]]	[[[1420.28922 , 95.8160983, 104.997342 ]]]	[[[2.68295066,0.44908529,1.2416821 ,0.47733226]]]	[[[0.45814052,1.2416821 ,0.47733226]]]	[[[0.32906377,0. ,0. ]]]	[1.]
{'B_diff': 0.5, 'N0': 652.266961794114, 'h_N': 10.12132110254051, 'r0': 1.590340757726821, 'a0': 0.0011871082204878746, 'h0': 1.0076945279281015, 'alpha0': 0.00024227640571304843, 'eta0': 4.4996234919627724, 'delta': 0.05538150470928248, 'n': 1.9954954726827703, 'nu': 1.8307871373766718, 'a_scale': 2.7917296679669352, 'id': 236200}	1	[0]	[[[ 91.1367137,1150.06947 , 207.206617 , 133.946008 ]]]	[[[952.07206 ,207.206617,133.946008]]]	[[[1.36294676,0.87491926,0.96942341,0.21519781]]]	[[[0.89679456,0.96942341,0.21519781]]]	[[[0.81215406,0. ,0. ]]]	[1.]
{'B_diff': 0.5, 'N0': 892.9941511833231, 'h_N': 12.52380105735822, 'r0': 1.449621759790259, 'a0': 0.0006475822500217047, 'h0': 1.1434411611872592, 'alpha0': 0.0007099163029776508, 'eta0': 3.2206263890978226, 'delta': 0.03928327201986079, 'n': 1.4621354534396096, 'nu': 1.3095742052873485, 'a_scale': 3.7934105825036757, 'id': 248200}	1	[0]	[[[ 19.1573203,2095.941585 , 169.757087 , 216.48481 ]]]	[[[1809.65534 , 169.757087, 216.48481 ]]]	[[[2.5927019 ,0.57346457,1.40836432,0.43922884]]]	[[[0.58623534,1.40836432,0.43922884]]]	[[[0.50273764,0. ,0. ]]]	[1.]
{'B_diff': 0.75, 'N0': 924.983265537991, 'h_N': 16.591772704867946, 'r0': 1.9090045430390408, 'a0': 0.0010904451414677952, 'h0': 1.7494454795507157, 'alpha0': 0.0007951865395497264, 'eta0': 3.689237088901704, 'delta': 0.03554883214364314, 'n': 1.893629962674622, 'nu': 1.2437331450379472, 'a_scale': 1.478104991390155, 'id': 249200}	1	[0]	[[[ 41.4882217,2293.680895 , 183.9827 , 158.49684 ]]]	[[[2110.79298, 183.9827 , 158.49684]]]	[[[2.28730897,0.54124706,1.41344947,0.40937363]]]	[[[0.549141 ,1.41344947,0.40937363]]]	[[[0.48962091,0. ,0. ]]]	[1.]
{'B_diff': 0.25, 'N0': 1228.9899640162748, 'h_N': 15.750459934296185, 'r0': 1.7884619543083575, 'a0': 0.000724480050993904, 'h0': 1.8190410366257725, 'alpha0': 0.0008258708672039489, 'eta0': 4.27120365221934, 'delta': 0.047334789861738794, 'n': 1.8024673215436773, 'nu': 1.1224353196110384, 'a_scale': 1.0391169109136098, 'id': 244800}	1	[0]	[[[ 201.755069,2745.067661, 498.527938, 158.512627]]]	[[[1963.16262 , 498.527938, 158.512627]]]	[[[1.49859416,0.85590664,0.9786146 ,0.58166802]]]	[[[0.89069217,0.9786146 ,0.58166802]]]	[[[0.80049403,0. ,0. ]]]	[1.]
{'B_diff': 1.0, 'N0': 2087.5214499629583, 'h_N': 6.612962479678482, 'r0': 0.9354748367722032, 'a0': 0.0013659886500801376, 'h0': 0.8602521038461836, 'alpha0': 0.0004614367628500951, 'eta0': 4.483818412941799, 'delta': 0.03452177982809363, 'n': 1.4332126931182725, 'nu': 1.0356683274290057, 'a_scale': 4.26828035336135, 'id': 223800}	2	[0,1]	[[[ 322.028717 ,1262.26980657, 509.848576 , 724.909773 ], [1931.13989 , 23.82444504, 283.971323 , 0. ]]]	[[[1254.07878 , 509.848576 , 724.909773 ], [ 20.6481177, 283.971323 , 0. ]]]	[[[0.88906335,1.41718511,0.84845628,0.06311023], [0. ,0. ,0. ,0. ]]]	[[[1.41972677,0.84845628,0.06311023], [0. ,0. ,0. ]]]	[[[1.11531323,0. ,0. ], [0. ,0. ,0. ]]]	[0.895,0.105]
{'B_diff': 0.25, 'N0': 1944.1307005283659, 'h_N': 5.393888995028989, 'r0': 1.008702367362818, 'a0': 0.0010429685194386154, 'h0': 0.5928067404952732, 'alpha0': 0.0007594149444754259, 'eta0': 5.072375149916067, 'delta': 0.04645765740787562, 'n': 1.1130639372784348, 'nu': 1.0390122785227454, 'a_scale': 4.011120971670083, 'id': 231200}	1	[0]	[[[ 617.805955 ,1218.0096981, 918.150916 , 373.879514 ]]]	[[[1189.35962 , 918.150916, 373.879514]]]	[[[0.72459421,1.86258476,0.78411627,0.0616603 ]]]	[[[1.8661909 ,0.78411627,0.0616603 ]]]	[[[1.72395032,0. ,0. ]]]	[1.]
{'B_diff': 0.25, 'N0': 1106.9785181858076, 'h_N': 17.341955893849953, 'r0': 1.3274451857116547, 'a0': 0.0014090783184286357, 'h0': 0.9233023099089912, 'alpha0': 0.0002779450841476666, 'eta0': 2.565618619889853, 'delta': 0.05260132679013118, 'n': 1.2266782574287183, 'nu': 1.5860113622554346, 'a_scale': 3.0320314496194896, 'id': 248800}	1	[0]	[[[ 32.3081518,3267.57416 , 183.281408 , 217.651897 ]]]	[[[2890.14266 , 183.281408, 217.651897]]]	[[[2.52459823,0.48714411,1.43306131,0.45103758]]]	[[[0.49306757,1.43306131,0.45103758]]]	[[[0.4471883,0. ,0. ]]]	[1.]
{'B_diff': 0.5, 'N0': 634.1820554449085, 'h_N': 19.034989953711666, 'r0': 1.921126056556044, 'a0': 0.0017487972440659138, 'h0': 1.4937535688921142, 'alpha0': 0.0003215409273439601, 'eta0': 4.118896101184519, 'delta': 0.05257954135064423, 'n': 1.495416601176606, 'nu': 1.4126652684412289, 'a_scale': 1.4034909088600651, 'id': 249000}	1	[0]	[[[ 22.3108814,951.636826 ,212.587681 ,190.441997 ]]]	[[[760.124656,212.587681,190.441997]]]	[[[2.10774003,0.58351681,0.57511525,0.16639024]]]	[[[0.58157584,0.57511525,0.16639024]]]	[[[0.61959646,0. ,0. ]]]	[1.]
{'B_diff': 0.25, 'N0': 1546.807437746077, 'h_N': 10.739930551681805, 'r0': 0.6110364103909471, 'a0': 0.0012956279851357745, 'h0': 2.0222651104583163, 'alpha0': 0.0005707308423633185, 'eta0': 4.966013973019447, 'delta': 0.04331147609708179, 'n': 1.6810614340231305, 'nu': 1.4911349440343513, 'a_scale': 3.2919527551193095, 'id': 253600}	1	[0]	[[[ 403.106591 ,4072.028669 , 497.274338 , 65.9359867]]]	[[[3402.68137 , 497.274338 , 65.9359867]]]	[[[1.28339905,0.89158774,1.33235531,0.44776629]]]	[[[0.90275983,1.33235531,0.44776629]]]	[[[0.85122779,0. ,0. ]]]	[1.]
{'B_diff': 1.0, 'N0': 626.8440075400708, 'h_N': 19.959304086517513, 'r0': 1.7331838215009479, 'a0': 0.0015615601532657061, 'h0': 1.3426749341185227, 'alpha0': 0.0005985576919923613, 'eta0': 5.08478721228938, 'delta': 0.03467836929351389, 'n': 1.9051212220261857, 'nu': 1.6279133497731508, 'a_scale': 3.7200449918600023, 'id': 251800}	1	[0]	[[[ 25.0189153,1206.197656 , 105.411391 , 155.461141 ]]]	[[[1065.4628 , 105.411391, 155.461141]]]	[[[2.32899701,0.5980635 ,1.31735916,0.36840074]]]	[[[0.60872993,1.31735916,0.36840074]]]	[[[0.55459102,0. ,0. ]]]	[1.]
{'B_diff': 0.75, 'N0': 1244.0394148167475, 'h_N': 8.770112320272816, 'r0': 1.8703845780793964, 'a0': 0.0005617959395150606, 'h0': 0.888325614127429, 'alpha0': 0.00039310445202867135, 'eta0': 4.892869745868172, 'delta': 0.04253781752614739, 'n': 1.196649182536306, 'nu': 1.515981477918782, 'a_scale': 1.3641351776382409, 'id': 254000}	1	[0]	[[[ 5.54900053,1832.7839495 , 518.682758 , 326.914838 ]]]	[[[1806.21087 , 518.682758, 326.914838]]]	[[[1.20448184,0.92547369,0.98398444,0.42433823]]]	[[[0.92942098,0.98398444,0.42433823]]]	[[[0.66517634,0. ,0. ]]]	[1.]
{'B_diff': 1.0, 'N0': 1416.1511964430897, 'h_N': 9.728434000762743, 'r0': 1.587923630647284, 'a0': 0.0013711064915824722, 'h0': 1.8832657057095756, 'alpha0': 0.0006571012916855655, 'eta0': 3.6908697457150734, 'delta': 0.03477073219399139, 'n': 1.402840857023979, 'nu': 1.0130373783429658, 'a_scale': 1.1838300621727613, 'id': 244600}	4	[0,1,1,1]	[[[ 66.3942458 ,2001.868788 , 366.316097 , 397.817941 ], [ 0.21779225,7902.03612 , 0. , 0. ], [ 0.21779225,5397.91529915, 0. , 0. ], [ 0.21779225,7039.23341 , 0. , 0. ]]]	[[[1938.59882 , 366.316097, 397.817941], [3387.62549 , 0. , 0. ], [5390.92216 , 0. , 0. ], [4077.86766 , 0. , 0. ]]]	[[[2.11637865,0.82062327,0.9488556 ,0.39779739], [0.00000033,0.00000033,0. ,0. ], [0.00000033,0.00000033,0. ,0. ], [0.00000033,0.00000033,0. ,0. ]]]	[[[0.82411331,0.9488556 ,0.39779739], [0.00000033,0. ,0. ], [0.00000033,0. ,0. ], [0.00000033,0. ,0. ]]]	[[[0.81249582,0. ,0. ], [0.00000033,0. ,0. ], [0.00000033,0. ,0. ], [0.00000033,0. ,0. ]]]	[0.965,0.005,0.025,0.005]
{'B_diff': 0.25, 'N0': 615.1988621700215, 'h_N': 11.647154376909864, 'r0': 0.6928217216019195, 'a0': 0.0008968244825657025, 'h0': 1.4093954248397735, 'alpha0': 0.0005998811696248456, 'eta0': 3.1474250325175017, 'delta': 0.03596397953670449, 'n': 1.8591316200619035, 'nu': 1.1584331982763643, 'a_scale': 4.711850708214072, 'id': 249600}	2	[0,1]	[[[ 73.3977032 ,927.177189 ,163.819742 ,176.524084 ], [548.589833 , 19.72314537,118.946688 , 0. ]]]	[[[654.170589 ,163.819742 ,176.524084 ], [ 11.2051424,118.946688 , 0. ]]]	[[[1.28660256,0.85968687,0.85772012,0.16823995], [0.00000033,0.00000033,0.00000033,0. ]]]	[[[0.88667182,0.85772012,0.16823995], [0.00000033,0.00000033,0. ]]]	[[[0.81395004,0. ,0. ], [0.00000033,0. ,0. ]]]	[0.99,0.01]
{'B_diff': 0.75, 'N0': 1822.7882937683162, 'h_N': 16.51902823574747, 'r0': 1.0263047713966733, 'a0': 0.0016175216047813678, 'h0': 1.757767048921129, 'alpha0': 0.0008897774684834296, 'eta0': 2.6836544974883685, 'delta': 0.04607992016813178, 'n': 1.3148192084382986, 'nu': 1.301543810493393, 'a_scale': 2.5254941788218, 'id': 252400}	1	[0]	[[[ 147.852567 ,5262.30086145, 341.871286 , 142.210135 ]]]	[[[5252.3254 , 341.871286, 142.210135]]]	[[[2.08280334,0.56389393,1.70783517,0.70464669]]]	[[[0.56407869,1.70783517,0.70464669]]]	[[[0.50213406,0. ,0. ]]]	[1.]
{'B_diff': 0.5, 'N0': 1760.4171400354485, 'h_N': 8.807172167648691, 'r0': 1.8479394349507339, 'a0': 0.0019069866105966846, 'h0': 1.8330064886393307, 'alpha0': 0.0008314555338993229, 'eta0': 3.271439058917351, 'delta': 0.05371356414369004, 'n': 1.3781219326350138, 'nu': 1.93233136104659, 'a_scale': 2.468140969265865, 'id': 253800}	1	[0]	[[[ 142.135854 ,6075.824624 , 346.96754 , 76.3382114]]]	[[[5853.41774 , 346.96754 , 76.3382114]]]	[[[2.3508795 ,0.50397635,1.78356553,0.88172642]]]	[[[0.50597678,1.78356553,0.88172642]]]	[[[0.4679632,0. ,0. ]]]	[1.]
{'B_diff': 0.75, 'N0': 1119.9635663803542, 'h_N': 13.372694213976771, 'r0': 0.646296455152171, 'a0': 0.0020266370892117486, 'h0': 2.1877043553069155, 'alpha0': 0.0006432314179578077, 'eta0': 4.530305804347234, 'delta': 0.03438921688164147, 'n': 1.937473808082649, 'nu': 1.2198750442493538, 'a_scale': 1.5462932153358344, 'id': 254800}	2	[0,1]	[[[ 187.761828 ,2383.8924104 , 282.908601 , 135.275041 ], [1077.08149 , 11.40802124, 76.5065499 , 0. ]]]	[[[2305.6642 , 282.908601 , 135.275041 ], [ 7.57038406, 76.5065499 , 0. ]]]	[[[1.40166317,0.83796511,1.27656776,0.34598536], [0.00000033,0.00000033,0.00000033,0. ]]]	[[[0.8432944 ,1.27656776,0.34598536], [0.00000033,0.00000033,0. ]]]	[[[0.75403673,0. ,0. ], [0.00000033,0. ,0. ]]]	[0.91,0.09]
{'B_diff': 0.5, 'N0': 1130.698835770715, 'h_N': 14.207631084269572, 'r0': 1.962246593080136, 'a0': 0.0008185727445109911, 'h0': 1.429322010075508, 'alpha0': 0.00032766536855413474, 'eta0': 3.551215821733679, 'delta': 0.049582964516207126, 'n': 1.3904653203098882, 'nu': 1.7831709167303373, 'a_scale': 3.416057932483706, 'id': 249800}	1	[0]	[[[ 49.4103734,3009.111236 , 310.167781 , 174.796792 ]]]	[[[2726.63266 , 310.167781, 174.796792]]]	[[[2.24451833,0.63344684,1.33567932,0.72787284]]]	[[[0.64169046,1.33567932,0.72787284]]]	[[[0.56399662,0. ,0. ]]]	[1.]
{'B_diff': 0.75, 'N0': 1454.3118916931758, 'h_N': 7.628305876202608, 'r0': 1.1378090017508686, 'a0': 0.0014986304613631412, 'h0': 2.04890978771705, 'alpha0': 0.00030444923214834556, 'eta0': 3.059248963515029, 'delta': 0.05376099332245077, 'n': 1.5108449253738439, 'nu': 1.14613004356765, 'a_scale': 1.6454585466449685, 'id': 247600}	2	[0,1]	[[[ 273.01926 ,2104.2985915 , 584.688716 , 231.578568 ], [1308.4521 , 32.19409614, 261.977273 , 0. ]]]	[[[2039.73134 , 584.688716 , 231.578568 ], [ 25.0064643, 261.977273 , 0. ]]]	[[[1.24000211,1.01264946,0.74295852,0.16115871], [0.00000033,0.00000033,0.00000033,0. ]]]	[[[1.02074712,0.74295852,0.16115871], [0.00000033,0.00000033,0. ]]]	[[[0.8596294 ,0. ,0. ], [0.00000033,0. ,0. ]]]	[0.77,0.23]
{'B_diff': 0.75, 'N0': 1498.7483981559094, 'h_N': 7.802044329991137, 'r0': 1.6402879900712635, 'a0': 0.0010323018378185019, 'h0': 2.1981707363799163, 'alpha0': 0.0003065547567817298, 'eta0': 4.626029566546032, 'delta': 0.03690161580999343, 'n': 1.6036168452451265, 'nu': 1.1497270475785446, 'a_scale': 2.9693725133886644, 'id': 248400}	1	[0]	[[[ 81.0477108,2491.654776 , 433.073041 , 377.021276 ]]]	[[[2338.40918 , 433.073041, 377.021276]]]	[[[2.09213142,0.655741 ,0.79164653,0.22582271]]]	[[[0.66843289,0.79164653,0.22582271]]]	[[[0.57036354,0. ,0. ]]]	[1.]
{'B_diff': 1.0, 'N0': 1760.3948770625686, 'h_N': 5.858216268253474, 'r0': 0.9880309243694119, 'a0': 0.0013092069166356116, 'h0': 1.2845923997127073, 'alpha0': 0.0005294877491639308, 'eta0': 4.61349711613661, 'delta': 0.05340164569714122, 'n': 1.7443595849753972, 'nu': 1.9781144909279027, 'a_scale': 4.336024218200263, 'id': 251000}	1	[0]	[[[ 441.407314 ,3755.6422827, 414.799801 , 76.2181938]]]	[[[3690.25706 , 414.799801 , 76.2181938]]]	[[[1.29123079,0.89341908,1.39561193,0.30480429]]]	[[[0.89527053,1.39561193,0.30480429]]]	[[[0.82268883,0. ,0. ]]]	[1.]
{'B_diff': 1.0, 'N0': 1277.9202490799198, 'h_N': 18.300476297092306, 'r0': 1.364880431852424, 'a0': 0.0016650527678800703, 'h0': 2.1033885656257043, 'alpha0': 0.0007933319649894509, 'eta0': 1.78278527537841, 'delta': 0.05850083457601566, 'n': 1.9323678946020486, 'nu': 1.3521651088909548, 'a_scale': 3.0785476067081814, 'id': 253400}	1	[0]	[[[ 47.5015723,3627.106098 , 196.854598 , 112.087212 ]]]	[[[3584.13374 , 196.854598, 112.087212]]]	[[[2.75708318,0.44826149,1.6611 ,0.85136411]]]	[[[0.45071938,1.6611 ,0.85136411]]]	[[[0.37700168,0. ,0. ]]]	[1.]
{'B_diff': 1.0, 'N0': 1238.608698350368, 'h_N': 18.893936546383678, 'r0': 1.6715076866384453, 'a0': 0.0015325878770271364, 'h0': 1.99569045047093, 'alpha0': 0.0003989640431191521, 'eta0': 4.951989348219762, 'delta': 0.050532429065626244, 'n': 1.3602222828504424, 'nu': 1.3549347830685594, 'a_scale': 3.7497673548986157, 'id': 240600}	1	[0]	[[[ 194.760616 ,1559.1279195, 590.486297 , 201.477885 ]]]	[[[1542.48297 , 590.486297, 201.477885]]]	[[[1.28173422,1.05761434,0.7417206 ,0.54319334]]]	[[[1.06056353,0.7417206 ,0.54319334]]]	[[[0.85176762,0. ,0. ]]]	[1.]
{'B_diff': 1.0, 'N0': 1506.3790365711266, 'h_N': 15.658827657930889, 'r0': 0.7550008897818092, 'a0': 0.0012416686726480436, 'h0': 0.9911914610427728, 'alpha0': 0.000573803011026323, 'eta0': 3.985506143190836, 'delta': 0.05610418253405827, 'n': 1.1545327695799288, 'nu': 1.1100412140021367, 'a_scale': 1.4660182577416943, 'id': 239800}	1	[0]	[[[562.73694 ,874.61450247,737.999338 ,200.794556 ]]]	[[[874.519979,737.999338,200.794556]]]	[[[0.67856745,1.91115845,0.74176155,0.07844677]]]	[[[1.9112265 ,0.74176155,0.07844677]]]	[[[1.36876363,0. ,0. ]]]	[1.]
{'B_diff': 1.0, 'N0': 928.0111590319652, 'h_N': 9.50367715748746, 'r0': 1.8168534401425136, 'a0': 0.0016101457733644629, 'h0': 1.6919008564974174, 'alpha0': 0.0004958810643291876, 'eta0': 4.143981252183381, 'delta': 0.05532955799508117, 'n': 1.6038745346982086, 'nu': 1.5828639190752853, 'a_scale': 4.433424997506439, 'id': 243000}	1	[0]	[[[ 130.785669 ,1570.3432397, 342.811555 , 130.179601 ]]]	[[[1529.49181 , 342.811555, 130.179601]]]	[[[1.42622979,0.88756122,0.94921546,0.54711848]]]	[[[0.89410791,0.94921546,0.54711848]]]	[[[0.74966351,0. ,0. ]]]	[1.]
{'B_diff': 0.75, 'N0': 713.3118418434512, 'h_N': 14.764290684008223, 'r0': 1.5093975085306202, 'a0': 0.0013602429331542785, 'h0': 0.7125462978677939, 'alpha0': 0.0008678406358273539, 'eta0': 4.714179315800115, 'delta': 0.03441807673708355, 'n': 1.3131408069672887, 'nu': 1.5852240872752021, 'a_scale': 2.888301712784413, 'id': 255600}	1	[0]	[[[ 12.2191361,1211.2115747, 120.74774 , 218.501601 ]]]	[[[1162.67693 , 120.74774 , 218.501601]]]	[[[2.05538137,0.69121757,1.33003775,0.3173171 ]]]	[[[0.69795055,1.33003775,0.3173171 ]]]	[[[0.54069283,0. ,0. ]]]	[1.]
{'B_diff': 1.0, 'N0': 2054.6414145728495, 'h_N': 17.268034933879, 'r0': 1.4890390529048003, 'a0': 0.0008671226301932267, 'h0': 1.0053197441102495, 'alpha0': 0.000376754799058124, 'eta0': 4.7056442045536855, 'delta': 0.038840490118050984, 'n': 1.703642980127135, 'nu': 1.3338964943968545, 'a_scale': 4.680892637365731, 'id': 248600}	1	[0]	[[[ 169.529184 ,3784.1595178, 384.255951 , 435.355939 ]]]	[[[3704.69424 , 384.255951, 435.355939]]]	[[[1.6834026 ,0.70011607,1.3132826 ,0.17430506]]]	[[[0.70233545,1.3132826 ,0.17430506]]]	[[[0.63855727,0. ,0. ]]]	[1.]
{'B_diff': 0.75, 'N0': 873.7922102062669, 'h_N': 7.304002883299722, 'r0': 1.5409072577563137, 'a0': 0.000984140187122232, 'h0': 0.8270421107723582, 'alpha0': 0.0006670233672432902, 'eta0': 4.709009493254441, 'delta': 0.056323474855356936, 'n': 1.8182058064111597, 'nu': 1.6894613613873362, 'a_scale': 3.936231369016419, 'id': 241200}	1	[0]	[[[ 191.008309 ,1141.5016807, 316.186545 , 156.576765 ]]]	[[[1042.53374 , 316.186545, 156.576765]]]	[[[1.0364624 ,1.16679502,0.95112505,0.28510709]]]	[[[1.18414067,0.95112505,0.28510709]]]	[[[1.04054215,0. ,0. ]]]	[1.]
{'B_diff': 0.75, 'N0': 1853.2532812264321, 'h_N': 10.705621784405913, 'r0': 1.220232701699215, 'a0': 0.001473383232176355, 'h0': 1.2852006192825205, 'alpha0': 0.0008105729803484597, 'eta0': 5.230561930366614, 'delta': 0.049292936016288924, 'n': 1.1970627814033397, 'nu': 1.799860953662174, 'a_scale': 2.6822925700290896, 'id': 250000}	1	[0]	[[[ 501.658504 ,2872.27189573, 815.676536 , 142.047306 ]]]	[[[2869.07587 , 815.676536, 142.047306]]]	[[[1.04962518,1.17309706,0.96906562,0.63412221]]]	[[[1.17337411,0.96906562,0.63412221]]]	[[[1.1079225,0. ,0. ]]]	[1.]
{'B_diff': 0.5, 'N0': 915.7879448576856, 'h_N': 13.697676380996949, 'r0': 1.8160488853943813, 'a0': 0.0010667072204271003, 'h0': 1.9052025903733036, 'alpha0': 0.0008906924098929955, 'eta0': 4.649948212390806, 'delta': 0.05105492816130944, 'n': 1.1576202760799628, 'nu': 1.281574548876856, 'a_scale': 2.9456769097923523, 'id': 253000}	1	[0]	[[[ 57.8357462,1316.9020739, 702.730541 , 124.474796 ]]]	[[[1281.06944 , 702.730541, 124.474796]]]	[[[1.45928376,1.18900865,0.72151785,0.86907925]]]	[[[1.19359271,0.72151785,0.86907925]]]	[[[1.03282077,0. ,0. ]]]	[1.]
{'B_diff': 1.0, 'N0': 1817.5913176579322, 'h_N': 11.070216630289462, 'r0': 1.9522219245325692, 'a0': 0.001225875808293864, 'h0': 1.6009399238169877, 'alpha0': 0.0007931096986830204, 'eta0': 3.7922667749068153, 'delta': 0.05759609672486024, 'n': 1.310502640938532, 'nu': 1.490322375005721, 'a_scale': 3.907491835905521, 'id': 243800}	1	[0]	[[[ 262.069683 ,3173.5315487, 736.213348 , 207.869724 ]]]	[[[3158.09157 , 736.213348, 207.869724]]]	[[[1.44065848,0.90779498,0.99951905,0.82942299]]]	[[[0.90892733,0.99951905,0.82942299]]]	[[[0.75320448,0. ,0. ]]]	[1.]
{'B_diff': 0.25, 'N0': 804.6650345399576, 'h_N': 18.200865415958564, 'r0': 1.8300552000394623, 'a0': 0.0013493952598141326, 'h0': 1.0148345755127965, 'alpha0': 0.0004912187761621713, 'eta0': 4.360752518479842, 'delta': 0.04454133219386006, 'n': 1.964227376480098, 'nu': 1.4965445714729775, 'a_scale': 3.26089636856992, 'id': 255200}	1	[0]	[[[ 75.099248,1976.035152, 209.812905, 157.585309]]]	[[[1396.08302 , 209.812905, 157.585309]]]	[[[1.72835189,0.67579482,1.24920146,0.23176147]]]	[[[0.68585177,1.24920146,0.23176147]]]	[[[0.66210776,0. ,0. ]]]	[1.]
{'B_diff': 0.5, 'N0': 1904.5917609725177, 'h_N': 18.326076782054486, 'r0': 1.4335036637603413, 'a0': 0.0007808550015820646, 'h0': 0.8835038881269841, 'alpha0': 0.0002542812979429103, 'eta0': 1.461436506551942, 'delta': 0.0491803495329758, 'n': 1.6185419857675871, 'nu': 1.036479675812113, 'a_scale': 1.1990814384638941, 'id': 233800}	2	[0,1]	[[[ 409.790844 , 978.699388 , 656.649273 , 587.881425 ], [1710.45593 , 34.8804012, 353.389423 , 0. ]]]	[[[823.623547 ,656.649273 ,587.881425 ], [ 23.4724334,353.389423 , 0. ]]]	[[[0.78066454,1.58575097,0.68783084,0.09365242], [0.00000033,0.00000033,0.00000033,0. ]]]	[[[1.62667122,0.68783084,0.09365242], [0.00000033,0.00000033,0. ]]]	[[[1.41253714,0. ,0. ], [0.00000033,0. ,0. ]]]	[0.965,0.035]
{'B_diff': 0.25, 'N0': 763.1903696873851, 'h_N': 11.976156922561572, 'r0': 1.8402977525493198, 'a0': 0.0019552064017279405, 'h0': 1.2553048919803573, 'alpha0': 0.0008684300538077608, 'eta0': 4.261446350232154, 'delta': 0.057712728399863494, 'n': 1.1952486083033411, 'nu': 1.341100473897537, 'a_scale': 1.3734063906277194, 'id': 251200}	1	[0]	[[[ 94.8756609,1095.445358 , 443.298369 , 139.862982 ]]]	[[[921.973808,443.298369,139.862982]]]	[[[1.39441806,1.17436405,0.72196216,0.65170629]]]	[[[1.18102806,0.72196216,0.65170629]]]	[[[1.14535709,0. ,0. ]]]	[1.]
{'B_diff': 0.75, 'N0': 1929.8913178669068, 'h_N': 6.055131753407678, 'r0': 1.1461247107781538, 'a0': 0.0017013059777123633, 'h0': 0.8542608403214552, 'alpha0': 0.0005078145234931412, 'eta0': 5.045693569170198, 'delta': 0.04803005938339955, 'n': 1.9869316985054408, 'nu': 1.6381808293999829, 'a_scale': 2.3817043034862357, 'id': 253200}	1	[0]	[[[ 529.829115,3379.141168, 586.250632, 179.33937 ]]]	[[[3272.97345 , 586.250632, 179.33937 ]]]	[[[1.06874366,1.12327092,1.21340545,0.18571445]]]	[[[1.12708944,1.21340545,0.18571445]]]	[[[1.0467105,0. ,0. ]]]	[1.]
{'B_diff': 1.0, 'N0': 676.5677861285126, 'h_N': 7.495004834573565, 'r0': 0.8990956259845404, 'a0': 0.002077537168807629, 'h0': 2.049972258113411, 'alpha0': 0.00027419828266167403, 'eta0': 3.9269534831188033, 'delta': 0.05887657051576477, 'n': 1.093541602315339, 'nu': 1.2021458630583495, 'a_scale': 1.3562713492017555, 'id': 255000}	1	[1]	[[[277.127994 ,330.76434677,589.508321 , 0. ]]]	[[[330.76201 ,589.508321, 0. ]]]	[[[0.67839888,1.97182671,0.44394234,0. ]]]	[[[1.9718318 ,0.44394234,0. ]]]	[[[1.33579842,0. ,0. ]]]	[1.]
{'B_diff': 1.0, 'N0': 1829.249832625778, 'h_N': 11.102803542117847, 'r0': 0.5625733691101548, 'a0': 0.001128021283884375, 'h0': 1.0559894177618592, 'alpha0': 0.0003723136808989684, 'eta0': 1.8852781238713685, 'delta': 0.056947464150918226, 'n': 1.141919650784103, 'nu': 1.0751145090803678, 'a_scale': 2.715786285962297, 'id': 254200}	1	[0]	[[[ 689.50765 ,1568.32197344, 641.30565 , 241.445138 ]]]	[[[1568.26679 , 641.30565 , 241.445138]]]	[[[0.74230961,1.65835007,1.03132972,0.25334237]]]	[[[1.65836725,1.03132972,0.25334237]]]	[[[1.24259627,0. ,0. ]]]	[1.]
{'B_diff': 0.75, 'N0': 743.7873757968249, 'h_N': 19.11658674278351, 'r0': 0.788381500993188, 'a0': 0.0010058409173714696, 'h0': 0.5919176229022842, 'alpha0': 0.0003318063623783906, 'eta0': 2.520882919570925, 'delta': 0.042584154918145455, 'n': 1.4714491999280548, 'nu': 1.0061642471141328, 'a_scale': 4.508212086489218, 'id': 11600}	1	[1]	[[[616.463772 , 32.62940635,226.724638 , 0. ]]]	[[[ 25.9170805,226.724638 , 0. ]]]	[[[0.00000033,0.00000033,0.00000033,0. ]]]	[[[0.00000033,0.00000033,0. ]]]	[[[0.00000033,0. ,0. ]]]	[1.]
{'B_diff': 0.25, 'N0': 1739.7058912397927, 'h_N': 10.901146125681887, 'r0': 1.0383343299399752, 'a0': 0.0019296344042103162, 'h0': 0.7459344887182677, 'alpha0': 0.0007035643693848551, 'eta0': 1.3408837999389993, 'delta': 0.057983586756942734, 'n': 1.7236670991943843, 'nu': 1.5539108160258668, 'a_scale': 2.9407742287947087, 'id': 10400}	1	[0]	[[[ 0.72030621,8726.20006 , 41.4917675 , 93.4711391 ]]]	[[[5067.02722 , 41.4917675, 93.4711391]]]	[[[0.00000033,0.00000033,0.00000033,0.00000033]]]	[[[0.00000033,0.00000033,0.00000033]]]	[[[0.00000033,0. ,0. ]]]	[1.]
{'B_diff': 0.25, 'N0': 934.3982590184883, 'h_N': 17.341436447350993, 'r0': 0.683501723861393, 'a0': 0.0015022991994252278, 'h0': 1.9577718460435465, 'alpha0': 0.0002480134740571354, 'eta0': 1.4023640687524441, 'delta': 0.05586546206401494, 'n': 1.4893776696494023, 'nu': 1.856031835830059, 'a_scale': 3.574138499185166, 'id': 1600}	1	[0]	[[[ 1.66899289,4795.04789 , 38.9416697 , 27.20919 ]]]	[[[2963.66853 , 38.9416697, 27.20919 ]]]	[[[0.00000033,0.00000033,0.00000033,0.00000033]]]	[[[0.00000033,0.00000033,0.00000033]]]	[[[0.00000033,0. ,0. ]]]	[1.]
{'B_diff': 0.5, 'N0': 1025.6131547232121, 'h_N': 14.362237202010574, 'r0': 0.9636286816250894, 'a0': 0.0009398606664954088, 'h0': 1.5908043990585563, 'alpha0': 0.0005288792716052357, 'eta0': 2.292671858500034, 'delta': 0.030936565781556593, 'n': 1.594541684380229, 'nu': 1.493080768283572, 'a_scale': 1.5824664802788293, 'id': 2600}	1	[0]	[[[ 0.55991525,4532.57503 , 37.7051685 , 79.6657496 ]]]	[[[3079.06097 , 37.7051685, 79.6657496]]]	[[[0.00000033,0.00000033,0.00000033,0.00000033]]]	[[[0.00000033,0.00000033,0.00000033]]]	[[[0.00000033,0. ,0. ]]]	[1.]
{'B_diff': 1.0, 'N0': 1283.871589790073, 'h_N': 8.434805013999242, 'r0': 1.6060560252050482, 'a0': 0.0008310254734940686, 'h0': 1.2552697075072268, 'alpha0': 0.000708259008658678, 'eta0': 1.9269122340448988, 'delta': 0.0580852806646037, 'n': 1.4722489256823772, 'nu': 1.7430081488216238, 'a_scale': 2.0299342937857783, 'id': 7000}	1	[0]	[[[ 0.34385201,4931.910572 , 30.0251344 , 51.3214232 ]]]	[[[4181.09403 , 30.0251344, 51.3214232]]]	[[[0.00000033,0.00000033,0.00000033,0.00000033]]]	[[[0.00000033,0.00000033,0.00000033]]]	[[[0.00000033,0. ,0. ]]]	[1.]
{'B_diff': 0.5, 'N0': 1588.799459086058, 'h_N': 15.938944319816656, 'r0': 0.6635555367516718, 'a0': 0.0020071307264233167, 'h0': 0.7773293205667606, 'alpha0': 0.000662195027670837, 'eta0': 1.9938356611435983, 'delta': 0.039573467431269035, 'n': 1.4280278459854912, 'nu': 1.4322412923231358, 'a_scale': 1.8256843069526747, 'id': 12200}	1	[0]	[[[ 1.25785794,6529.94828 , 45.639494 , 167.357839 ]]]	[[[4828.00048 , 45.639494, 167.357839]]]	[[[0.00000033,0.00000033,0.00000033,0.00000033]]]	[[[0.00000033,0.00000033,0.00000033]]]	[[[0.00000033,0. ,0. ]]]	[1.]
{'B_diff': 0.75, 'N0': 1311.5256906691561, 'h_N': 14.433967632752804, 'r0': 1.7066319280232518, 'a0': 0.0006606157784728059, 'h0': 1.4120155774508378, 'alpha0': 0.00040864513449052344, 'eta0': 1.58512578478003, 'delta': 0.0428553891524967, 'n': 1.8606490850056634, 'nu': 1.4196816770472376, 'a_scale': 2.8271311419892484, 'id': 6000}	1	[0]	[[[ 0.4531329,5301.7556 , 68.0732969, 120.317751 ]]]	[[[3589.30313 , 68.0732969, 120.317751 ]]]	[[[0.00000033,0.00000033,0.00000033,0.00000033]]]	[[[0.00000033,0.00000033,0.00000033]]]	[[[0.00000033,0. ,0. ]]]	[1.]
{'B_diff': 0.25, 'N0': 1464.1640309784405, 'h_N': 10.396777337322067, 'r0': 0.573053410854963, 'a0': 0.001376728836415048, 'h0': 0.7348937352813935, 'alpha0': 0.0006970027629824276, 'eta0': 2.8647635361404005, 'delta': 0.037036148675690016, 'n': 1.8406327963859057, 'nu': 1.9443096497463324, 'a_scale': 2.1564788875003957, 'id': 12800}	1	[0]	[[[ 0.7808987,7559.12311 , 16.6604413, 62.7113926]]]	[[[4305.68643 , 16.6604413, 62.7113926]]]	[[[0.,0.,0.,0.]]]	[[[0.,0.,0.]]]	[[[0.,0.,0.]]]	[1.]
{'B_diff': 1.0, 'N0': 2037.0059851572228, 'h_N': 8.012396276607728, 'r0': 1.0688541795911246, 'a0': 0.0010623819077525093, 'h0': 1.530993510245191, 'alpha0': 0.00028142238794894167, 'eta0': 2.284106944015937, 'delta': 0.03014045854248105, 'n': 1.3585336807718782, 'nu': 1.6426235121671047, 'a_scale': 1.4302059110520695, 'id': 12600}	1	[0]	[[[ 0.25993384,7348.238048 , 38.9656349 , 117.153348 ]]]	[[[6655.029 , 38.9656349, 117.153348 ]]]	[[[0.,0.,0.,0.]]]	[[[0.,0.,0.]]]	[[[0.,0.,0.]]]	[1.]
{'B_diff': 0.5, 'N0': 1207.9733913773016, 'h_N': 7.411868423658462, 'r0': 0.938331000828384, 'a0': 0.0006745299265681844, 'h0': 1.6865372015630489, 'alpha0': 0.0008360576751046758, 'eta0': 2.0995509498701375, 'delta': 0.04109669598348574, 'n': 1.451698656597724, 'nu': 1.8719192063315075, 'a_scale': 4.168006249894934, 'id': 1000}	1	[0]	[[[ 0.35430788,5873.45196 , 17.0290231 , 24.4297418 ]]]	[[[4279.96429 , 17.0290231, 24.4297418]]]	[[[0.,0.,0.,0.]]]	[[[0.,0.,0.]]]	[[[0.,0.,0.]]]	[1.]
{'B_diff': 0.25, 'N0': 1185.33601826932, 'h_N': 13.980770154012605, 'r0': 0.5202082250204583, 'a0': 0.00115969838176726, 'h0': 1.2719504009929818, 'alpha0': 0.00039525809272078873, 'eta0': 2.9303369929408243, 'delta': 0.030530906947281375, 'n': 1.1045481601744522, 'nu': 1.5915586333799614, 'a_scale': 2.4600793571618036, 'id': 800}	1	[0]	[[[ 1.0352348,5225.201578 , 37.5825081, 97.192376 ]]]	[[[4728.4139 , 37.5825081, 97.192376 ]]]	[[[0.,0.,0.,0.]]]	[[[0.,0.,0.]]]	[[[0.,0.,0.]]]	[1.]
{'B_diff': 1.0, 'N0': 2016.2669996718225, 'h_N': 14.198634047001809, 'r0': 1.1965735735441934, 'a0': 0.001893955016300395, 'h0': 1.069359754275417, 'alpha0': 0.0007569468318851393, 'eta0': 5.210235229153407, 'delta': 0.05515657898300179, 'n': 1.1511212674344156, 'nu': 1.0031705660955215, 'a_scale': 3.739512837013495, 'id': 600}	1	[1]	[[[1707.04563 , 54.89313914, 555.999983 , 0. ]]]	[[[ 54.637851,555.999983, 0. ]]]	[[[0.00000033,0.00000033,0.00000033,0. ]]]	[[[0.00000033,0.00000033,0. ]]]	[[[0.00000033,0. ,0. ]]]	[1.]
{'B_diff': 0.25, 'N0': 1836.8574598253624, 'h_N': 9.007182082165095, 'r0': 0.9153562328585481, 'a0': 0.0005718431243787712, 'h0': 0.6703827717269966, 'alpha0': 0.0005064336604364232, 'eta0': 1.910360243295101, 'delta': 0.03716997150664511, 'n': 1.247040580957344, 'nu': 1.978921192182161, 'a_scale': 1.2755739792667897, 'id': 4800}	1	[0]	[[[ 0.41024095,9234.38135 , 17.3481244 , 71.7911203 ]]]	[[[6665.64405 , 17.3481244, 71.7911203]]]	[[[0.00000033,0.00000033,0.00000033,0.00000033]]]	[[[0.00000033,0.00000033,0.00000033]]]	[[[0.00000033,0. ,0. ]]]	[1.]
{'B_diff': 1.0, 'N0': 1652.108256288392, 'h_N': 12.032630656402826, 'r0': 1.6073687760744577, 'a0': 0.0020696059476923226, 'h0': 2.1940117182085297, 'alpha0': 0.0004887053579456152, 'eta0': 2.7156662986071085, 'delta': 0.0372533616723294, 'n': 1.560976883000623, 'nu': 1.9494205321476186, 'a_scale': 3.5909908305633795, 'id': 8600}	1	[0]	[[[ 0.29584963,6797.53119 , 19.6800454 , 28.6568712 ]]]	[[[5501.3467 , 19.6800454, 28.6568712]]]	[[[0.,0.,0.,0.]]]	[[[0.,0.,0.]]]	[[[0.,0.,0.]]]	[1.]
{'B_diff': 0.75, 'N0': 1877.8310674410682, 'h_N': 10.814147548222486, 'r0': 0.6987452854635149, 'a0': 0.0016935032594825796, 'h0': 1.0754046307411502, 'alpha0': 0.000618450301426472, 'eta0': 3.6037322000879914, 'delta': 0.042903423838926535, 'n': 1.2134489728811522, 'nu': 1.982684954949106, 'a_scale': 4.20264997645641, 'id': 7600}	1	[0]	[[[ 0.75113661,7546.031002 , 20.4143231 , 57.053555 ]]]	[[[7182.62042 , 20.4143231, 57.053555 ]]]	[[[0.,0.,0.,0.]]]	[[[0.,0.,0.]]]	[[[0.,0.,0.]]]	[1.]
{'B_diff': 0.75, 'N0': 1698.1920045622564, 'h_N': 18.754996457199063, 'r0': 1.9515605022996911, 'a0': 0.0014172284164500472, 'h0': 2.0474053854169565, 'alpha0': 0.0005731098913654503, 'eta0': 1.8356408973848803, 'delta': 0.05541638759811693, 'n': 1.9119732509402172, 'nu': 1.7133730842011614, 'a_scale': 1.4678643737406776, 'id': 2000}	1	[0]	[[[ 0.56920309,8062.95099 , 34.1348953 , 26.7346355 ]]]	[[[5384.67549 , 34.1348953, 26.7346355]]]	[[[0.,0.,0.,0.]]]	[[[0.,0.,0.]]]	[[[0.,0.,0.]]]	[1.]
{'B_diff': 1.0, 'N0': 1905.058906969462, 'h_N': 9.230078485149452, 'r0': 0.5735089934890376, 'a0': 0.001610047134307932, 'h0': 0.6487846079099557, 'alpha0': 0.00036626221684334624, 'eta0': 3.226368930872949, 'delta': 0.03805090882436743, 'n': 1.720088684091348, 'nu': 1.1071153329367194, 'a_scale': 3.1357860332399365, 'id': 15000}	1	[1]	[[[1853.40735 , 15.1857865, 90.9045223, 0. ]]]	[[[11.4672171,90.9045223, 0. ]]]	[[[0.00000033,0.00000033,0.00000033,0. ]]]	[[[0.00000033,0.00000033,0. ]]]	[[[0.00000033,0. ,0. ]]]	[1.]
{'B_diff': 0.25, 'N0': 2015.0665304323259, 'h_N': 18.79347145057902, 'r0': 0.9355631684208248, 'a0': 0.0014417412996753898, 'h0': 1.9298348238066363, 'alpha0': 0.0008380120394148971, 'eta0': 2.103824565804583, 'delta': 0.034175355445276584, 'n': 1.1004995368924126, 'nu': 1.5357119837695352, 'a_scale': 2.281688406572338, 'id': 13600}	1	[0]	[[[ 0.74234323,10019.810919 , 27.0206755 , 39.5715368 ]]]	[[[9142.60025 , 27.0206755, 39.5715368]]]	[[[0. ,0.00000002,0. ,0.00000002]]]	[[[0.00000008,0. ,0.00000002]]]	[[[0.00000102,0. ,0. ]]]	[1.]
{'B_diff': 1.0, 'N0': 1505.5610029172292, 'h_N': 15.315549327814898, 'r0': 0.9632860427945653, 'a0': 0.0016351333071953798, 'h0': 1.9981991239652739, 'alpha0': 0.00048690439595335205, 'eta0': 2.3666880893288202, 'delta': 0.040572861825565125, 'n': 1.0006172450368085, 'nu': 1.781295886636217, 'a_scale': 4.52917145076471, 'id': 15800}	2	[1,1]	[[[1505.5605 , 0. , 0. , 0. ], [ 0.71345358,5424.80426 , 27.0676786 , 41.3707095 ]]]	[[[ 0. , 0. , 0. ], [5424.80426 , 27.0676786, 41.3707095]]]	[[[0.00000033,0. ,0. ,0. ], [0.00000033,0.00000033,0.00000033,0.00000033]]]	[[[0. ,0. ,0. ], [0.00000033,0.00000033,0.00000033]]]	[[[0.,0.,0.], [0.,0.,0.]]]	[0.21,0.79]
{'B_diff': 0.75, 'N0': 1070.7864089726659, 'h_N': 9.268486914784198, 'r0': 0.8375024954483311, 'a0': 0.0009255774358476409, 'h0': 1.6097263181208985, 'alpha0': 0.00029505034289423686, 'eta0': 1.8226464965652331, 'delta': 0.05622313852394474, 'n': 1.6217623401493848, 'nu': 1.469980735182578, 'a_scale': 2.572656266049861, 'id': 12400}	1	[0]	[[[ 0.86257242,4004.22514 , 97.3765536 , 108.69832 ]]]	[[[2946.3917 , 97.3765536, 108.69832 ]]]	[[[0.,0.,0.,0.]]]	[[[0.,0.,0.]]]	[[[0.,0.,0.]]]	[1.]
{'B_diff': 0.25, 'N0': 1552.2293130349328, 'h_N': 16.394484485563854, 'r0': 0.9231971892331796, 'a0': 0.0007028807928790203, 'h0': 1.9649154227237564, 'alpha0': 0.0004310625187895322, 'eta0': 4.039277874784748, 'delta': 0.030445892480932043, 'n': 1.4712375908714792, 'nu': 1.6156535197060458, 'a_scale': 2.623793971117048, 'id': 7200}	1	[0]	[[[ 0.60412019,7942.82736 , 36.9633325 , 57.3711361 ]]]	[[[4943.87816 , 36.9633325, 57.3711361]]]	[[[0.,0.,0.,0.]]]	[[[0.,0.,0.]]]	[[[0.,0.,0.]]]	[1.]
{'B_diff': 0.5, 'N0': 1056.1496342284195, 'h_N': 8.151656749780392, 'r0': 1.940093028197614, 'a0': 0.001967717049741959, 'h0': 0.938962504133244, 'alpha0': 0.00024383546768612247, 'eta0': 2.58715453507764, 'delta': 0.05384761405429736, 'n': 1.5698177164845601, 'nu': 1.885957845913458, 'a_scale': 2.5826390000234305, 'id': 14600}	1	[0]	[[[ 0.27612922,4609.34638 , 42.1215364 , 86.5503194 ]]]	[[[3163.72442 , 42.1215364, 86.5503194]]]	[[[0.,0.,0.,0.]]]	[[[0.,0.,0.]]]	[[[0.,0.,0.]]]	[1.]
{'B_diff': 0.25, 'N0': 1220.4675289534998, 'h_N': 12.684588475704054, 'r0': 1.3327261595837419, 'a0': 0.001626771464078133, 'h0': 0.8796928418188346, 'alpha0': 0.0008057746389121022, 'eta0': 1.4443050226123153, 'delta': 0.03562295424420535, 'n': 1.600955020148235, 'nu': 1.9988592687119593, 'a_scale': 1.831582065719603, 'id': 16800}	1	[0]	[[[ 0.37101133,6368.03656 , 12.6163782 , 40.9465419 ]]]	[[[3800.19423 , 12.6163782, 40.9465419]]]	[[[0.00000033,0.00000033,0.00000033,0.00000033]]]	[[[0.00000033,0.00000033,0.00000033]]]	[[[0.00000033,0. ,0. ]]]	[1.]
{'B_diff': 0.75, 'N0': 819.9387866059074, 'h_N': 8.209902903709583, 'r0': 1.8106735649575765, 'a0': 0.0017120985550108621, 'h0': 2.129628689838518, 'alpha0': 0.0005913776768516555, 'eta0': 3.602060486916259, 'delta': 0.03860772817758673, 'n': 1.822071604569647, 'nu': 1.8762768345659113, 'a_scale': 2.957623160496024, 'id': 15600}	1	[0]	[[[ 0.19224863,3728.78104 , 22.4134764 , 27.3512072 ]]]	[[[2552.53514 , 22.4134764, 27.3512072]]]	[[[0.,0.,0.,0.]]]	[[[0.,0.,0.]]]	[[[0.,0.,0.]]]	[1.]
{'B_diff': 0.25, 'N0': 1182.4303323751833, 'h_N': 7.977863625647421, 'r0': 0.6431478663662797, 'a0': 0.0015810054349363156, 'h0': 1.2419150060220754, 'alpha0': 0.000837332521222744, 'eta0': 5.1707168719359515, 'delta': 0.054634003430142034, 'n': 1.7114039844452797, 'nu': 1.044623414596035, 'a_scale': 3.0997065484156114, 'id': 17600}	1	[1]	[[[1134.54625 , 22.80682561, 82.5706607 , 0. ]]]	[[[13.2743459,82.5706607, 0. ]]]	[[[0.00000033,0.00000033,0.00000033,0. ]]]	[[[0.00000033,0.00000033,0. ]]]	[[[0.00000033,0. ,0. ]]]	[1.]
{'B_diff': 0.5, 'N0': 1322.7783697554776, 'h_N': 14.858601538587424, 'r0': 1.8673397253332482, 'a0': 0.0012265234785580254, 'h0': 1.5011106518225024, 'alpha0': 0.0007330224670918006, 'eta0': 1.5976648701031098, 'delta': 0.039695515814911334, 'n': 1.9714943778891976, 'nu': 1.8217840640592529, 'a_scale': 4.637634608417294, 'id': 17800}	1	[0]	[[[ 0.33796913,6714.23863 , 18.4832491 , 30.2389594 ]]]	[[[4114.93916 , 18.4832491, 30.2389594]]]	[[[0.00000033,0.00000033,0.00000033,0.00000033]]]	[[[0.00000033,0.00000033,0.00000033]]]	[[[0.00000033,0. ,0. ]]]	[1.]
{'B_diff': 0.5, 'N0': 1588.4628094291404, 'h_N': 17.336611270825664, 'r0': 1.1905239165180115, 'a0': 0.001618323035080381, 'h0': 2.055210897420867, 'alpha0': 0.0008915560811458861, 'eta0': 2.5803102087058534, 'delta': 0.03463612628136821, 'n': 1.3788360758593243, 'nu': 1.932678415605868, 'a_scale': 4.677825500019697, 'id': 17000}	1	[0]	[[[ 0.53296435,7736.57082 , 13.8826946 , 19.6726882 ]]]	[[[5915.35619 , 13.8826946, 19.6726882]]]	[[[0.,0.,0.,0.]]]	[[[0.,0.,0.]]]	[[[0.,0.,0.]]]	[1.]
{'B_diff': 1.0, 'N0': 1642.3719155060448, 'h_N': 19.541658776583347, 'r0': 0.8895693845226628, 'a0': 0.0007623165747437199, 'h0': 1.026405676560267, 'alpha0': 0.0005418585891956393, 'eta0': 2.0519559465412236, 'delta': 0.03976887823652183, 'n': 1.8781721911849276, 'nu': 1.5382365255896624, 'a_scale': 1.6492454749020573, 'id': 19000}	1	[0]	[[[ 1.06264807,6436.36788 , 40.3708778 , 122.696369 ]]]	[[[4606.76852 , 40.3708778, 122.696369 ]]]	[[[0.,0.,0.,0.]]]	[[[0.,0.,0.]]]	[[[0.,0.,0.]]]	[1.]
{'B_diff': 0.5, 'N0': 2197.6212625496296, 'h_N': 5.709445357922785, 'r0': 1.1661303748188938, 'a0': 0.0016373048962831256, 'h0': 1.6291239497445538, 'alpha0': 0.0007021539281331399, 'eta0': 4.290115100072994, 'delta': 0.04693079740340675, 'n': 1.7819865898487106, 'nu': 1.1028430656655186, 'a_scale': 1.5333058365865362, 'id': 13000}	2	[1,0]	[[[2110.66531 , 18.43764838, 157.355779 , 0. ], [ 529.024551 ,4305.432825 , 755.8228 , 219.366886 ]]]	[[[ 11.7803086, 157.355779 , 0. ], [3968.52463 , 755.8228 , 219.366886 ]]]	[[[0.00000033,0.00000033,0.00000033,0. ], [1.2033109 ,1.00909599,1.11422982,0.23810065]]]	[[[0.00000033,0.00000033,0. ], [1.01986299,1.11422982,0.23810065]]]	[[[0.00000033,0. ,0. ], [0.93368568,0. ,0. ]]]	[0.8,0.2]
{'B_diff': 0.25, 'N0': 2040.773511436882, 'h_N': 11.298353939560977, 'r0': 1.1117219771534899, 'a0': 0.0016876988251897553, 'h0': 0.5846152331939164, 'alpha0': 0.0003725420373323782, 'eta0': 3.9125771019954736, 'delta': 0.05609928546876595, 'n': 1.0378430555925588, 'nu': 1.0441719537780911, 'a_scale': 2.330023047845131, 'id': 12000}	4	[1,1,1,1]	[[[2040.77283 , 0. , 0. , 0. ], [1358.38242 , 505.277864,1099.20793 , 0. ], [1358.10722 , 505.169515,1099.75725 , 0. ], [1469.88404 , 422.69063 , 919.604869, 0. ]]]	[[[ 0. , 0. , 0. ], [ 505.277864,1099.20793 , 0. ], [ 505.169515,1099.75725 , 0. ], [ 422.69063 , 919.604869, 0. ]]]	[[[0.00000033,0. ,0. ,0. ], [0.44817649,3.48989581,0.88533343,0. ], [0.46333343,3.02841287,0.91685684,0. ], [0.38839082,1. ,1. ,0. ]]]	[[[0. ,0. ,0. ], [3.48989581,0.88533343,0. ], [3.02841287,0.91685684,0. ], [1. ,1. ,0. ]]]	[[[ 0., 0., 0.], [ 0., 0., 0.], [-0., 0., 0.], [ 0., 0., 0.]]]	[0.75 ,0.235,0.01 ,0.005]
{'B_diff': 0.25, 'N0': 1158.6626063582935, 'h_N': 11.84478045749427, 'r0': 0.7254392401368681, 'a0': 0.00199711948347638, 'h0': 1.767262637302705, 'alpha0': 0.0005514803248664822, 'eta0': 4.020916615092984, 'delta': 0.039033046450479184, 'n': 1.6927079080618932, 'nu': 1.0597547560293012, 'a_scale': 4.318487051186327, 'id': 0}	2	[1,0]	[[[1103.2547 , 16.76883278, 98.8005909 , 0. ], [ 388.854979 ,1464.278238 , 483.712018 , 148.993689 ]]]	[[[ 9.79646005, 98.8005909 , 0. ], [1115.00868 , 483.712018 , 148.993689 ]]]	[[[0.00000033,0.00000033,0.00000033,0. ], [0.88909015,1.37784539,0.95572092,0.22426669]]]	[[[0.00000033,0.00000033,0. ], [1.40574253,0.95572092,0.22426669]]]	[[[0.00000033,0. ,0. ], [1.30852369,0. ,0. ]]]	[0.685,0.315]
{'B_diff': 1.0, 'N0': 1536.5918933594314, 'h_N': 11.760791543485915, 'r0': 1.0794693447242165, 'a0': 0.0016789770147669922, 'h0': 0.9523693925284308, 'alpha0': 0.00027736661072390176, 'eta0': 3.6317847230308935, 'delta': 0.04513949621909614, 'n': 1.0080075199004794, 'nu': 1.9008711784610117, 'a_scale': 1.5447629509894307, 'id': 2200}	2	[1,1]	[[[ 54.0308514,4028.00385 , 217.443343 , 192.933118 ], [1536.59138 , 0. , 0. , 0. ]]]	[[[4028.00385 , 217.443343, 192.933118], [ 0. , 0. , 0. ]]]	[[[2.60940017,0.47078023,1.75590069,0.49136907], [0.00000033,0. ,0. ,0. ]]]	[[[0.47078023,1.75590069,0.49136907], [0. ,0. ,0. ]]]	[[[0.,0.,0.], [0.,0.,0.]]]	[0.475,0.525]
{'B_diff': 1.0, 'N0': 1159.1168530152904, 'h_N': 7.221763642788324, 'r0': 1.5886797011008342, 'a0': 0.001069455150465734, 'h0': 1.1878424319385994, 'alpha0': 0.0003360154948648712, 'eta0': 4.827920476088167, 'delta': 0.046852648252834014, 'n': 1.0075237412747622, 'nu': 1.4052192275579873, 'a_scale': 4.5349812214221386, 'id': 9400}	2	[1,1]	[[[ 3.09256996,1515.06718 , 619.808896 , 267.264144 ], [1159.11647 , 0. , 0. , 0. ]]]	[[[1515.06718 , 619.808896, 267.264144], [ 0. , 0. , 0. ]]]	[[[0.95206966,0.93228822,0.81872921,0.4519244 ], [0.00000033,0. ,0. ,0. ]]]	[[[0.93228822,0.81872921,0.4519244 ], [0. ,0. ,0. ]]]	[[[0.,0.,0.], [0.,0.,0.]]]	[0.845,0.155]
{'B_diff': 1.0, 'N0': 619.6926955459696, 'h_N': 13.92492329644843, 'r0': 1.3394204604212545, 'a0': 0.0005857922509641966, 'h0': 0.7269633569647362, 'alpha0': 0.0005808572435633224, 'eta0': 3.9736442170099813, 'delta': 0.05213604437553744, 'n': 1.0713895503446242, 'nu': 1.8340091080837784, 'a_scale': 4.702502995200451, 'id': 3000}	1	[0]	[[[ 1.99379389,1258.27497837, 213.99874 , 108.223738 ]]]	[[[1258.26687 , 213.99874 , 108.223738]]]	[[[0.79472926,0.57373806,1.04553502,0.53271664]]]	[[[0.57373989,1.04553502,0.53271664]]]	[[[0.29109106,0. ,0. ]]]	[1.]
{'B_diff': 1.0, 'N0': 1435.970925658884, 'h_N': 16.279887771772287, 'r0': 1.5750177487771917, 'a0': 0.0019311291786504958, 'h0': 2.290859075346373, 'alpha0': 0.0005782577849627905, 'eta0': 4.372378103645731, 'delta': 0.054128676696997585, 'n': 1.5445644541951342, 'nu': 1.1777310086973725, 'a_scale': 4.241611030469096, 'id': 4600}	2	[0,1]	[[[ 183.423822 ,2399.7549438 , 513.375697 , 221.840489 ], [1264.96226 , 25.25970058, 311.247529 , 0. ]]]	[[[2357.99503 , 513.375697, 221.840489], [ 20.610614, 311.247529, 0. ]]]	[[[1.56851517,0.79932419,0.74254867,0.09452086], [0.00000033,0.00000033,0.00000033,0. ]]]	[[[0.80386434,0.74254867,0.09452086], [0.00000033,0.00000033,0. ]]]	[[[0.68029182,0. ,0. ], [0.00000033,0. ,0. ]]]	[0.365,0.635]
{'B_diff': 0.75, 'N0': 1384.8573310961597, 'h_N': 15.286869472548762, 'r0': 1.9668690156910644, 'a0': 0.0017917209782915757, 'h0': 0.660906741569617, 'alpha0': 0.000814139098972025, 'eta0': 2.953669908452631, 'delta': 0.038194685378895026, 'n': 1.0173393422771069, 'nu': 1.156250591483464, 'a_scale': 2.276979927063347, 'id': 13200}	2	[1,1]	[[[1384.85687 , 0. , 0. , 0. ], [ 4.00375943,2415.68955 , 245.622786 , 416.556418 ]]]	[[[ 0. , 0. , 0. ], [2415.68955 , 245.622786, 416.556418]]]	[[[0.00000033,0. ,0. ,0. ], [1.92525009,0.6385791 ,1.36988885,0.32597621]]]	[[[0. ,0. ,0. ], [0.6385791 ,1.36988885,0.32597621]]]	[[[0.,0.,0.], [0.,0.,0.]]]	[0.445,0.555]
{'B_diff': 0.75, 'N0': 872.2310572556419, 'h_N': 17.438988824135258, 'r0': 1.6557317849115707, 'a0': 0.0013103363226235603, 'h0': 0.9021646743014152, 'alpha0': 0.00080164972714773, 'eta0': 3.447569231427604, 'delta': 0.036655667673195245, 'n': 1.8004087841415464, 'nu': 1.8243620755274839, 'a_scale': 1.45593086445137, 'id': 21200}	1	[0]	[[[ 0.45993923,3656.98679 , 19.4466791 , 68.6935408 ]]]	[[[2519.8828 , 19.4466791, 68.6935408]]]	[[[0.00000033,0.00000033,0.00000033,0.00000033]]]	[[[0.00000033,0.00000033,0.00000033]]]	[[[0.00000033,0. ,0. ]]]	[1.]
{'B_diff': 0.5, 'N0': 1242.490558521955, 'h_N': 7.272821412454732, 'r0': 1.2650974442435625, 'a0': 0.0018359696424450976, 'h0': 1.9738227222927858, 'alpha0': 0.0008562528425008233, 'eta0': 5.119606567867978, 'delta': 0.032028975192005024, 'n': 1.7840238614856567, 'nu': 1.9392058906251244, 'a_scale': 3.796837328557065, 'id': 5000}	1	[0]	[[[ 85.2292084,4278.296935 , 204.628064 , 83.5646705]]]	[[[4007.22283 , 204.628064 , 83.5646705]]]	[[[2.38010854,0.4943109 ,1.94491098,0.75571735]]]	[[[0.49808746,1.94491098,0.75571735]]]	[[[0.46429555,0. ,0. ]]]	[1.]
{'B_diff': 1.0, 'N0': 1094.5838101004374, 'h_N': 9.940504716093638, 'r0': 0.8649024894381754, 'a0': 0.0006333901369110499, 'h0': 1.122303678255952, 'alpha0': 0.0005662880334162732, 'eta0': 4.299209247633502, 'delta': 0.0374816118801816, 'n': 1.1008006925022331, 'nu': 1.4778631445078996, 'a_scale': 3.432420762135481, 'id': 6200}	1	[0]	[[[ 5.28301367,2155.22369791, 282.201682 , 232.758595 ]]]	[[[2154.98881 , 282.201682, 232.758595]]]	[[[1.62932214,0.64287529,1.27909642,0.51304163]]]	[[[0.64290463,1.27909642,0.51304163]]]	[[[0.3781517,0. ,0. ]]]	[1.]
{'B_diff': 0.25, 'N0': 1976.9796997642181, 'h_N': 11.770844548650611, 'r0': 0.9040268237515483, 'a0': 0.0016942326462026968, 'h0': 1.594440738362364, 'alpha0': 0.0007969587264149867, 'eta0': 4.955982232337625, 'delta': 0.031100499649258685, 'n': 1.3302559959592561, 'nu': 1.0338141229185993, 'a_scale': 4.49247613186726, 'id': 8000}	3	[0,1,1]	[[[ 351.901154 , 4736.309005 , 609.403455 , 239.778931 ], [ 0.4193699,10076.908944 , 0. , 0. ], [ 0.4193699,11695.10308 , 0. , 0. ]]]	[[[4352.91683 , 609.403455, 239.778931], [9899.46761 , 0. , 0. ], [3807.4426 , 0. , 0. ]]]	[[[1.3939217 ,0.8677315 ,1.30982716,0.50959378], [0.00000033,0.00000033,0. ,0. ], [0.00000033,0.00000033,0. ,0. ]]]	[[[0.87425123,1.30982716,0.50959378], [0.00000033,0. ,0. ], [0.00000033,0. ,0. ]]]	[[[0.85208863,0. ,0. ], [0.00000033,0. ,0. ], [0.00000033,0. ,0. ]]]	[0.71,0.28,0.01]
{'B_diff': 0.25, 'N0': 1726.6942845452088, 'h_N': 15.858886494704237, 'r0': 1.8824353978475103, 'a0': 0.0012911678412097795, 'h0': 1.2520995131160104, 'alpha0': 0.0003895804295206925, 'eta0': 1.6321859077290117, 'delta': 0.04004794011710292, 'n': 1.722524474549227, 'nu': 1.9990459485069407, 'a_scale': 1.4484752645925945, 'id': 21600}	1	[0]	[[[ 0.3597708,9221.03922 , 19.7372358, 37.4596043]]]	[[[5355.52038 , 19.7372358, 37.4596043]]]	[[[0.,0.,0.,0.]]]	[[[0.,0.,0.]]]	[[[0.,0.,0.]]]	[1.]
{'B_diff': 1.0, 'N0': 1048.5377165606671, 'h_N': 17.232357320888674, 'r0': 1.1470381773457619, 'a0': 0.0006674224901256548, 'h0': 2.1639548223289555, 'alpha0': 0.0008055393789926882, 'eta0': 3.785023298795681, 'delta': 0.030242164678960428, 'n': 1.762676595929615, 'nu': 1.5204581730167974, 'a_scale': 1.3066142849177098, 'id': 18200}	2	[0,0]	[[[ 10.4024658 ,2941.9812088 , 91.7499435 , 140.511455 ], [ 0.54265793,4030.89644 , 39.8076587 , 72.0968581 ]]]	[[[2883.40092 , 91.7499435, 140.511455 ], [3022.36315 , 39.8076587, 72.0968581]]]	[[[3.64815543,0.37408395,1.77249849,0.69611768], [0.08467736,0.071998 ,0.95657344,0.43292941]]]	[[[0.37809995,1.77249849,0.69611768], [0.08351998,0.95657344,0.43292941]]]	[[[0.27008871,0. ,0. ], [0.03752701,0. ,0. ]]]	[0.865,0.135]
{'B_diff': 0.75, 'N0': 1448.8888335525603, 'h_N': 14.790202526914255, 'r0': 0.6120015423032004, 'a0': 0.0010327386746760896, 'h0': 2.1586320495336384, 'alpha0': 0.0002588036196491665, 'eta0': 2.5181507797683107, 'delta': 0.038741514967713706, 'n': 1.4457370795111484, 'nu': 1.3874018426771095, 'a_scale': 3.16756975393045, 'id': 8400}	1	[0]	[[[ 50.929948 ,3945.1555622, 193.184519 , 219.633557 ]]]	[[[3885.56139 , 193.184519, 219.633557]]]	[[[2.51213347,0.48721336,1.43083607,0.6362293 ]]]	[[[0.49024804,1.43083607,0.6362293 ]]]	[[[0.368028,0. ,0. ]]]	[1.]
{'B_diff': 1.0, 'N0': 741.9034778540328, 'h_N': 11.048779898109858, 'r0': 1.8909272804520885, 'a0': 0.0007957031258327013, 'h0': 0.683097998890571, 'alpha0': 0.0005502948497414138, 'eta0': 4.976383795089239, 'delta': 0.05297384039350837, 'n': 1.5944463498773849, 'nu': 1.6598698628385526, 'a_scale': 1.1404017735343048, 'id': 1400}	1	[0]	[[[ 62.9327057,531.1348597,247.506028 ,258.913937 ]]]	[[[477.835659,247.506028,258.913937]]]	[[[0.98977516,1.34219978,0.63857631,0.27109823]]]	[[[1.38557275,0.63857631,0.27109823]]]	[[[0.97358145,0. ,0. ]]]	[1.]
{'B_diff': 0.5, 'N0': 1203.3557469403304, 'h_N': 9.20437596957264, 'r0': 1.8779201520590285, 'a0': 0.0009664908186389097, 'h0': 2.2506454009516377, 'alpha0': 0.0005512415403453142, 'eta0': 4.211355832610032, 'delta': 0.03522262864799816, 'n': 1.838179515546521, 'nu': 1.2893300882895744, 'a_scale': 2.05233598620621, 'id': 11400}	1	[0]	[[[ 83.6318998,3572.418132 , 302.396556 , 132.050622 ]]]	[[[3135.68145 , 302.396556, 132.050622]]]	[[[2.17979887,0.56309517,1.43613527,0.54770319]]]	[[[0.57237246,1.43613527,0.54770319]]]	[[[0.52386261,0. ,0. ]]]	[1.]
{'B_diff': 1.0, 'N0': 951.1507935935325, 'h_N': 17.87049672256149, 'r0': 0.8022610518640976, 'a0': 0.000972817972501117, 'h0': 1.0964376642300289, 'alpha0': 0.0007650931518067565, 'eta0': 4.3526933195004265, 'delta': 0.034707336287793066, 'n': 1.299759836979713, 'nu': 1.1446524294836644, 'a_scale': 2.534559215814812, 'id': 11800}	1	[0]	[[[ 20.957445,1011.706792, 163.074791, 362.405819]]]	[[[982.720272,163.074791,362.405819]]]	[[[2.03204147,0.64295835,0.76358192,0.15443952]]]	[[[0.64857897,0.76358192,0.15443952]]]	[[[0.48039876,0. ,0. ]]]	[1.]
{'B_diff': 0.5, 'N0': 1691.5774105662301, 'h_N': 5.257068689466535, 'r0': 0.8720607659502666, 'a0': 0.0006534552238960697, 'h0': 1.3978618999683778, 'alpha0': 0.0008442608803686112, 'eta0': 2.9643117631494267, 'delta': 0.04485788791726654, 'n': 1.6241278094012297, 'nu': 1.6448847521215693, 'a_scale': 2.373785703386872, 'id': 9800}	1	[0]	[[[ 77.2558542,5760.777906 , 217.301902 , 158.00564 ]]]	[[[5570.67024 , 217.301902, 158.00564 ]]]	[[[2.61529915,0.45307381,2.03637737,0.80717657]]]	[[[0.45604804,2.03637737,0.80717657]]]	[[[0.40614736,0. ,0. ]]]	[1.]
{'B_diff': 1.0, 'N0': 618.5353203934944, 'h_N': 13.088640527785051, 'r0': 0.9341543494158551, 'a0': 0.0013843943162409505, 'h0': 0.5778146039844473, 'alpha0': 0.0005027514300897117, 'eta0': 2.0531616701062285, 'delta': 0.05664742012667859, 'n': 1.036467163478325, 'nu': 1.8796405230622593, 'a_scale': 3.377911493009132, 'id': 23000}	1	[0]	[[[ 1.08330705,1866.00742041, 28.0651864 , 70.1577439 ]]]	[[[1866.00742 , 28.0651864, 70.1577439]]]	[[[0.,0.,0.,0.]]]	[[[0.,0.,0.]]]	[[[0.00004457,0. ,0. ]]]	[1.]
{'B_diff': 0.5, 'N0': 2023.9972676163218, 'h_N': 5.569550006066075, 'r0': 1.1973162806812458, 'a0': 0.0011336369535534456, 'h0': 1.650658651908201, 'alpha0': 0.000711937834950297, 'eta0': 2.3177811295049606, 'delta': 0.03972182798851595, 'n': 1.1010698665804084, 'nu': 1.2314254262558952, 'a_scale': 4.55078793539831, 'id': 9000}	1	[0]	[[[ 74.6327917,6560.6690179, 324.967224 , 212.925411 ]]]	[[[6555.9777 , 324.967224, 212.925411]]]	[[[2.69138 ,0.46956853,1.91484189,0.78534537]]]	[[[0.46960921,1.91484189,0.78534537]]]	[[[0.42049079,0. ,0. ]]]	[1.]
{'B_diff': 1.0, 'N0': 1659.4394975143443, 'h_N': 12.900708854281834, 'r0': 1.1670236782290928, 'a0': 0.0014763428800767587, 'h0': 2.2908951398536237, 'alpha0': 0.0004100579244355878, 'eta0': 3.8408405039083875, 'delta': 0.03914681136017966, 'n': 1.2060454321487843, 'nu': 1.2071910083520005, 'a_scale': 1.6087473655475337, 'id': 5400}	3	[0,0,0]	[[[ 91.8344791 ,3833.92436425, 360.072111 , 230.491784 ], [ 111.786519 ,3409.5909191 , 422.045082 , 267.104299 ], [ 117.451175 ,3451.16420035, 426.350258 , 255.436191 ]]]	[[[3832.03612 , 360.072111, 230.491784], [3405.17534 , 422.045082, 267.104299], [3447.77932 , 426.350258, 255.436191]]]	[[[2.27228644,0.53773021,1.23838773,0.35024209], [2.18985329,0.66861003,1.16203919,0.65914719], [2.07119002,0.66582028,1.16004147,0.61375162]]]	[[[0.53779072,1.23838773,0.35024209], [0.66875409,1.16203919,0.65914719], [0.66591919,1.16004147,0.61375162]]]	[[[0.45321258,0. ,0. ], [0.86473976,0. ,0. ], [0.62149794,0. ,0. ]]]	[0.865,0.045,0.09 ]
{'B_diff': 0.25, 'N0': 628.8275425098348, 'h_N': 12.71278476634144, 'r0': 0.7347519711057298, 'a0': 0.0012631152895139475, 'h0': 1.8664090969149212, 'alpha0': 0.0008366404462191153, 'eta0': 4.834843032360665, 'delta': 0.05140122951872063, 'n': 1.521460842418426, 'nu': 1.9648076224088395, 'a_scale': 3.517725497023419, 'id': 14400}	1	[0]	[[[ 148.653759 ,1568.235248 , 241.772017 , 34.6926834]]]	[[[1265.42473 , 241.772017 , 34.6926834]]]	[[[1.28079559,0.89586697,1.11866326,0.58945706]]]	[[[0.91328158,1.11866326,0.58945706]]]	[[[0.84391047,0. ,0. ]]]	[1.]
{'B_diff': 1.0, 'N0': 913.8204330738033, 'h_N': 19.841200154256274, 'r0': 1.5949445062660306, 'a0': 0.0016913887776624414, 'h0': 2.1245809322479294, 'alpha0': 0.0007333130967879987, 'eta0': 3.965061486776945, 'delta': 0.035255046068577614, 'n': 1.9893804053584252, 'nu': 1.2658955685242166, 'a_scale': 3.4602409851337663, 'id': 14200}	1	[0]	[[[ 54.4384909,2116.6736047, 179.090937 , 136.859155 ]]]	[[[2040.69716 , 179.090937, 136.859155]]]	[[[2.1051941 ,0.56994724,1.34764728,0.36756196]]]	[[[0.57477143,1.34764728,0.36756196]]]	[[[0.5082407,0. ,0. ]]]	[1.]
{'B_diff': 0.75, 'N0': 804.9553443068769, 'h_N': 14.308879901501651, 'r0': 0.5415848167822124, 'a0': 0.0010417450213313613, 'h0': 1.443507206567701, 'alpha0': 0.0006030223833675098, 'eta0': 4.180103420362516, 'delta': 0.033280872457095975, 'n': 1.7949205557355008, 'nu': 1.504666528014723, 'a_scale': 1.6810799544024455, 'id': 5200}	1	[0]	[[[ 65.7995306,1865.4168573, 125.545585 , 142.265382 ]]]	[[[1822.22137 , 125.545585, 142.265382]]]	[[[1.74261003,0.6383818 ,1.51830712,0.35235985]]]	[[[0.64170481,1.51830712,0.35235985]]]	[[[0.56000949,0. ,0. ]]]	[1.]
{'B_diff': 0.75, 'N0': 1842.9935660601834, 'h_N': 18.939265009493404, 'r0': 1.408800384027188, 'a0': 0.0008769158996410496, 'h0': 1.9867428401262235, 'alpha0': 0.0005087313483069432, 'eta0': 3.542195782446517, 'delta': 0.05565926939448063, 'n': 1.9751019670164234, 'nu': 1.7389682239626383, 'a_scale': 3.7522535399195447, 'id': 400}	1	[0]	[[[ 286.6594 ,5112.762436 , 444.013812 , 70.6268986]]]	[[[4908.84848 , 444.013812 , 70.6268986]]]	[[[1.72299081,0.67684237,1.49089298,0.63027097]]]	[[[0.68145287,1.49089298,0.63027097]]]	[[[0.62107993,0. ,0. ]]]	[1.]
{'B_diff': 0.25, 'N0': 1594.8958572718602, 'h_N': 17.74632658099881, 'r0': 0.9705646318588121, 'a0': 0.0009823794948752615, 'h0': 1.4889915900867199, 'alpha0': 0.00027047123391329004, 'eta0': 3.7408852987930117, 'delta': 0.048465575726854566, 'n': 1.673490585198507, 'nu': 1.6834737199537957, 'a_scale': 1.8225053186090472, 'id': 3200}	1	[0]	[[[ 225.039578,4974.256896, 427.139132, 123.070316]]]	[[[4157.78244 , 427.139132, 123.070316]]]	[[[1.68776873,0.68359101,1.48461662,0.53714856]]]	[[[0.69262831,1.48461662,0.53714856]]]	[[[0.65212661,0. ,0. ]]]	[1.]
{'B_diff': 0.75, 'N0': 1929.640265259035, 'h_N': 5.265487208102072, 'r0': 1.6351818966631304, 'a0': 0.0020360033423817516, 'h0': 1.6913680310037413, 'alpha0': 0.000667392223357749, 'eta0': 2.5912216454254313, 'delta': 0.05776604008204686, 'n': 1.1007847098302497, 'nu': 1.7646298080922043, 'a_scale': 2.4731116803381505, 'id': 2800}	2	[0,1]	[[[ 81.1921835 ,6190.36509275, 291.193154 , 127.273417 ], [ 81.1928614 ,6190.36764 , 291.189723 , 127.250739 ]]]	[[[6190.22144 , 291.193154, 127.273417], [6190.36764 , 291.189723, 127.250739]]]	[[[2.87356609,0.43532865,1.88792334,0.9077515 ], [2.87356219,0.43532199,1.88790034,0.90794478]]]	[[[0.43533045,1.88792334,0.9077515 ], [0.43532199,1.88790034,0.90794478]]]	[[[0.37554025,0. ,0. ], [0. ,0. ,0. ]]]	[0.995,0.005]
{'B_diff': 1.0, 'N0': 1335.373020082178, 'h_N': 16.715540527138792, 'r0': 1.6580184696903544, 'a0': 0.0011046685598772744, 'h0': 0.94701138283862, 'alpha0': 0.0008774585158773141, 'eta0': 4.618462031722043, 'delta': 0.03553162216843107, 'n': 1.2318448394436932, 'nu': 1.9597255736990205, 'a_scale': 4.534021996266728, 'id': 11000}	1	[0]	[[[ 47.0735854,2957.1125955, 262.520768 , 233.409221 ]]]	[[[2941.62379 , 262.520768, 233.409221]]]	[[[2.05917705,0.67144184,1.51991461,0.75619758]]]	[[[0.67218612,1.51991461,0.75619758]]]	[[[0.54164867,0. ,0. ]]]	[1.]
{'B_diff': 0.5, 'N0': 2228.4635582718165, 'h_N': 8.095237384619557, 'r0': 1.6372156767774237, 'a0': 0.0013857740473221091, 'h0': 1.1843537052141948, 'alpha0': 0.000498803465448582, 'eta0': 3.743545907151445, 'delta': 0.04240723370423652, 'n': 1.2586977407442048, 'nu': 1.8253281486245014, 'a_scale': 4.291622668688658, 'id': 10600}	1	[0]	[[[ 156.41167 ,7321.314805, 387.997251, 169.975416]]]	[[[7214.95372 , 387.997251, 169.975416]]]	[[[2.27773061,0.51603779,1.89403121,0.67063246]]]	[[[0.51658126,1.89403121,0.67063246]]]	[[[0.48819431,0. ,0. ]]]	[1.]
{'B_diff': 1.0, 'N0': 1259.5495597803667, 'h_N': 13.05003776711129, 'r0': 1.2067310114977832, 'a0': 0.0012572672880498182, 'h0': 1.781540187990523, 'alpha0': 0.0007978066784819877, 'eta0': 2.8259304553766755, 'delta': 0.04077618375199547, 'n': 1.9151173944888287, 'nu': 1.4274052540075943, 'a_scale': 3.940276771104575, 'id': 7800}	1	[0]	[[[ 46.3544026,3425.0399095, 164.378509 , 145.481507 ]]]	[[[3378.60528 , 164.378509, 145.481507]]]	[[[2.60296613,0.46716415,1.78020175,0.62645363]]]	[[[0.4691173 ,1.78020175,0.62645363]]]	[[[0.39877543,0. ,0. ]]]	[1.]
{'B_diff': 0.25, 'N0': 760.7416979957435, 'h_N': 5.938315888107921, 'r0': 0.7202834009962396, 'a0': 0.0017763917750671112, 'h0': 0.6344576533618654, 'alpha0': 0.0007808336346415371, 'eta0': 5.219231875081974, 'delta': 0.030509053451924405, 'n': 1.1345267395869723, 'nu': 1.8514209473806342, 'a_scale': 4.5664661508438, 'id': 15200}	1	[0]	[[[ 51.7561732,2120.8507072, 119.478148 , 144.108559 ]]]	[[[2035.8496 , 119.478148, 144.108559]]]	[[[1.94688928,0.59425259,1.81587582,0.34036953]]]	[[[0.59529331,1.81587582,0.34036953]]]	[[[0.5716351,0. ,0. ]]]	[1.]
{'B_diff': 0.25, 'N0': 766.7718125824246, 'h_N': 15.581831606310816, 'r0': 1.5077061756711272, 'a0': 0.0018361279855541519, 'h0': 1.874831720282066, 'alpha0': 0.000835438951604101, 'eta0': 3.6998541663945232, 'delta': 0.055340268624545115, 'n': 1.5517859021100127, 'nu': 1.6715881824946912, 'a_scale': 3.5205616159762827, 'id': 11200}	1	[0]	[[[ 87.773761 ,2258.473906 , 260.351935 , 70.9423478]]]	[[[1829.44127 , 260.351935 , 70.9423478]]]	[[[1.89403604,0.68001065,1.17176907,0.88313064]]]	[[[0.70357311,1.17176907,0.88313064]]]	[[[0.61536473,0. ,0. ]]]	[1.]
{'B_diff': 0.5, 'N0': 1986.4186120048098, 'h_N': 11.186658504767344, 'r0': 0.7449603004436345, 'a0': 0.001319574304033657, 'h0': 0.8731930343592103, 'alpha0': 0.0007567126321234099, 'eta0': 1.6389806168413723, 'delta': 0.04744281543345578, 'n': 1.9675249289062378, 'nu': 1.8018525555276854, 'a_scale': 1.6761541349851785, 'id': 23400}	1	[0]	[[[ 0.80278358,10029.65781 , 21.3511692 , 53.3444667 ]]]	[[[6151.33604 , 21.3511692, 53.3444667]]]	[[[0.,0.,0.,0.]]]	[[[0.,0.,0.]]]	[[[0.,0.,0.]]]	[1.]
{'B_diff': 0.75, 'N0': 1362.0564517311507, 'h_N': 12.665890537302266, 'r0': 0.6079117471507796, 'a0': 0.001601918476861734, 'h0': 1.7367700594292474, 'alpha0': 0.0007367658085129789, 'eta0': 5.144430702540616, 'delta': 0.051856321448184264, 'n': 1.5148025351233065, 'nu': 1.8091171356832974, 'a_scale': 2.5423580230326683, 'id': 14000}	1	[0]	[[[ 454.860141 ,2491.4634731, 421.847094 , 54.560779 ]]]	[[[2459.44121 , 421.847094, 54.560779]]]	[[[1.05486646,1.09533957,1.18997134,0.39830514]]]	[[[1.09770881,1.18997134,0.39830514]]]	[[[1.0674661,0. ,0. ]]]	[1.]
{'B_diff': 0.75, 'N0': 1756.668921146689, 'h_N': 10.797295965694182, 'r0': 1.4043603696445863, 'a0': 0.001528531037800885, 'h0': 1.9906096569189544, 'alpha0': 0.0002879093779442996, 'eta0': 3.463040576219222, 'delta': 0.05545692637468039, 'n': 1.8233186224184585, 'nu': 1.7644857691060079, 'a_scale': 1.9633468891281225, 'id': 4400}	1	[0]	[[[ 237.421335 ,4867.937777 , 421.475155 , 87.3786567]]]	[[[4725.94594 , 421.475155 , 87.3786567]]]	[[[1.80723156,0.6538975 ,1.46965836,0.59434993]]]	[[[0.6575407 ,1.46965836,0.59434993]]]	[[[0.59554477,0. ,0. ]]]	[1.]
{'B_diff': 1.0, 'N0': 837.8839194041002, 'h_N': 5.989000938028619, 'r0': 1.9901777332671546, 'a0': 0.0006041276465168469, 'h0': 1.559404552436746, 'alpha0': 0.0004835309851438141, 'eta0': 1.7570326950946127, 'delta': 0.03352528246874562, 'n': 1.962992730471223, 'nu': 1.9540768834655289, 'a_scale': 1.1738993393061445, 'id': 23800}	1	[0]	[[[ 0.11234783,3506.19349 , 17.0689407 , 38.7678605 ]]]	[[[2450.49971 , 17.0689407, 38.7678605]]]	[[[0.00000033,0.00000033,0.00000033,0.00000033]]]	[[[0.00000033,0.00000033,0.00000033]]]	[[[0.00000033,0. ,0. ]]]	[1.]
{'B_diff': 1.0, 'N0': 1667.707671723002, 'h_N': 6.310341515250152, 'r0': 1.946317418576616, 'a0': 0.0005795715621216046, 'h0': 1.4072186766093584, 'alpha0': 0.000519927581360882, 'eta0': 2.590600151412289, 'delta': 0.030084393551696013, 'n': 1.017187708974438, 'nu': 1.4202333162073018, 'a_scale': 2.6771959537664327, 'id': 24600}	1	[1]	[[[ 0.11450086,5509.87952 , 45.9541276 , 122.515726 ]]]	[[[5509.87952 , 45.9541276, 122.515726 ]]]	[[[0.,0.,0.,0.]]]	[[[0.,0.,0.]]]	[[[0.,0.,0.]]]	[1.]
{'B_diff': 0.5, 'N0': 2163.1685380710665, 'h_N': 15.214192009497047, 'r0': 1.1315734492638256, 'a0': 0.0007207711259347644, 'h0': 1.6448140380684404, 'alpha0': 0.00041426785211981303, 'eta0': 3.4671584951185714, 'delta': 0.05078730907269501, 'n': 1.628288257761123, 'nu': 1.4820513027656341, 'a_scale': 1.7702856063114205, 'id': 3400}	1	[0]	[[[ 304.984651,6266.625953, 558.9234 , 136.230802]]]	[[[5911.49841 , 558.9234 , 136.230802]]]	[[[1.70701669,0.68310228,1.47274283,0.56346995]]]	[[[0.68779262,1.47274283,0.56346995]]]	[[[0.63466779,0. ,0. ]]]	[1.]
{'B_diff': 0.75, 'N0': 896.6217856248691, 'h_N': 7.330685585367162, 'r0': 1.2460982229075501, 'a0': 0.0007992708071238761, 'h0': 1.832042331887319, 'alpha0': 0.0004704669937275727, 'eta0': 2.8542061493443187, 'delta': 0.05599442507631329, 'n': 1.5677323007493786, 'nu': 1.8001320898265427, 'a_scale': 4.352456987216865, 'id': 16400}	1	[0]	[[[ 35.9395883,2701.8014616, 164.267924 , 83.7785258]]]	[[[2602.70859 , 164.267924 , 83.7785258]]]	[[[2.67487643,0.45748905,1.56174621,0.7005108 ]]]	[[[0.46245324,1.56174621,0.7005108 ]]]	[[[0.37976609,0. ,0. ]]]	[1.]
{'B_diff': 0.5, 'N0': 1710.2184332027168, 'h_N': 7.933022033579544, 'r0': 1.0391340495779506, 'a0': 0.0006888354264629293, 'h0': 2.006502258830832, 'alpha0': 0.0005428857740614444, 'eta0': 3.113770436633952, 'delta': 0.03403750342243483, 'n': 1.076857505596502, 'nu': 1.1019467071600095, 'a_scale': 1.3095981156178387, 'id': 19400}	1	[0]	[[[ 53.3061392 ,4815.12851061, 398.930365 , 244.173933 ]]]	[[[4812.30365 , 398.930365, 244.173933]]]	[[[2.78427133,0.51482636,1.49266255,0.66678384]]]	[[[0.51487427,1.49266255,0.66678384]]]	[[[0.43920716,0. ,0. ]]]	[1.]
{'B_diff': 0.5, 'N0': 1861.0295138810743, 'h_N': 19.38613804374493, 'r0': 1.0740252231163818, 'a0': 0.0012135679500737242, 'h0': 1.1818048188241268, 'alpha0': 0.00036757820064648236, 'eta0': 3.5992326499102383, 'delta': 0.030502624266298375, 'n': 1.1149406360772818, 'nu': 1.1201660358131496, 'a_scale': 2.555395722160866, 'id': 6600}	1	[0]	[[[ 54.9178061,3529.1455222, 312.342858 , 541.15996 ]]]	[[[3514.20997 , 312.342858, 541.15996 ]]]	[[[2.21036077,0.55803768,1.18102479,0.20769866]]]	[[[0.5583789 ,1.18102479,0.20769866]]]	[[[0.48545668,0. ,0. ]]]	[1.]
{'B_diff': 0.25, 'N0': 1530.2784691267602, 'h_N': 6.731454458941573, 'r0': 1.6793573932145605, 'a0': 0.0015961699488915005, 'h0': 1.8010172804991518, 'alpha0': 0.0003178958062930794, 'eta0': 1.7230856576867581, 'delta': 0.03407366017086893, 'n': 1.824292244251034, 'nu': 1.7260787131384938, 'a_scale': 3.007812205770644, 'id': 24800}	1	[0]	[[[ 0.14865474,8020.65725 , 31.944375 , 47.4863767 ]]]	[[[4579.49568 , 31.944375 , 47.4863767]]]	[[[0.,0.,0.,0.]]]	[[[0.,0.,0.]]]	[[[0.,0.,0.]]]	[1.]
{'B_diff': 0.5, 'N0': 862.2993051435199, 'h_N': 7.803198973771922, 'r0': 1.0264372477630135, 'a0': 0.0010991463975641856, 'h0': 1.4651816424354718, 'alpha0': 0.0006361236614080676, 'eta0': 3.5765812124742284, 'delta': 0.053390309553730066, 'n': 1.6485876995746414, 'nu': 1.5724921302647714, 'a_scale': 4.502506971814165, 'id': 13800}	1	[0]	[[[ 108.951285 ,2345.341505 , 232.259028 , 82.7543663]]]	[[[2144.10887 , 232.259028 , 82.7543663]]]	[[[1.69631496,0.68264993,1.33924922,0.40192424]]]	[[[0.690354 ,1.33924922,0.40192424]]]	[[[0.62972543,0. ,0. ]]]	[1.]
{'B_diff': 1.0, 'N0': 1095.9800241914115, 'h_N': 10.894413138896404, 'r0': 0.8090947294399988, 'a0': 0.0008393224936001974, 'h0': 2.128331867207505, 'alpha0': 0.0002355837399328413, 'eta0': 4.167298191014181, 'delta': 0.030181887090690196, 'n': 1.6433644139204746, 'nu': 1.3488595461375796, 'a_scale': 4.66676690759433, 'id': 17400}	1	[0]	[[[ 40.4407909,2137.5420521, 181.435393 , 251.728929 ]]]	[[[2094.84818 , 181.435393, 251.728929]]]	[[[2.22097532,0.54330398,1.09911774,0.25750487]]]	[[[0.54723934,1.09911774,0.25750487]]]	[[[0.44835618,0. ,0. ]]]	[1.]
{'B_diff': 1.0, 'N0': 857.2478511556219, 'h_N': 10.559886550130766, 'r0': 1.2277278450954212, 'a0': 0.0016785438093028801, 'h0': 1.7133156227808015, 'alpha0': 0.00021713926414234055, 'eta0': 3.5475245954009402, 'delta': 0.04139608211649006, 'n': 1.043888397316727, 'nu': 1.596977251889552, 'a_scale': 3.847461472435079, 'id': 20600}	3	[0,1,1]	[[[ 1.59843018,1833.68460751, 165.47034 , 178.32186 ], [ 1.59839799,1833.68572 , 165.468714 , 178.3224 ], [ 857.247565 , 0. , 0. , 0. ]]]	[[[1833.6846 , 165.47034 , 178.32186 ], [1833.68572 , 165.468714, 178.3224 ], [ 0. , 0. , 0. ]]]	[[[1.37026837,0.49791963,1.17574922,0.48348854], [1.37025104,0.49791841,1.17574755,0.4834904 ], [0.00000033,0. ,0. ,0. ]]]	[[[0.49791963,1.17574922,0.48348854], [0.49791841,1.17574755,0.4834904 ], [0. ,0. ,0. ]]]	[[[0.28196535,0. ,0. ], [0. ,0. ,0. ], [0. ,0. ,0. ]]]	[0.875,0.12 ,0.005]
{'B_diff': 0.5, 'N0': 685.1868910573936, 'h_N': 17.17312886671505, 'r0': 0.5765756710016392, 'a0': 0.0018358915099988481, 'h0': 1.711775710837727, 'alpha0': 0.0004979204544022452, 'eta0': 3.225573872492042, 'delta': 0.04148499556427445, 'n': 1.4970374632632701, 'nu': 1.265591740001648, 'a_scale': 2.239581054675205, 'id': 200}	1	[0]	[[[ 116.804281 ,1225.4063347, 189.044082 , 127.374226 ]]]	[[[1166.73476 , 189.044082, 127.374226]]]	[[[1.2440746 ,0.90542556,1.03671427,0.26533369]]]	[[[0.91369058,1.03671427,0.26533369]]]	[[[0.79670772,0. ,0. ]]]	[1.]
{'B_diff': 0.5, 'N0': 1404.985498758731, 'h_N': 16.656574346489915, 'r0': 1.2626608060363491, 'a0': 0.00182150776750531, 'h0': 1.5691755477688665, 'alpha0': 0.00031651621391926823, 'eta0': 3.3783799968664603, 'delta': 0.0387990491629627, 'n': 1.6905182555660068, 'nu': 1.3645662735451725, 'a_scale': 3.5235442926711644, 'id': 4200}	1	[0]	[[[ 91.2929852,3753.168543 , 279.708647 , 225.573634 ]]]	[[[3522.92815 , 279.708647, 225.573634]]]	[[[2.04633648,0.58743387,1.44452796,0.42243408]]]	[[[0.59382074,1.44452796,0.42243408]]]	[[[0.53671435,0. ,0. ]]]	[1.]
{'B_diff': 0.25, 'N0': 960.8497385947451, 'h_N': 11.748952584783122, 'r0': 1.7572336397794328, 'a0': 0.0016804918608536998, 'h0': 1.8017380657631263, 'alpha0': 0.0005364581398515128, 'eta0': 5.239981141922762, 'delta': 0.03115308913853722, 'n': 1.7580650190963567, 'nu': 1.1841496711140032, 'a_scale': 2.1105730359211448, 'id': 2400}	1	[0]	[[[ 81.8424972,2128.006945 , 291.48361 , 204.267162 ]]]	[[[1576.55582 , 291.48361 , 204.267162]]]	[[[1.82318318,0.74622215,1.10219048,0.42044407]]]	[[[0.76686742,1.10219048,0.42044407]]]	[[[0.70089276,0. ,0. ]]]	[1.]
{'B_diff': 0.25, 'N0': 1719.8714144827347, 'h_N': 14.389326784253994, 'r0': 1.9504754543059681, 'a0': 0.0018929110105701044, 'h0': 1.861891576891428, 'alpha0': 0.00048636125387411524, 'eta0': 3.3639383245068157, 'delta': 0.047959658308376674, 'n': 1.1629167593120828, 'nu': 1.1247198632542945, 'a_scale': 1.361843987424004, 'id': 8800}	2	[0,0]	[[[ 149.271388,4566.501772, 592.61277 , 229.109741], [ 135.371191,4671.805733, 565.285644, 234.161025]]]	[[[4304.60603 , 592.61277 , 229.109741], [4396.38584 , 565.285644, 234.161025]]]	[[[1.9928587 ,0.64789267,1.07764124,0.5777251 ], [2.22845771,0.63958474,1.14129368,0.58052745]]]	[[[0.64935005,1.07764124,0.5777251 ], [0.64200012,1.14129368,0.58052745]]]	[[[0.70546098,0. ,0. ], [0.68138363,0. ,0. ]]]	[0.99,0.01]
{'B_diff': 0.75, 'N0': 893.9468476295151, 'h_N': 9.834198435968117, 'r0': 0.5687699664211728, 'a0': 0.001945206382413227, 'h0': 2.0194498893134303, 'alpha0': 0.0004907415376172923, 'eta0': 1.7936657595033096, 'delta': 0.039590501457836796, 'n': 1.6267207129146202, 'nu': 1.1277522255802053, 'a_scale': 4.2563559541641816, 'id': 10000}	2	[0,1]	[[[ 115.730978 ,1605.6578666 , 200.501044 , 180.352076 ], [ 841.04909 , 17.69636815, 92.7250237 , 0. ]]]	[[[1567.82312 , 200.501044 , 180.352076 ], [ 12.9934219, 92.7250237, 0. ]]]	[[[1.41468721,0.82288863,1.0388991 ,0.31540504], [0.00000033,0.00000033,0.00000033,0. ]]]	[[[0.82863589,1.0388991 ,0.31540504], [0.00000033,0.00000033,0. ]]]	[[[0.6913196 ,0. ,0. ], [0.00000033,0. ,0. ]]]	[0.98,0.02]
{'B_diff': 1.0, 'N0': 849.2468263586367, 'h_N': 17.30411833786858, 'r0': 0.6070257673052883, 'a0': 0.0017427990068180912, 'h0': 1.0070129192939903, 'alpha0': 0.0004285303975194235, 'eta0': 2.1799986036049694, 'delta': 0.04271972890428189, 'n': 1.8087448089668563, 'nu': 1.93599361155156, 'a_scale': 2.460803925087852, 'id': 27000}	1	[0]	[[[ 1.53985341,3268.591982 , 22.6697062 , 65.7274388 ]]]	[[[2391.26769 , 22.6697062, 65.7274388]]]	[[[0.00000033,0.00000033,0.00000033,0.00000033]]]	[[[0.00000033,0.00000033,0.00000033]]]	[[[0.00000033,0. ,0. ]]]	[1.]
{'B_diff': 0.25, 'N0': 2239.2055968020186, 'h_N': 19.483292365696077, 'r0': 1.5835600646194143, 'a0': 0.0019137256909524574, 'h0': 1.5383505179917858, 'alpha0': 0.0005340159026580303, 'eta0': 1.656526038651462, 'delta': 0.0549868225049666, 'n': 1.049522471349901, 'nu': 1.89341506322463, 'a_scale': 1.0149789823995903, 'id': 24000}	2	[0,1]	[[[ 0.71951158,11105.5909074 , 24.6253628 , 26.7189555 ], [ 2239.20485 , 0. , 0. , 0. ]]]	[[[11010.6524 , 24.6253628, 26.7189555], [ 0. , 0. , 0. ]]]	[[[0.00000014,0.00000522,0.00000001,0.0000068 ], [0.00000033,0. ,0. ,0. ]]]	[[[0.00001915,0.00000001,0.0000068 ], [0. ,0. ,0. ]]]	[[[0.00283174,0. ,0. ], [0. ,0. ,0. ]]]	[0.92,0.08]
{'B_diff': 0.25, 'N0': 817.2227453205428, 'h_N': 18.852092852315447, 'r0': 0.6713169266354954, 'a0': 0.0017992955705764349, 'h0': 1.5790968641353207, 'alpha0': 0.00028894092637145416, 'eta0': 2.4419372958448085, 'delta': 0.05281175338842615, 'n': 1.0358769184317864, 'nu': 1.8171547768480782, 'a_scale': 1.220401068808815, 'id': 25600}	2	[0,1]	[[[ 1.83657086,3671.37410287, 42.4790448 , 43.728544 ], [ 817.222473 , 0. , 0. , 0. ]]]	[[[3666.21396 , 42.4790448, 43.728544 ], [ 0. , 0. , 0. ]]]	[[[0. ,0. ,0. ,0. ], [0.00000033,0. ,0. ,0. ]]]	[[[0.,0.,0.], [0.,0.,0.]]]	[[[0.,0.,0.], [0.,0.,0.]]]	[0.925,0.075]
{'B_diff': 0.25, 'N0': 1985.6618242191635, 'h_N': 9.8228314647507, 'r0': 0.9084980000363366, 'a0': 0.0020617807712093286, 'h0': 1.2238110007588199, 'alpha0': 0.00040644472044646307, 'eta0': 3.615085383814696, 'delta': 0.056227149131306664, 'n': 1.1730941079565835, 'nu': 1.5519725951938765, 'a_scale': 1.5414515901980712, 'id': 4000}	1	[0]	[[[ 533.252254 ,4757.0260813, 628.790318 , 115.256312 ]]]	[[[4688.97867 , 628.790318, 115.256312]]]	[[[1.21183079,0.95893493,1.33711234,0.43262979]]]	[[[0.95970668,1.33711234,0.43262979]]]	[[[0.91589604,0. ,0. ]]]	[1.]
{'B_diff': 0.75, 'N0': 1385.0757984242985, 'h_N': 11.936320919540432, 'r0': 1.5144180898908672, 'a0': 0.0020540276703932556, 'h0': 1.87322024564535, 'alpha0': 0.0007043166733122577, 'eta0': 2.872490949790783, 'delta': 0.04076379710146787, 'n': 1.6094090543888995, 'nu': 1.3534071049485639, 'a_scale': 1.2628256392731538, 'id': 17200}	1	[0]	[[[ 63.4284116,4035.5720879, 231.231794 , 147.029852 ]]]	[[[3962.1395 , 231.231794, 147.029852]]]	[[[2.48411901,0.49365739,1.71701834,0.65053337]]]	[[[0.4956785 ,1.71701834,0.65053337]]]	[[[0.43489549,0. ,0. ]]]	[1.]
{'B_diff': 0.25, 'N0': 1494.2902112752752, 'h_N': 13.921878402872425, 'r0': 1.9508955373575756, 'a0': 0.0016298766645451782, 'h0': 2.0922968943540172, 'alpha0': 0.0005187701738775358, 'eta0': 1.5326525220608707, 'delta': 0.03171057268667548, 'n': 1.09839101027764, 'nu': 1.3898085294633051, 'a_scale': 4.285424698769932, 'id': 26400}	1	[0]	[[[ 0.25372904,7014.576445 , 48.0241475 , 69.5777131 ]]]	[[[6428.03609 , 48.0241475, 69.5777131]]]	[[[0.,0.,0.,0.]]]	[[[0.,0.,0.]]]	[[[0.,0.,0.]]]	[1.]
{'B_diff': 1.0, 'N0': 1467.6936837403177, 'h_N': 17.301362368597722, 'r0': 1.828848100140946, 'a0': 0.0016711404385559906, 'h0': 1.3531467554201597, 'alpha0': 0.0005391710668126968, 'eta0': 1.9607730176636093, 'delta': 0.059065314999607946, 'n': 1.7986346754251814, 'nu': 1.8118797222233902, 'a_scale': 1.6170921955260225, 'id': 27800}	1	[0]	[[[ 0.61534598,6166.56671 , 31.2629295 , 44.1321442 ]]]	[[[4526.72103 , 31.2629295, 44.1321442]]]	[[[0.00000033,0.00000033,0.00000033,0.00000033]]]	[[[0.00000033,0.00000033,0.00000033]]]	[[[0.00000033,0. ,0. ]]]	[1.]
{'B_diff': 0.75, 'N0': 1106.4908210451683, 'h_N': 10.140183484646537, 'r0': 1.3780905401609729, 'a0': 0.0008450274464019336, 'h0': 0.8447388596755212, 'alpha0': 0.0004675877881572389, 'eta0': 4.245012184641338, 'delta': 0.036973367916303915, 'n': 1.4289965707976502, 'nu': 1.8579574416691578, 'a_scale': 1.8278722378571346, 'id': 3600}	1	[0]	[[[ 30.7264436,2644.050889 , 151.381705 , 231.301941 ]]]	[[[2534.10883 , 151.381705, 231.301941]]]	[[[2.4956275 ,0.57325415,1.65998467,0.52730548]]]	[[[0.57798784,1.65998467,0.52730548]]]	[[[0.47997676,0. ,0. ]]]	[1.]
{'B_diff': 0.5, 'N0': 2147.0694041073766, 'h_N': 11.943618622451906, 'r0': 0.6505076577723798, 'a0': 0.0010988166852804306, 'h0': 1.0908386049707461, 'alpha0': 0.0007576113701432034, 'eta0': 3.6214078029604138, 'delta': 0.03451456805545464, 'n': 1.6721585909602958, 'nu': 1.2046749902985243, 'a_scale': 3.2727251544240192, 'id': 8200}	1	[0]	[[[ 286.753164,5311.90361 , 447.700612, 292.68157 ]]]	[[[5190.28496 , 447.700612, 292.68157 ]]]	[[[1.50056152,0.76448651,1.64629677,0.44059685]]]	[[[0.76635931,1.64629677,0.44059685]]]	[[[0.71440683,0. ,0. ]]]	[1.]
{'B_diff': 0.5, 'N0': 1397.8177518575733, 'h_N': 13.716579805622485, 'r0': 1.552325807494345, 'a0': 0.0015598680019617982, 'h0': 0.9400211039422897, 'alpha0': 0.000874521149259891, 'eta0': 1.4370173613465567, 'delta': 0.03422894751076003, 'n': 1.3126885918776763, 'nu': 1.7442979766810933, 'a_scale': 3.9797377003760603, 'id': 27400}	1	[0]	[[[ 0.33534042,6344.85149 , 16.9537753 , 60.5187347 ]]]	[[[5116.95538 , 16.9537753, 60.5187347]]]	[[[0.,0.,0.,0.]]]	[[[0.,0.,0.]]]	[[[0.,0.,0.]]]	[1.]
{'B_diff': 0.75, 'N0': 1647.6725666218404, 'h_N': 15.390755542087856, 'r0': 0.622160870916961, 'a0': 0.0006568567258959576, 'h0': 0.6655141642104562, 'alpha0': 0.0003611960780841904, 'eta0': 2.5953669867655345, 'delta': 0.04101835976509462, 'n': 1.268908806475153, 'nu': 1.3434607154517306, 'a_scale': 4.178793189433061, 'id': 10800}	1	[0]	[[[ 39.2693933,2980.8587725, 169.089648 , 504.825341 ]]]	[[[2894.47332 , 169.089648, 504.825341]]]	[[[1.9942359 ,0.5306669 ,1.26705612,0.2276066 ]]]	[[[0.53534919,1.26705612,0.2276066 ]]]	[[[0.38598857,0. ,0. ]]]	[1.]
{'B_diff': 1.0, 'N0': 772.1444908727592, 'h_N': 13.214044986617537, 'r0': 0.9408181287011648, 'a0': 0.0013651554171774647, 'h0': 0.7129856490138409, 'alpha0': 0.0008107867346989404, 'eta0': 1.4453291418304233, 'delta': 0.055418736048378776, 'n': 1.753568550752732, 'nu': 1.925854277228085, 'a_scale': 4.338552896628765, 'id': 28600}	1	[0]	[[[ 0.96691364,2955.455058 , 18.4247814 , 59.2282133 ]]]	[[[2204.05731 , 18.4247814, 59.2282133]]]	[[[0.00000033,0.00000033,0.00000033,0.00000033]]]	[[[0.00000033,0.00000033,0.00000033]]]	[[[0.00000033,0. ,0. ]]]	[1.]
{'B_diff': 0.25, 'N0': 1806.0352681748805, 'h_N': 9.10522054943, 'r0': 0.9584988274381776, 'a0': 0.0005728558987983784, 'h0': 1.7532577612874036, 'alpha0': 0.0003161213430113694, 'eta0': 3.2784379539896915, 'delta': 0.05408973354538229, 'n': 1.290108266845641, 'nu': 1.5036896918272822, 'a_scale': 3.825767603444397, 'id': 19200}	1	[0]	[[[ 208.132097,5932.177457, 516.363287, 113.207472]]]	[[[5310.52508 , 516.363287, 113.207472]]]	[[[1.90130579,0.61931898,1.43150017,0.62180363]]]	[[[0.62415901,1.43150017,0.62180363]]]	[[[0.58545503,0. ,0. ]]]	[1.]
{'B_diff': 1.0, 'N0': 605.557032946387, 'h_N': 6.587169282391942, 'r0': 0.713469402876981, 'a0': 0.0018994322534965995, 'h0': 1.1151739797727103, 'alpha0': 0.0005294536233906472, 'eta0': 3.159365490895638, 'delta': 0.04438668778519161, 'n': 1.818778240898331, 'nu': 1.7039792371592528, 'a_scale': 3.0333360455600653, 'id': 16600}	2	[0,0]	[[[ 21.690566 ,1290.3005596 , 63.6222319 , 134.209454 ], [ 0.68090897,1833.774886 , 42.68328 , 105.770889 ]]]	[[[1261.30295 , 63.6222319, 134.209454 ], [1360.04623 , 42.68328 , 105.770889 ]]]	[[[2.25206512,0.50725165,1.23318042,0.32073561], [0.17787659,0.1352943 ,0.66396609,0.25140571]]]	[[[0.51257083,1.23318042,0.32073561], [0.15743592,0.66396609,0.25140571]]]	[[[0.41114574,0. ,0. ], [0.07251913,0. ,0. ]]]	[0.955,0.045]
{'B_diff': 1.0, 'N0': 2013.5614476754079, 'h_N': 17.906271824355798, 'r0': 1.1215893470478235, 'a0': 0.0010124020302758109, 'h0': 1.8922689644791757, 'alpha0': 0.0008017218157194127, 'eta0': 3.748353195760415, 'delta': 0.057214901833136565, 'n': 1.2255757303663595, 'nu': 1.710306181767138, 'a_scale': 4.520371811956846, 'id': 3800}	1	[0]	[[[ 332.894292 ,4497.10122269, 634.11964 , 102.047753 ]]]	[[[4494.53175 , 634.11964 , 102.047753]]]	[[[1.53087003,0.76523831,1.2384015 ,0.7843121 ]]]	[[[0.76533858,1.2384015 ,0.7843121 ]]]	[[[0.6883612,0. ,0. ]]]	[1.]
{'B_diff': 0.75, 'N0': 829.180191647951, 'h_N': 17.671824832646585, 'r0': 0.7242986781615999, 'a0': 0.0015706458479315393, 'h0': 0.6699850294575539, 'alpha0': 0.00047972304571177805, 'eta0': 3.234335813914492, 'delta': 0.043707018914402776, 'n': 1.324608031529496, 'nu': 1.6668139087377105, 'a_scale': 3.710821038286607, 'id': 14800}	1	[0]	[[[ 31.247685 ,1682.2475972, 83.9050488, 219.890852 ]]]	[[[1640.6642 , 83.9050488, 219.890852 ]]]	[[[1.96482961,0.53248368,1.37029983,0.24691727]]]	[[[0.53601301,1.37029983,0.24691727]]]	[[[0.41914472,0. ,0. ]]]	[1.]
{'B_diff': 0.75, 'N0': 1316.9745931768296, 'h_N': 17.099229739901848, 'r0': 1.912409171403255, 'a0': 0.0009255135047933565, 'h0': 0.6256687225601534, 'alpha0': 0.0003555984175046559, 'eta0': 3.1473520092517773, 'delta': 0.04932053878916556, 'n': 1.167812892689918, 'nu': 1.9282868576244012, 'a_scale': 1.6834914344065792, 'id': 28400}	1	[0]	[[[ 0.54571078,4609.796776 , 31.8946314 , 125.557689 ]]]	[[[4508.46806 , 31.8946314, 125.557689 ]]]	[[[0. ,0. ,0.00000001,0. ]]]	[[[0. ,0.00000001,0. ]]]	[[[0.,0.,0.]]]	[1.]
{'B_diff': 0.75, 'N0': 1206.061957573013, 'h_N': 5.301042837259983, 'r0': 0.7487409022890703, 'a0': 0.0014130561868170785, 'h0': 1.0086589552241267, 'alpha0': 0.00042219644258737285, 'eta0': 3.0902968797554733, 'delta': 0.0306060960002042, 'n': 1.2797203399599604, 'nu': 1.49491453928464, 'a_scale': 4.008493904490216, 'id': 30800}	1	[0]	[[[ 0.3182601,3782.310505 , 46.1968584, 193.543545 ]]]	[[[3430.36439 , 46.1968584, 193.543545 ]]]	[[[0.00000033,0.00000033,0.00000033,0.00000033]]]	[[[0.00000033,0.00000033,0.00000033]]]	[[[0.00000033,0. ,0. ]]]	[1.]
{'B_diff': 0.5, 'N0': 658.9907896659014, 'h_N': 11.79204654095637, 'r0': 1.3075253305214654, 'a0': 0.0006487291321407232, 'h0': 1.0771275334626016, 'alpha0': 0.0005413204586719759, 'eta0': 1.9019078258185993, 'delta': 0.03554704539406024, 'n': 1.0647939520715013, 'nu': 1.8003883197719932, 'a_scale': 4.313246745803818, 'id': 29000}	1	[0]	[[[ 0.3812987 ,2614.19089187, 21.4859953 , 47.026723 ]]]	[[[2611.5267 , 21.4859953, 47.026723 ]]]	[[[0.,0.,0.,0.]]]	[[[0.,0.,0.]]]	[[[0.,0.,0.]]]	[1.]
{'B_diff': 0.25, 'N0': 1944.8915311839105, 'h_N': 11.0896386489032, 'r0': 1.9919063463193487, 'a0': 0.0011085429516326582, 'h0': 1.8378515267443178, 'alpha0': 0.00033558714090623604, 'eta0': 2.341953689768216, 'delta': 0.03597161256378098, 'n': 1.0609172987994975, 'nu': 1.7106792113848277, 'a_scale': 3.703588875654523, 'id': 28800}	2	[0,1]	[[[ 0.21523996,9409.415586 , 34.9174238 , 50.8085013 ], [1944.89088 , 0. , 0. , 0. ]]]	[[[9216.59098 , 34.9174238, 50.8085013], [ 0. , 0. , 0. ]]]	[[[0. ,0.00000001,0. ,0.00000001], [0.00000033,0. ,0. ,0. ]]]	[[[0.00000003,0. ,0.00000001], [0. ,0. ,0. ]]]	[[[0.00000194,0. ,0. ], [0. ,0. ,0. ]]]	[0.995,0.005]
{'B_diff': 0.25, 'N0': 603.9721244037534, 'h_N': 13.927535880210712, 'r0': 0.9503418271741962, 'a0': 0.0016232453574594335, 'h0': 1.5252763048773927, 'alpha0': 0.0006183346430531197, 'eta0': 4.695858022951496, 'delta': 0.051818639132639496, 'n': 1.2080857570906476, 'nu': 1.4688577969655037, 'a_scale': 4.265711069616948, 'id': 18400}	1	[0]	[[[ 89.8375569,1201.529241 , 264.400761 , 89.1195743]]]	[[[1059.8018 , 264.400761 , 89.1195743]]]	[[[1.40015153,0.86927341,0.85623155,0.40770225]]]	[[[0.87550494,0.85623155,0.40770225]]]	[[[0.82866293,0. ,0. ]]]	[1.]
{'B_diff': 0.5, 'N0': 1994.9152479374313, 'h_N': 6.001288696281149, 'r0': 0.6899965092640163, 'a0': 0.0014199459542157751, 'h0': 2.225875728916494, 'alpha0': 0.0005507722067661015, 'eta0': 1.4765205986588816, 'delta': 0.034774837766036105, 'n': 1.5220731737591424, 'nu': 1.92153685489005, 'a_scale': 1.825038183335122, 'id': 31400}	1	[0]	[[[ 0.32580189,9998.44155 , 16.8151156 , 20.8352699 ]]]	[[[7014.71345 , 16.8151156, 20.8352699]]]	[[[0.,0.,0.,0.]]]	[[[0.,0.,0.]]]	[[[0.,0.,0.]]]	[1.]
{'B_diff': 1.0, 'N0': 1917.560120684065, 'h_N': 11.702966326344491, 'r0': 1.8475787559647057, 'a0': 0.000760826337438573, 'h0': 0.6338326504288125, 'alpha0': 0.0007693898020604931, 'eta0': 3.4182443061579026, 'delta': 0.04435741363814913, 'n': 1.4174479898049621, 'nu': 1.8738965077276766, 'a_scale': 2.9282393850212376, 'id': 30200}	1	[0]	[[[ 0.31994488,7082.668779 , 21.8363424 , 109.488971 ]]]	[[[6194.75983 , 21.8363424, 109.488971 ]]]	[[[0.,0.,0.,0.]]]	[[[0.,0.,0.]]]	[[[0.,0.,0.]]]	[1.]
{'B_diff': 0.5, 'N0': 1753.9500608968062, 'h_N': 10.77875957082539, 'r0': 0.5469857846106647, 'a0': 0.0019702361158854646, 'h0': 1.5117652629456546, 'alpha0': 0.00047807611145680236, 'eta0': 1.4358116243578751, 'delta': 0.04269557214370653, 'n': 1.2358464544806986, 'nu': 1.2687048712180582, 'a_scale': 2.4392947657560606, 'id': 30600}	1	[0]	[[[ 1.13038795,6915.54924 , 97.1754432 , 161.697939 ]]]	[[[6009.71651 , 97.1754432, 161.697939 ]]]	[[[0.,0.,0.,0.]]]	[[[0.,0.,0.]]]	[[[0.,0.,0.]]]	[1.]
{'B_diff': 0.75, 'N0': 1389.276686227257, 'h_N': 13.356328824954963, 'r0': 1.853193163460196, 'a0': 0.0012029032852612013, 'h0': 1.3433973044636862, 'alpha0': 0.0007663821657577684, 'eta0': 5.216794420959724, 'delta': 0.034876462932552935, 'n': 1.9660457700783722, 'nu': 1.4607770857581102, 'a_scale': 1.6493123037906976, 'id': 18800}	1	[0]	[[[ 162.718738,3431.163994, 319.128019, 158.327481]]]	[[[3230.06727 , 319.128019, 158.327481]]]	[[[1.68624858,0.69618245,1.47034481,0.3760267 ]]]	[[[0.70014579,1.47034481,0.3760267 ]]]	[[[0.6584319,0. ,0. ]]]	[1.]
{'B_diff': 0.5, 'N0': 1722.0632778672784, 'h_N': 17.130837491853704, 'r0': 0.7194017335627909, 'a0': 0.001779956496876949, 'h0': 1.4579887847899886, 'alpha0': 0.00021611625534758143, 'eta0': 4.697408116256671, 'delta': 0.0454104549980814, 'n': 1.4112541647662011, 'nu': 1.1842846789958232, 'a_scale': 3.7422296987860184, 'id': 33000}	1	[1]	[[[1631.33038 , 29.10234218, 160.181858 , 0. ]]]	[[[ 21.7532458,160.181858 , 0. ]]]	[[[0.00000033,0.00000033,0.00000033,0. ]]]	[[[0.00000033,0.00000033,0. ]]]	[[[0.00000033,0. ,0. ]]]	[1.]
{'B_diff': 0.5, 'N0': 1308.3521259501272, 'h_N': 5.602054791948986, 'r0': 0.86455933028866, 'a0': 0.0016841707907766209, 'h0': 2.003041133437914, 'alpha0': 0.0006911465507527256, 'eta0': 1.6237849375806634, 'delta': 0.046227443076844815, 'n': 1.1557000352247866, 'nu': 1.392688673585634, 'a_scale': 1.5375875530495158, 'id': 32200}	1	[0]	[[[ 0.35174274,5518.673206 , 54.5575041 , 59.278162 ]]]	[[[5221.52852 , 54.5575041, 59.278162 ]]]	[[[0.,0.,0.,0.]]]	[[[0.,0.,0.]]]	[[[0.,0.,0.]]]	[1.]
{'B_diff': 0.5, 'N0': 1501.324166722517, 'h_N': 12.476876048330704, 'r0': 1.4769833753018633, 'a0': 0.0014765375545652557, 'h0': 0.9249324448170291, 'alpha0': 0.0002507915450690798, 'eta0': 3.9915876518855398, 'delta': 0.04586921865357439, 'n': 1.3801121899098467, 'nu': 1.0381539982854466, 'a_scale': 4.452377477342487, 'id': 33800}	1	[1]	[[[1286.11055 , 33.7163105, 393.105618 , 0. ]]]	[[[ 25.7553524,393.105618 , 0. ]]]	[[[0.,0.,0.,0.]]]	[[[0.,0.,0.]]]	[[[0.,0.,0.]]]	[1.]
{'B_diff': 0.75, 'N0': 1965.2213184836473, 'h_N': 19.374659444634702, 'r0': 1.335183303201563, 'a0': 0.0015078468022149997, 'h0': 1.2071758376911514, 'alpha0': 0.0006746995212966143, 'eta0': 1.4986916990299535, 'delta': 0.03621437543939987, 'n': 1.8860460828057637, 'nu': 1.409800703256908, 'a_scale': 3.433207197896333, 'id': 34000}	1	[0]	[[[ 0.6017847,8692.87347 , 42.0573159, 107.934318 ]]]	[[[5844.62805 , 42.0573159, 107.934318 ]]]	[[[0.00000033,0.00000033,0.00000033,0.00000033]]]	[[[0.00000033,0.00000033,0.00000033]]]	[[[0.00000033,0. ,0. ]]]	[1.]
{'B_diff': 0.5, 'N0': 1464.8819106986039, 'h_N': 10.164911757107255, 'r0': 0.9154019527237859, 'a0': 0.0005456921829822306, 'h0': 1.4930187075029207, 'alpha0': 0.00023410619198884462, 'eta0': 5.029958984816481, 'delta': 0.05888346009844492, 'n': 1.8362431300553195, 'nu': 1.5823896031815994, 'a_scale': 3.502314897341834, 'id': 16200}	2	[0,1]	[[[ 583.804363 ,1614.744736 , 692.999174 , 110.872065 ], [1358.34915 , 36.4059205, 187.870465 , 0. ]]]	[[[1388.24752 , 692.999174 , 110.872065 ], [ 22.9481533, 187.870465 , 0. ]]]	[[[0.81539572,1.50828354,0.85124861,0.05879114], [0.00000033,0.00000033,0.00000033,0. ]]]	[[[1.54091064,0.85124861,0.05879114], [0.00000033,0.00000033,0. ]]]	[[[1.36758603,0. ,0. ], [0.00000033,0. ,0. ]]]	[0.83,0.17]
{'B_diff': 1.0, 'N0': 2079.7987827874786, 'h_N': 18.957550959155263, 'r0': 1.875295513955173, 'a0': 0.0007192953288005261, 'h0': 1.0866733564303654, 'alpha0': 0.00036130587035221285, 'eta0': 3.4032835829851424, 'delta': 0.04592447517015612, 'n': 1.5475029835886283, 'nu': 1.4135680428473294, 'a_scale': 1.2036776709394366, 'id': 10200}	1	[0]	[[[ 111.358381 ,4652.2163214, 361.317186 , 354.343784 ]]]	[[[4556.87603 , 361.317186, 354.343784]]]	[[[2.1484007 ,0.56218511,1.48975331,0.37025623]]]	[[[0.56407016,1.48975331,0.37025623]]]	[[[0.50055878,0. ,0. ]]]	[1.]
{'B_diff': 0.25, 'N0': 2055.1965792824676, 'h_N': 5.884932012772431, 'r0': 1.90458240542538, 'a0': 0.0019370093597493529, 'h0': 0.775392887764502, 'alpha0': 0.0006916996333482371, 'eta0': 2.5127864787088625, 'delta': 0.0445873397051238, 'n': 1.1787892494471126, 'nu': 1.4112046507626579, 'a_scale': 1.7976805666215592, 'id': 5600}	1	[0]	[[[ 79.6684535,6719.439578 , 302.709955 , 312.142748 ]]]	[[[6488.49034 , 302.709955, 312.142748]]]	[[[2.50957467,0.49638421,1.98252641,0.57085388]]]	[[[0.49749908,1.98252641,0.57085388]]]	[[[0.46981055,0. ,0. ]]]	[1.]
{'B_diff': 0.25, 'N0': 1151.997563283367, 'h_N': 10.894787128958264, 'r0': 0.9976515630175493, 'a0': 0.0011392918304208338, 'h0': 1.612911663253541, 'alpha0': 0.0005138794598800438, 'eta0': 4.496363021789902, 'delta': 0.050748136513229083, 'n': 1.3433261204250462, 'nu': 1.9030017108675823, 'a_scale': 1.2164088809995846, 'id': 20000}	1	[0]	[[[ 221.148655 ,3055.34658 , 419.571102 , 76.3724792]]]	[[[2670.19474 , 419.571102 , 76.3724792]]]	[[[1.42034091,0.83406518,1.19169474,0.67793752]]]	[[[0.84430763,1.19169474,0.67793752]]]	[[[0.78605758,0. ,0. ]]]	[1.]
{'B_diff': 0.75, 'N0': 2186.0308363257864, 'h_N': 6.583177492786424, 'r0': 1.7317800610231115, 'a0': 0.0013608148094168006, 'h0': 0.9998004870228019, 'alpha0': 0.0007336849429823311, 'eta0': 4.274130916638784, 'delta': 0.03309119658719106, 'n': 1.8869583663918506, 'nu': 1.781891661699413, 'a_scale': 3.8439643486404096, 'id': 33200}	1	[0]	[[[ 0.13672315,10089.67294 , 21.6249205 , 75.6186734 ]]]	[[[6782.11852 , 21.6249205, 75.6186734]]]	[[[0.,0.,0.,0.]]]	[[[0.,0.,0.]]]	[[[0.,0.,0.]]]	[1.]
{'B_diff': 0.25, 'N0': 2046.901216301762, 'h_N': 5.150428187329555, 'r0': 1.3708514856634801, 'a0': 0.0005232511767280486, 'h0': 2.0206781169386168, 'alpha0': 0.0007089070996943793, 'eta0': 4.45742319836072, 'delta': 0.05777341118587617, 'n': 1.1914746875667421, 'nu': 1.780445372043436, 'a_scale': 3.9803812332723254, 'id': 9600}	1	[0]	[[[ 359.140189,4455.121736,1227.45284 , 110.908263]]]	[[[4007.45179 ,1227.45284 , 110.908263]]]	[[[1.37920053,0.96056412,0.85571237,1.10499997]]]	[[[0.96692157,0.85571237,1.10499997]]]	[[[0.90764989,0. ,0. ]]]	[1.]
{'B_diff': 0.25, 'N0': 994.1132763121755, 'h_N': 8.674484385906204, 'r0': 1.00382798912764, 'a0': 0.0006403403691552336, 'h0': 1.861084591317989, 'alpha0': 0.00045358377921652623, 'eta0': 4.950398655871735, 'delta': 0.059639926482128736, 'n': 1.4273414743385038, 'nu': 1.6105408470821896, 'a_scale': 2.253866648712922, 'id': 16000}	1	[0]	[[[ 273.160856 ,1491.356099 , 612.328368 , 72.2521865]]]	[[[1165.24588 , 612.328368 , 72.2521865]]]	[[[1.03918666,1.19681016,0.69582228,0.65398583]]]	[[[1.23152394,0.69582228,0.65398583]]]	[[[1.09556494,0. ,0. ]]]	[1.]
{'B_diff': 0.25, 'N0': 1788.2753305444214, 'h_N': 14.364375619827284, 'r0': 1.7587168526430912, 'a0': 0.0008626167289575775, 'h0': 1.3142278057734822, 'alpha0': 0.00046256763967281254, 'eta0': 1.373407375231911, 'delta': 0.04817565396333713, 'n': 1.5120082675678146, 'nu': 1.7200125280625729, 'a_scale': 2.1422112618651954, 'id': 35200}	1	[0]	[[[ 0.42721561,9374.01002 , 32.3204217 , 46.7230049 ]]]	[[[5746.58461 , 32.3204217, 46.7230049]]]	[[[0.00000033,0.00000033,0.00000033,0.00000033]]]	[[[0.00000033,0.00000033,0.00000033]]]	[[[0.00000033,0. ,0. ]]]	[1.]
{'B_diff': 0.5, 'N0': 1212.1075166954233, 'h_N': 13.091845276515789, 'r0': 1.9538738217857818, 'a0': 0.0009354620114567194, 'h0': 1.6625290451135235, 'alpha0': 0.0003010378194633281, 'eta0': 4.684187927002705, 'delta': 0.04528639743200425, 'n': 1.6575068620419553, 'nu': 1.2668579971782616, 'a_scale': 4.449150358799094, 'id': 7400}	1	[0]	[[[ 93.3308173,1964.062008 , 428.161194 , 303.149079 ]]]	[[[1646.41516 , 428.161194, 303.149079]]]	[[[1.77036627,0.75708873,0.75864954,0.26308372]]]	[[[0.77897967,0.75864954,0.26308372]]]	[[[0.70284424,0. ,0. ]]]	[1.]
{'B_diff': 1.0, 'N0': 1622.6558923871312, 'h_N': 5.7347378299002845, 'r0': 0.8683826188056714, 'a0': 0.001171235664322038, 'h0': 1.2518353278696315, 'alpha0': 0.0005305545579607941, 'eta0': 4.816614212864794, 'delta': 0.030799713828542182, 'n': 1.0002407183974338, 'nu': 1.9234101488209245, 'a_scale': 3.425965978227291, 'id': 35800}	2	[1,1]	[[[ 0.22774626,5739.14794 , 20.0519624 , 65.5065575 ], [1622.65535 , 0. , 0. , 0. ]]]	[[[5739.14794 , 20.0519624, 65.5065575], [ 0. , 0. , 0. ]]]	[[[0.00000033,0.00000033,0.00000033,0.00000033], [0.00000033,0. ,0. ,0. ]]]	[[[0.00000033,0.00000033,0.00000033], [0. ,0. ,0. ]]]	[[[0.,0.,0.], [0.,0.,0.]]]	[0.41,0.59]
{'B_diff': 1.0, 'N0': 674.8665172597332, 'h_N': 18.95306310359966, 'r0': 0.8355286643948238, 'a0': 0.0007998874750093388, 'h0': 1.7707681793720205, 'alpha0': 0.0006532065929784905, 'eta0': 3.767849822870354, 'delta': 0.040187292316161215, 'n': 1.6633709530686103, 'nu': 1.9572831814608305, 'a_scale': 3.441457590459922, 'id': 35000}	1	[0]	[[[ 1.06306269,2660.948153 , 19.782855 , 33.0428141 ]]]	[[[2055.56223 , 19.782855 , 33.0428141]]]	[[[0.,0.,0.,0.]]]	[[[0.,0.,0.]]]	[[[0.,0.,0.]]]	[1.]
{'B_diff': 1.0, 'N0': 1248.328262113214, 'h_N': 9.055514822814915, 'r0': 1.5371826504253705, 'a0': 0.0006945000827660761, 'h0': 1.861677275807228, 'alpha0': 0.000317192198654453, 'eta0': 1.3778092341796035, 'delta': 0.03255300196518088, 'n': 1.222018775316256, 'nu': 1.3887521411866401, 'a_scale': 3.629244171367673, 'id': 36600}	1	[0]	[[[ 0.25463955,3733.7719026 , 69.285723 , 152.445044 ]]]	[[[3639.41832 , 69.285723, 152.445044]]]	[[[0.,0.,0.,0.]]]	[[[0.,0.,0.]]]	[[[0.,0.,0.]]]	[1.]
{'B_diff': 0.75, 'N0': 1131.9010373224926, 'h_N': 9.015551655144098, 'r0': 1.5989055693905465, 'a0': 0.0008115331862857527, 'h0': 1.014339088715188, 'alpha0': 0.0005011884419359649, 'eta0': 2.136212382602315, 'delta': 0.035822873558452754, 'n': 1.4051519252637794, 'nu': 1.548124993585503, 'a_scale': 3.666026658348981, 'id': 37200}	1	[0]	[[[ 0.26065152,4080.329775 , 38.2564398 , 130.084203 ]]]	[[[3378.80509 , 38.2564398, 130.084203 ]]]	[[[0.00000033,0.00000033,0.00000033,0.00000033]]]	[[[0.00000033,0.00000033,0.00000033]]]	[[[0.00000033,0. ,0. ]]]	[1.]
{'B_diff': 0.25, 'N0': 1708.8857803051421, 'h_N': 13.080974945725051, 'r0': 0.7371928052918149, 'a0': 0.0010815253604915913, 'h0': 1.0342272487616349, 'alpha0': 0.0004163249453695688, 'eta0': 1.9874826339327472, 'delta': 0.045986164679926396, 'n': 1.3975568626076664, 'nu': 1.8658331617735802, 'a_scale': 1.415949195983101, 'id': 36800}	1	[0]	[[[ 0.9297193,8813.9439 , 26.8283608, 54.8568971]]]	[[[5675.70759 , 26.8283608, 54.8568971]]]	[[[0.,0.,0.,0.]]]	[[[0.,0.,0.]]]	[[[0.,0.,0.]]]	[1.]
{'B_diff': 0.5, 'N0': 814.3865009431393, 'h_N': 17.701554788040674, 'r0': 1.2563748038047926, 'a0': 0.0009031815597901231, 'h0': 0.8044986063693007, 'alpha0': 0.0006430768545309019, 'eta0': 2.194882515097431, 'delta': 0.031607454035987574, 'n': 1.1297201313591123, 'nu': 1.307146648205943, 'a_scale': 3.3380925732656563, 'id': 37000}	1	[0]	[[[ 0.83458414,2101.5481684 , 55.058213 , 205.217552 ]]]	[[[2036.28056 , 55.058213, 205.217552]]]	[[[0.00000033,0.00000033,0.00000033,0.00000033]]]	[[[0.00000033,0.00000033,0.00000033]]]	[[[0.00000033,0. ,0. ]]]	[1.]
{'B_diff': 0.5, 'N0': 842.3301064498684, 'h_N': 8.806603604476251, 'r0': 0.8242269888459733, 'a0': 0.0018214756195254708, 'h0': 1.3381406867937609, 'alpha0': 0.0004835027377363458, 'eta0': 1.7419206559382925, 'delta': 0.03273015207468291, 'n': 1.8330454822830489, 'nu': 1.0812751735101114, 'a_scale': 3.1583708807810726, 'id': 5800}	2	[1,0]	[[[782.490526 , 12.66874615,108.30851 , 0. ], [ 93.3423583 ,915.876054 ,181.548589 ,288.104787 ]]]	[[[ 7.99167881,108.30851 , 0. ], [781.22675 ,181.548589 ,288.104787 ]]]	[[[0.00000033,0.00000033,0.00000033,0. ], [1.21194578,0.96460997,0.81983973,0.14035682]]]	[[[0.00000033,0.00000033,0. ], [0.99392215,0.81983973,0.14035682]]]	[[[0.00000033,0. ,0. ], [0.85888564,0. ,0. ]]]	[0.005,0.995]
{'B_diff': 0.25, 'N0': 1191.6280142449004, 'h_N': 19.458670859504718, 'r0': 1.309294849000163, 'a0': 0.0009024689924853355, 'h0': 2.083745564440809, 'alpha0': 0.0006976637217199818, 'eta0': 3.134675135569485, 'delta': 0.03960273462489189, 'n': 1.5327245599368027, 'nu': 1.2414723401680368, 'a_scale': 4.466186363266489, 'id': 22400}	1	[0]	[[[ 75.4813938,4123.349201 , 294.516244 , 112.325206 ]]]	[[[3341.04974 , 294.516244, 112.325206]]]	[[[2.29365555,0.52932582,1.55764085,0.70402544]]]	[[[0.53825486,1.55764085,0.70402544]]]	[[[0.49991454,0. ,0. ]]]	[1.]
{'B_diff': 0.5, 'N0': 1616.757768169141, 'h_N': 7.425428873481852, 'r0': 1.6579288490321764, 'a0': 0.0015745825072177228, 'h0': 1.499228889786583, 'alpha0': 0.0006245019725074527, 'eta0': 3.608758957707973, 'delta': 0.05350653399643772, 'n': 1.0667381292501403, 'nu': 1.1359808425656017, 'a_scale': 4.624899330358658, 'id': 18600}	2	[0,1]	[[[ 157.815712 ,3106.90660345, 645.708801 , 271.943626 ], [ 157.798823 ,3106.4438 , 645.560381 , 272.044035 ]]]	[[[3106.29212 , 645.708801, 271.943626], [3106.4438 , 645.560381, 272.044035]]]	[[[1.83667179,0.80990764,0.94570493,0.61935171], [1.8367464 ,0.81021596,0.9457499 ,0.61936181]]]	[[[0.80991373,0.94570493,0.61935171], [0.81021596,0.9457499 ,0.61936181]]]	[[[0.859062,0. ,0. ], [0. ,0. ,0. ]]]	[0.935,0.065]
{'B_diff': 0.25, 'N0': 800.644204454428, 'h_N': 14.992872947750495, 'r0': 1.717654648440024, 'a0': 0.0005742695087849919, 'h0': 1.8262315347227414, 'alpha0': 0.0007687440430568987, 'eta0': 4.445625247120871, 'delta': 0.050982105433419314, 'n': 1.8492445432805829, 'nu': 1.0775892651323429, 'a_scale': 1.360225497606852, 'id': 32800}	2	[1,0]	[[[603.704114 , 33.4553042,360.075704 , 0. ], [ 98.7203113,761.8008 ,445.269223 ,203.533044 ]]]	[[[ 19.0328743,360.075704 , 0. ], [489.409022 ,445.269223 ,203.533044 ]]]	[[[0.00000033,0.00000033,0.00000033,0. ], [1.22573067,0.96221057,0.38308605,0.03336099]]]	[[[0.00000033,0.00000033,0. ], [1.00089776,0.38308605,0.03336099]]]	[[[0.00000033,0. ,0. ], [0.90886093,0. ,0. ]]]	[0.805,0.195]
{'B_diff': 0.75, 'N0': 843.1994121570403, 'h_N': 6.110040304577287, 'r0': 0.582326040652194, 'a0': 0.002028914228041196, 'h0': 2.1030121661942243, 'alpha0': 0.00048772410542331703, 'eta0': 2.172419412248015, 'delta': 0.03783218197428908, 'n': 1.5600631704359227, 'nu': 1.8411459271407056, 'a_scale': 4.0360930174108045, 'id': 38800}	1	[0]	[[[ 0.45993759,3670.044314 , 22.6694164 , 30.2641308 ]]]	[[[2778.83415 , 22.6694164, 30.2641308]]]	[[[0.00000033,0.00000033,0.00000033,0.00000033]]]	[[[0.00000033,0.00000033,0.00000033]]]	[[[0.00000033,0. ,0. ]]]	[1.]
{'B_diff': 0.75, 'N0': 1435.705523040107, 'h_N': 12.143296340473245, 'r0': 1.3237846154403494, 'a0': 0.0005846770713350011, 'h0': 2.0425844355931133, 'alpha0': 0.0007018988639811357, 'eta0': 2.838353493206006, 'delta': 0.05738952347281907, 'n': 1.2448525836349502, 'nu': 1.170870183310529, 'a_scale': 4.500343436102136, 'id': 20400}	1	[0]	[[[ 100.727404 ,3075.6833828, 606.671457 , 174.50508 ]]]	[[[3010.68382 , 606.671457, 174.50508 ]]]	[[[1.98542168,0.75798038,1.05279555,0.9649979 ]]]	[[[0.76039804,1.05279555,0.9649979 ]]]	[[[0.66546489,0. ,0. ]]]	[1.]
{'B_diff': 0.5, 'N0': 1651.1636355921848, 'h_N': 5.435674787768702, 'r0': 0.5191948428958446, 'a0': 0.0013630757723750552, 'h0': 0.7873044016171491, 'alpha0': 0.0002988831646443201, 'eta0': 4.041238728635082, 'delta': 0.04598346570421875, 'n': 1.7536120162588476, 'nu': 1.723754106525317, 'a_scale': 2.6539349491323936, 'id': 15400}	1	[0]	[[[ 414.629325 ,3047.0705119, 401.760014 , 225.985161 ]]]	[[[2968.67499 , 401.760014, 225.985161]]]	[[[1.07198822,1.05772518,1.44272403,0.30323776]]]	[[[1.06099656,1.44272403,0.30323776]]]	[[[0.97624531,0. ,0. ]]]	[1.]
{'B_diff': 0.75, 'N0': 1037.2811183996184, 'h_N': 12.199742501541813, 'r0': 1.7779642425935351, 'a0': 0.0015698258042595391, 'h0': 1.609289357647967, 'alpha0': 0.00042123178139250505, 'eta0': 4.329486535097647, 'delta': 0.05204257548606351, 'n': 1.9381389180861515, 'nu': 1.3780263026024275, 'a_scale': 3.9441594937922457, 'id': 18000}	1	[0]	[[[ 139.743098,1895.375039, 334.016502, 174.505976]]]	[[[1754.01652 , 334.016502, 174.505976]]]	[[[1.4952017 ,0.82288801,0.93201094,0.22234365]]]	[[[0.83693044,0.93201094,0.22234365]]]	[[[0.73987788,0. ,0. ]]]	[1.]
{'B_diff': 0.5, 'N0': 945.4647049578105, 'h_N': 12.138558763457098, 'r0': 0.6805378889002844, 'a0': 0.0009466435781281928, 'h0': 1.9395487784638603, 'alpha0': 0.0008517676723542561, 'eta0': 1.6516011375162873, 'delta': 0.04056555327666975, 'n': 1.4559052151745315, 'nu': 1.4833115186817043, 'a_scale': 3.1950294480769594, 'id': 39400}	1	[0]	[[[ 0.84882945,4367.77897 , 33.2802647 , 40.7315379 ]]]	[[[3174.89724 , 33.2802647, 40.7315379]]]	[[[0.00000033,0.00000033,0.00000033,0.00000033]]]	[[[0.00000033,0.00000033,0.00000033]]]	[[[0.00000033,0. ,0. ]]]	[1.]
{'B_diff': 0.5, 'N0': 1868.6369710920042, 'h_N': 7.723647127896376, 'r0': 0.5984831076680339, 'a0': 0.0010590310784596734, 'h0': 1.3112799496665932, 'alpha0': 0.0007336185424950624, 'eta0': 1.8637196917684238, 'delta': 0.048888851353176416, 'n': 1.3166974465364771, 'nu': 1.276696104010047, 'a_scale': 3.2896792832438075, 'id': 21000}	1	[0]	[[[ 184.639919,5452.477043, 272.306997, 218.627684]]]	[[[5395.90151 , 272.306997, 218.627684]]]	[[[1.83107598,0.61946405,1.89862371,0.73088521]]]	[[[0.62043231,1.89862371,0.73088521]]]	[[[0.55286016,0. ,0. ]]]	[1.]
{'B_diff': 1.0, 'N0': 1165.9835124732385, 'h_N': 7.689037404782297, 'r0': 1.855039551100668, 'a0': 0.0016648559787104016, 'h0': 0.7899252442641969, 'alpha0': 0.00036731365597198704, 'eta0': 3.1881482638682543, 'delta': 0.035552936536834494, 'n': 1.17716158870418, 'nu': 1.0480580666389354, 'a_scale': 2.8739088395137884, 'id': 39800}	1	[0]	[[[ 4.39372335,234.55330142,337.720952 ,573.294929 ]]]	[[[232.166139,337.720952,573.294929]]]	[[[0.00000033,0.00000033,0.00000033,0.00000033]]]	[[[0.00000033,0.00000033,0.00000033]]]	[[[0.00000033,0. ,0. ]]]	[1.]
{'B_diff': 0.25, 'N0': 706.6925002266136, 'h_N': 11.9947878940461, 'r0': 0.8367063260153841, 'a0': 0.0017033200506675794, 'h0': 1.8694153245567038, 'alpha0': 0.0003789220632776037, 'eta0': 2.3443042224101482, 'delta': 0.030378456302170505, 'n': 1.8638811901476373, 'nu': 1.7756006491597403, 'a_scale': 3.5993132731358086, 'id': 40000}	1	[0]	[[[ 0.51185553,3499.55451 , 25.2900608 , 41.2557953 ]]]	[[[1986.87753 , 25.2900608, 41.2557953]]]	[[[0.00000033,0.00000033,0.00000033,0.00000033]]]	[[[0.00000033,0.00000033,0.00000033]]]	[[[0.00000033,0. ,0. ]]]	[1.]
{'B_diff': 0.75, 'N0': 1282.5780445859027, 'h_N': 19.013012994096634, 'r0': 1.6760344566489094, 'a0': 0.001456986757139083, 'h0': 1.3949684479185365, 'alpha0': 0.0004222138330535433, 'eta0': 4.679565119599016, 'delta': 0.033212845604450966, 'n': 1.0482257464691884, 'nu': 1.8631494076869097, 'a_scale': 3.4392005035327107, 'id': 27600}	3	[1,0,1]	[[[ 8.92506812,3389.10943 , 225.103 , 210.72674 ], [ 8.92350798,3389.23070659, 225.111406 , 210.703708 ], [1282.57762 , 0. , 0. , 0. ]]]	[[[3389.10943 , 225.103 , 210.72674 ], [3389.22926 , 225.111406, 210.703708], [ 0. , 0. , 0. ]]]	[[[2.96020127,0.54246174,1.66968474,0.76140585], [2.96072303,0.54251389,1.66976658,0.76149698], [0.00000033,0. ,0. ,0. ]]]	[[[0.54246174,1.66968474,0.76140585], [0.54251395,1.66976658,0.76149698], [0. ,0. ,0. ]]]	[[[0. ,0. ,0. ], [0.4136469,0. ,0. ], [0. ,0. ,0. ]]]	[0.22 ,0.675,0.105]
{'B_diff': 0.5, 'N0': 585.6780101338055, 'h_N': 17.894007758166957, 'r0': 0.7254635662081101, 'a0': 0.0009548883523257266, 'h0': 0.7629101294326254, 'alpha0': 0.0006177642959687544, 'eta0': 4.781822784089993, 'delta': 0.05883598150848762, 'n': 1.5330258981554556, 'nu': 1.58016126994556, 'a_scale': 3.178159845710112, 'id': 1800}	1	[0]	[[[191.434452 ,413.1586195,255.617987 ,106.963301 ]]]	[[[367.71785 ,255.617987,106.963301]]]	[[[0.68520056,1.58374531,0.76956222,0.04479408]]]	[[[1.61575633,0.76956222,0.04479408]]]	[[[1.36378841,0. ,0. ]]]	[1.]
{'B_diff': 0.75, 'N0': 1893.3675554242786, 'h_N': 13.275509773284996, 'r0': 1.6130977081766442, 'a0': 0.0008114851973739492, 'h0': 1.652783992824982, 'alpha0': 0.00078201621281267, 'eta0': 1.8401590717731264, 'delta': 0.040006798322813474, 'n': 1.0859289472987266, 'nu': 1.430278223905589, 'a_scale': 1.213736519867584, 'id': 39600}	1	[0]	[[[ 0.3650058 ,7293.53549846, 40.5602947 , 72.7982985 ]]]	[[[7289.13325 , 40.5602947, 72.7982985]]]	[[[0.,0.,0.,0.]]]	[[[0.,0.,0.]]]	[[[0.,0.,0.]]]	[1.]
{'B_diff': 1.0, 'N0': 966.4149758810685, 'h_N': 5.6929485808921685, 'r0': 0.721123558875135, 'a0': 0.0016319161457434793, 'h0': 2.175588497772242, 'alpha0': 0.0004447203443874525, 'eta0': 4.876729458051907, 'delta': 0.03108809302497428, 'n': 1.1131316337728654, 'nu': 1.6032386947777546, 'a_scale': 1.7747063719464733, 'id': 26200}	1	[0]	[[[ 45.7247757 ,2461.25644806, 165.719639 , 116.284993 ]]]	[[[2461.18558 , 165.719639, 116.284993]]]	[[[2.36913772,0.51792233,1.5643296 ,0.48738612]]]	[[[0.51792573,1.5643296 ,0.48738612]]]	[[[0.4173374,0. ,0. ]]]	[1.]
{'B_diff': 1.0, 'N0': 1821.5509383282474, 'h_N': 16.66570021728976, 'r0': 1.4344816056936733, 'a0': 0.0013266210517221288, 'h0': 0.9351330187975824, 'alpha0': 0.0005557864459755256, 'eta0': 4.810891938973301, 'delta': 0.04337186226185494, 'n': 1.76058819116809, 'nu': 1.3543843718777393, 'a_scale': 1.1824025552425967, 'id': 13400}	1	[0]	[[[ 249.268799 ,3081.2950647, 422.800981 , 340.581114 ]]]	[[[3025.62248 , 422.800981, 340.581114]]]	[[[1.37191235,0.87812117,1.210714 ,0.21921563]]]	[[[0.88083094,1.210714 ,0.21921563]]]	[[[0.8099877,0. ,0. ]]]	[1.]
{'B_diff': 0.75, 'N0': 2203.35828880426, 'h_N': 11.818520130487068, 'r0': 1.02400518784335, 'a0': 0.0014692166827391345, 'h0': 0.6807815292185464, 'alpha0': 0.000714151045493431, 'eta0': 5.145481033282277, 'delta': 0.0580412984106451, 'n': 1.7497958340943116, 'nu': 1.4976808126847772, 'a_scale': 2.207614274934892, 'id': 1200}	2	[0,1]	[[[1078.70615 ,1378.9305906 , 969.156978 , 177.129618 ], [2127.91301 , 20.80607404, 134.158296 , 0. ]]]	[[[1328.98802 , 969.156978 , 177.129618 ], [ 14.5736126, 134.158296 , 0. ]]]	[[[0.6138885 ,2.22276516,0.94739912,0.05429729], [0.00000033,0.00000033,0.00000033,0. ]]]	[[[2.23650906,0.94739912,0.05429729], [0.00000033,0.00000033,0. ]]]	[[[1.94792364,0. ,0. ], [0.00000033,0. ,0. ]]]	[0.935,0.065]
{'B_diff': 0.5, 'N0': 988.9420217192189, 'h_N': 18.017553283376444, 'r0': 1.3938188348601999, 'a0': 0.0006571776004313851, 'h0': 2.1526578671186734, 'alpha0': 0.0005047812739803517, 'eta0': 4.684558057289583, 'delta': 0.03220060823797269, 'n': 1.8122782465868292, 'nu': 1.3693273509736268, 'a_scale': 1.336934125659357, 'id': 25000}	1	[0]	[[[ 62.3509168,2854.669499 , 234.043118 , 129.253731 ]]]	[[[2477.17334 , 234.043118, 129.253731]]]	[[[2.16276791,0.56024695,1.43796033,0.4962335 ]]]	[[[0.57003913,1.43796033,0.4962335 ]]]	[[[0.52009255,0. ,0. ]]]	[1.]
{'B_diff': 0.5, 'N0': 2107.969690133367, 'h_N': 17.80448517118033, 'r0': 1.3016149393367005, 'a0': 0.0009195074963523493, 'h0': 2.2795366041292446, 'alpha0': 0.00048575711079459124, 'eta0': 3.7233864750678323, 'delta': 0.03268375354903853, 'n': 1.5538355090092506, 'nu': 1.5539905116369557, 'a_scale': 4.451003518943422, 'id': 28200}	1	[0]	[[[ 49.2056953,7432.352312 , 258.751177 , 196.375609 ]]]	[[[7181.15147 , 258.751177, 196.375609]]]	[[[3.32203108,0.39281338,2.02092335,0.91206727]]]	[[[0.39634835,2.02092335,0.91206727]]]	[[[0.3367523,0. ,0. ]]]	[1.]
{'B_diff': 1.0, 'N0': 682.3520886855961, 'h_N': 9.458897461011226, 'r0': 1.524538807656643, 'a0': 0.0005555945573176636, 'h0': 1.640063635564329, 'alpha0': 0.0002823309488653006, 'eta0': 1.57987962526798, 'delta': 0.03663897482363291, 'n': 1.0543620916999243, 'nu': 1.3065115449935303, 'a_scale': 3.0634517260472793, 'id': 40600}	1	[0]	[[[ 0.40587637,1517.46643427, 112.218447 , 139.455203 ]]]	[[[1517.46593 , 112.218447, 139.455203]]]	[[[0.,0.,0.,0.]]]	[[[0.,0.,0.]]]	[[[0.00000006,0. ,0. ]]]	[1.]
{'B_diff': 0.25, 'N0': 1902.4339212170376, 'h_N': 18.553708280891506, 'r0': 1.611262878041656, 'a0': 0.00075065474820577, 'h0': 1.8571527906109362, 'alpha0': 0.0006706459058196542, 'eta0': 2.8554826733435803, 'delta': 0.03754970222010834, 'n': 1.643061113171162, 'nu': 1.0037599249289753, 'a_scale': 3.4912237772958847, 'id': 33600}	4	[0,0,1,1]	[[[ 143.614738 , 5763.87098 , 488.066178 , 263.874367 ], [ 139.498913 , 5785.40936 , 487.76719 , 263.352391 ], [ 0.44270201, 9848.635914 , 0. , 0. ], [ 0.44270201,11211.51862 , 0. , 0. ]]]	[[[4341.13661 , 488.066178, 263.874367], [4384.04233 , 487.76719 , 263.352391], [8954.15121 , 0. , 0. ], [3823.29865 , 0. , 0. ]]]	[[[2.23037794,0.58335753,1.39130468,0.62612497], [2.46326775,0.59241991,1.41012733,0.70373284], [0.00000033,0.00000033,0. ,0. ], [0.00000033,0.00000033,0. ,0. ]]]	[[[0.60815934,1.39130468,0.62612497], [0.60388206,1.41012733,0.70373284], [0.00000033,0. ,0. ], [0.00000033,0. ,0. ]]]	[[[0.59080047,0. ,0. ], [0.66757282,0. ,0. ], [0.00000033,0. ,0. ], [0.00000033,0. ,0. ]]]	[0.595,0.015,0.345,0.045]
{'B_diff': 1.0, 'N0': 1885.0544995959085, 'h_N': 18.42873542477024, 'r0': 1.1759096759303955, 'a0': 0.0014607347729748, 'h0': 1.6178503960761048, 'alpha0': 0.0004254269021694686, 'eta0': 3.5979722205170734, 'delta': 0.056901478395879786, 'n': 1.4935132035753735, 'nu': 1.961062456219123, 'a_scale': 3.0727648659000164, 'id': 22200}	1	[0]	[[[ 290.956208 ,4794.7908495, 395.351369 , 81.3761241]]]	[[[4760.68998 , 395.351369 , 81.3761241]]]	[[[1.68991775,0.68201191,1.53135531,0.53852287]]]	[[[0.68270797,1.53135531,0.53852287]]]	[[[0.61980286,0. ,0. ]]]	[1.]
{'B_diff': 0.25, 'N0': 2226.8078194905283, 'h_N': 5.660768115475799, 'r0': 1.979336397448173, 'a0': 0.0007055240690090805, 'h0': 0.8008802308455263, 'alpha0': 0.00035525967246286807, 'eta0': 4.711581219105804, 'delta': 0.03553496891472143, 'n': 1.4260078051057932, 'nu': 1.2950967283923243, 'a_scale': 3.812210074760979, 'id': 6400}	1	[0]	[[[ 156.659837,4546.442222, 568.295748, 566.057974]]]	[[[3675.12227 , 568.295748, 566.057974]]]	[[[1.76088557,0.79207139,1.3018701 ,0.38521962]]]	[[[0.80360774,1.3018701 ,0.38521962]]]	[[[0.74905067,0. ,0. ]]]	[1.]
{'B_diff': 0.5, 'N0': 1159.5208391723365, 'h_N': 12.850712591583658, 'r0': 1.0447670502185784, 'a0': 0.0006616217923110405, 'h0': 0.8388634580542751, 'alpha0': 0.0004870710649324452, 'eta0': 4.852100967073893, 'delta': 0.036142114990106194, 'n': 1.3208762704822696, 'nu': 1.8103137797186075, 'a_scale': 4.188192496858014, 'id': 21800}	1	[0]	[[[ 74.3141073,2753.612479 , 255.570035 , 223.359516 ]]]	[[[2606.43795 , 255.570035, 223.359516]]]	[[[1.84457024,0.69042408,1.44292354,0.4990107 ]]]	[[[0.69506272,1.44292354,0.4990107 ]]]	[[[0.61701345,0. ,0. ]]]	[1.]
{'B_diff': 0.75, 'N0': 570.489407098956, 'h_N': 19.056902908400936, 'r0': 1.290073745284543, 'a0': 0.0012455978299018263, 'h0': 2.089768450349804, 'alpha0': 0.0005773125196791576, 'eta0': 1.383961578617176, 'delta': 0.048874295062731526, 'n': 1.517822202973459, 'nu': 1.9250074205865386, 'a_scale': 3.812457912706946, 'id': 42000}	1	[0]	[[[ 0.81288392,2453.851067 , 20.1026465 , 19.5843834 ]]]	[[[1898.82405 , 20.1026465, 19.5843834]]]	[[[0.,0.,0.,0.]]]	[[[0.,0.,0.]]]	[[[0.,0.,0.]]]	[1.]
{'B_diff': 0.25, 'N0': 649.4168310258284, 'h_N': 12.841839357583826, 'r0': 1.2633663868197027, 'a0': 0.0013998663659181261, 'h0': 1.6075879707051255, 'alpha0': 0.0007468318668534813, 'eta0': 2.692535650774108, 'delta': 0.04995156943782634, 'n': 1.3196644297692517, 'nu': 1.1177519154961266, 'a_scale': 3.260769858322688, 'id': 31200}	1	[0]	[[[ 17.8775725,1258.203652 , 218.659794 , 175.186911 ]]]	[[[927.844569,218.659794,175.186911]]]	[[[2.75351118,0.54742326,0.66125702,0.27834697]]]	[[[0.5549341 ,0.66125702,0.27834697]]]	[[[0.54408104,0. ,0. ]]]	[1.]
{'B_diff': 1.0, 'N0': 1351.1368499055343, 'h_N': 11.369062913727674, 'r0': 1.4864395039305331, 'a0': 0.0017744808743917736, 'h0': 0.8901259943397888, 'alpha0': 0.0008147780348764043, 'eta0': 2.9422547192164843, 'delta': 0.03459828356874152, 'n': 1.7767251093664482, 'nu': 1.2622488382781902, 'a_scale': 3.137940498152729, 'id': 19800}	1	[0]	[[[ 37.88669 ,2704.1713444, 143.342807 , 331.908426 ]]]	[[[2662.92147 , 143.342807, 331.908426]]]	[[[2.30093668,0.53144762,1.64102684,0.27382307]]]	[[[0.53343972,1.64102684,0.27382307]]]	[[[0.45649882,0. ,0. ]]]	[1.]
{'B_diff': 0.5, 'N0': 1120.1711642372288, 'h_N': 7.63007895005901, 'r0': 1.4543155007269715, 'a0': 0.0009786772316826235, 'h0': 1.1698894942460654, 'alpha0': 0.0004835961501675613, 'eta0': 2.0380928249563905, 'delta': 0.032906197590361265, 'n': 1.1540647411847, 'nu': 1.6344268413333225, 'a_scale': 2.852860647667546, 'id': 41800}	1	[0]	[[[ 0.20609614,4489.178986 , 29.9451619 , 87.4756377 ]]]	[[[4254.33012 , 29.9451619, 87.4756377]]]	[[[0.,0.,0.,0.]]]	[[[0.,0.,0.]]]	[[[0.,0.,0.]]]	[1.]
{'B_diff': 0.75, 'N0': 1492.7026923851859, 'h_N': 16.04716089913923, 'r0': 1.9243867926134715, 'a0': 0.0015088919652324945, 'h0': 1.2558877653071825, 'alpha0': 0.0004701451257424692, 'eta0': 3.866542777106569, 'delta': 0.05383105253563129, 'n': 1.3117015114100399, 'nu': 1.2198033659424201, 'a_scale': 2.867466097828506, 'id': 9200}	2	[0,0]	[[[ 138.530906 ,2065.339245 , 527.686278 , 362.837856 ], [ 132.602222 ,2035.3810566, 520.053084 , 374.568325 ]]]	[[[2015.29583 , 527.686278, 362.837856], [1969.69166 , 520.053084, 374.568325]]]	[[[1.57075929,0.91564403,0.83925117,0.39208936], [1.65250391,0.91989623,0.8455823 ,0.4151193 ]]]	[[[0.91851411,0.83925117,0.39208936], [0.92268712,0.8455823 ,0.4151193 ]]]	[[[0.8324637 ,0. ,0. ], [1.02469056,0. ,0. ]]]	[0.445,0.555]
{'B_diff': 1.0, 'N0': 1559.8566673196945, 'h_N': 11.58828834443531, 'r0': 0.8729564893214797, 'a0': 0.0015841642001069983, 'h0': 1.8072581601835511, 'alpha0': 0.0002479720359381618, 'eta0': 2.7442111989150844, 'delta': 0.05720978690742212, 'n': 1.1174782636680949, 'nu': 1.8338619081757996, 'a_scale': 4.06284504853325, 'id': 25400}	1	[0]	[[[ 81.5325189 ,4326.22909214, 236.898241 , 135.124083 ]]]	[[[4326.10941 , 236.898241, 135.124083]]]	[[[2.51861451,0.48334399,1.6361843 ,0.73716892]]]	[[[0.48334757,1.6361843 ,0.73716892]]]	[[[0.38007008,0. ,0. ]]]	[1.]
{'B_diff': 0.25, 'N0': 1449.8406091316538, 'h_N': 8.266120528260053, 'r0': 1.5052156817472544, 'a0': 0.0018304491463944422, 'h0': 1.3246277670042095, 'alpha0': 0.0006610917114386297, 'eta0': 2.455595157959017, 'delta': 0.05940771122902813, 'n': 1.681157953432109, 'nu': 1.0508863999108877, 'a_scale': 1.9048607964423812, 'id': 34400}	2	[1,0]	[[[1343.41811 , 23.51065388, 192.712302 , 0. ], [ 251.486754 ,2780.381426 , 539.691152 , 243.867319 ]]]	[[[ 13.7679902, 192.712302 , 0. ], [2124.09587 , 539.691152 , 243.867319 ]]]	[[[0.00000033,0.00000033,0.00000033,0. ], [1.33495108,0.91240929,0.92326169,0.22612826]]]	[[[0.00000033,0.00000033,0. ], [0.93450712,0.92326169,0.22612826]]]	[[[0.00000033,0. ,0. ], [0.8620161 ,0. ,0. ]]]	[0.67,0.33]
{'B_diff': 0.25, 'N0': 1825.0318646162812, 'h_N': 6.951846329244777, 'r0': 1.5406969014459295, 'a0': 0.0010204630009196284, 'h0': 1.1682019443712421, 'alpha0': 0.00030603563781418934, 'eta0': 4.272659062348343, 'delta': 0.050177638234640325, 'n': 1.1257637415730222, 'nu': 1.580983686884389, 'a_scale': 2.0990559607350554, 'id': 20800}	1	[0]	[[[ 226.094132,4562.160213, 677.141529, 217.169831]]]	[[[4385.51752 , 677.141529, 217.169831]]]	[[[1.61714667,0.77523996,1.16423269,0.56639106]]]	[[[0.77662886,1.16423269,0.56639106]]]	[[[0.74335181,0. ,0. ]]]	[1.]
{'B_diff': 0.75, 'N0': 1144.0490528583923, 'h_N': 13.718666578588543, 'r0': 0.9287581859578151, 'a0': 0.0013865283677641643, 'h0': 1.3000735656441997, 'alpha0': 0.00040246247690069593, 'eta0': 2.140037530025477, 'delta': 0.03679298412117604, 'n': 1.7336185391354273, 'nu': 1.9016401097995819, 'a_scale': 3.3420287904166197, 'id': 43600}	1	[0]	[[[ 0.62019529,5056.47309 , 22.2170582 , 52.5082538 ]]]	[[[3561.60417 , 22.2170582, 52.5082538]]]	[[[0.00000033,0.00000033,0.00000033,0.00000033]]]	[[[0.00000033,0.00000033,0.00000033]]]	[[[0.00000033,0. ,0. ]]]	[1.]
{'B_diff': 0.5, 'N0': 710.3218997379288, 'h_N': 9.512564953647233, 'r0': 0.5195483207033966, 'a0': 0.0018779262632898557, 'h0': 1.7125561363741442, 'alpha0': 0.0003619058257363293, 'eta0': 4.982399279570411, 'delta': 0.05004951929225514, 'n': 1.9538653237347996, 'nu': 1.9126463438261272, 'a_scale': 1.891964502441068, 'id': 24200}	1	[0]	[[[ 237.2058 ,1294.093124, 240.599988, 44.736343]]]	[[[1174.07582 , 240.599988, 44.736343]]]	[[[1.01348624,1.12368387,1.14920519,0.23778375]]]	[[[1.13917283,1.14920519,0.23778375]]]	[[[1.02854081,0. ,0. ]]]	[1.]
{'B_diff': 0.25, 'N0': 1230.7200680423239, 'h_N': 15.843414648873399, 'r0': 0.7805990912422583, 'a0': 0.001906811803253299, 'h0': 1.9517440299544806, 'alpha0': 0.0005995747679449097, 'eta0': 3.8741466323271823, 'delta': 0.04772311426196173, 'n': 1.7099810400056703, 'nu': 1.398850852285689, 'a_scale': 1.6215564557059563, 'id': 28000}	1	[0]	[[[ 239.976943 ,3511.766984 , 382.314167 , 75.7491126]]]	[[[2903.09968 , 382.314167 , 75.7491126]]]	[[[1.47349743,0.78150334,1.33578115,0.51892637]]]	[[[0.79417776,1.33578115,0.51892637]]]	[[[0.74031721,0. ,0. ]]]	[1.]
{'B_diff': 0.25, 'N0': 1619.9674827449178, 'h_N': 8.35776281337493, 'r0': 1.1888292278962052, 'a0': 0.0010090205576206417, 'h0': 2.2639654694563314, 'alpha0': 0.0004658128080103916, 'eta0': 2.7454459211374203, 'delta': 0.04343565347780549, 'n': 1.7032834410299176, 'nu': 1.400895643968275, 'a_scale': 1.023306159818378, 'id': 30400}	1	[0]	[[[ 78.0390822,6086.050707 , 331.28148 , 128.865868 ]]]	[[[5141.52277 , 331.28148 , 128.865868]]]	[[[2.66875662,0.46915303,1.73829028,0.94999718]]]	[[[0.48099866,1.73829028,0.94999718]]]	[[[0.42714441,0. ,0. ]]]	[1.]
{'B_diff': 0.75, 'N0': 1087.8829815893205, 'h_N': 18.61887302456606, 'r0': 0.5361447079693729, 'a0': 0.001550933221020991, 'h0': 1.9829919781303662, 'alpha0': 0.0005156883349272212, 'eta0': 3.876141150382698, 'delta': 0.05836975045766253, 'n': 1.060586516412334, 'nu': 1.334594755521615, 'a_scale': 3.6840484455010367, 'id': 26800}	3	[0,1,1]	[[[ 470.663984 ,1362.06514943, 442.068365 , 34.2439346 ], [1087.88262 , 0. , 0. , 0. ], [ 470.712744 ,1362.06497 , 441.989151 , 34.2444912 ]]]	[[[1362.0648 , 442.068365 , 34.2439346], [ 0. , 0. , 0. ], [1362.06497 , 441.989151 , 34.2444912]]]	[[[0.84025482,1.41929414,0.96062276,0.25098406], [0.00000033,0. ,0. ,0. ], [0.8402425 ,1.41929163,0.96086402,0.25093926]]]	[[[1.4192942 ,0.96062276,0.25098406], [0. ,0. ,0. ], [1.41929163,0.96086402,0.25093926]]]	[[[1.20263637,0. ,0. ], [0. ,0. ,0. ], [0. ,0. ,0. ]]]	[0.905,0.05 ,0.045]
{'B_diff': 1.0, 'N0': 968.5734916674407, 'h_N': 17.005718339787176, 'r0': 1.114934908982248, 'a0': 0.0015500669333101697, 'h0': 1.6416459082716675, 'alpha0': 0.0002767870979937723, 'eta0': 3.5839922461988722, 'delta': 0.031113642801302112, 'n': 1.3249041003022435, 'nu': 1.1184793235589985, 'a_scale': 3.992068887083095, 'id': 44600}	1	[0]	[[[ 14.882419 ,226.8334489,265.559769 ,470.347631 ]]]	[[[209.561067,265.559769,470.347631]]]	[[[0.00000033,0.00000033,0.00000033,0.00000033]]]	[[[0.00000033,0.00000033,0.00000033]]]	[[[0.00000033,0. ,0. ]]]	[1.]
{'B_diff': 0.5, 'N0': 614.9776088154481, 'h_N': 18.20896011079863, 'r0': 1.0734393228889834, 'a0': 0.0018130598830774381, 'h0': 2.2478280475594934, 'alpha0': 0.0008012110042398519, 'eta0': 3.441112029180883, 'delta': 0.03676721246696275, 'n': 1.297844165396483, 'nu': 1.1352755595457926, 'a_scale': 1.162698381415751, 'id': 35400}	1	[0]	[[[ 20.2612939,1383.2259489, 160.490223 , 133.639849 ]]]	[[[1285.0249 , 160.490223, 133.639849]]]	[[[2.67764341,0.51667065,0.93588566,0.3620884 ]]]	[[[0.52115314,0.93588566,0.3620884 ]]]	[[[0.54398506,0. ,0. ]]]	[1.]
{'B_diff': 0.5, 'N0': 670.743896841705, 'h_N': 6.328600211595797, 'r0': 1.7042083030297834, 'a0': 0.0015944129143196323, 'h0': 1.5304710994809345, 'alpha0': 0.0005273914880497239, 'eta0': 1.9799556165400243, 'delta': 0.03059173725373462, 'n': 1.9232813193610538, 'nu': 1.8569368095604082, 'a_scale': 4.5322859511251465, 'id': 45000}	1	[0]	[[[ 0.13003933,3168.28627 , 18.0461168 , 39.3007472 ]]]	[[[1959.72285 , 18.0461168, 39.3007472]]]	[[[0.00000033,0.00000033,0.00000033,0.00000033]]]	[[[0.00000033,0.00000033,0.00000033]]]	[[[0.00000033,0. ,0. ]]]	[1.]
{'B_diff': 0.5, 'N0': 657.5999909081097, 'h_N': 7.06860557975188, 'r0': 1.6405170220101462, 'a0': 0.0012203260860803294, 'h0': 1.0132436131907672, 'alpha0': 0.0003727040451051483, 'eta0': 4.5927143830957196, 'delta': 0.04449925776966529, 'n': 1.0105643440156362, 'nu': 1.55984415514531, 'a_scale': 2.663389053404777, 'id': 36200}	2	[1,1]	[[[ 1.41940839,1227.70155 , 268.068416 , 152.761803 ], [ 657.599772 , 0. , 0. , 0. ]]]	[[[1227.70155 , 268.068416, 152.761803], [ 0. , 0. , 0. ]]]	[[[1.00279979,0.7140282 ,0.95961578,0.42067032], [0.00000033,0. ,0. ,0. ]]]	[[[0.7140282 ,0.95961578,0.42067032], [0. ,0. ,0. ]]]	[[[0.,0.,0.], [0.,0.,0.]]]	[0.995,0.005]
{'B_diff': 0.75, 'N0': 1006.474825396281, 'h_N': 16.07755620043261, 'r0': 0.701555073088888, 'a0': 0.0020398143215030065, 'h0': 1.5413587904836505, 'alpha0': 0.0003367512289617641, 'eta0': 4.19969541804607, 'delta': 0.03922327996577786, 'n': 1.739203558261261, 'nu': 1.0028423045456234, 'a_scale': 4.352478340403881, 'id': 45200}	1	[1]	[[[953.879774 , 14.44769984, 93.5401644 , 0. ]]]	[[[10.1566978,93.5401644, 0. ]]]	[[[0.00000033,0.00000033,0.00000033,0. ]]]	[[[0.00000033,0.00000033,0. ]]]	[[[0.00000033,0. ,0. ]]]	[1.]
{'B_diff': 0.5, 'N0': 1981.5456624175997, 'h_N': 17.36869296279044, 'r0': 1.2682610354443067, 'a0': 0.0008643270687939508, 'h0': 2.002815178168908, 'alpha0': 0.0007346481327525043, 'eta0': 3.00631307322794, 'delta': 0.046824887340057395, 'n': 1.9002131637028383, 'nu': 1.4499131153300007, 'a_scale': 1.5001941144660167, 'id': 29800}	1	[0]	[[[ 169.078848,6564.856285, 414.496247, 116.22527 ]]]	[[[6182.93758 , 414.496247, 116.22527 ]]]	[[[2.17826278,0.54334832,1.72978149,0.8480588 ]]]	[[[0.54891876,1.72978149,0.8480588 ]]]	[[[0.49834873,0. ,0. ]]]	[1.]
{'B_diff': 0.75, 'N0': 839.403659853003, 'h_N': 15.219164632427294, 'r0': 1.174440303032903, 'a0': 0.0016467836078866173, 'h0': 2.217768462736294, 'alpha0': 0.0004829710288312256, 'eta0': 4.428325389045682, 'delta': 0.04262850472293307, 'n': 1.4592995156969129, 'nu': 1.2654828003434269, 'a_scale': 4.598194900476415, 'id': 25200}	1	[0]	[[[ 67.2297588,1586.8826511, 260.411779 , 160.821177 ]]]	[[[1532.38896 , 260.411779, 160.821177]]]	[[[1.86807831,0.68423227,0.874974 ,0.33399596]]]	[[[0.69186153,0.874974 ,0.33399596]]]	[[[0.57061767,0. ,0. ]]]	[1.]
{'B_diff': 1.0, 'N0': 1502.1148435988644, 'h_N': 16.388152986328343, 'r0': 1.5731842179870483, 'a0': 0.001909746541537351, 'h0': 1.6927138356777272, 'alpha0': 0.00039553992580240456, 'eta0': 3.330326800858688, 'delta': 0.0315078573307569, 'n': 1.2903518674419026, 'nu': 1.7337379958653556, 'a_scale': 3.908060426370072, 'id': 45400}	1	[0]	[[[ 0.37004287,5360.836675 , 29.5245843 , 77.1528695 ]]]	[[[5051.47437 , 29.5245843, 77.1528695]]]	[[[0.00000033,0.00000033,0.00000033,0.00000033]]]	[[[0.00000033,0.00000033,0.00000033]]]	[[[0.00000033,0. ,0. ]]]	[1.]
{'B_diff': 1.0, 'N0': 2112.6454187649047, 'h_N': 11.653924132955819, 'r0': 0.6451022609479469, 'a0': 0.0006997592331708046, 'h0': 1.5018007254144683, 'alpha0': 0.0002285135144684178, 'eta0': 4.2241666425373445, 'delta': 0.032792429119295544, 'n': 1.0126364314242617, 'nu': 1.9203777143369876, 'a_scale': 4.21526767720353, 'id': 46200}	2	[1,1]	[[[ 0.67209351,7500.61629 , 31.4026062 , 78.66186 ], [2112.64471 , 0. , 0. , 0. ]]]	[[[7500.61629 , 31.4026062, 78.66186 ], [ 0. , 0. , 0. ]]]	[[[0.00000033,0.00000033,0.00000033,0.00000033], [0.00000033,0. ,0. ,0. ]]]	[[[0.00000033,0.00000033,0.00000033], [0. ,0. ,0. ]]]	[[[0.,0.,0.], [0.,0.,0.]]]	[0.68,0.32]
{'B_diff': 1.0, 'N0': 1170.4752090416505, 'h_N': 17.553822579365605, 'r0': 1.1334502692189523, 'a0': 0.001908401061066707, 'h0': 1.7163750736561794, 'alpha0': 0.0008155361401185646, 'eta0': 3.9335664770900993, 'delta': 0.04370541791862425, 'n': 1.4186392079158985, 'nu': 1.1029226992555499, 'a_scale': 2.868989908705931, 'id': 21400}	1	[0]	[[[ 110.84199 ,1886.8952576, 305.371926 , 251.678817 ]]]	[[[1872.84717 , 305.371926, 251.678817]]]	[[[1.58588184,0.76151205,0.90608664,0.19980662]]]	[[[0.76310689,0.90608664,0.19980662]]]	[[[0.63248427,0. ,0. ]]]	[1.]
{'B_diff': 0.5, 'N0': 1293.0369559263213, 'h_N': 9.100813028043245, 'r0': 1.783797319139063, 'a0': 0.0009289561617041497, 'h0': 1.5042908283918779, 'alpha0': 0.0006368113620412337, 'eta0': 1.3561865507342141, 'delta': 0.03229882427536934, 'n': 1.0687509293690503, 'nu': 1.9303001818493084, 'a_scale': 1.1637138170159989, 'id': 44200}	1	[0]	[[[ 0.17621971,5636.84854244, 14.6167402 , 32.8076405 ]]]	[[[5628.31052 , 14.6167402, 32.8076405]]]	[[[0.00000001,0.00000017,0. ,0.00000019]]]	[[[0.00000029,0. ,0.00000019]]]	[[[0.00030218,0. ,0. ]]]	[1.]
{'B_diff': 0.75, 'N0': 1569.278558815076, 'h_N': 6.57871817689954, 'r0': 1.6718690088490464, 'a0': 0.0015647443034183584, 'h0': 1.3845191362097005, 'alpha0': 0.0005976891293444973, 'eta0': 4.460517735677847, 'delta': 0.055991871479954526, 'n': 1.4581591096140936, 'nu': 1.3571891066211452, 'a_scale': 1.079801995574606, 'id': 19600}	2	[0,0]	[[[ 328.478751 ,2589.2402075, 617.219465 , 185.634994 ], [ 336.591697 ,2420.1652181, 634.878039 , 199.445098 ]]]	[[[2520.10409 , 617.219465, 185.634994], [2360.91111 , 634.878039, 199.445098]]]	[[[1.21413447,1.01132042,0.95152507,0.39740401], [1.19314189,1.06139899,0.91778325,0.49127987]]]	[[[1.01562123,0.95152507,0.39740401], [1.0671618 ,0.91778325,0.49127987]]]	[[[0.91906895,0. ,0. ], [0.96538979,0. ,0. ]]]	[0.635,0.365]
{'B_diff': 0.75, 'N0': 812.237636133362, 'h_N': 10.825071143986829, 'r0': 0.5682051829859652, 'a0': 0.0016317176249384558, 'h0': 0.9519627244772502, 'alpha0': 0.0004476552278242367, 'eta0': 2.6068380057098013, 'delta': 0.03396037567195524, 'n': 1.7563459705462927, 'nu': 1.9241980867896844, 'a_scale': 4.491222935743345, 'id': 46800}	1	[0]	[[[ 0.82514593,3315.906039 , 19.8503713 , 72.289168 ]]]	[[[2317.5004 , 19.8503713, 72.289168 ]]]	[[[0.00000033,0.00000033,0.00000033,0.00000033]]]	[[[0.00000033,0.00000033,0.00000033]]]	[[[0.00000033,0. ,0. ]]]	[1.]
{'B_diff': 1.0, 'N0': 2029.3794012273663, 'h_N': 19.536534459540448, 'r0': 0.6249410721465607, 'a0': 0.0016852452211089585, 'h0': 2.0121704160565614, 'alpha0': 0.00032394419467904247, 'eta0': 1.6864611561575273, 'delta': 0.04346609242067054, 'n': 1.3521074091849683, 'nu': 1.5742402169097929, 'a_scale': 4.326981240376492, 'id': 47000}	1	[0]	[[[ 1.5878791,7527.82484 , 53.2982415, 76.6834971]]]	[[[6843.78264 , 53.2982415, 76.6834971]]]	[[[0.00000033,0.00000033,0.00000033,0.00000033]]]	[[[0.00000033,0.00000033,0.00000033]]]	[[[0.00000033,0. ,0. ]]]	[1.]
{'B_diff': 0.75, 'N0': 1546.2464275243976, 'h_N': 11.27546216505103, 'r0': 1.7013006540369267, 'a0': 0.0018808494127754583, 'h0': 1.677518328494722, 'alpha0': 0.000688713226204594, 'eta0': 3.48982002733838, 'delta': 0.042245845355985266, 'n': 1.5161696534412807, 'nu': 1.9750897902919797, 'a_scale': 3.6905066766991124, 'id': 46000}	1	[0]	[[[ 0.29853446,6920.19419 , 19.014712 , 29.6067342 ]]]	[[[5359.70683 , 19.014712 , 29.6067342]]]	[[[0.,0.,0.,0.]]]	[[[0.,0.,0.]]]	[[[0.,0.,0.]]]	[1.]
{'B_diff': 0.25, 'N0': 1335.9882714740347, 'h_N': 9.906526114862666, 'r0': 1.0232067669548257, 'a0': 0.0010838701260423083, 'h0': 2.2784575408086223, 'alpha0': 0.0002478799297178416, 'eta0': 2.4641567097013004, 'delta': 0.030356850245993307, 'n': 1.0060127543757673, 'nu': 1.0134851089829784, 'a_scale': 3.4066710472987305, 'id': 45600}	2	[1,1]	[[[ 1.33382155,1694.93711 , 442.045659 , 477.010348 ], [1335.98783 , 0. , 0. , 0. ]]]	[[[1694.93711 , 442.045659, 477.010348], [ 0. , 0. , 0. ]]]	[[[0. ,0. ,0. ,0. ], [0.00000033,0. ,0. ,0. ]]]	[[[0.,0.,0.], [0.,0.,0.]]]	[[[0.,0.,0.], [0.,0.,0.]]]	[0.845,0.155]
{'B_diff': 1.0, 'N0': 1018.3101943368036, 'h_N': 5.203205552172677, 'r0': 1.96449982052538, 'a0': 0.002047383946834613, 'h0': 2.2978921602169824, 'alpha0': 0.0006818181504268257, 'eta0': 3.7250421652915224, 'delta': 0.04945859654068124, 'n': 1.0201945095130274, 'nu': 1.2592069872988514, 'a_scale': 2.120370503092059, 'id': 33400}	2	[1,1]	[[[ 5.92815391,1767.7149 , 591.247114 , 146.086098 ], [1018.30985 , 0. , 0. , 0. ]]]	[[[1767.7149 , 591.247114, 146.086098], [ 0. , 0. , 0. ]]]	[[[1.51915834,0.87830458,1.00165506,0.86842192], [0.00000033,0. ,0. ,0. ]]]	[[[0.87830458,1.00165506,0.86842192], [0. ,0. ,0. ]]]	[[[0.,0.,0.], [0.,0.,0.]]]	[0.905,0.095]
{'B_diff': 0.75, 'N0': 1195.8812023053151, 'h_N': 5.737632851067064, 'r0': 1.9311388547713146, 'a0': 0.001862222855213436, 'h0': 1.2922184305737274, 'alpha0': 0.0002435380416085363, 'eta0': 3.3539502263144363, 'delta': 0.04451706631948179, 'n': 1.0336163396653264, 'nu': 1.1361832530289613, 'a_scale': 2.3370935352037936, 'id': 48400}	2	[1,0]	[[[1195.8808 , 0. , 0. , 0. ], [ 1.33636897, 605.77767758, 441.405813 , 506.976384 ]]]	[[[ 0. , 0. , 0. ], [605.777674,441.405813,506.976384]]]	[[[0.00000033,0. ,0. ,0. ], [0.00000033,0.00000033,0.00000033,0.00000033]]]	[[[0. ,0. ,0. ], [0.00000033,0.00000033,0.00000033]]]	[[[0. ,0. ,0. ], [0.00000033,0. ,0. ]]]	[0.175,0.825]
{'B_diff': 0.5, 'N0': 1005.2808052744223, 'h_N': 6.112528976250333, 'r0': 0.9919199303339479, 'a0': 0.001814332233885229, 'h0': 1.6081546027098674, 'alpha0': 0.00022566934719544339, 'eta0': 4.054570542944326, 'delta': 0.044076396737055185, 'n': 1.1834512072878245, 'nu': 1.2820578343994389, 'a_scale': 1.924947187056505, 'id': 22600}	1	[0]	[[[ 82.7448537,1394.0299779, 338.875956 , 273.753732 ]]]	[[[1367.85817 , 338.875956, 273.753732]]]	[[[1.57045605,0.78047885,0.65377015,0.10428658]]]	[[[0.7834499 ,0.65377015,0.10428658]]]	[[[0.65139993,0. ,0. ]]]	[1.]
{'B_diff': 0.5, 'N0': 1215.9601981118035, 'h_N': 15.55571796684442, 'r0': 0.776631471554399, 'a0': 0.0005753384583658664, 'h0': 0.8533797417315072, 'alpha0': 0.00021807521432244128, 'eta0': 4.810868104768002, 'delta': 0.03588817576729992, 'n': 1.017460300353492, 'nu': 1.1786292256394009, 'a_scale': 1.045662725678856, 'id': 49000}	3	[1,0,0]	[[[1215.95979 , 0. , 0. , 0. ], [ 3.96255329,1261.11905001, 364.639334 , 462.207757 ], [ 3.96255461,1261.11947001, 364.639456 , 462.207911 ]]]	[[[ 0. , 0. , 0. ], [1261.11905 , 364.639334, 462.207757], [1261.11947 , 364.639456, 462.207911]]]	[[[0.00000033,0. ,0. ,0. ], [0.00000033,0.00000033,0.00000033,0.00000033], [0. ,0. ,0. ,0. ]]]	[[[0. ,0. ,0. ], [0.00000033,0.00000033,0.00000033], [0. ,0. ,0. ]]]	[[[0. ,0. ,0. ], [0.00000033,0. ,0. ], [0.01764508,0. ,0. ]]]	[0.14 ,0.845,0.015]
{'B_diff': 0.25, 'N0': 699.1367276650864, 'h_N': 12.771295532912932, 'r0': 1.15920342395669, 'a0': 0.0009026318097034151, 'h0': 1.3547825379766962, 'alpha0': 0.0008064211288839603, 'eta0': 1.8746831028356359, 'delta': 0.03667072372963659, 'n': 1.297281194157681, 'nu': 1.886877828718808, 'a_scale': 3.5809794479067585, 'id': 48000}	1	[0]	[[[ 0.45455777,3495.11765 , 15.3997762 , 29.5101257 ]]]	[[[2405.85288 , 15.3997762, 29.5101257]]]	[[[0.,0.,0.,0.]]]	[[[0.,0.,0.]]]	[[[0.,0.,0.]]]	[1.]
{'B_diff': 0.75, 'N0': 1648.535395988179, 'h_N': 12.41265409708347, 'r0': 0.9098984296037265, 'a0': 0.0018019070198691785, 'h0': 2.083164726979388, 'alpha0': 0.0003731651882459818, 'eta0': 3.374682192507012, 'delta': 0.04963580587056202, 'n': 1.7438718100730646, 'nu': 1.9325774233232749, 'a_scale': 4.026008828185601, 'id': 34800}	1	[0]	[[[ 131.251573,5078.459837, 272.728225, 97.599674]]]	[[[5022.25051 , 272.728225, 97.599674]]]	[[[2.27628649,0.51351279,1.773792 ,0.80834999]]]	[[[0.51494818,1.773792 ,0.80834999]]]	[[[0.46369611,0. ,0. ]]]	[1.]
{'B_diff': 0.25, 'N0': 854.2228000738394, 'h_N': 14.22766222605991, 'r0': 1.6984308850987506, 'a0': 0.0012177328619938131, 'h0': 2.2094145508307075, 'alpha0': 0.0006354232847170638, 'eta0': 4.100633413916661, 'delta': 0.05808662963165838, 'n': 1.4661875325577856, 'nu': 1.1486307370173077, 'a_scale': 2.875708783118475, 'id': 32000}	1	[0]	[[[ 53.0005949,1493.091231 , 461.405411 , 174.055976 ]]]	[[[1078.77686 , 461.405411, 174.055976]]]	[[[2.0570417 ,0.60295825,0.43267959,0.06660277]]]	[[[0.63159546,0.43267959,0.06660277]]]	[[[0.55649864,0. ,0. ]]]	[1.]
{'B_diff': 0.75, 'N0': 895.6028769834154, 'h_N': 8.948871176998015, 'r0': 0.737165078874952, 'a0': 0.0012727228320410066, 'h0': 0.8192670724909923, 'alpha0': 0.0006385055062422325, 'eta0': 2.229527286308253, 'delta': 0.04076129911236492, 'n': 1.5754112815106134, 'nu': 1.9806609175652699, 'a_scale': 2.352210414544208, 'id': 49200}	1	[0]	[[[ 0.5992178,3711.572779 , 16.7910597, 60.6917045]]]	[[[2789.4168 , 16.7910597, 60.6917045]]]	[[[0.00000033,0.00000033,0.00000033,0.00000033]]]	[[[0.00000033,0.00000033,0.00000033]]]	[[[0.00000033,0. ,0. ]]]	[1.]
{'B_diff': 0.5, 'N0': 1127.8674829961406, 'h_N': 14.747526683978982, 'r0': 0.5779174959456772, 'a0': 0.0010333150916400635, 'h0': 2.233350537501403, 'alpha0': 0.0007396651534859822, 'eta0': 1.565915951119964, 'delta': 0.047417230867251164, 'n': 1.2565568808109209, 'nu': 1.9335471357167957, 'a_scale': 2.671769720663766, 'id': 48200}	1	[0]	[[[ 1.36247223,5279.934829 , 17.4088566 , 15.1812459 ]]]	[[[4491.25364 , 17.4088566, 15.1812459]]]	[[[0.,0.,0.,0.]]]	[[[0.,0.,0.]]]	[[[0.,0.,0.]]]	[1.]
{'B_diff': 1.0, 'N0': 1720.7011747859376, 'h_N': 15.416043020186237, 'r0': 0.6858126877013054, 'a0': 0.0005232610851439532, 'h0': 1.4044982995750486, 'alpha0': 0.0007752662014585747, 'eta0': 2.672018283875865, 'delta': 0.0513244769173611, 'n': 1.1360242403586391, 'nu': 1.0130858380248897, 'a_scale': 1.9853808611731112, 'id': 34200}	4	[0,1,1,1]	[[[ 87.8162942 , 2882.17881687, 494.796838 , 382.320036 ], [ 1.24702093, 6560.6571511 , 0. , 0. ], [ 1.24702093,14135.821008 , 0. , 0. ], [ 1.24702093, 8284.20094 , 0. , 0. ]]]	[[[2880.02175 , 494.796838, 382.320036], [6542.01311 , 0. , 0. ], [ 481.882008, 0. , 0. ], [5163.17809 , 0. , 0. ]]]	[[[2.1422725 ,0.67689136,0.92935653,0.42120293], [0.00000033,0.00000033,0. ,0. ], [0.00000033,0.00000033,0. ,0. ], [0.00000033,0.00000033,0. ,0. ]]]	[[[0.67705128,0.92935653,0.42120293], [0.00000033,0. ,0. ], [0.00000033,0. ,0. ], [0.00000033,0. ,0. ]]]	[[[0.49026601,0. ,0. ], [0.00000033,0. ,0. ], [0.00000033,0. ,0. ], [0.00000033,0. ,0. ]]]	[0.94 ,0.05 ,0.005,0.005]
{'B_diff': 1.0, 'N0': 867.4471005251376, 'h_N': 9.904399119024802, 'r0': 0.7838784830644131, 'a0': 0.001337774363351999, 'h0': 1.5671010211961192, 'alpha0': 0.0004462889777751078, 'eta0': 2.840344260564086, 'delta': 0.04462336631865116, 'n': 1.3563867436738883, 'nu': 1.9606768052236103, 'a_scale': 3.459214229848712, 'id': 49400}	1	[0]	[[[ 0.66533401,3149.219166 , 23.6019334 , 43.8021188 ]]]	[[[2855.77787 , 23.6019334, 43.8021188]]]	[[[0.,0.,0.,0.]]]	[[[0.,0.,0.]]]	[[[0.,0.,0.]]]	[1.]
{'B_diff': 1.0, 'N0': 1558.4413709314972, 'h_N': 16.927479178469106, 'r0': 1.7501837424465474, 'a0': 0.0007179607942936568, 'h0': 1.6498129831069468, 'alpha0': 0.00048547698383128964, 'eta0': 2.6124508679202645, 'delta': 0.04727350139212103, 'n': 1.233154855858126, 'nu': 1.5579046088219382, 'a_scale': 2.4132791387275665, 'id': 37400}	1	[0]	[[[ 3.47356415,4136.9236035 , 202.883955 , 227.770598 ]]]	[[[4105.41929 , 202.883955, 227.770598]]]	[[[3.06836484,0.43959972,1.67958257,0.80043068]]]	[[[0.4409621 ,1.67958257,0.80043068]]]	[[[0.27269338,0. ,0. ]]]	[1.]
{'B_diff': 0.25, 'N0': 1328.6895257428705, 'h_N': 5.727067117138725, 'r0': 1.6825398501944724, 'a0': 0.0006148601464725786, 'h0': 1.6615322994357375, 'alpha0': 0.00039407257396820595, 'eta0': 5.135901420391654, 'delta': 0.03140473818077092, 'n': 1.7353521344541227, 'nu': 1.0766735708850472, 'a_scale': 1.8679493801343865, 'id': 27200}	1	[0]	[[[ 48.1973159,1859.744439 , 367.793746 , 464.130107 ]]]	[[[1217.42028 , 367.793746, 464.130107]]]	[[[2.15131586,0.64958356,0.65562235,0.15041773]]]	[[[0.6606409 ,0.65562235,0.15041773]]]	[[[0.64112018,0. ,0. ]]]	[1.]
{'B_diff': 1.0, 'N0': 854.1326566304507, 'h_N': 18.484235729661673, 'r0': 1.7264385582778379, 'a0': 0.0014817000825937624, 'h0': 0.602002484436465, 'alpha0': 0.0006985655824628118, 'eta0': 1.8421235558642481, 'delta': 0.03815330495081253, 'n': 1.133183406816423, 'nu': 1.7775766507324555, 'a_scale': 4.404538325916759, 'id': 50200}	1	[0]	[[[ 0.53880669,2540.36625634, 20.264541 , 110.044827 ]]]	[[[2534.61755 , 20.264541, 110.044827]]]	[[[0.,0.,0.,0.]]]	[[[0.,0.,0.]]]	[[[0.,0.,0.]]]	[1.]
{'B_diff': 0.5, 'N0': 1767.012528942689, 'h_N': 19.24051789964597, 'r0': 1.285264966473057, 'a0': 0.0019143338019568937, 'h0': 2.090164980030221, 'alpha0': 0.0008239327646745674, 'eta0': 4.865140762502562, 'delta': 0.04023764623892204, 'n': 1.7380294861209422, 'nu': 1.8674226748538947, 'a_scale': 1.0847877362731506, 'id': 38600}	1	[0]	[[[ 287.212579 ,5428.943883 , 419.931694 , 60.1115018]]]	[[[5085.05818 , 419.931694 , 60.1115018]]]	[[[1.71086387,0.67477292,1.6016245 ,0.67535308]]]	[[[0.67880572,1.6016245 ,0.67535308]]]	[[[0.63901805,0. ,0. ]]]	[1.]
{'B_diff': 0.25, 'N0': 784.1643698892736, 'h_N': 19.655510124023564, 'r0': 0.7093117927644582, 'a0': 0.0007652951398059231, 'h0': 2.2989543834142165, 'alpha0': 0.0003941349115325965, 'eta0': 4.29740778544485, 'delta': 0.05979549234251326, 'n': 1.0171758592983382, 'nu': 1.8341208871955317, 'a_scale': 1.129097845844549, 'id': 40800}	1	[0]	[[[ 43.150736 ,1631.5661227, 621.843354 , 56.0290246]]]	[[[1631.56484 , 621.843354 , 56.0290246]]]	[[[1.46790935,0.87882354,0.7189156 ,1.08848707]]]	[[[0.87882365,0.7189156 ,1.08848707]]]	[[[0.7422148,0. ,0. ]]]	[1.]
{'B_diff': 0.75, 'N0': 1769.4551764205112, 'h_N': 7.0926492547743845, 'r0': 1.4970413125915805, 'a0': 0.0017367596423895348, 'h0': 1.6333098177611851, 'alpha0': 0.0008096539291217967, 'eta0': 2.1964046359792713, 'delta': 0.030464976303825105, 'n': 1.6356400523592145, 'nu': 1.3614415724120308, 'a_scale': 1.1740330054063142, 'id': 50800}	1	[0]	[[[ 0.16249698,7648.34303 , 38.2980623 , 88.0045851 ]]]	[[[5594.38376 , 38.2980623, 88.0045851]]]	[[[0.,0.,0.,0.]]]	[[[0.,0.,0.]]]	[[[0.,0.,0.]]]	[1.]
{'B_diff': 0.25, 'N0': 1095.8243192930036, 'h_N': 13.599762573003153, 'r0': 1.278105951005035, 'a0': 0.0019608286283114363, 'h0': 0.851720472808505, 'alpha0': 0.0006983498246810625, 'eta0': 5.196111132477514, 'delta': 0.045033998821607524, 'n': 1.1292125676986213, 'nu': 1.6256028250592984, 'a_scale': 4.708140291448583, 'id': 23200}	1	[0]	[[[ 202.475037 ,2241.0049867, 412.893674 , 146.830755 ]]]	[[[2173.60954 , 412.893674, 146.830755]]]	[[[1.25061372,0.97277611,1.09800427,0.35803301]]]	[[[0.97407369,1.09800427,0.35803301]]]	[[[0.93468328,0. ,0. ]]]	[1.]
{'B_diff': 0.75, 'N0': 1682.7317658686272, 'h_N': 13.01983930487885, 'r0': 1.5179785147884948, 'a0': 0.001264941940596918, 'h0': 2.0802672030153158, 'alpha0': 0.0005266940275668883, 'eta0': 4.218804478027101, 'delta': 0.05301407914900727, 'n': 1.5699430151131724, 'nu': 1.7574042262141203, 'a_scale': 3.002595428174453, 'id': 30000}	1	[0]	[[[ 312.819295 ,3932.154135 , 548.277519 , 90.6020269]]]	[[[3821.1802 , 548.277519 , 90.6020269]]]	[[[1.48692187,0.80669111,1.20007832,0.75260262]]]	[[[0.81096712,1.20007832,0.75260262]]]	[[[0.74999338,0. ,0. ]]]	[1.]
{'B_diff': 0.5, 'N0': 982.737831857167, 'h_N': 16.213431775915, 'r0': 0.9622114100905783, 'a0': 0.0015134180080366468, 'h0': 1.4230466228263539, 'alpha0': 0.0008565990210697304, 'eta0': 3.380614859220636, 'delta': 0.040263333802062165, 'n': 1.599416152277986, 'nu': 1.7335596005861813, 'a_scale': 2.9049188570636826, 'id': 49800}	1	[0]	[[[ 0.7739286,4663.61214 , 23.7434611, 41.9855103]]]	[[[3161.86854 , 23.7434611, 41.9855103]]]	[[[0.,0.,0.,0.]]]	[[[0.,0.,0.]]]	[[[0.,0.,0.]]]	[1.]
{'B_diff': 1.0, 'N0': 2108.7534340472203, 'h_N': 10.019562757899998, 'r0': 1.072721593031054, 'a0': 0.0013745459184053652, 'h0': 1.261641780165215, 'alpha0': 0.00030538779371279217, 'eta0': 1.968701823211656, 'delta': 0.05184065138915865, 'n': 1.2465354488274287, 'nu': 1.9716321233829301, 'a_scale': 1.1217156129676549, 'id': 51000}	1	[0]	[[[ 0.53864987,7762.684878 , 28.6193075 , 59.7513691 ]]]	[[[7483.69454 , 28.6193075, 59.7513691]]]	[[[0.,0.,0.,0.]]]	[[[0.,0.,0.]]]	[[[0.,0.,0.]]]	[1.]
{'B_diff': 0.5, 'N0': 2114.199034358363, 'h_N': 19.415621891318786, 'r0': 1.3574242166432435, 'a0': 0.0011552151405832517, 'h0': 2.0086136929413163, 'alpha0': 0.0008476318882082347, 'eta0': 3.3265195210160767, 'delta': 0.03487247732348792, 'n': 1.1408573579294587, 'nu': 1.9792785177670542, 'a_scale': 1.9073912928989003, 'id': 50600}	1	[0]	[[[ 0.5229103,9604.713219 , 14.2524678, 22.1752606]]]	[[[9216.79989 , 14.2524678, 22.1752606]]]	[[[0.00000012,0.00000481,0.00000001,0.00000639]]]	[[[0.00000857,0.00000001,0.00000639]]]	[[[0.00032266,0. ,0. ]]]	[1.]
{'B_diff': 0.25, 'N0': 1979.9833357395885, 'h_N': 6.199357186087669, 'r0': 1.9948643566792095, 'a0': 0.0018584800388749836, 'h0': 1.9760147924411775, 'alpha0': 0.0008801840987075901, 'eta0': 3.2695967546379894, 'delta': 0.039975528007695924, 'n': 1.6654580852927428, 'nu': 1.8546529687747642, 'a_scale': 4.421658979711775, 'id': 51200}	1	[0]	[[[ 0.12961053,10772.93729 , 18.6744095 , 20.2912546 ]]]	[[[6330.0165 , 18.6744095, 20.2912546]]]	[[[0.,0.,0.,0.]]]	[[[0.,0.,0.]]]	[[[0.,0.,0.]]]	[1.]
{'B_diff': 1.0, 'N0': 1660.8230685453423, 'h_N': 18.93734750644761, 'r0': 0.66013643810993, 'a0': 0.0006392417072010599, 'h0': 1.3429121456773583, 'alpha0': 0.0008307257245786628, 'eta0': 3.9820268194952178, 'delta': 0.037764954593689254, 'n': 1.7803088573237962, 'nu': 1.1407812076136543, 'a_scale': 1.9708526690934676, 'id': 31000}	2	[0,0]	[[[ 239.794942 ,3095.7050938, 356.579397 , 264.12529 ], [1470.25077 , 49.2107595, 127.848558 , 69.5283867]]]	[[[3060.15072 , 356.579397 , 264.12529 ], [ 36.3521771, 127.848558 , 69.5283867]]]	[[[1.35934739,0.8500819 ,1.32624242,0.2605903 ], [0.00000033,0.00000033,0.00000033,0.00000033]]]	[[[0.85202393,1.32624242,0.2605903 ], [0.00000033,0.00000033,0.00000033]]]	[[[0.73951388,0. ,0. ], [0.00000033,0. ,0. ]]]	[0.945,0.055]
{'B_diff': 1.0, 'N0': 1203.3764428759146, 'h_N': 9.003018190890797, 'r0': 0.8459908375046359, 'a0': 0.0007925880328760428, 'h0': 1.9902959586601556, 'alpha0': 0.0003478108154364722, 'eta0': 1.3841322161817604, 'delta': 0.03977480967337381, 'n': 1.0563355074656506, 'nu': 1.0854033139049564, 'a_scale': 4.52892572110394, 'id': 51800}	1	[0]	[[[ 1.04827066,2064.83153708, 258.787683 , 325.501583 ]]]	[[[2064.83038 , 258.787683, 325.501583]]]	[[[0.,0.,0.,0.]]]	[[[0.,0.,0.]]]	[[[0.,0.,0.]]]	[1.]
{'B_diff': 0.75, 'N0': 2134.0501212382505, 'h_N': 9.900150890889943, 'r0': 1.6118546006374834, 'a0': 0.0012549442062549173, 'h0': 0.9830446130945745, 'alpha0': 0.000627779697125517, 'eta0': 2.0606747651899395, 'delta': 0.03151149758813846, 'n': 1.7225764219761714, 'nu': 1.439673427722262, 'a_scale': 4.469188633920071, 'id': 53200}	1	[0]	[[[ 0.22487911,9054.92466 , 38.1788979 , 146.453314 ]]]	[[[6402.9224 , 38.1788979, 146.453314 ]]]	[[[0.00000033,0.00000033,0.00000033,0.00000033]]]	[[[0.00000033,0.00000033,0.00000033]]]	[[[0.00000033,0. ,0. ]]]	[1.]
{'B_diff': 0.25, 'N0': 2117.6905520121854, 'h_N': 5.585563936968124, 'r0': 1.1431762918144734, 'a0': 0.0007935228406890902, 'h0': 1.827981821408113, 'alpha0': 0.00021646949879580157, 'eta0': 3.6949188881309145, 'delta': 0.04946361907151416, 'n': 1.733208005662567, 'nu': 1.0544110829684894, 'a_scale': 3.523156203086244, 'id': 53600}	1	[1]	[[[1982.42479 , 32.6965319, 244.003575 , 0. ]]]	[[[ 18.9521033,244.003575 , 0. ]]]	[[[0.00000033,0.00000033,0.00000033,0. ]]]	[[[0.00000033,0.00000033,0. ]]]	[[[0.00000033,0. ,0. ]]]	[1.]
{'B_diff': 0.75, 'N0': 1584.4999485824007, 'h_N': 16.105309411976574, 'r0': 1.4265515400055997, 'a0': 0.0013638589186788872, 'h0': 0.8952482117997778, 'alpha0': 0.00030267544092732116, 'eta0': 2.997376994012013, 'delta': 0.030355184478196774, 'n': 1.314010638909784, 'nu': 1.019585941413943, 'a_scale': 3.246070391185085, 'id': 6800}	1	[0]	[[[ 60.034284 ,253.6771232,376.782127 ,787.89167 ]]]	[[[231.547004,376.782127,787.89167 ]]]	[[[0.70524594,0.7645936 ,0.17532459,0.00620963]]]	[[[0.79469898,0.17532459,0.00620963]]]	[[[0.46331692,0. ,0. ]]]	[1.]
{'B_diff': 1.0, 'N0': 605.5842541964224, 'h_N': 8.123181567069995, 'r0': 1.9680502283870742, 'a0': 0.0011942973595115707, 'h0': 1.2646981423398198, 'alpha0': 0.00037974278859382297, 'eta0': 2.9918610449535112, 'delta': 0.0372736249883219, 'n': 1.2790782244907888, 'nu': 1.8978042989703108, 'a_scale': 1.5096825143530967, 'id': 53400}	1	[0]	[[[ 0.1993897,1877.2455013, 24.9841904, 70.6660149]]]	[[[1779.87224 , 24.9841904, 70.6660149]]]	[[[0.00000033,0.00000033,0.00000033,0.00000033]]]	[[[0.00000033,0.00000033,0.00000033]]]	[[[0.00000033,0. ,0. ]]]	[1.]
{'B_diff': 0.25, 'N0': 822.4381006779727, 'h_N': 15.7362818015878, 'r0': 0.9529746251694357, 'a0': 0.0012407675555740063, 'h0': 1.5572439470302255, 'alpha0': 0.00023118798988631508, 'eta0': 4.154066410629563, 'delta': 0.050032951045010585, 'n': 1.647080788172948, 'nu': 1.4065130838312463, 'a_scale': 2.373624936413332, 'id': 29600}	2	[0,1]	[[[ 155.418888 ,1389.448475 , 327.256078 , 145.907893 ], [ 727.965834 , 28.1612503, 168.592432 , 0. ]]]	[[[1037.54217 , 327.256078 , 145.907893 ], [ 16.6156753, 168.592432 , 0. ]]]	[[[1.21722595,0.95884412,0.81801217,0.15168693], [0. ,0. ,0. ,0. ]]]	[[[0.98336133,0.81801217,0.15168693], [0. ,0. ,0. ]]]	[[[0.90526892,0. ,0. ], [0. ,0. ,0. ]]]	[0.995,0.005]
{'B_diff': 0.5, 'N0': 1570.8989537906, 'h_N': 11.777786628003792, 'r0': 1.4963753893558298, 'a0': 0.001767263503051784, 'h0': 1.2038824557434449, 'alpha0': 0.0006614735544785013, 'eta0': 3.269281205886798, 'delta': 0.0555881648173507, 'n': 1.5808610800553233, 'nu': 1.2700250037730725, 'a_scale': 2.7966568161257426, 'id': 25800}	1	[0]	[[[ 214.494062,3825.550575, 433.998379, 192.018884]]]	[[[3582.1027 , 433.998379, 192.018884]]]	[[[1.5796726 ,0.74911315,1.26951047,0.30358487]]]	[[[0.75480105,1.26951047,0.30358487]]]	[[[0.69740237,0. ,0. ]]]	[1.]
{'B_diff': 0.25, 'N0': 2118.860546757619, 'h_N': 12.887850738754818, 'r0': 1.2148742083059436, 'a0': 0.001003988420167935, 'h0': 1.1562224336256626, 'alpha0': 0.0008260289046044584, 'eta0': 2.6369855641600273, 'delta': 0.03186792606351032, 'n': 1.9771155372549374, 'nu': 1.1799169589865541, 'a_scale': 1.7354420299469409, 'id': 36000}	1	[0]	[[[ 96.5537471,7110.76136 , 331.61799 , 306.826439 ]]]	[[[5983.04651 , 331.61799 , 306.826439]]]	[[[2.36150202,0.51665232,2.06720755,0.64539538]]]	[[[0.52439424,2.06720755,0.64539538]]]	[[[0.49027478,0. ,0. ]]]	[1.]
{'B_diff': 1.0, 'N0': 1679.8888836980632, 'h_N': 5.8449740463187645, 'r0': 1.6566559089796984, 'a0': 0.0016952697326864763, 'h0': 2.054702759819354, 'alpha0': 0.0008500018489687192, 'eta0': 4.735180076611222, 'delta': 0.03822136827520185, 'n': 1.8620534460825482, 'nu': 1.8563067233905246, 'a_scale': 2.1418724118611894, 'id': 39000}	1	[0]	[[[ 196.992384 ,4559.6722239, 317.855987 , 81.1931851]]]	[[[4470.30464 , 317.855987 , 81.1931851]]]	[[[1.91445509,0.6107821 ,1.67850245,0.64940397]]]	[[[0.6123142 ,1.67850245,0.64940397]]]	[[[0.56789835,0. ,0. ]]]	[1.]
{'B_diff': 1.0, 'N0': 1994.7828284599548, 'h_N': 18.97048667112997, 'r0': 1.8144332667786653, 'a0': 0.0012758238475992795, 'h0': 2.2630477718466806, 'alpha0': 0.0007172417621122416, 'eta0': 2.4581583295309812, 'delta': 0.04163270781028371, 'n': 1.8224387071625983, 'nu': 1.4828393191060765, 'a_scale': 2.5394120904142206, 'id': 52600}	1	[0]	[[[ 0.46941975,8502.66165 , 41.9650626 , 47.9238783 ]]]	[[[6192.47559 , 41.9650626, 47.9238783]]]	[[[0.,0.,0.,0.]]]	[[[0.,0.,0.]]]	[[[0.,0.,0.]]]	[1.]
{'B_diff': 0.75, 'N0': 1322.2271399423564, 'h_N': 10.440508870571934, 'r0': 1.5528269125842447, 'a0': 0.0020430146610303287, 'h0': 1.1943748752355448, 'alpha0': 0.0006864343035778135, 'eta0': 5.17170715185812, 'delta': 0.049559709041513966, 'n': 1.9046626750943823, 'nu': 1.5044056872611513, 'a_scale': 1.6585801176961035, 'id': 23600}	1	[0]	[[[ 335.486515,2223.03996 , 449.766771, 140.61927 ]]]	[[[2112.5368 , 449.766771, 140.61927 ]]]	[[[1.11241267,1.09288621,1.07747246,0.25408842]]]	[[[1.10038811,1.07747246,0.25408842]]]	[[[1.01448264,0. ,0. ]]]	[1.]
{'B_diff': 0.25, 'N0': 937.5199989900623, 'h_N': 7.351619241271781, 'r0': 0.608267224054997, 'a0': 0.00114236062206999, 'h0': 1.1278108754954883, 'alpha0': 0.00041588803356782246, 'eta0': 4.736165706033202, 'delta': 0.05713703980962159, 'n': 1.7202834805383604, 'nu': 1.0263966251494734, 'a_scale': 2.736734886248737, 'id': 55200}	1	[1]	[[[884.961429 , 27.7228784, 89.722721 , 0. ]]]	[[[16.108116,89.722721, 0. ]]]	[[[0.00000033,0.00000033,0.00000033,0. ]]]	[[[0.00000033,0.00000033,0. ]]]	[[[0.00000033,0. ,0. ]]]	[1.]
{'B_diff': 1.0, 'N0': 1252.348341146911, 'h_N': 11.863451983572368, 'r0': 1.2371508422675705, 'a0': 0.0006002877849000122, 'h0': 1.8784491651811646, 'alpha0': 0.0007574084346049497, 'eta0': 3.067111210793802, 'delta': 0.05405550070969489, 'n': 1.4781864514961685, 'nu': 1.2377891665499599, 'a_scale': 2.880221159736637, 'id': 31800}	1	[0]	[[[ 112.362965 ,2616.5048651, 381.84142 , 160.052507 ]]]	[[[2572.36917 , 381.84142 , 160.052507]]]	[[[1.77189712,0.70413153,1.12536853,0.63362385]]]	[[[0.70791401,1.12536853,0.63362385]]]	[[[0.55900533,0. ,0. ]]]	[1.]
{'B_diff': 0.75, 'N0': 2039.1957255891937, 'h_N': 11.002721937465694, 'r0': 1.543563451069677, 'a0': 0.0015367698688297416, 'h0': 2.1456553588685896, 'alpha0': 0.0007452156155937847, 'eta0': 4.8419295788830174, 'delta': 0.05428291896316381, 'n': 1.5463732754870665, 'nu': 1.2613546357513408, 'a_scale': 1.4283299339007858, 'id': 32400}	1	[0]	[[[ 541.255294,3611.916689, 827.226643, 125.793599]]]	[[[3505.69938 , 827.226643, 125.793599]]]	[[[1.19649925,1.03351299,0.96447572,0.50112449]]]	[[[1.03922019,0.96447572,0.50112449]]]	[[[0.94355446,0. ,0. ]]]	[1.]
{'B_diff': 0.5, 'N0': 893.3338571299748, 'h_N': 17.4686588124715, 'r0': 0.5089051306852834, 'a0': 0.002077945843785006, 'h0': 1.1762820808772387, 'alpha0': 0.0008006166222445354, 'eta0': 1.928741656659598, 'delta': 0.058146363627473274, 'n': 1.9889869975439198, 'nu': 1.813366497785843, 'a_scale': 3.4409841092995332, 'id': 56200}	1	[0]	[[[ 2.46491279,4375.90413 , 24.6207386 , 34.0109521 ]]]	[[[2673.40615 , 24.6207386, 34.0109521]]]	[[[0.00000033,0.00000033,0.00000033,0.00000033]]]	[[[0.00000033,0.00000033,0.00000033]]]	[[[0.00000033,0. ,0. ]]]	[1.]
{'B_diff': 0.75, 'N0': 2067.0652601981546, 'h_N': 12.385339397419358, 'r0': 0.5563194776123528, 'a0': 0.0015866188048338176, 'h0': 1.0084903997753316, 'alpha0': 0.00047975912476981694, 'eta0': 1.9467884485294582, 'delta': 0.034012786673705185, 'n': 1.323194551018898, 'nu': 1.5456063864522571, 'a_scale': 2.2441117525634087, 'id': 55600}	1	[0]	[[[ 0.9232008,8030.561494 , 37.3070478, 140.230733 ]]]	[[[7048.28153 , 37.3070478, 140.230733 ]]]	[[[0.,0.,0.,0.]]]	[[[0.,0.,0.]]]	[[[0.,0.,0.]]]	[1.]
{'B_diff': 0.5, 'N0': 1594.8328346806352, 'h_N': 13.191054328901018, 'r0': 0.6332296902998943, 'a0': 0.001473169930009037, 'h0': 1.270114420570812, 'alpha0': 0.0007743633046732956, 'eta0': 2.9695129318375892, 'delta': 0.05753404921180763, 'n': 1.1638668693098477, 'nu': 1.6121721597976248, 'a_scale': 2.7263622635056928, 'id': 37800}	1	[0]	[[[ 373.439775 ,3945.3505101, 384.272303 , 96.4653181]]]	[[[3941.2023 , 384.272303 , 96.4653181]]]	[[[1.31500257,0.86095452,1.54150562,0.60181524]]]	[[[0.86104682,1.54150562,0.60181524]]]	[[[0.79186623,0. ,0. ]]]	[1.]
{'B_diff': 0.5, 'N0': 1484.0449137540218, 'h_N': 9.553327781981956, 'r0': 1.4910607745031343, 'a0': 0.0005540197361405781, 'h0': 1.8374025882157496, 'alpha0': 0.0008127808081996857, 'eta0': 2.430245152412466, 'delta': 0.046799202562266606, 'n': 1.7929153209155224, 'nu': 1.6757794181576284, 'a_scale': 4.311436708188545, 'id': 55400}	1	[0]	[[[ 0.32350112,7476.35064 , 28.0060866 , 29.2934508 ]]]	[[[4763.25908 , 28.0060866, 29.2934508]]]	[[[0.,0.,0.,0.]]]	[[[0.,0.,0.]]]	[[[0.,0.,0.]]]	[1.]
{'B_diff': 0.75, 'N0': 1296.9772998381522, 'h_N': 19.704366962525874, 'r0': 1.6216132806098023, 'a0': 0.0010366069745733676, 'h0': 0.8602179827326695, 'alpha0': 0.000804946557868262, 'eta0': 2.21457566024321, 'delta': 0.03836010935214688, 'n': 1.9887325074305169, 'nu': 1.8001932005869097, 'a_scale': 1.4142298329002534, 'id': 56400}	1	[0]	[[[ 0.5247241,5864.75378 , 18.6832555, 64.8586541]]]	[[[3845.48674 , 18.6832555, 64.8586541]]]	[[[0.00000033,0.00000033,0.00000033,0.00000033]]]	[[[0.00000033,0.00000033,0.00000033]]]	[[[0.00000033,0. ,0. ]]]	[1.]
{'B_diff': 0.75, 'N0': 1344.2673416566288, 'h_N': 8.53157982311328, 'r0': 1.8394582477115982, 'a0': 0.0005384846327886457, 'h0': 1.2942439493190883, 'alpha0': 0.0005617324595055907, 'eta0': 2.0677268511984876, 'delta': 0.0511595015994592, 'n': 1.5405216504295958, 'nu': 1.4676362927556554, 'a_scale': 1.841600193314529, 'id': 54800}	1	[0]	[[[ 0.28631875,5380.69692 , 59.9106984 , 100.204179 ]]]	[[[4114.32621 , 59.9106984, 100.204179 ]]]	[[[0.,0.,0.,0.]]]	[[[0.,0.,0.]]]	[[[0.,0.,0.]]]	[1.]
{'B_diff': 0.75, 'N0': 1317.7661913376028, 'h_N': 10.877158466656208, 'r0': 1.9100732515441743, 'a0': 0.001715399334742061, 'h0': 1.4122907282589852, 'alpha0': 0.0007535364243990316, 'eta0': 4.296623030676553, 'delta': 0.053429466257332386, 'n': 1.0273322059971655, 'nu': 1.881324972625547, 'a_scale': 3.753676321150443, 'id': 35600}	3	[1,1,0]	[[[ 101.2206 ,2219.55726 , 732.646967 , 182.900132 ], [1317.76575 , 0. , 0. , 0. ], [ 101.489569 ,2219.70525003, 732.91672 , 182.582285 ]]]	[[[2219.55726 , 732.646967, 182.900132], [ 0. , 0. , 0. ], [2219.70525 , 732.91672 , 182.582285]]]	[[[1.73664758,1.00490504,0.89753355,0.8952232 ], [0.00000033,0. ,0. ,0. ], [1.73197147,1.00425241,0.89682396,0.89732726]]]	[[[1.00490504,0.89753355,0.8952232 ], [0. ,0. ,0. ], [1.00425241,0.89682396,0.89732726]]]	[[[0. ,0. ,0. ], [0. ,0. ,0. ], [0.83949725,0. ,0. ]]]	[0.21,0.21,0.58]
{'B_diff': 0.75, 'N0': 1740.0145357413826, 'h_N': 13.904860808405678, 'r0': 1.893499522319449, 'a0': 0.0013745491095930214, 'h0': 2.1613928274303094, 'alpha0': 0.0004084734128490459, 'eta0': 2.4797238160350195, 'delta': 0.04450950718415286, 'n': 1.3894311401938155, 'nu': 1.444610850324463, 'a_scale': 4.368868695601071, 'id': 40400}	1	[0]	[[[ 26.9035653,5390.4533959, 240.004098 , 183.555672 ]]]	[[[5334.97002 , 240.004098, 183.555672]]]	[[[3.57929595,0.39235528,1.73877422,0.83828365]]]	[[[0.39391945,1.73877422,0.83828365]]]	[[[0.29879197,0. ,0. ]]]	[1.]
{'B_diff': 0.5, 'N0': 601.6667716015469, 'h_N': 18.39388955752922, 'r0': 1.7436098932429447, 'a0': 0.0006467476042419342, 'h0': 1.2075647149514461, 'alpha0': 0.0006430293693151379, 'eta0': 2.402629289584448, 'delta': 0.05627264768371239, 'n': 1.6705706926341848, 'nu': 1.0434691908483749, 'a_scale': 2.53681100495199, 'id': 20200}	1	[0]	[[[ 74.0830777,163.7342194,354.276212 ,191.444387 ]]]	[[[116.061729,354.276212,191.444387]]]	[[[0.63932162,1.01655271,0.20529733,0.01463531]]]	[[[1.07062271,0.20529733,0.01463531]]]	[[[0.89862255,0. ,0. ]]]	[1.]
{'B_diff': 0.25, 'N0': 965.432130849747, 'h_N': 15.907394480510554, 'r0': 1.0531061719994836, 'a0': 0.0020447252659644027, 'h0': 1.806125898513968, 'alpha0': 0.0007501801765112751, 'eta0': 2.6237437272369206, 'delta': 0.035840007019980705, 'n': 1.5247565487522756, 'nu': 1.233110774722566, 'a_scale': 4.300632821028202, 'id': 41600}	1	[0]	[[[ 44.5107536,3184.835737 , 179.176922 , 134.864107 ]]]	[[[2753.44326 , 179.176922, 134.864107]]]	[[[2.38456235,0.51031623,1.66358412,0.64714638]]]	[[[0.51880616,1.66358412,0.64714638]]]	[[[0.47192897,0. ,0. ]]]	[1.]
{'B_diff': 0.75, 'N0': 1769.8426526377357, 'h_N': 6.456430006025809, 'r0': 1.2572498482450651, 'a0': 0.0011018789335694424, 'h0': 2.059645955034636, 'alpha0': 0.00031643658888041916, 'eta0': 5.0952609971677845, 'delta': 0.03608298951191799, 'n': 1.2142912787607516, 'nu': 1.0342558599135199, 'a_scale': 3.8945867665242235, 'id': 57200}	1	[0]	[[[ 3.10595599,663.990731 ,625.791179 ,795.760149 ]]]	[[[631.654604,625.791179,795.760149]]]	[[[0.00000033,0.00000033,0.00000033,0.00000033]]]	[[[0.00000033,0.00000033,0.00000033]]]	[[[0.00000033,0. ,0. ]]]	[1.]
{'B_diff': 0.75, 'N0': 2056.1852374325745, 'h_N': 12.378775803353742, 'r0': 1.253358346443756, 'a0': 0.0018713167285433767, 'h0': 1.8259286508999808, 'alpha0': 0.00040584052677887527, 'eta0': 3.82769282061105, 'delta': 0.04097173103721098, 'n': 1.4800024983643818, 'nu': 1.244311467315426, 'a_scale': 2.823661476960958, 'id': 38000}	1	[0]	[[[ 226.72566 ,4997.0513618, 487.705878 , 233.486108 ]]]	[[[4936.55614 , 487.705878, 233.486108]]]	[[[1.74283277,0.68527182,1.35308539,0.37994493]]]	[[[0.68659937,1.35308539,0.37994493]]]	[[[0.62332794,0. ,0. ]]]	[1.]
{'B_diff': 0.5, 'N0': 2100.925253818232, 'h_N': 16.28654065635987, 'r0': 1.8626433155382853, 'a0': 0.0015448151623880739, 'h0': 1.1580435368558304, 'alpha0': 0.0007428088664894972, 'eta0': 4.403252622187926, 'delta': 0.05037687705853523, 'n': 1.3692113071101577, 'nu': 1.795993213504051, 'a_scale': 2.157973646997805, 'id': 34600}	1	[0]	[[[ 419.535819,4980.572851, 696.614996, 149.177588]]]	[[[4763.31542 , 696.614996, 149.177588]]]	[[[1.37166233,0.86257316,1.26148178,0.65884639]]]	[[[0.86556128,1.26148178,0.65884639]]]	[[[0.82000551,0. ,0. ]]]	[1.]
{'B_diff': 0.75, 'N0': 915.7980303254735, 'h_N': 7.56065058613072, 'r0': 1.7052440050810178, 'a0': 0.0012981391498916122, 'h0': 0.7906380630844736, 'alpha0': 0.0005434179446392718, 'eta0': 1.8695898716341945, 'delta': 0.05541507117028481, 'n': 1.5002205815472225, 'nu': 1.7107140093793043, 'a_scale': 2.5804584141031515, 'id': 58000}	1	[0]	[[[ 0.31601548,3435.610084 , 35.5778157 , 96.5108606 ]]]	[[[2684.23919 , 35.5778157, 96.5108606]]]	[[[0.,0.,0.,0.]]]	[[[0.,0.,0.]]]	[[[0.,0.,0.]]]	[1.]
{'B_diff': 0.25, 'N0': 941.504189791513, 'h_N': 19.76119154469444, 'r0': 1.113330549049035, 'a0': 0.00206750723402671, 'h0': 0.8715722128314751, 'alpha0': 0.0005492430524352163, 'eta0': 5.002334421916737, 'delta': 0.04105473984507112, 'n': 1.7441520379504296, 'nu': 1.7044311435207782, 'a_scale': 4.379522615253142, 'id': 37600}	1	[0]	[[[ 154.339251,2298.631262, 266.881827, 131.97787 ]]]	[[[1839.48194 , 266.881827, 131.97787 ]]]	[[[1.38679628,0.8313469 ,1.36131566,0.26106463]]]	[[[0.83957328,1.36131566,0.26106463]]]	[[[0.80810223,0. ,0. ]]]	[1.]
{'B_diff': 0.5, 'N0': 1292.8388754016307, 'h_N': 18.898396723723543, 'r0': 1.0141765702526284, 'a0': 0.0005204219406020638, 'h0': 1.1847836302427437, 'alpha0': 0.0004390477748191594, 'eta0': 4.28553303642617, 'delta': 0.04021926199654066, 'n': 1.4808380125734666, 'nu': 1.5349036534789708, 'a_scale': 2.746481268728461, 'id': 40200}	1	[0]	[[[ 109.84884 ,3450.712381, 292.193369, 182.332434]]]	[[[3198.04514 , 292.193369, 182.332434]]]	[[[1.84165078,0.62410987,1.47141652,0.37932317]]]	[[[0.62869976,1.47141652,0.37932317]]]	[[[0.58040135,0. ,0. ]]]	[1.]
{'B_diff': 0.25, 'N0': 1601.1111301528, 'h_N': 17.606514118513765, 'r0': 0.7270315635843576, 'a0': 0.0013068989242805483, 'h0': 0.9772722055800886, 'alpha0': 0.0003576976017987569, 'eta0': 2.4004430779609836, 'delta': 0.0517166285476702, 'n': 1.5032144074146636, 'nu': 1.5811799943135791, 'a_scale': 2.957248620077844, 'id': 38400}	1	[0]	[[[ 115.065416,5083.414045, 199.265756, 249.851445]]]	[[[4552.4157 , 199.265756, 249.851445]]]	[[[2.03941009,0.55711983,1.72433706,0.62997118]]]	[[[0.56541312,1.72433706,0.62997118]]]	[[[0.5119868,0. ,0. ]]]	[1.]
{'B_diff': 0.5, 'N0': 2074.603192113601, 'h_N': 15.527833486909802, 'r0': 0.9618924899443675, 'a0': 0.001851205818679789, 'h0': 1.2188081198338279, 'alpha0': 0.0005345887548843432, 'eta0': 4.180786664684493, 'delta': 0.040304155992154124, 'n': 1.5345307083301498, 'nu': 1.8716825263381163, 'a_scale': 4.332307870521509, 'id': 41000}	1	[0]	[[[ 255.039224,6371.573188, 403.10416 , 138.579663]]]	[[[6234.54234 , 403.10416 , 138.579663]]]	[[[1.81424956,0.63026506,1.78610757,0.60557796]]]	[[[0.63138009,1.78610757,0.60557796]]]	[[[0.59894989,0. ,0. ]]]	[1.]
{'B_diff': 0.75, 'N0': 1751.1979676490137, 'h_N': 11.888376932112404, 'r0': 1.8951972706628115, 'a0': 0.0013279930227333625, 'h0': 1.4143711675561565, 'alpha0': 0.0003220678024191384, 'eta0': 4.031173462480855, 'delta': 0.05398854514041326, 'n': 1.3839794438783493, 'nu': 1.2803396928263473, 'a_scale': 4.289980354154514, 'id': 22000}	1	[0]	[[[ 201.837345 ,2803.9995836, 621.481532 , 343.363165 ]]]	[[[2744.74586 , 621.481532, 343.363165]]]	[[[1.49510575,0.86588577,0.87401015,0.34747077]]]	[[[0.86984111,0.87401015,0.34747077]]]	[[[0.74266729,0. ,0. ]]]	[1.]
{'B_diff': 0.25, 'N0': 2102.0277382028216, 'h_N': 9.890752328252479, 'r0': 1.3014970801645473, 'a0': 0.001349212427410965, 'h0': 2.0632942506178003, 'alpha0': 0.0007484131369808687, 'eta0': 1.8425388535733012, 'delta': 0.03919446146150839, 'n': 1.0607652126891272, 'nu': 1.1441638581293834, 'a_scale': 1.2731924804894936, 'id': 44800}	3	[0,1,1]	[[[ 90.7676123,7922.7295613, 349.341477 , 166.100546 ], [2102.02704 , 0. , 0. , 0. ], [ 91.1804331,7909.55781 , 350.726233 , 166.500239 ]]]	[[[7906.53179 , 349.341477, 166.100546], [ 0. , 0. , 0. ], [7909.55781 , 350.726233, 166.500239]]]	[[[2.76971499,0.45513767,2.07751741,1.08575184], [0.00000033,0. ,0. ,0. ], [2.75066808,0.45490882,2.06412678,1.08121895]]]	[[[0.45519158,2.07751741,1.08575184], [0. ,0. ,0. ], [0.45490882,2.06412678,1.08121895]]]	[[[0.43110204,0. ,0. ], [0. ,0. ,0. ], [0. ,0. ,0. ]]]	[0.94 ,0.035,0.025]
{'B_diff': 0.25, 'N0': 945.367646534416, 'h_N': 13.246366926751225, 'r0': 1.9377985865269711, 'a0': 0.0017558889483542937, 'h0': 1.9416882541089997, 'alpha0': 0.0006620246413505056, 'eta0': 2.60894714027949, 'delta': 0.04015692596862533, 'n': 1.9360706546889679, 'nu': 1.4876921940493792, 'a_scale': 1.2480937320973355, 'id': 56800}	1	[0]	[[[ 0.3137481,4733.9128 , 43.0104226, 47.1792537]]]	[[[2663.22172 , 43.0104226, 47.1792537]]]	[[[0.,0.,0.,0.]]]	[[[0.,0.,0.]]]	[[[0.,0.,0.]]]	[1.]
{'B_diff': 0.5, 'N0': 1177.9092702561288, 'h_N': 14.997928047984827, 'r0': 0.6661360207555442, 'a0': 0.0012498616525364464, 'h0': 2.261133391840308, 'alpha0': 0.0004673937926047649, 'eta0': 1.3430866438633018, 'delta': 0.04260130319457947, 'n': 1.4502864776868936, 'nu': 1.8482795704950978, 'a_scale': 1.7496412485891275, 'id': 57800}	1	[0]	[[[ 1.07083979,5720.24993 , 23.2034536 , 21.8839906 ]]]	[[[4171.82817 , 23.2034536, 21.8839906]]]	[[[0.,0.,0.,0.]]]	[[[0.,0.,0.]]]	[[[0.,0.,0.]]]	[1.]
{'B_diff': 0.25, 'N0': 1176.3809500827765, 'h_N': 17.248152066341845, 'r0': 0.9012811345970436, 'a0': 0.0009378805236712755, 'h0': 2.206513897873389, 'alpha0': 0.00032724877549293347, 'eta0': 3.0131291169230128, 'delta': 0.03532485517581149, 'n': 1.062902652994433, 'nu': 1.1332395466836318, 'a_scale': 3.021750809999617, 'id': 49600}	1	[0]	[[[ 23.3306091,3040.9581179, 318.900436 , 240.737668 ]]]	[[[3002.1299 , 318.900436, 240.737668]]]	[[[3.41023204,0.49277413,1.01456493,0.44580441]]]	[[[0.49337974,1.01456493,0.44580441]]]	[[[0.45379382,0. ,0. ]]]	[1.]
{'B_diff': 0.75, 'N0': 695.3149953503166, 'h_N': 7.992960861911596, 'r0': 0.8634639325026482, 'a0': 0.0006578913745809674, 'h0': 0.6782465269061781, 'alpha0': 0.0003951221243118871, 'eta0': 4.976663568243111, 'delta': 0.057023263573720256, 'n': 1.5675497795268019, 'nu': 1.8330462378640053, 'a_scale': 1.9689025947278995, 'id': 22800}	1	[0]	[[[105.998025 ,790.7927137,208.842252 ,183.272622 ]]]	[[[735.743766,208.842252,183.272622]]]	[[[1.06270443,1.0235728 ,0.85546168,0.11137992]]]	[[[1.04015612,0.85546168,0.11137992]]]	[[[0.84130734,0. ,0. ]]]	[1.]
{'B_diff': 0.75, 'N0': 968.4414651786301, 'h_N': 12.692544965535285, 'r0': 1.6981193833807335, 'a0': 0.001310709721775272, 'h0': 2.200796747511057, 'alpha0': 0.0003640269297972674, 'eta0': 4.892795954122743, 'delta': 0.05536325038031202, 'n': 1.28600774111545, 'nu': 1.5697596325612657, 'a_scale': 2.065001234288599, 'id': 26000}	1	[0]	[[[ 136.911414 ,1145.6385744, 648.177955 , 135.055387 ]]]	[[[1102.42602 , 648.177955, 135.055387]]]	[[[1.31067792,1.21230288,0.63047661,0.80882891]]]	[[[1.21601734,0.63047661,0.80882891]]]	[[[1.16448803,0. ,0. ]]]	[1.]
{'B_diff': 0.25, 'N0': 1548.5091112342398, 'h_N': 6.594975324497426, 'r0': 1.9628974334044509, 'a0': 0.0016783063374538106, 'h0': 2.0468138120929638, 'alpha0': 0.00040474328007369, 'eta0': 4.02432500429781, 'delta': 0.058405138631875506, 'n': 1.6620415157813977, 'nu': 1.111958909492822, 'a_scale': 2.0768050098148416, 'id': 59200}	1	[1]	[[[1380.41144 , 27.9426235, 307.50645 , 0. ]]]	[[[ 16.4310348,307.50645 , 0. ]]]	[[[0.00000033,0.00000033,0.00000033,0. ]]]	[[[0.00000033,0.00000033,0. ]]]	[[[0.00000033,0. ,0. ]]]	[1.]
{'B_diff': 0.75, 'N0': 1751.9533169745973, 'h_N': 18.48602242343985, 'r0': 1.9525941324392835, 'a0': 0.001679971493262307, 'h0': 1.1132585382892684, 'alpha0': 0.000248183670919514, 'eta0': 1.4528172421254917, 'delta': 0.03639631671107583, 'n': 1.8155778830139662, 'nu': 1.6593118569533307, 'a_scale': 4.19584576847043, 'id': 58800}	1	[0]	[[[ 0.4030821,7462.63574 , 43.793589 , 123.427769 ]]]	[[[5118.47295 , 43.793589, 123.427769]]]	[[[0.,0.,0.,0.]]]	[[[0.,0.,0.]]]	[[[0.,0.,0.]]]	[1.]
{'B_diff': 0.75, 'N0': 1665.1155560533603, 'h_N': 12.932322479677872, 'r0': 1.9673353263270477, 'a0': 0.001150730700317517, 'h0': 0.7763036792881142, 'alpha0': 0.000528911343541883, 'eta0': 3.29751066765745, 'delta': 0.058735332929285344, 'n': 1.5310655383607936, 'nu': 1.9652931864327159, 'a_scale': 1.8697325065392325, 'id': 24400}	1	[0]	[[[ 201.28737 ,3869.0435522, 407.265383 , 204.013924 ]]]	[[[3773.68087 , 407.265383, 204.013924]]]	[[[1.61072929,0.7484475 ,1.39629947,0.60518942]]]	[[[0.75172543,1.39629947,0.60518942]]]	[[[0.69357689,0. ,0. ]]]	[1.]
{'B_diff': 0.5, 'N0': 985.5809725692093, 'h_N': 5.211136306877232, 'r0': 0.6160528827692672, 'a0': 0.0016735584393737257, 'h0': 1.27193044931065, 'alpha0': 0.0004509586923788125, 'eta0': 2.0241654237244817, 'delta': 0.057290576427963855, 'n': 1.2089552105299686, 'nu': 1.8242604913260925, 'a_scale': 4.537339356504582, 'id': 59400}	1	[0]	[[[ 0.59667004,4237.081717 , 33.1376404 , 47.1734536 ]]]	[[[3789.36887 , 33.1376404, 47.1734536]]]	[[[0.00000033,0.00000033,0.00000033,0.00000033]]]	[[[0.00000033,0.00000033,0.00000033]]]	[[[0.00000033,0. ,0. ]]]	[1.]
{'B_diff': 0.5, 'N0': 1613.3244379262262, 'h_N': 13.923818539660404, 'r0': 0.9176028440214652, 'a0': 0.0018411310187848833, 'h0': 2.1134262520589684, 'alpha0': 0.00022961081730004293, 'eta0': 1.317165541784256, 'delta': 0.039712437668233534, 'n': 1.9011734503693836, 'nu': 1.5121360449417955, 'a_scale': 2.5974758409596332, 'id': 60200}	1	[0]	[[[ 0.70203484,7696.00043 , 70.4631881 , 75.4503829 ]]]	[[[4781.81323 , 70.4631881, 75.4503829]]]	[[[0.00000033,0.00000033,0.00000033,0.00000033]]]	[[[0.00000033,0.00000033,0.00000033]]]	[[[0.00000033,0. ,0. ]]]	[1.]
{'B_diff': 0.75, 'N0': 1843.4391582342498, 'h_N': 17.07546743097408, 'r0': 1.6200069482850816, 'a0': 0.0014962938699983868, 'h0': 2.2481368625980553, 'alpha0': 0.00028835915382417553, 'eta0': 2.2507988727070614, 'delta': 0.05639323560194848, 'n': 1.8518811695926258, 'nu': 1.1434740804259493, 'a_scale': 4.639034972306034, 'id': 47600}	2	[0,1]	[[[ 201.934292 ,3980.38291 , 581.630081 , 247.700673 ], [1721.88005 , 20.92777286, 221.166036 , 0. ]]]	[[[3779.7717 , 581.630081 , 247.700673 ], [ 14.2029689, 221.166036 , 0. ]]]	[[[1.76937319,0.71494226,0.95775372,0.35294615], [0.00000033,0.00000033,0.00000033,0. ]]]	[[[0.7278195 ,0.95775372,0.35294615], [0.00000033,0.00000033,0. ]]]	[[[0.62169675,0. ,0. ], [0.00000033,0. ,0. ]]]	[0.52,0.48]
{'B_diff': 0.5, 'N0': 1930.4476576495622, 'h_N': 12.541529064656324, 'r0': 1.5955301940023139, 'a0': 0.0012205549745374546, 'h0': 0.7391186878219307, 'alpha0': 0.0008171778990023996, 'eta0': 2.522756010148357, 'delta': 0.04698346041066771, 'n': 1.0840407934753389, 'nu': 1.724757176710792, 'a_scale': 4.4189248712342, 'id': 58600}	1	[0]	[[[ 0.41368058,8150.8975733 , 25.7887704 , 84.944907 ]]]	[[[8110.82899 , 25.7887704, 84.944907 ]]]	[[[0.,0.,0.,0.]]]	[[[0.,0.,0.]]]	[[[0.,0.,0.]]]	[1.]
{'B_diff': 0.25, 'N0': 1349.362888619952, 'h_N': 10.969344006905642, 'r0': 1.3168097156032486, 'a0': 0.001182425154111951, 'h0': 1.8317643779894992, 'alpha0': 0.0008470128844493062, 'eta0': 1.3884336898094534, 'delta': 0.05781270047869176, 'n': 1.9626113046287412, 'nu': 1.2815905083343746, 'a_scale': 3.72127122282451, 'id': 43200}	1	[0]	[[[ 26.4946774,5286.561291 , 206.849618 , 129.118367 ]]]	[[[4437.45144 , 206.849618, 129.118367]]]	[[[3.45050727,0.39858191,1.84856331,1.16236108]]]	[[[0.41782607,1.84856331,1.16236108]]]	[[[0.33704872,0. ,0. ]]]	[1.]
{'B_diff': 0.75, 'N0': 762.0820262971224, 'h_N': 18.692273809926917, 'r0': 1.388129914673592, 'a0': 0.0011445835294416114, 'h0': 0.9167972866095937, 'alpha0': 0.00045217666970246947, 'eta0': 4.2384915337559494, 'delta': 0.05903877515113726, 'n': 1.5262544600086387, 'nu': 1.2414402983089836, 'a_scale': 2.901021911583796, 'id': 62000}	1	[1]	[[[588.569676 , 35.4812771,312.836334 , 0. ]]]	[[[ 27.3328553,312.836334 , 0. ]]]	[[[0.00000033,0.00000033,0.00000033,0. ]]]	[[[0.00000033,0.00000033,0. ]]]	[[[0.00000033,0. ,0. ]]]	[1.]
{'B_diff': 0.75, 'N0': 1692.8767796977543, 'h_N': 8.855893881107292, 'r0': 1.967396678778232, 'a0': 0.0018175960734695264, 'h0': 1.3871577124414252, 'alpha0': 0.0006544992775097388, 'eta0': 2.863132545008488, 'delta': 0.057684879590030574, 'n': 1.1455779906728965, 'nu': 1.3978481470324176, 'a_scale': 3.202946346480307, 'id': 31600}	1	[0]	[[[ 119.227772 ,4103.60456045, 473.11404 , 208.916668 ]]]	[[[4100.2746 , 473.11404 , 208.916668]]]	[[[2.04223286,0.65375794,1.28867817,0.72948784]]]	[[[0.65382761,1.28867817,0.72948784]]]	[[[0.58351322,0. ,0. ]]]	[1.]
{'B_diff': 0.25, 'N0': 1579.9678661994853, 'h_N': 5.384843757229395, 'r0': 1.224496127594951, 'a0': 0.0016092853502341878, 'h0': 1.732420898384539, 'alpha0': 0.0004432393489032905, 'eta0': 2.5382592378664866, 'delta': 0.03242195599296692, 'n': 1.530981935735387, 'nu': 1.8886107478399343, 'a_scale': 1.4592193199974774, 'id': 60800}	1	[0]	[[[ 0.15295632,8379.94094 , 20.3226676 , 33.9631214 ]]]	[[[5104.44481 , 20.3226676, 33.9631214]]]	[[[0.00000033,0.00000033,0.00000033,0.00000033]]]	[[[0.00000033,0.00000033,0.00000033]]]	[[[0.00000033,0. ,0. ]]]	[1.]
{'B_diff': 1.0, 'N0': 642.2605070497658, 'h_N': 15.693223473454973, 'r0': 1.3252164862229614, 'a0': 0.0019540834889301972, 'h0': 2.2197519554471308, 'alpha0': 0.0005162722444499588, 'eta0': 1.9386007502742677, 'delta': 0.04967923575427702, 'n': 1.804282754332959, 'nu': 1.2296392664391163, 'a_scale': 2.989482275652305, 'id': 42200}	2	[0,0]	[[[ 21.1091233,1222.5342898, 155.947447 , 140.43857 ], [ 21.4600444,1223.0767655, 155.836131 , 139.969609 ]]]	[[[1166.85634 , 155.947447, 140.43857 ], [1169.56511 , 155.836131, 139.969609]]]	[[[2.35170651,0.53389251,0.77142846,0.30549797], [2.33564267,0.53276269,0.7691648 ,0.29770042]]]	[[[0.54895329,0.77142846,0.30549797], [0.54729712,0.7691648 ,0.29770042]]]	[[[0.48721418,0. ,0. ], [0.42587054,0. ,0. ]]]	[0.995,0.005]
{'B_diff': 0.5, 'N0': 2076.3472590163947, 'h_N': 17.085737529480696, 'r0': 0.5100151932606095, 'a0': 0.001257806494675742, 'h0': 1.138107088257708, 'alpha0': 0.0005021726213935818, 'eta0': 2.54663624345113, 'delta': 0.04998676458357566, 'n': 1.0395342023852465, 'nu': 1.1210925315640963, 'a_scale': 1.209484394413232, 'id': 51400}	2	[1,0]	[[[2076.34657 , 0. , 0. , 0. ], [1266.94978 ,1728.17871 , 652.664797 , 53.0866765]]]	[[[ 0. , 0. , 0. ], [1728.17871 , 652.664797 , 53.0866765]]]	[[[0.00000033,0. ,0. ,0. ], [0.59634837,2.05595501,1.36085565,0.60161228]]]	[[[0. ,0. ,0. ], [2.05595501,1.36085565,0.60161228]]]	[[[0.,0.,0.], [0.,0.,0.]]]	[0.335,0.665]
{'B_diff': 1.0, 'N0': 1754.5367023595188, 'h_N': 6.837681640215286, 'r0': 1.5007281854590355, 'a0': 0.0011726252241112413, 'h0': 2.1953220129873827, 'alpha0': 0.0006569904260250612, 'eta0': 3.719376625166815, 'delta': 0.040679490285508935, 'n': 1.8855164731963936, 'nu': 1.509385696061931, 'a_scale': 3.557118347757309, 'id': 43800}	1	[0]	[[[ 145.065084 ,4782.5896877, 330.104795 , 118.60272 ]]]	[[[4702.85587 , 330.104795, 118.60272 ]]]	[[[2.12047314,0.56327755,1.65564148,0.66452054]]]	[[[0.56509088,1.65564148,0.66452054]]]	[[[0.50913816,0. ,0. ]]]	[1.]
{'B_diff': 0.5, 'N0': 2154.9271835606182, 'h_N': 9.227346586587238, 'r0': 0.6120490788769362, 'a0': 0.0012253879699082358, 'h0': 0.6904132591292398, 'alpha0': 0.0002575506551710022, 'eta0': 2.6347554290493216, 'delta': 0.05541486130645008, 'n': 1.5482286318918308, 'nu': 1.887478392490522, 'a_scale': 1.3074696623138369, 'id': 62600}	1	[0]	[[[ 1.03152528,9967.93006 , 42.2110446 , 119.50069 ]]]	[[[6907.50119 , 42.2110446, 119.50069 ]]]	[[[0.,0.,0.,0.]]]	[[[0.,0.,0.]]]	[[[0.,0.,0.]]]	[1.]
{'B_diff': 0.75, 'N0': 1616.769681650497, 'h_N': 14.382554241048483, 'r0': 1.8958601625822782, 'a0': 0.0007554437564635706, 'h0': 1.5680386961679722, 'alpha0': 0.00047303470354682605, 'eta0': 1.8467610086285018, 'delta': 0.05917489225833594, 'n': 1.9628456474397646, 'nu': 1.201303196719152, 'a_scale': 2.4858021256550638, 'id': 36400}	1	[0]	[[[ 84.415251,4147.930515, 346.501328, 234.179031]]]	[[[3920.02675 , 346.501328, 234.179031]]]	[[[2.27514853,0.54834215,1.29277941,0.47458529]]]	[[[0.55777436,1.29277941,0.47458529]]]	[[[0.47902544,0. ,0. ]]]	[1.]
{'B_diff': 0.5, 'N0': 1921.6611316181536, 'h_N': 5.352838801522689, 'r0': 1.8787049284137756, 'a0': 0.0007043688117699802, 'h0': 0.6004993615718366, 'alpha0': 0.0007806747497026003, 'eta0': 4.645130910288295, 'delta': 0.03737142060245133, 'n': 1.8924452628792277, 'nu': 1.226488104523782, 'a_scale': 2.4756747738090144, 'id': 26600}	1	[0]	[[[ 169.647907,3693.004621, 400.655673, 477.562286]]]	[[[3239.73838 , 400.655673, 477.562286]]]	[[[1.57522997,0.75493721,1.40460889,0.17755798]]]	[[[0.76133643,1.40460889,0.17755798]]]	[[[0.72760739,0. ,0. ]]]	[1.]
{'B_diff': 1.0, 'N0': 1153.7773744901576, 'h_N': 8.831562982598133, 'r0': 0.5914728369458302, 'a0': 0.0014556321032092303, 'h0': 1.7498398355646325, 'alpha0': 0.0007389037165776767, 'eta0': 3.054716807209039, 'delta': 0.032098732594840806, 'n': 1.1494175130798565, 'nu': 1.9446778995287641, 'a_scale': 1.8207591799201959, 'id': 62200}	1	[0]	[[[ 0.53944509,4151.822852 , 14.7427784 , 36.22682 ]]]	[[[4133.65524 , 14.7427784, 36.22682 ]]]	[[[0.,0.,0.,0.]]]	[[[0.,0.,0.]]]	[[[0.,0.,0.]]]	[1.]
{'B_diff': 1.0, 'N0': 1331.9197078529523, 'h_N': 11.915202546251724, 'r0': 1.0074045727388212, 'a0': 0.0008455620907462612, 'h0': 2.29868598563241, 'alpha0': 0.00027514068946792107, 'eta0': 3.276390370456434, 'delta': 0.05398273646663324, 'n': 1.6685248976432634, 'nu': 1.480890943759746, 'a_scale': 3.526258181896018, 'id': 43000}	1	[0]	[[[ 135.498746 ,3207.8802717, 326.666165 , 117.465074 ]]]	[[[3154.95002 , 326.666165, 117.465074]]]	[[[1.89938088,0.62873318,1.24206198,0.43761132]]]	[[[0.63176783,1.24206198,0.43761132]]]	[[[0.53930863,0. ,0. ]]]	[1.]
{'B_diff': 0.5, 'N0': 1020.7353404368758, 'h_N': 19.15372596228457, 'r0': 0.8574352952934907, 'a0': 0.001057338950189955, 'h0': 0.7476364889877007, 'alpha0': 0.0003465534511388399, 'eta0': 4.349470480416258, 'delta': 0.04956885229110547, 'n': 1.9110836916174403, 'nu': 1.0916969419072033, 'a_scale': 4.724284836025178, 'id': 64200}	1	[1]	[[[959.197198 , 19.21605419,109.200255 , 0. ]]]	[[[ 11.9152838,109.200255 , 0. ]]]	[[[0.00000033,0.00000033,0.00000033,0. ]]]	[[[0.00000033,0.00000033,0. ]]]	[[[0.00000033,0. ,0. ]]]	[1.]
{'B_diff': 0.75, 'N0': 1816.5368789687177, 'h_N': 5.945727472166569, 'r0': 1.9590011025793233, 'a0': 0.0015584146242996243, 'h0': 2.1027527245920496, 'alpha0': 0.0007457035769841943, 'eta0': 2.2340882577964196, 'delta': 0.05414221618715581, 'n': 1.6583307114722012, 'nu': 1.9660973403583317, 'a_scale': 1.3570872199233417, 'id': 63600}	1	[0]	[[[ 0.17251776,8501.61311 , 19.6008208 , 15.9636799 ]]]	[[[6160.3758 , 19.6008208, 15.9636799]]]	[[[0.00000033,0.00000033,0.00000033,0.00000033]]]	[[[0.00000033,0.00000033,0.00000033]]]	[[[0.00000033,0. ,0. ]]]	[1.]
{'B_diff': 0.25, 'N0': 1351.998472949415, 'h_N': 8.520596901259179, 'r0': 0.7979938630627752, 'a0': 0.001683416077373347, 'h0': 0.6196884234870991, 'alpha0': 0.0007724042119354282, 'eta0': 1.5857227057481122, 'delta': 0.05468515865596787, 'n': 1.7295260712782081, 'nu': 1.7075147050001205, 'a_scale': 2.4850936058384097, 'id': 64800}	1	[0]	[[[ 0.70965715,6709.10972 , 27.7319457 , 82.2340104 ]]]	[[[3891.49527 , 27.7319457, 82.2340104]]]	[[[0.00000033,0.00000033,0.00000033,0.00000033]]]	[[[0.00000033,0.00000033,0.00000033]]]	[[[0.00000033,0. ,0. ]]]	[1.]
{'B_diff': 0.25, 'N0': 1098.2115195521637, 'h_N': 12.946130590393924, 'r0': 1.3193628243773996, 'a0': 0.0006164383508929994, 'h0': 1.5548488622538756, 'alpha0': 0.00037081370589527095, 'eta0': 3.7900669076022013, 'delta': 0.04204459215485849, 'n': 1.4677673525612245, 'nu': 1.36732690721249, 'a_scale': 2.8591364905583094, 'id': 47200}	1	[0]	[[[ 61.6783401,3222.424005 , 291.350429 , 173.684293 ]]]	[[[2460.86284 , 291.350429, 173.684293]]]	[[[2.23850209,0.55308965,1.31711352,0.44851251]]]	[[[0.56092955,1.31711352,0.44851251]]]	[[[0.53245781,0. ,0. ]]]	[1.]
{'B_diff': 1.0, 'N0': 711.3582437618496, 'h_N': 19.522713612815103, 'r0': 1.7165509487406778, 'a0': 0.0008234445701713201, 'h0': 0.6478229361602739, 'alpha0': 0.00022622677609151397, 'eta0': 2.787927760322502, 'delta': 0.04819782071749352, 'n': 1.037810839697673, 'nu': 1.4878473127133873, 'a_scale': 3.743759656337552, 'id': 63800}	1	[0]	[[[ 1.16760191,1346.13513065, 109.961168 , 185.763132 ]]]	[[[1346.13513 , 109.961168, 185.763132]]]	[[[0.,0.,0.,0.]]]	[[[0.,0.,0.]]]	[[[0.,0.,0.]]]	[1.]
{'B_diff': 0.75, 'N0': 1770.6140191667748, 'h_N': 16.330420660979318, 'r0': 1.9394685823562299, 'a0': 0.0018833937640931626, 'h0': 1.4923178297283106, 'alpha0': 0.0004382980450321586, 'eta0': 4.063571454101529, 'delta': 0.032606793142783246, 'n': 1.7911740601667776, 'nu': 1.2607883400632045, 'a_scale': 3.6931834092720743, 'id': 41200}	1	[0]	[[[ 107.106839,4282.544688, 329.062369, 296.51115 ]]]	[[[4124.38884 , 329.062369, 296.51115 ]]]	[[[2.04289088,0.5950577 ,1.51281286,0.35782051]]]	[[[0.59846651,1.51281286,0.35782051]]]	[[[0.5482568,0. ,0. ]]]	[1.]
{'B_diff': 0.5, 'N0': 2175.939664975169, 'h_N': 7.649786728767214, 'r0': 0.6774962318039329, 'a0': 0.00145838447124385, 'h0': 0.9186394054355544, 'alpha0': 0.0007506203413904536, 'eta0': 5.0862784331250905, 'delta': 0.05864242598136847, 'n': 1.8073978092664849, 'nu': 1.2603649314757985, 'a_scale': 4.684344291358264, 'id': 65800}	1	[1]	[[[2130.74125 , 20.66572743, 77.8261465 , 0. ]]]	[[[13.1180415,77.8261465, 0. ]]]	[[[0.00000033,0.00000033,0.00000033,0. ]]]	[[[0.00000033,0.00000033,0. ]]]	[[[0.00000033,0. ,0. ]]]	[1.]
{'B_diff': 0.5, 'N0': 783.9893113201588, 'h_N': 17.7525606785097, 'r0': 1.5005873268272008, 'a0': 0.0013454986474930458, 'h0': 1.3779501707409123, 'alpha0': 0.0003612559783954719, 'eta0': 3.538399176690029, 'delta': 0.05452200459842467, 'n': 1.0644843150357906, 'nu': 1.3363952346177723, 'a_scale': 3.316347462279964, 'id': 53000}	1	[0]	[[[ 7.25762433,1332.24465356, 344.609312 , 188.28777 ]]]	[[[1331.49748 , 344.609312, 188.28777 ]]]	[[[1.22690839,0.72853094,0.82243657,0.38677217]]]	[[[0.72864077,0.82243657,0.38677217]]]	[[[0.53530689,0. ,0. ]]]	[1.]
{'B_diff': 0.25, 'N0': 941.1132837113007, 'h_N': 12.28511596133309, 'r0': 0.7760016856953413, 'a0': 0.0006623450799528338, 'h0': 0.638824411270719, 'alpha0': 0.0005983026301350054, 'eta0': 3.328271754193811, 'delta': 0.053392384373580876, 'n': 1.0392136018133544, 'nu': 1.4094796080593162, 'a_scale': 1.2107886412153397, 'id': 50400}	1	[0]	[[[ 14.4547984,2164.8156149, 328.659169 , 203.06702 ]]]	[[[2160.98191 , 328.659169, 203.06702 ]]]	[[[1.83960805,0.64695536,1.09520114,0.47835443]]]	[[[0.64712305,1.09520114,0.47835443]]]	[[[0.55317656,0. ,0. ]]]	[1.]
{'B_diff': 0.25, 'N0': 816.5567019707225, 'h_N': 17.667858834497014, 'r0': 0.6446634952841915, 'a0': 0.0009923353524037882, 'h0': 0.6980494054354723, 'alpha0': 0.0004605827726879429, 'eta0': 1.9293188544997566, 'delta': 0.03503011225076645, 'n': 1.1844540578583451, 'nu': 1.138550407193557, 'a_scale': 2.164688891594147, 'id': 66400}	1	[0]	[[[ 8.05455607,746.813954 ,145.386827 ,367.834457 ]]]	[[[583.975307,145.386827,367.834457]]]	[[[0.00000033,0.00000033,0.00000033,0.00000033]]]	[[[0.00000033,0.00000033,0.00000033]]]	[[[0.00000033,0. ,0. ]]]	[1.]
{'B_diff': 0.5, 'N0': 855.3104299702766, 'h_N': 7.494623624854857, 'r0': 1.8016586049074672, 'a0': 0.0018281905418935113, 'h0': 1.7951813701655752, 'alpha0': 0.0005527927983189695, 'eta0': 2.874548532013573, 'delta': 0.053381334964691066, 'n': 1.2295615029612688, 'nu': 1.5546771575939087, 'a_scale': 3.3266572248354374, 'id': 47400}	1	[0]	[[[ 25.8105708,2562.4521359, 203.671193 , 103.96663 ]]]	[[[2485.12726 , 203.671193, 103.96663 ]]]	[[[2.95860667,0.48169969,1.41086041,0.74498713]]]	[[[0.48412972,1.41086041,0.74498713]]]	[[[0.41551443,0. ,0. ]]]	[1.]
{'B_diff': 1.0, 'N0': 1487.9011687592392, 'h_N': 11.74156656633454, 'r0': 0.8560514501344019, 'a0': 0.0006124881914308772, 'h0': 1.1226305251147686, 'alpha0': 0.00035609307209228845, 'eta0': 1.3453224669281225, 'delta': 0.03117335830089884, 'n': 1.233451244196409, 'nu': 1.7546158208868308, 'a_scale': 4.123422727632029, 'id': 65400}	1	[0]	[[[ 0.50788247,5061.161951 , 25.9999933 , 104.074438 ]]]	[[[4908.96749 , 25.9999933, 104.074438 ]]]	[[[0.,0.,0.,0.]]]	[[[0.,0.,0.]]]	[[[0.,0.,0.]]]	[1.]
{'B_diff': 0.5, 'N0': 924.5974393655754, 'h_N': 19.092833124926088, 'r0': 0.678978597854835, 'a0': 0.0009917806571430353, 'h0': 1.3824118970278656, 'alpha0': 0.0007073959992011654, 'eta0': 3.474652347998126, 'delta': 0.05256373838810234, 'n': 1.7338261988865273, 'nu': 1.7355434454610006, 'a_scale': 1.7852099941921697, 'id': 45800}	1	[0]	[[[ 145.580101 ,2530.538547 , 219.537786 , 74.5738324]]]	[[[2393.43762 , 219.537786 , 74.5738324]]]	[[[1.54932411,0.7194129 ,1.48060045,0.48727873]]]	[[[0.72494069,1.48060045,0.48727873]]]	[[[0.66060251,0. ,0. ]]]	[1.]
{'B_diff': 1.0, 'N0': 677.5549490303065, 'h_N': 15.424597734573789, 'r0': 1.4371711439926709, 'a0': 0.0017137246880043896, 'h0': 2.0635012291924886, 'alpha0': 0.0007479608649387196, 'eta0': 4.880442173990986, 'delta': 0.03256201787066505, 'n': 1.2033410624695215, 'nu': 1.2093964133147708, 'a_scale': 2.575681885483311, 'id': 47800}	1	[0]	[[[ 14.4670284 ,1045.47855062, 217.651885 , 170.505132 ]]]	[[[1040.20673 , 217.651885, 170.505132]]]	[[[1.92750934,0.81956494,1.0128172 ,0.46066553]]]	[[[0.82080893,1.0128172 ,0.46066553]]]	[[[0.59077556,0. ,0. ]]]	[1.]
{'B_diff': 0.25, 'N0': 1721.215382191612, 'h_N': 7.241041203302133, 'r0': 1.31087432034877, 'a0': 0.0017910619681837745, 'h0': 0.8806182566114304, 'alpha0': 0.0004156559517106142, 'eta0': 3.633479516576941, 'delta': 0.03622849256576443, 'n': 1.00114413616215, 'nu': 1.2767203402193883, 'a_scale': 3.422378308206955, 'id': 60000}	2	[1,1]	[[[1721.21481 , 0. , 0. , 0. ], [ 140.83511 ,4179.58662 , 373.11367 , 348.306416]]]	[[[ 0. , 0. , 0. ], [4179.58662 , 373.11367 , 348.306416]]]	[[[0.00000033,0. ,0. ,0. ], [1.7653725 ,0.69922519,1.48782946,0.33788572]]]	[[[0. ,0. ,0. ], [0.69922519,1.48782946,0.33788572]]]	[[[0.,0.,0.], [0.,0.,0.]]]	[0.755,0.245]
{'B_diff': 0.25, 'N0': 742.4182770205414, 'h_N': 8.545471737661146, 'r0': 0.6427632630253588, 'a0': 0.0016174290550075186, 'h0': 0.7619277212065294, 'alpha0': 0.0006363254658098103, 'eta0': 4.4269944194457285, 'delta': 0.042993620890535295, 'n': 1.3957094166681063, 'nu': 1.925006522469412, 'a_scale': 2.215813060645094, 'id': 44000}	1	[0]	[[[ 118.160473,1872.298863, 176.505284, 105.852418]]]	[[[1677.77607 , 176.505284, 105.852418]]]	[[[1.40352517,0.79657636,1.50989832,0.31340083]]]	[[[0.80115781,1.50989832,0.31340083]]]	[[[0.76553383,0. ,0. ]]]	[1.]
{'B_diff': 0.75, 'N0': 934.3604801362261, 'h_N': 13.259498724239204, 'r0': 1.1495266429196322, 'a0': 0.0006530738589107869, 'h0': 2.0405993077177325, 'alpha0': 0.0006397337992601646, 'eta0': 3.172176265449224, 'delta': 0.049408481214651835, 'n': 1.4267634199504347, 'nu': 1.019818673705132, 'a_scale': 3.360874563900412, 'id': 64400}	1	[0]	[[[ 4.92307895,671.751774 ,395.932276 ,355.827435 ]]]	[[[548.477934,395.932276,355.827435]]]	[[[0.03369341,0.02431087,0.01035645,0.0035503 ]]]	[[[0.02532418,0.01035645,0.0035503 ]]]	[[[0.02055095,0. ,0. ]]]	[1.]
{'B_diff': 0.25, 'N0': 669.875691663387, 'h_N': 15.278422047213674, 'r0': 1.5734596372183207, 'a0': 0.0014610057886379159, 'h0': 2.159268567732264, 'alpha0': 0.00043680646604533034, 'eta0': 3.366579210752391, 'delta': 0.0527011091419913, 'n': 1.2520449513846528, 'nu': 1.9982547544596359, 'a_scale': 3.021448408204149, 'id': 54400}	1	[0]	[[[ 17.2070924,2472.906658 , 161.911172 , 59.2654457]]]	[[[2102.62124 , 161.911172 , 59.2654457]]]	[[[3.23300811,0.42959321,1.46725501,0.93080407]]]	[[[0.43689363,1.46725501,0.93080407]]]	[[[0.39253682,0. ,0. ]]]	[1.]
{'B_diff': 0.25, 'N0': 1575.1891221943201, 'h_N': 19.475506006243037, 'r0': 0.5876023088844515, 'a0': 0.0013747128337212007, 'h0': 1.7255316227072004, 'alpha0': 0.0006496143934803377, 'eta0': 3.0089732246079834, 'delta': 0.05868883363326624, 'n': 1.861128495864623, 'nu': 1.1073559501357078, 'a_scale': 2.721679758004496, 'id': 68800}	1	[1]	[[[1535.21768 , 22.58294394, 67.7500051 , 0. ]]]	[[[12.8263322,67.7500051, 0. ]]]	[[[0.00000033,0.00000033,0.00000033,0. ]]]	[[[0.00000033,0.00000033,0. ]]]	[[[0.00000033,0. ,0. ]]]	[1.]
{'B_diff': 1.0, 'N0': 1555.1424612260587, 'h_N': 7.716453156068713, 'r0': 0.9235883671868009, 'a0': 0.0019642339645052193, 'h0': 0.7323155465209418, 'alpha0': 0.0006655426290870337, 'eta0': 3.577948468872961, 'delta': 0.048438437929313446, 'n': 1.9641055169705863, 'nu': 1.4439016519216519, 'a_scale': 1.4758189648406836, 'id': 29400}	2	[0,0]	[[[ 228.577315 ,2729.8783436 , 309.525078 , 279.815688 ], [1482.10414 , 17.61743488, 70.3169939 , 19.8496733 ]]]	[[[2703.85543 , 309.525078 , 279.815688 ], [ 12.3093271, 70.3169939, 19.8496733]]]	[[[1.30588037,0.89348482,1.39515733,0.22540095], [0.00000033,0.00000033,0.00000033,0.00000033]]]	[[[0.89496855,1.39515733,0.22540095], [0.00000033,0.00000033,0.00000033]]]	[[[0.79224191,0. ,0. ], [0.00000033,0. ,0. ]]]	[0.985,0.015]
{'B_diff': 0.75, 'N0': 1476.6196032366206, 'h_N': 10.447148371201695, 'r0': 1.956692516524247, 'a0': 0.00167616267590097, 'h0': 2.2343248758184773, 'alpha0': 0.0002646526629356584, 'eta0': 2.3232374404026865, 'delta': 0.03199999889144578, 'n': 1.8303803487257664, 'nu': 1.3951694150659533, 'a_scale': 2.0551484068699466, 'id': 67600}	1	[0]	[[[ 0.2074938,6057.55954 , 82.6416008, 119.938227 ]]]	[[[4136.54429 , 82.6416008, 119.938227 ]]]	[[[0.,0.,0.,0.]]]	[[[0.,0.,0.]]]	[[[0.,0.,0.]]]	[1.]
{'B_diff': 0.5, 'N0': 895.1207150111868, 'h_N': 19.1439226677697, 'r0': 1.533532234196445, 'a0': 0.0008733447166406743, 'h0': 1.4224356820957074, 'alpha0': 0.00024704242601528685, 'eta0': 2.8140450232303955, 'delta': 0.044089160713550256, 'n': 1.0078248250168296, 'nu': 1.9664962811198392, 'a_scale': 2.2075122690500804, 'id': 69000}	2	[1,1]	[[[ 0.62945342,3693.0391 , 31.1849734 , 43.6229596 ], [ 895.120417 , 0. , 0. , 0. ]]]	[[[3693.0391 , 31.1849734, 43.6229596], [ 0. , 0. , 0. ]]]	[[[0.00000033,0.00000033,0.00000033,0.00000033], [0.00000033,0. ,0. ,0. ]]]	[[[0.00000033,0.00000033,0.00000033], [0. ,0. ,0. ]]]	[[[0.,0.,0.], [0.,0.,0.]]]	[0.99,0.01]
{'B_diff': 0.25, 'N0': 1868.537489130555, 'h_N': 14.06312052583765, 'r0': 0.6099391611625526, 'a0': 0.000985972667014245, 'h0': 2.095550440892387, 'alpha0': 0.0004324515493569135, 'eta0': 4.670797489782645, 'delta': 0.030228379749348437, 'n': 1.982707313947189, 'nu': 1.0226220764059895, 'a_scale': 2.134603085377144, 'id': 65600}	3	[1,0,1]	[[[1813.83572 , 15.28987089, 97.998978 , 0. ], [ 485.848405 ,3398.314189 , 645.306775 , 251.692753 ], [ 0.73330567,9645.108576 , 0. , 0. ]]]	[[[ 8.5568617, 97.998978 , 0. ], [2599.02698 , 645.306775 , 251.692753 ], [8892.98835 , 0. , 0. ]]]	[[[0.00000033,0.00000033,0.00000033,0. ], [1.09160492,1.09898813,1.14361146,0.3035508 ], [0.00000033,0.00000033,0. ,0. ]]]	[[[0.00000033,0.00000033,0. ], [1.12193876,1.14361146,0.3035508 ], [0.00000033,0. ,0. ]]]	[[[0.00000033,0. ,0. ], [1.04761224,0. ,0. ], [0.00000033,0. ,0. ]]]	[0.755,0.215,0.03 ]
{'B_diff': 0.5, 'N0': 685.7544207930148, 'h_N': 7.457084178327461, 'r0': 1.4888286328736005, 'a0': 0.0017872746083192523, 'h0': 1.0188339616600535, 'alpha0': 0.0007769527814221558, 'eta0': 3.8911152842939236, 'delta': 0.051701104520894735, 'n': 1.0051790448641285, 'nu': 1.6557582955254597, 'a_scale': 2.014966905937639, 'id': 57000}	2	[1,1]	[[[ 4.76117365,1405.48299 , 315.84422 , 128.217267 ], [ 685.754192 , 0. , 0. , 0. ]]]	[[[1405.48299 , 315.84422 , 128.217267], [ 0. , 0. , 0. ]]]	[[[1.35570492,0.79310748,1.05658627,0.61779594], [0.00000033,0. ,0. ,0. ]]]	[[[0.79310748,1.05658627,0.61779594], [0. ,0. ,0. ]]]	[[[0.,0.,0.], [0.,0.,0.]]]	[0.815,0.185]
{'B_diff': 0.75, 'N0': 992.9898401934436, 'h_N': 8.305460813627555, 'r0': 1.5194542917778255, 'a0': 0.002053873867433045, 'h0': 1.7271946718403688, 'alpha0': 0.0002651235794772267, 'eta0': 4.912548472153591, 'delta': 0.04174900038156978, 'n': 1.4040903839365702, 'nu': 1.2328623321259324, 'a_scale': 1.9302764810954205, 'id': 29200}	1	[0]	[[[ 73.2939538,734.4591335,364.449694 ,344.328122 ]]]	[[[702.453411,364.449694,344.328122]]]	[[[1.34983911,0.90999484,0.4090723 ,0.03137314]]]	[[[0.92296085,0.4090723 ,0.03137314]]]	[[[0.71341311,0. ,0. ]]]	[1.]
{'B_diff': 0.75, 'N0': 1620.9919918522428, 'h_N': 13.512364730148253, 'r0': 1.8999792075818687, 'a0': 0.0011484857840193853, 'h0': 1.2052122930879596, 'alpha0': 0.000833134186687667, 'eta0': 2.6257942891425987, 'delta': 0.05202001474794004, 'n': 1.8309493583389957, 'nu': 1.4166694306477878, 'a_scale': 4.521621803326001, 'id': 42800}	1	[0]	[[[ 108.557784,4554.563146, 297.565251, 171.915375]]]	[[[4399.70065 , 297.565251, 171.915375]]]	[[[2.1391135 ,0.5560215 ,1.67667329,0.5559121 ]]]	[[[0.55920075,1.67667329,0.5559121 ]]]	[[[0.506281,0. ,0. ]]]	[1.]
{'B_diff': 0.25, 'N0': 2009.24720935428, 'h_N': 11.638455789458158, 'r0': 0.5830046934729222, 'a0': 0.0011336288023970705, 'h0': 1.9798545579913849, 'alpha0': 0.000375581642882718, 'eta0': 5.208945318644863, 'delta': 0.03628823720651498, 'n': 1.1742848010331821, 'nu': 1.854336193582425, 'a_scale': 1.178235506348501, 'id': 56000}	1	[0]	[[[ 399.952955 ,6113.6359456, 505.548209 , 87.9787786]]]	[[[6021.07819 , 505.548209 , 87.9787786]]]	[[[1.51105179,0.75114878,1.59834702,0.65055365]]]	[[[0.75172231,1.59834702,0.65055365]]]	[[[0.72098562,0. ,0. ]]]	[1.]
{'B_diff': 0.5, 'N0': 1494.0362283568547, 'h_N': 13.718384476126525, 'r0': 1.9747183111123776, 'a0': 0.001243548161987931, 'h0': 1.5661623563456992, 'alpha0': 0.0004482150868987913, 'eta0': 5.043759022375388, 'delta': 0.05790995151943328, 'n': 1.8970657390662058, 'nu': 1.6143738586492815, 'a_scale': 1.2261820016487779, 'id': 42600}	1	[0]	[[[ 590.21632 ,1979.066111 , 627.102534 , 98.5340447]]]	[[[1726.42077 , 627.102534 , 98.5340447]]]	[[[0.88957181,1.38431777,0.95699199,0.47755948]]]	[[[1.40911132,0.95699199,0.47755948]]]	[[[1.2808267,0. ,0. ]]]	[1.]
{'B_diff': 0.5, 'N0': 1239.9664139831218, 'h_N': 7.551333256188858, 'r0': 1.528094954425455, 'a0': 0.0015602220781796797, 'h0': 1.2517727536711456, 'alpha0': 0.0008648921027468218, 'eta0': 2.7303249026112884, 'delta': 0.036587416946114885, 'n': 1.875521800948385, 'nu': 1.249114213384638, 'a_scale': 1.4006107019278753, 'id': 46600}	1	[0]	[[[ 48.5832592,3553.18507 , 193.530933 , 207.256335 ]]]	[[[3279.8379 , 193.530933, 207.256335]]]	[[[2.39144954,0.51890674,1.7595362 ,0.5011538 ]]]	[[[0.52578661,1.7595362 ,0.5011538 ]]]	[[[0.47250663,0. ,0. ]]]	[1.]
{'B_diff': 1.0, 'N0': 1563.620865899807, 'h_N': 11.42989857477086, 'r0': 1.1370274428240457, 'a0': 0.0017215651297010385, 'h0': 2.0663807202603053, 'alpha0': 0.0005052776773605416, 'eta0': 3.2352110130301264, 'delta': 0.03656585257696378, 'n': 1.166640407882436, 'nu': 1.8000344375660895, 'a_scale': 3.8369689133234597, 'id': 69400}	1	[0]	[[[ 0.40293322,5648.0492827 , 25.5653346 , 45.6400612 ]]]	[[[5604.88361 , 25.5653346, 45.6400612]]]	[[[0.,0.,0.,0.]]]	[[[0.,0.,0.]]]	[[[0.,0.,0.]]]	[1.]
{'B_diff': 0.25, 'N0': 1504.7570174382308, 'h_N': 8.886589663265239, 'r0': 1.5509509032756827, 'a0': 0.001091212686954016, 'h0': 2.270701514142562, 'alpha0': 0.0003225281940350503, 'eta0': 4.960791309723649, 'delta': 0.058369758995978085, 'n': 1.5369741184371226, 'nu': 1.507185856150815, 'a_scale': 3.372403384075768, 'id': 46400}	1	[0]	[[[ 383.872603 ,2982.719871 , 818.980288 , 79.4557463]]]	[[[2296.24831 , 818.980288 , 79.4557463]]]	[[[1.22964758,1.01335684,0.80329205,0.61527573]]]	[[[1.03443876,0.80329205,0.61527573]]]	[[[0.96825558,0. ,0. ]]]	[1.]
{'B_diff': 1.0, 'N0': 946.9921743303332, 'h_N': 6.978711192758155, 'r0': 0.7509788339902321, 'a0': 0.0016252143102552224, 'h0': 0.6163232827419514, 'alpha0': 0.0007495174754888611, 'eta0': 4.382642067732627, 'delta': 0.058581371233658946, 'n': 1.5228669369663115, 'nu': 1.2311263323972157, 'a_scale': 4.021762133840094, 'id': 71000}	1	[1]	[[[867.658146 , 26.32362691,137.836997 , 0. ]]]	[[[ 21.7182575,137.836997 , 0. ]]]	[[[0.00000033,0.00000033,0.00000033,0. ]]]	[[[0.00000033,0.00000033,0. ]]]	[[[0.00000033,0. ,0. ]]]	[1.]
{'B_diff': 0.5, 'N0': 1609.643491917461, 'h_N': 12.212629551226097, 'r0': 0.6564306199945757, 'a0': 0.0015195610004449037, 'h0': 1.9880672920331348, 'alpha0': 0.0005913758743351477, 'eta0': 3.533819800917117, 'delta': 0.03356931122454373, 'n': 1.79266164056796, 'nu': 1.9032017998318498, 'a_scale': 3.592643007932552, 'id': 70600}	1	[0]	[[[ 0.68226084,8177.3267 , 18.8923815 , 27.2646182 ]]]	[[[5210.19861 , 18.8923815, 27.2646182]]]	[[[0.,0.,0.,0.]]]	[[[0.,0.,0.]]]	[[[0.,0.,0.]]]	[1.]
{'B_diff': 0.75, 'N0': 2068.455815968081, 'h_N': 14.186307238540104, 'r0': 1.5086070534893326, 'a0': 0.001648631175017928, 'h0': 1.6638133532094133, 'alpha0': 0.0004572724246466907, 'eta0': 3.1633477645664123, 'delta': 0.05551828097499563, 'n': 1.3784695545816814, 'nu': 1.7620729376214812, 'a_scale': 2.2369724381537845, 'id': 50000}	1	[0]	[[[ 211.850631 ,6078.4781637, 424.673278 , 108.654074 ]]]	[[[6028.39927 , 424.673278, 108.654074]]]	[[[2.02803778,0.57996388,1.63666618,0.67987506]]]	[[[0.5806216 ,1.63666618,0.67987506]]]	[[[0.53010394,0. ,0. ]]]	[1.]
{'B_diff': 0.5, 'N0': 754.278695453397, 'h_N': 15.590908173893903, 'r0': 0.6147807175941327, 'a0': 0.0008786486566901962, 'h0': 0.8286284072869372, 'alpha0': 0.0008488699044981551, 'eta0': 2.356229973970816, 'delta': 0.03555259829876893, 'n': 1.3221938229182202, 'nu': 1.3345069267263794, 'a_scale': 2.5495224480438314, 'id': 69800}	1	[0]	[[[ 1.66856836,2217.887822 , 46.9402908 , 172.695662 ]]]	[[[1773.90439 , 46.9402908, 172.695662 ]]]	[[[0. ,0. ,0.00000001,0. ]]]	[[[0. ,0.00000001,0. ]]]	[[[0.,0.,0.]]]	[1.]
{'B_diff': 0.5, 'N0': 1657.879463691781, 'h_N': 18.139087753877348, 'r0': 0.886788478454196, 'a0': 0.0014044803497372125, 'h0': 1.3567087880369164, 'alpha0': 0.0007182227489438272, 'eta0': 4.77452362374537, 'delta': 0.04072336784751189, 'n': 1.558001236478361, 'nu': 1.5160684152309618, 'a_scale': 3.3702715691862273, 'id': 52200}	1	[0]	[[[ 317.404718,4216.121409, 451.138966, 119.86087 ]]]	[[[4041.71026 , 451.138966, 119.86087 ]]]	[[[1.40693331,0.81996388,1.41513026,0.40488415]]]	[[[0.82285058,1.41513026,0.40488415]]]	[[[0.77457303,0. ,0. ]]]	[1.]
{'B_diff': 0.25, 'N0': 1359.1425409039462, 'h_N': 12.830461170568055, 'r0': 1.544505820426608, 'a0': 0.0008829168045669622, 'h0': 1.276516888879429, 'alpha0': 0.0006331032100874598, 'eta0': 3.5413174472618407, 'delta': 0.05886146778039679, 'n': 1.0802038545484074, 'nu': 1.9092320334314565, 'a_scale': 1.3913173192173423, 'id': 48800}	1	[0]	[[[ 87.5022327,3410.3850817, 628.778944 , 168.504189 ]]]	[[[3313.16082 , 628.778944, 168.504189]]]	[[[2.01760155,0.8121501 ,1.07779833,0.97157551]]]	[[[0.81353451,1.07779833,0.97157551]]]	[[[0.76688066,0. ,0. ]]]	[1.]
{'B_diff': 0.25, 'N0': 1781.862961189177, 'h_N': 7.587469594109904, 'r0': 1.4929362174997423, 'a0': 0.001533993708739158, 'h0': 1.2425282781448668, 'alpha0': 0.0004749637452666118, 'eta0': 2.364377228809407, 'delta': 0.040053619878705815, 'n': 1.50786365751719, 'nu': 1.728987301809091, 'a_scale': 4.474921137408634, 'id': 72000}	1	[0]	[[[ 0.22321147,9244.84857 , 30.0175318 , 57.9466988 ]]]	[[[5675.63513 , 30.0175318, 57.9466988]]]	[[[0.00000033,0.00000033,0.00000033,0.00000033]]]	[[[0.00000033,0.00000033,0.00000033]]]	[[[0.00000033,0. ,0. ]]]	[1.]
{'B_diff': 1.0, 'N0': 1834.4181969441515, 'h_N': 5.136638834597275, 'r0': 1.8080979655374363, 'a0': 0.0013759809075965268, 'h0': 0.8359318259643418, 'alpha0': 0.0008454767895694289, 'eta0': 2.974609292258976, 'delta': 0.044759993481818305, 'n': 1.7023423214925528, 'nu': 1.2888594790905161, 'a_scale': 1.9063310020741802, 'id': 38200}	1	[0]	[[[ 109.544208 ,4034.8600304, 294.044875 , 322.408516 ]]]	[[[3976.84196 , 294.044875, 322.408516]]]	[[[1.95350505,0.61075581,1.60601365,0.32283186]]]	[[[0.61216007,1.60601365,0.32283186]]]	[[[0.54986152,0. ,0. ]]]	[1.]
{'B_diff': 0.5, 'N0': 926.7568213302591, 'h_N': 17.534248120148014, 'r0': 0.7747654007497127, 'a0': 0.0018336093820148966, 'h0': 2.0818064910607905, 'alpha0': 0.0006629237616699076, 'eta0': 2.455893752384804, 'delta': 0.034780750443944033, 'n': 1.9883437834105258, 'nu': 1.521186568043844, 'a_scale': 1.4414101668649468, 'id': 72200}	1	[0]	[[[ 0.91587984,4450.799 , 34.0919989 , 43.865659 ]]]	[[[2719.47295 , 34.0919989, 43.865659 ]]]	[[[0.00000033,0.00000033,0.00000033,0.00000033]]]	[[[0.00000033,0.00000033,0.00000033]]]	[[[0.00000033,0. ,0. ]]]	[1.]
{'B_diff': 1.0, 'N0': 912.571073184648, 'h_N': 12.701641410841294, 'r0': 1.9588100240275106, 'a0': 0.0006557852292066897, 'h0': 0.7660444892765905, 'alpha0': 0.000684283439304273, 'eta0': 2.1273303774120524, 'delta': 0.05860000595864187, 'n': 1.840172952180885, 'nu': 1.7777026119678119, 'a_scale': 1.6209840080085476, 'id': 73400}	1	[0]	[[[ 0.46991851,3440.924879 , 29.7796669 , 81.8196557 ]]]	[[[2491.78223 , 29.7796669, 81.8196557]]]	[[[0.00000033,0.00000033,0.00000033,0.00000033]]]	[[[0.00000033,0.00000033,0.00000033]]]	[[[0.00000033,0. ,0. ]]]	[1.]
{'B_diff': 0.5, 'N0': 1503.3354116785727, 'h_N': 16.230599146359488, 'r0': 0.6863786629466959, 'a0': 0.0015136785268882705, 'h0': 1.7776196728443838, 'alpha0': 0.0007678856792357957, 'eta0': 2.0300272535288633, 'delta': 0.03935798467753081, 'n': 1.806658858176145, 'nu': 1.7824702828390186, 'a_scale': 2.617660611996837, 'id': 73000}	1	[0]	[[[ 1.02628187,7623.87267 , 19.8089878 , 26.9364733 ]]]	[[[4840.32185 , 19.8089878, 26.9364733]]]	[[[0.00000033,0.00000033,0.00000033,0.00000033]]]	[[[0.00000033,0.00000033,0.00000033]]]	[[[0.00000033,0. ,0. ]]]	[1.]
{'B_diff': 0.75, 'N0': 1175.2577698090424, 'h_N': 9.090072350287132, 'r0': 0.9346007229252464, 'a0': 0.001729740867812465, 'h0': 1.1267762235414847, 'alpha0': 0.0008573589279567011, 'eta0': 2.4390814093295177, 'delta': 0.052415672600378896, 'n': 1.8180619785297356, 'nu': 1.8194676907146117, 'a_scale': 2.746649422597576, 'id': 73200}	1	[0]	[[[ 0.58215266,5340.37296 , 23.0873864 , 42.2313666 ]]]	[[[3660.12565 , 23.0873864, 42.2313666]]]	[[[0.,0.,0.,0.]]]	[[[0.,0.,0.]]]	[[[0.,0.,0.]]]	[1.]
{'B_diff': 0.25, 'N0': 1527.6060798267608, 'h_N': 19.472411061432833, 'r0': 1.0174804046155081, 'a0': 0.0018336202615752437, 'h0': 1.7060568385090533, 'alpha0': 0.0007227424751837339, 'eta0': 3.6758597448270267, 'delta': 0.050757843849024015, 'n': 1.693147101235922, 'nu': 1.5341617226653796, 'a_scale': 2.273803514381583, 'id': 57600}	1	[0]	[[[ 271.426884 ,4775.964927 , 437.497944 , 72.0684446]]]	[[[4003.78614 , 437.497944 , 72.0684446]]]	[[[1.58867381,0.72465347,1.4679023 ,0.6188338 ]]]	[[[0.73379314,1.4679023 ,0.6188338 ]]]	[[[0.69190696,0. ,0. ]]]	[1.]
{'B_diff': 0.75, 'N0': 653.9573720323635, 'h_N': 12.719354984385559, 'r0': 0.6424511255836939, 'a0': 0.00106480668778761, 'h0': 1.022729811043881, 'alpha0': 0.0006262284615259058, 'eta0': 4.331699622054845, 'delta': 0.03955039368794813, 'n': 1.5054027685804, 'nu': 1.5601234623462863, 'a_scale': 2.364377289697201, 'id': 52400}	1	[0]	[[[ 55.8689866,1249.8076724, 120.788264 , 147.600549 ]]]	[[[1215.19354 , 120.788264, 147.600549]]]	[[[1.55551932,0.70200283,1.27302133,0.20515808]]]	[[[0.7063836 ,1.27302133,0.20515808]]]	[[[0.58872196,0. ,0. ]]]	[1.]
{'B_diff': 1.0, 'N0': 1410.8131103576989, 'h_N': 18.3178974279348, 'r0': 1.9356149831761484, 'a0': 0.001049560131864912, 'h0': 2.186777435019995, 'alpha0': 0.00038284703434246807, 'eta0': 4.938122160938146, 'delta': 0.03530534485448573, 'n': 1.4861653812258422, 'nu': 1.1511389693094365, 'a_scale': 3.6733562190163047, 'id': 48600}	1	[0]	[[[ 97.0089314,1918.3965182, 483.25515 , 353.634132 ]]]	[[[1820.36409 , 483.25515 , 353.634132]]]	[[[1.78771542,0.95490943,0.8860835 ,0.50418634]]]	[[[0.96272973,0.8860835 ,0.50418634]]]	[[[0.84800987,0. ,0. ]]]	[1.]
{'B_diff': 1.0, 'N0': 797.4322770912177, 'h_N': 7.709777674437028, 'r0': 0.6433920386434704, 'a0': 0.0009594700353378421, 'h0': 1.4796428582939014, 'alpha0': 0.0004199338017468351, 'eta0': 2.573904968174642, 'delta': 0.03459367130365648, 'n': 1.2600567022739306, 'nu': 1.8382035360170814, 'a_scale': 4.159815599946931, 'id': 74200}	1	[0]	[[[ 0.51598083,2664.950752 , 23.9028878 , 62.9463453 ]]]	[[[2552.06505 , 23.9028878, 62.9463453]]]	[[[0.,0.,0.,0.]]]	[[[0.,0.,0.]]]	[[[0.,0.,0.]]]	[1.]
{'B_diff': 0.25, 'N0': 1597.8913430582968, 'h_N': 9.983993326935861, 'r0': 0.9171994253827085, 'a0': 0.0005321259482619461, 'h0': 0.719278211875727, 'alpha0': 0.0004252746161554794, 'eta0': 4.583313989121457, 'delta': 0.03613836115208546, 'n': 1.7867841637339916, 'nu': 1.2323773380463, 'a_scale': 4.706078390112831, 'id': 42400}	2	[0,0]	[[[ 194.552191 ,2388.362055 , 364.344929 , 474.683438 ], [1358.5509 , 52.9852981, 159.158559 , 90.5040945]]]	[[[1834.03613 , 364.344929 , 474.683438 ], [ 30.4292837, 159.158559 , 90.5040945]]]	[[[1.24274484,0.93043426,1.17318974,0.14135166], [0.00000033,0.00000033,0.00000033,0.00000033]]]	[[[0.94590583,1.17318974,0.14135166], [0.00000033,0.00000033,0.00000033]]]	[[[0.89447968,0. ,0. ], [0.00000033,0. ,0. ]]]	[0.97,0.03]
{'B_diff': 0.5, 'N0': 2187.2943421099785, 'h_N': 18.640542223524847, 'r0': 1.0067430904709345, 'a0': 0.001506579081614589, 'h0': 1.3353867131256383, 'alpha0': 0.0005383909788002049, 'eta0': 3.377318297896464, 'delta': 0.0300178110641494, 'n': 1.7361889335244065, 'nu': 1.663582430980795, 'a_scale': 1.8623472626553208, 'id': 74600}	1	[0]	[[[ 0.61017982,10772.06914 , 27.2242031 , 71.7131301 ]]]	[[[6970.35162 , 27.2242031, 71.7131301]]]	[[[0.00000033,0.00000033,0.00000033,0.00000033]]]	[[[0.00000033,0.00000033,0.00000033]]]	[[[0.00000033,0. ,0. ]]]	[1.]
{'B_diff': 1.0, 'N0': 907.2331314159219, 'h_N': 9.73077640972111, 'r0': 1.8002724676406898, 'a0': 0.000562778813820227, 'h0': 2.1064887387793503, 'alpha0': 0.00028914814395047267, 'eta0': 2.9336840576460412, 'delta': 0.05794146662904577, 'n': 1.437681352079931, 'nu': 1.5889195616802179, 'a_scale': 1.9381240577766712, 'id': 54200}	1	[0]	[[[ 14.7849826,1910.9408967, 317.287481 , 146.399181 ]]]	[[[1824.50479 , 317.287481, 146.399181]]]	[[[2.35059188,0.67507019,1.14515508,0.75953497]]]	[[[0.68434921,1.14515508,0.75953497]]]	[[[0.50185913,0. ,0. ]]]	[1.]
{'B_diff': 1.0, 'N0': 1947.4607871655608, 'h_N': 12.834821343001412, 'r0': 0.6473965540123415, 'a0': 0.0013955836093447447, 'h0': 0.6615672606323516, 'alpha0': 0.0007382820038590694, 'eta0': 4.50487828333789, 'delta': 0.04788785718060357, 'n': 1.7722847400292896, 'nu': 1.6260694446618473, 'a_scale': 2.1177077623013014, 'id': 41400}	1	[0]	[[[ 529.206854 ,3016.3211265, 514.307244 , 221.143005 ]]]	[[[3003.67815 , 514.307244, 221.143005]]]	[[[0.99890505,1.17410006,1.28629187,0.21584923]]]	[[[1.17488743,1.28629187,0.21584923]]]	[[[1.03229641,0. ,0. ]]]	[1.]
{'B_diff': 0.25, 'N0': 2146.2443602185294, 'h_N': 15.036324587683719, 'r0': 1.0976149148852727, 'a0': 0.001741741471613322, 'h0': 1.6849411555284888, 'alpha0': 0.0004358194709269466, 'eta0': 4.970167609244196, 'delta': 0.03993774043299224, 'n': 1.886672231256776, 'nu': 1.5609842318056129, 'a_scale': 3.392039234503248, 'id': 58400}	1	[0]	[[[ 441.212834,6261.96049 , 643.710278, 109.755274]]]	[[[5160.85175 , 643.710278, 109.755274]]]	[[[1.44940801,0.80165646,1.43835271,0.50591677]]]	[[[0.81075726,1.43835271,0.50591677]]]	[[[0.77323907,0. ,0. ]]]	[1.]
{'B_diff': 0.5, 'N0': 1467.3130017701646, 'h_N': 11.715350641862521, 'r0': 0.6514591958304266, 'a0': 0.0015567339217920498, 'h0': 0.8585175484860326, 'alpha0': 0.0006933756189849052, 'eta0': 1.788694067352523, 'delta': 0.05815849971086577, 'n': 1.490386793537366, 'nu': 1.2496917090926827, 'a_scale': 4.338942509377488, 'id': 43400}	1	[0]	[[[ 252.287302,3100.508867, 273.82443 , 246.532439]]]	[[[3042.01487 , 273.82443 , 246.532439]]]	[[[1.28005466,0.87315 ,1.55609479,0.43193468]]]	[[[0.8757599 ,1.55609479,0.43193468]]]	[[[0.78130906,0. ,0. ]]]	[1.]
{'B_diff': 1.0, 'N0': 1438.8384945090722, 'h_N': 7.378207630071332, 'r0': 0.9373042761140529, 'a0': 0.001978803491852558, 'h0': 2.1174980463080706, 'alpha0': 0.0006268871020669416, 'eta0': 4.32420765785719, 'delta': 0.052529979722050715, 'n': 1.962610685146658, 'nu': 1.01069062539116, 'a_scale': 3.3595870858136885, 'id': 75000}	1	[1]	[[[1383.10859 , 14.36382714, 99.168729 , 0. ]]]	[[[10.0399753,99.168729 , 0. ]]]	[[[0.00000033,0.00000033,0.00000033,0. ]]]	[[[0.00000033,0.00000033,0. ]]]	[[[0.00000033,0. ,0. ]]]	[1.]
{'B_diff': 0.75, 'N0': 1954.8992891071448, 'h_N': 6.521066188734153, 'r0': 0.9475145059458314, 'a0': 0.0019457649778867909, 'h0': 2.1389232466858417, 'alpha0': 0.0008048396029391663, 'eta0': 4.224476218956383, 'delta': 0.04587317222274631, 'n': 1.8437973618098573, 'nu': 1.8527656229986107, 'a_scale': 2.2842137801137303, 'id': 62800}	1	[0]	[[[ 336.544998 ,5420.4267256, 429.585964 , 60.6924811]]]	[[[5321.33062 , 429.585964 , 60.6924811]]]	[[[1.66682503,0.69415032,1.59902868,0.68517354]]]	[[[0.69598872,1.59902868,0.68517354]]]	[[[0.64379129,0. ,0. ]]]	[1.]
{'B_diff': 0.75, 'N0': 1222.147124127598, 'h_N': 10.18882671092424, 'r0': 0.6425207249276353, 'a0': 0.0012455825459472447, 'h0': 1.1876713334492983, 'alpha0': 0.000635370723328261, 'eta0': 2.422989117827978, 'delta': 0.04861172374755858, 'n': 1.2263732316353066, 'nu': 1.033032015944777, 'a_scale': 2.634202079394959, 'id': 44400}	1	[0]	[[[ 282.377233 ,1303.68695932, 407.98991 , 255.313899 ]]]	[[[1298.81783 , 407.98991 , 255.313899]]]	[[[0.94052787,1.26394398,0.89036914,0.1605716 ]]]	[[[1.26510699,0.89036914,0.1605716 ]]]	[[[1.00379066,0. ,0. ]]]	[1.]
{'B_diff': 0.5, 'N0': 593.2730199611686, 'h_N': 9.88523773850912, 'r0': 1.004534177451631, 'a0': 0.0006135193912699362, 'h0': 0.9514609452753806, 'alpha0': 0.0007074486358587426, 'eta0': 3.3118009400293458, 'delta': 0.04084724834551903, 'n': 1.509350020275709, 'nu': 1.3513777530066724, 'a_scale': 3.1612518745774953, 'id': 61800}	1	[0]	[[[ 8.56009911,1097.378213 , 101.860663 , 190.090195 ]]]	[[[908.946754,101.860663,190.090195]]]	[[[2.16919321,0.51162139,1.02765224,0.22254423]]]	[[[0.5291028 ,1.02765224,0.22254423]]]	[[[0.44031789,0. ,0. ]]]	[1.]
{'B_diff': 0.25, 'N0': 1190.7945716091135, 'h_N': 19.23141416530565, 'r0': 1.7224041918986746, 'a0': 0.0007097875176141539, 'h0': 1.799465236072031, 'alpha0': 0.00021463800993050608, 'eta0': 4.608836405537392, 'delta': 0.05222173401992687, 'n': 1.4571384673842736, 'nu': 1.6405770114896678, 'a_scale': 1.2384146464660033, 'id': 52000}	1	[0]	[[[ 170.319955,2471.024856, 603.890476, 146.922452]]]	[[[1930.17307 , 603.890476, 146.922452]]]	[[[1.44341471,0.93970525,0.86516221,0.72386075]]]	[[[0.96385289,0.86516221,0.72386075]]]	[[[0.86475963,0. ,0. ]]]	[1.]
{'B_diff': 0.5, 'N0': 1997.3963258920871, 'h_N': 11.185135469557027, 'r0': 1.2085565154816191, 'a0': 0.0006978425418504211, 'h0': 1.1177477154462632, 'alpha0': 0.0004048352306769982, 'eta0': 1.8110013917412147, 'delta': 0.05466151956179502, 'n': 1.0076393050268804, 'nu': 1.0607113810720594, 'a_scale': 1.567908519054976, 'id': 65000}	2	[1,1]	[[[ 2.89806451,4170.93941 , 554.927804 , 490.24622 ], [1997.39566 , 0. , 0. , 0. ]]]	[[[4170.93941 , 554.927804, 490.24622 ], [ 0. , 0. , 0. ]]]	[[[1.22976446,0.53563943,0.9735705 ,0.38549534], [0.00000033,0. ,0. ,0. ]]]	[[[0.53563943,0.9735705 ,0.38549534], [0. ,0. ,0. ]]]	[[[0.,0.,0.], [0.,0.,0.]]]	[0.92,0.08]
{'B_diff': 0.5, 'N0': 1953.4285792874557, 'h_N': 10.290612879359916, 'r0': 0.6655431284877302, 'a0': 0.000847003800881304, 'h0': 1.1282705817654564, 'alpha0': 0.0003715146536063411, 'eta0': 4.440361076288451, 'delta': 0.03610602281106783, 'n': 1.1365819410603017, 'nu': 1.61537929055797, 'a_scale': 1.3842275204317984, 'id': 61000}	1	[0]	[[[ 251.094934 ,5206.00126289, 407.767295 , 216.323677 ]]]	[[[5199.79271 , 407.767295, 216.323677]]]	[[[1.62606031,0.7112201 ,1.63584869,0.45680943]]]	[[[0.71128952,1.63584869,0.45680943]]]	[[[0.66261893,0. ,0. ]]]	[1.]
{'B_diff': 0.25, 'N0': 2227.5980380169744, 'h_N': 17.00555962630828, 'r0': 0.9651615068261279, 'a0': 0.0009647637277658899, 'h0': 1.2231783767566182, 'alpha0': 0.0007241338151333683, 'eta0': 1.533523948486854, 'delta': 0.04700385735795001, 'n': 1.2146069760908291, 'nu': 1.911728461594238, 'a_scale': 2.7902763541405005, 'id': 75200}	1	[0]	[[[ 0.89499885,11627.14556 , 18.0236918 , 30.0209902 ]]]	[[[8718.28848 , 18.0236918, 30.0209902]]]	[[[0.,0.,0.,0.]]]	[[[0.,0.,0.]]]	[[[0.,0.,0.]]]	[1.]
{'B_diff': 1.0, 'N0': 1970.3138988535095, 'h_N': 8.318880403219632, 'r0': 0.8432256779096134, 'a0': 0.0011786407011854156, 'h0': 1.5922759299915776, 'alpha0': 0.00044247176114120887, 'eta0': 2.915119224746338, 'delta': 0.03551895993936172, 'n': 1.9149070916088906, 'nu': 1.5413606942385218, 'a_scale': 4.123917498067165, 'id': 75800}	1	[0]	[[[ 0.40330278,8159.42133 , 45.093554 , 94.2400186 ]]]	[[[5777.98724 , 45.093554 , 94.2400186]]]	[[[0.,0.,0.,0.]]]	[[[0.,0.,0.]]]	[[[0.,0.,0.]]]	[1.]
{'B_diff': 0.75, 'N0': 1330.2446485928067, 'h_N': 17.821141514708625, 'r0': 0.9947616709010192, 'a0': 0.0009997831431717927, 'h0': 0.9509147125020498, 'alpha0': 0.0006785840307271315, 'eta0': 2.2115290986085823, 'delta': 0.05841569310248468, 'n': 1.3640520284523538, 'nu': 1.4927239748471206, 'a_scale': 2.818581809134294, 'id': 54000}	1	[0]	[[[ 73.3346325,3529.5116231, 196.169808 , 191.403609 ]]]	[[[3494.4299 , 196.169808, 191.403609]]]	[[[2.12338247,0.53809024,1.65341214,0.48622164]]]	[[[0.53931508,1.65341214,0.48622164]]]	[[[0.44915413,0. ,0. ]]]	[1.]
{'B_diff': 1.0, 'N0': 1078.734613585065, 'h_N': 9.526119924898595, 'r0': 1.1831756103406867, 'a0': 0.0016501870240853969, 'h0': 1.4597972832861945, 'alpha0': 0.0005214694099291876, 'eta0': 2.436646244361008, 'delta': 0.05451076956821872, 'n': 1.1392092536941498, 'nu': 1.3533760451786163, 'a_scale': 4.290441078396345, 'id': 59000}	1	[0]	[[[ 26.7922879 ,2489.04364061, 211.127108 , 178.447107 ]]]	[[[2487.99696 , 211.127108, 178.447107]]]	[[[2.63960684,0.48815183,1.28789953,0.44284009]]]	[[[0.48822034,1.28789953,0.44284009]]]	[[[0.34031736,0. ,0. ]]]	[1.]
{'B_diff': 0.5, 'N0': 583.2045839273985, 'h_N': 12.022745659978543, 'r0': 1.9170789011792508, 'a0': 0.0009897469193167585, 'h0': 1.0874688753916555, 'alpha0': 0.0007222427297931248, 'eta0': 2.326553378564846, 'delta': 0.04786151000833215, 'n': 1.2565954403610573, 'nu': 1.994138311197125, 'a_scale': 1.284886480319707, 'id': 77000}	1	[0]	[[[ 0.34798215,2499.246756 , 17.5560347 , 34.9985295 ]]]	[[[2125.84305 , 17.5560347, 34.9985295]]]	[[[0.,0.,0.,0.]]]	[[[0.,0.,0.]]]	[[[0.,0.,0.]]]	[1.]
{'B_diff': 0.75, 'N0': 1155.5875787549207, 'h_N': 12.003524240074627, 'r0': 1.0017204662912493, 'a0': 0.0013597657126269767, 'h0': 1.092454647990167, 'alpha0': 0.00043184198931192505, 'eta0': 4.213901133696462, 'delta': 0.04353872178170801, 'n': 1.2568749518870197, 'nu': 1.824315270091108, 'a_scale': 2.757619034866176, 'id': 59600}	1	[0]	[[[ 98.674382 ,2988.1692669, 227.242142 , 136.239513 ]]]	[[[2974.71005 , 227.242142, 136.239513]]]	[[[1.90503202,0.6063465 ,1.55237749,0.38331641]]]	[[[0.60670595,1.55237749,0.38331641]]]	[[[0.54402063,0. ,0. ]]]	[1.]
{'B_diff': 0.25, 'N0': 949.9624927043458, 'h_N': 5.361948908689412, 'r0': 0.8082202903570422, 'a0': 0.0014386440129874596, 'h0': 1.1061672102731865, 'alpha0': 0.0005810294878457804, 'eta0': 3.863707558082119, 'delta': 0.04300971362089568, 'n': 1.8136426485275563, 'nu': 1.2496766066288898, 'a_scale': 2.9218051216702534, 'id': 52800}	2	[0,1]	[[[ 169.291556 ,1701.768576 , 282.259509 , 194.346002 ], [ 890.871177 , 17.65476428, 105.463334 , 0. ]]]	[[[1305.5377 , 282.259509 , 194.346002 ], [ 10.0963835, 105.463334 , 0. ]]]	[[[1.20821308,0.96698125,1.11997995,0.21533893], [0.00000033,0.00000033,0.00000033,0. ]]]	[[[0.98624359,1.11997995,0.21533893], [0.00000033,0.00000033,0. ]]]	[[[0.92236803,0. ,0. ], [0.00000033,0. ,0. ]]]	[0.99,0.01]
{'B_diff': 0.5, 'N0': 1135.8613884949928, 'h_N': 5.016679558474458, 'r0': 0.6775664708584322, 'a0': 0.0016516046500906116, 'h0': 1.2950203216018856, 'alpha0': 0.0008371186977613501, 'eta0': 4.795445018432734, 'delta': 0.033401854867016356, 'n': 1.5717922245817535, 'nu': 1.083987312276147, 'a_scale': 1.9198314706112924, 'id': 54600}	2	[0,1]	[[[ 206.446167 ,1738.0314267, 319.608899 , 240.741115 ], [1063.81299 , 18.3936969, 129.132838 , 0. ]]]	[[[1647.93916 , 319.608899 , 240.741115 ], [ 12.6141968, 129.132838 , 0. ]]]	[[[1.14201534,1.04306904,1.11230266,0.1766297 ], [0.00000033,0.00000033,0.00000033,0. ]]]	[[[1.05031964,1.11230266,0.1766297 ], [0.00000033,0.00000033,0. ]]]	[[[0.95365504,0. ,0. ], [0.00000033,0. ,0. ]]]	[0.97,0.03]
{'B_diff': 1.0, 'N0': 731.8408348309684, 'h_N': 8.07454054060468, 'r0': 1.9714805759021963, 'a0': 0.0011171750408830602, 'h0': 0.6496021580065232, 'alpha0': 0.000580444611908924, 'eta0': 3.6758309586192928, 'delta': 0.05465853522491271, 'n': 1.1170990185292253, 'nu': 1.9695434600525474, 'a_scale': 2.8856893924899043, 'id': 67800}	1	[0]	[[[ 2.01851234,1315.29142098, 241.492839 , 159.64169 ]]]	[[[1314.83644 , 241.492839, 159.64169 ]]]	[[[1.14502663,0.72482735,1.13934826,0.49635546]]]	[[[0.72493313,1.13934826,0.49635546]]]	[[[0.42357944,0. ,0. ]]]	[1.]
{'B_diff': 1.0, 'N0': 1519.5678877049618, 'h_N': 11.898075925708433, 'r0': 0.6598974524068888, 'a0': 0.001703779439344047, 'h0': 1.7936254925809834, 'alpha0': 0.00030045018156390894, 'eta0': 3.9779577210515433, 'delta': 0.043365406584152257, 'n': 1.2695853498701872, 'nu': 1.3488677868803347, 'a_scale': 2.9781923980762, 'id': 57400}	1	[0]	[[[ 247.674352 ,2836.32068297, 380.593648 , 202.617648 ]]]	[[[2835.14981 , 380.593648, 202.617648]]]	[[[1.36722721,0.86718915,1.17221664,0.27459544]]]	[[[0.86727554,1.17221664,0.27459544]]]	[[[0.72228733,0. ,0. ]]]	[1.]
{'B_diff': 0.25, 'N0': 670.1305738724712, 'h_N': 14.387163338288643, 'r0': 0.8828365776992475, 'a0': 0.0014577967165858622, 'h0': 1.2354627619053196, 'alpha0': 0.0007377098505293973, 'eta0': 4.802608774854827, 'delta': 0.04043065363934828, 'n': 1.1239430357022147, 'nu': 1.7373931219193983, 'a_scale': 2.173653607126851, 'id': 68000}	1	[0]	[[[ 55.7636485,1998.8465226, 170.309461 , 83.5557613]]]	[[[1908.09665 , 170.309461 , 83.5557613]]]	[[[2.00053861,0.58389671,1.44169945,0.45733424]]]	[[[0.58524746,1.44169945,0.45733424]]]	[[[0.55754721,0. ,0. ]]]	[1.]
{'B_diff': 1.0, 'N0': 1106.8974037238704, 'h_N': 17.24852835719407, 'r0': 1.106599379879874, 'a0': 0.0013556160745537811, 'h0': 1.8268717624051034, 'alpha0': 0.0005648396002666075, 'eta0': 3.340572193805731, 'delta': 0.051444459277294595, 'n': 1.322389756831965, 'nu': 1.1731554234887216, 'a_scale': 2.846718535313138, 'id': 55800}	1	[0]	[[[ 78.7958213,1830.2788557, 321.912502 , 235.937906 ]]]	[[[1815.69958 , 321.912502, 235.937906]]]	[[[1.79562408,0.68652278,0.80608167,0.25725959]]]	[[[0.68808416,0.80608167,0.25725959]]]	[[[0.55502408,0. ,0. ]]]	[1.]
{'B_diff': 0.75, 'N0': 971.2706080807354, 'h_N': 8.371964800224369, 'r0': 0.7510537777323321, 'a0': 0.0020022726545068014, 'h0': 2.2790519572466934, 'alpha0': 0.0003391243354803786, 'eta0': 4.638059505752329, 'delta': 0.058512109001482196, 'n': 1.5873405035312527, 'nu': 1.20865469010284, 'a_scale': 1.9799046085490497, 'id': 78800}	1	[1]	[[[900.485554 , 26.25614887,122.98413 , 0. ]]]	[[[ 19.6218572,122.98413 , 0. ]]]	[[[0.00000033,0.00000033,0.00000033,0. ]]]	[[[0.00000033,0.00000033,0. ]]]	[[[0.00000033,0. ,0. ]]]	[1.]
{'B_diff': 1.0, 'N0': 1847.2144394034342, 'h_N': 7.4310983391569785, 'r0': 1.7382594223702004, 'a0': 0.0015775971676210683, 'h0': 0.8786830086017414, 'alpha0': 0.00029416448302833225, 'eta0': 1.3145978311334603, 'delta': 0.038111075429607524, 'n': 1.590082532379899, 'nu': 1.2859146907943848, 'a_scale': 3.3328817669702624, 'id': 79000}	1	[0]	[[[ 0.30546467,4400.648761 , 118.252875 , 472.078409 ]]]	[[[3512.01905 , 118.252875, 472.078409]]]	[[[0.00000033,0.00000033,0.00000033,0.00000033]]]	[[[0.00000033,0.00000033,0.00000033]]]	[[[0.00000033,0. ,0. ]]]	[1.]
{'B_diff': 1.0, 'N0': 1249.1284987591607, 'h_N': 6.896805984158768, 'r0': 0.5414040271968777, 'a0': 0.0005304525299550283, 'h0': 1.089994933362525, 'alpha0': 0.0003776627032970173, 'eta0': 3.586130867999201, 'delta': 0.03272138154359118, 'n': 1.2515594644969843, 'nu': 1.3471389395521864, 'a_scale': 3.1461775160798537, 'id': 66200}	1	[0]	[[[ 13.4412952,2300.5486205, 152.732837 , 345.46061 ]]]	[[[2271.22721 , 152.732837, 345.46061 ]]]	[[[2.40846462,0.48910958,1.26362926,0.26468743]]]	[[[0.49170519,1.26362926,0.26468743]]]	[[[0.29864294,0. ,0. ]]]	[1.]
{'B_diff': 0.25, 'N0': 1503.8126710141812, 'h_N': 5.088716681571006, 'r0': 1.3918476671700672, 'a0': 0.0007597595362650769, 'h0': 1.722074735570149, 'alpha0': 0.00039178374489002427, 'eta0': 5.089338768858706, 'delta': 0.03554206300109866, 'n': 1.117262044150347, 'nu': 1.5797895851006274, 'a_scale': 4.515151090980435, 'id': 63200}	1	[0]	[[[ 76.682536,3840.100319, 560.342107, 239.091557]]]	[[[3589.82727 , 560.342107, 239.091557]]]	[[[2.2539517 ,0.76932484,1.20523019,0.83417415]]]	[[[0.77199442,1.20523019,0.83417415]]]	[[[0.73330231,0. ,0. ]]]	[1.]
{'B_diff': 0.75, 'N0': 2114.4402691416767, 'h_N': 6.482065499509485, 'r0': 1.1412788137953105, 'a0': 0.0018638232110686573, 'h0': 1.3659023139360356, 'alpha0': 0.0003529434072785906, 'eta0': 3.6860416446352446, 'delta': 0.05562497656995154, 'n': 1.7964785136136991, 'nu': 1.0413181338698325, 'a_scale': 4.145857068325813, 'id': 79600}	1	[1]	[[[2039.46555 , 17.84058212, 134.466949 , 0. ]]]	[[[ 12.308227,134.466949, 0. ]]]	[[[0.00000033,0.00000033,0.00000033,0. ]]]	[[[0.00000033,0.00000033,0. ]]]	[[[0.00000033,0. ,0. ]]]	[1.]
{'B_diff': 0.25, 'N0': 1198.2086954807173, 'h_N': 7.6778043758955645, 'r0': 1.3644329500961585, 'a0': 0.001149827605047707, 'h0': 0.7148133342685868, 'alpha0': 0.00029751167107682104, 'eta0': 5.1352579688048, 'delta': 0.030673561847719966, 'n': 1.9605476266818846, 'nu': 1.184991893890758, 'a_scale': 1.2902836208983048, 'id': 39200}	2	[0,1]	[[[ 185.982421 , 476.178028 , 292.975252 , 479.170457 ], [1091.14021 , 13.56142426, 197.329008 , 0. ]]]	[[[309.068955 ,292.975252 ,479.170457 ], [ 7.60802559,197.329008 , 0. ]]]	[[[0.77929776,1.57561398,0.74859104,0.05191896], [0.00000033,0.00000033,0.00000033,0. ]]]	[[[1.61839469,0.74859104,0.05191896], [0.00000033,0.00000033,0. ]]]	[[[1.50850502,0. ,0. ], [0.00000033,0. ,0. ]]]	[0.895,0.105]
{'B_diff': 1.0, 'N0': 1533.9492595523789, 'h_N': 11.973155358958582, 'r0': 1.1972192817549554, 'a0': 0.001103328225632441, 'h0': 2.0279018829598616, 'alpha0': 0.0002722465477067867, 'eta0': 2.3558191061959284, 'delta': 0.03582611153672768, 'n': 1.6856386547511555, 'nu': 1.263599074550786, 'a_scale': 2.691130938108552, 'id': 63000}	1	[0]	[[[ 29.8846666,3490.8725205, 207.979637 , 301.880491 ]]]	[[[3438.24915 , 207.979637, 301.880491]]]	[[[2.84551 ,0.47112632,1.26265485,0.42763658]]]	[[[0.47467483,1.26265485,0.42763658]]]	[[[0.36510459,0. ,0. ]]]	[1.]
{'B_diff': 0.5, 'N0': 1080.233355974954, 'h_N': 17.642096414494688, 'r0': 1.482684704731777, 'a0': 0.0011431734912609763, 'h0': 1.2613937188657554, 'alpha0': 0.0006192050367408956, 'eta0': 1.777268974534596, 'delta': 0.03249315495359881, 'n': 1.2673855801281215, 'nu': 1.380765674743659, 'a_scale': 1.5553823601709391, 'id': 79400}	1	[0]	[[[ 0.50056492,4157.912876 , 45.1720819 , 123.304751 ]]]	[[[3498.68707 , 45.1720819, 123.304751 ]]]	[[[0.00000033,0.00000033,0.00000033,0.00000033]]]	[[[0.00000033,0.00000033,0.00000033]]]	[[[0.00000033,0. ,0. ]]]	[1.]
{'B_diff': 1.0, 'N0': 781.0220567548495, 'h_N': 19.622289530554475, 'r0': 1.130008714298509, 'a0': 0.002071949509844571, 'h0': 1.8168900495292895, 'alpha0': 0.000414477928495326, 'eta0': 3.204929212593285, 'delta': 0.044572183769306994, 'n': 1.885844147910181, 'nu': 1.4075440343008783, 'a_scale': 1.5695739637531667, 'id': 60600}	1	[0]	[[[ 50.3920302,1609.8270578, 153.589375 , 144.991018 ]]]	[[[1565.87954 , 153.589375, 144.991018]]]	[[[1.93566528,0.60549097,1.10493441,0.28926884]]]	[[[0.61118236,1.10493441,0.28926884]]]	[[[0.5204665,0. ,0. ]]]	[1.]
{'B_diff': 0.5, 'N0': 628.2200677108233, 'h_N': 6.180889518353019, 'r0': 0.8039379061982385, 'a0': 0.0018046321337167406, 'h0': 1.9455619410943934, 'alpha0': 0.0007233372451071164, 'eta0': 3.4500718101939696, 'delta': 0.0484337273993656, 'n': 1.3463450903044216, 'nu': 1.5194851441137747, 'a_scale': 3.704271385351856, 'id': 67400}	1	[0]	[[[ 58.0336593,1782.4580988, 160.373351 , 61.9419572]]]	[[[1727.70019 , 160.373351 , 61.9419572]]]	[[[1.93845989,0.6054844 ,1.33538803,0.49697486]]]	[[[0.60867132,1.33538803,0.49697486]]]	[[[0.535007,0. ,0. ]]]	[1.]
{'B_diff': 0.5, 'N0': 2138.094759069008, 'h_N': 7.2146140233792275, 'r0': 1.6165056358424534, 'a0': 0.0009307634308905993, 'h0': 1.2572735316049095, 'alpha0': 0.0005601344506988023, 'eta0': 3.751949574333967, 'delta': 0.050723308993364524, 'n': 1.801401412566194, 'nu': 1.2380636261477778, 'a_scale': 1.707999288830126, 'id': 53800}	1	[0]	[[[ 334.801484,4928.005777, 626.827818, 265.400556]]]	[[[4500.41164 , 626.827818, 265.400556]]]	[[[1.50640195,0.81167757,1.23520817,0.44530055]]]	[[[0.82268143,1.23520817,0.44530055]]]	[[[0.77109386,0. ,0. ]]]	[1.]
{'B_diff': 0.75, 'N0': 863.0018102560692, 'h_N': 18.989476834152732, 'r0': 1.3588824596964895, 'a0': 0.0020131217529827123, 'h0': 1.8286940027931744, 'alpha0': 0.000524222133478743, 'eta0': 3.3701927523485424, 'delta': 0.045439756230762324, 'n': 1.1675013128221328, 'nu': 1.1864441867812894, 'a_scale': 2.0463409511871955, 'id': 66000}	1	[0]	[[[ 29.722191 ,1419.22465744, 267.450771 , 218.464171 ]]]	[[[1409.73469 , 267.450771, 218.464171]]]	[[[2.37493454,0.68960446,0.82748494,0.37621769]]]	[[[0.69044005,0.82748494,0.37621769]]]	[[[0.59850259,0. ,0. ]]]	[1.]
{'B_diff': 1.0, 'N0': 1112.6504183637685, 'h_N': 13.552997718942274, 'r0': 1.6056813238514533, 'a0': 0.001981588274353989, 'h0': 1.4549319136051433, 'alpha0': 0.0005763209523666021, 'eta0': 3.288143194866192, 'delta': 0.05022038099748055, 'n': 1.6449790654639498, 'nu': 1.6234496885311076, 'a_scale': 1.6915632898228143, 'id': 59800}	1	[0]	[[[ 81.6228581,2799.953869 , 207.744672 , 119.68127 ]]]	[[[2755.76512 , 207.744672, 119.68127 ]]]	[[[2.05898873,0.57356736,1.51562001,0.45396088]]]	[[[0.57533171,1.51562001,0.45396088]]]	[[[0.50981605,0. ,0. ]]]	[1.]
{'B_diff': 1.0, 'N0': 1360.2511126081633, 'h_N': 14.626389203831657, 'r0': 1.2784953558513856, 'a0': 0.0010300689696840996, 'h0': 1.3470640791140913, 'alpha0': 0.0003802400080043604, 'eta0': 4.637304047250767, 'delta': 0.05608989234833793, 'n': 1.8485538809204982, 'nu': 1.7636629655904374, 'a_scale': 3.9403682295788536, 'id': 55000}	1	[0]	[[[ 353.082267 ,2255.2174195, 447.806149 , 116.444982 ]]]	[[[2190.37325 , 447.806149, 116.444982]]]	[[[1.12196119,1.06289245,1.08023103,0.32192313]]]	[[[1.06851023,1.08023103,0.32192313]]]	[[[0.9634127,0. ,0. ]]]	[1.]
{'B_diff': 0.75, 'N0': 1437.073551900369, 'h_N': 14.082614655817588, 'r0': 0.8164982049871071, 'a0': 0.0012992508320318207, 'h0': 0.7782544975941219, 'alpha0': 0.0003417390670787776, 'eta0': 2.619991764091478, 'delta': 0.04126231649255084, 'n': 1.2245949413789972, 'nu': 1.2920402969276714, 'a_scale': 4.682179186210579, 'id': 60400}	1	[0]	[[[ 27.8437432,2210.3741786, 175.483304 , 491.144755 ]]]	[[[2166.79332 , 175.483304, 491.144755]]]	[[[2.04937265,0.52958098,0.98695693,0.17213382]]]	[[[0.53281734,0.98695693,0.17213382]]]	[[[0.38107232,0. ,0. ]]]	[1.]
{'B_diff': 0.75, 'N0': 900.9949873870872, 'h_N': 18.104300706748507, 'r0': 1.9665281349417345, 'a0': 0.0012717686511037937, 'h0': 1.095584002355558, 'alpha0': 0.00031360032800756076, 'eta0': 3.9472198425443654, 'delta': 0.04195359347111337, 'n': 1.1144395664107802, 'nu': 1.633151952357777, 'a_scale': 3.6345064884699023, 'id': 70800}	1	[0]	[[[ 3.81839073,1806.16441167, 212.899342 , 217.738358 ]]]	[[[1803.68561 , 212.899342, 217.738358]]]	[[[1.54870708,0.6336581 ,1.24889586,0.44151246]]]	[[[0.63393461,1.24889586,0.44151246]]]	[[[0.43738461,0. ,0. ]]]	[1.]
{'B_diff': 0.75, 'N0': 773.507163712361, 'h_N': 19.970044487816477, 'r0': 0.5533516202582394, 'a0': 0.0015412995100044348, 'h0': 1.9783900242001793, 'alpha0': 0.0005828046467670223, 'eta0': 2.502443429198329, 'delta': 0.035335792784809465, 'n': 1.9953166349431868, 'nu': 1.3115659627906324, 'a_scale': 3.1622830121836283, 'id': 69200}	1	[0]	[[[ 45.2002653,1884.5684022, 104.923696 , 140.626484 ]]]	[[[1824.61857 , 104.923696, 140.626484]]]	[[[1.97303938,0.56760265,1.33936589,0.48259323]]]	[[[0.57494323,1.33936589,0.48259323]]]	[[[0.47500279,0. ,0. ]]]	[1.]
{'B_diff': 0.25, 'N0': 666.1514657640182, 'h_N': 6.121791405320575, 'r0': 1.1263119080890154, 'a0': 0.0007984597771202627, 'h0': 1.721049857313259, 'alpha0': 0.0005028722995446503, 'eta0': 4.053317364003892, 'delta': 0.05606477800141112, 'n': 1.5670333984547855, 'nu': 1.4991724585554276, 'a_scale': 4.568730333110905, 'id': 64000}	1	[0]	[[[ 89.4383354,1622.47865 , 282.421144 , 77.7176363]]]	[[[1201.74522 , 282.421144 , 77.7176363]]]	[[[1.55558002,0.7787135 ,0.95691559,0.46619234]]]	[[[0.79495532,0.95691559,0.46619234]]]	[[[0.74043266,0. ,0. ]]]	[1.]
{'B_diff': 0.25, 'N0': 1744.9452544752214, 'h_N': 12.765695395276138, 'r0': 0.6637509795079867, 'a0': 0.0017823135976050947, 'h0': 1.8368041807503481, 'alpha0': 0.0007785572136929429, 'eta0': 3.952546887963153, 'delta': 0.03529581272136233, 'n': 1.1944527325077672, 'nu': 1.864959352332292, 'a_scale': 3.2428724998343017, 'id': 80000}	1	[0]	[[[ 0.74119015,9019.54066 , 18.8070605 , 27.3928739 ]]]	[[[6950.02557 , 18.8070605, 27.3928739]]]	[[[0.,0.,0.,0.]]]	[[[0.,0.,0.]]]	[[[0.,0.,0.]]]	[1.]
{'B_diff': 0.25, 'N0': 1246.1624777609768, 'h_N': 16.86514542158414, 'r0': 1.9987558038708706, 'a0': 0.0007802213781819493, 'h0': 2.08384094082417, 'alpha0': 0.00022729088040465245, 'eta0': 2.938497366144966, 'delta': 0.04713769758507939, 'n': 1.239557647736338, 'nu': 1.5273051981023469, 'a_scale': 2.434513344841842, 'id': 70400}	1	[0]	[[[ 17.1933428,4181.35761 , 322.902829 , 163.729446 ]]]	[[[3488.68419 , 322.902829, 163.729446]]]	[[[3.52956622,0.49007737,1.42503129,0.88952413]]]	[[[0.4990125 ,1.42503129,0.88952413]]]	[[[0.44788301,0. ,0. ]]]	[1.]
{'B_diff': 0.25, 'N0': 703.4889129918477, 'h_N': 14.101881072170327, 'r0': 1.3900287432237923, 'a0': 0.0020390080931461853, 'h0': 1.2268438200145035, 'alpha0': 0.0002687212636451608, 'eta0': 3.997138904522414, 'delta': 0.053873585800157525, 'n': 1.8535281813658928, 'nu': 1.3245201597715912, 'a_scale': 1.517395913813656, 'id': 82400}	1	[1]	[[[629.675489 , 16.33559157,133.675136 , 0. ]]]	[[[ 9.28781433,133.675136 , 0. ]]]	[[[0.00000033,0.00000033,0.00000033,0. ]]]	[[[0.00000033,0.00000033,0. ]]]	[[[0.00000033,0. ,0. ]]]	[1.]
{'B_diff': 0.5, 'N0': 1827.6793922699983, 'h_N': 7.333673987214464, 'r0': 0.6835822279696153, 'a0': 0.001214072563037692, 'h0': 1.8414090510216317, 'alpha0': 0.0006474788891872027, 'eta0': 2.560269427866322, 'delta': 0.058796076161671956, 'n': 1.1074158847960671, 'nu': 1.933822091606956, 'a_scale': 3.7566658420661256, 'id': 80200}	1	[0]	[[[ 0.71100656,8173.302916 , 25.0230142 , 22.2349769 ]]]	[[[8047.04836 , 25.0230142, 22.2349769]]]	[[[0. ,0.00000001,0. ,0.00000001]]]	[[[0.00000002,0. ,0.00000001]]]	[[[0.00000155,0. ,0. ]]]	[1.]
{'B_diff': 0.5, 'N0': 912.5716720718315, 'h_N': 15.040916984719244, 'r0': 1.2239999724059634, 'a0': 0.0009375797823384438, 'h0': 2.2077512175511798, 'alpha0': 0.0003984788532670978, 'eta0': 4.4787847634570195, 'delta': 0.05446921244200488, 'n': 1.4779299387154683, 'nu': 1.428687008914661, 'a_scale': 4.677176979727189, 'id': 63400}	1	[0]	[[[ 143.939151 ,1830.513973 , 427.661637 , 96.3815669]]]	[[[1660.14321 , 427.661637 , 96.3815669]]]	[[[1.43886865,0.85764381,0.83672702,0.49818166]]]	[[[0.87234473,0.83672702,0.49818166]]]	[[[0.75611385,0. ,0. ]]]	[1.]
{'B_diff': 0.25, 'N0': 1648.9279963440717, 'h_N': 8.433843874972828, 'r0': 1.3148284926103582, 'a0': 0.0014917149929800147, 'h0': 1.7196586071047035, 'alpha0': 0.000787344166767393, 'eta0': 2.6785811172995118, 'delta': 0.04103264717887506, 'n': 1.7905953674298796, 'nu': 1.5710376538924056, 'a_scale': 2.7694617825915615, 'id': 80800}	1	[0]	[[[ 0.28646841,8736.408 , 32.4589416 , 40.6025157 ]]]	[[[5014.20748 , 32.4589416, 40.6025157]]]	[[[0.,0.,0.,0.]]]	[[[0.,0.,0.]]]	[[[0.,0.,0.]]]	[1.]
{'B_diff': 1.0, 'N0': 712.3595077387893, 'h_N': 10.719800682031474, 'r0': 1.7555706490992486, 'a0': 0.0005402331858248098, 'h0': 2.0457745233655125, 'alpha0': 0.0002517825093072364, 'eta0': 1.3336307034012207, 'delta': 0.05389937098032694, 'n': 1.0427641085148684, 'nu': 1.6852354790000539, 'a_scale': 1.373178523801025, 'id': 81400}	1	[0]	[[[ 0.39110325,2365.67331376, 53.9445578 , 38.8133283 ]]]	[[[2365.6733 , 53.9445578, 38.8133283]]]	[[[0.,0.,0.,0.]]]	[[[0.,0.,0.]]]	[[[0.,0.,0.]]]	[1.]
{'B_diff': 1.0, 'N0': 587.5406630885691, 'h_N': 10.19775470735778, 'r0': 1.3417281630986015, 'a0': 0.000913017171170582, 'h0': 2.211648283154524, 'alpha0': 0.00029778853920975465, 'eta0': 2.2884557206300675, 'delta': 0.03800329060137765, 'n': 1.1561253557922746, 'nu': 1.9435696237280946, 'a_scale': 2.769692882663164, 'id': 82200}	1	[0]	[[[ 0.33888385,1976.055725 , 25.0966599 , 35.3261913 ]]]	[[[1965.15066 , 25.0966599, 35.3261913]]]	[[[0.00000033,0.00000033,0.00000033,0.00000033]]]	[[[0.00000033,0.00000033,0.00000033]]]	[[[0.00000033,0. ,0. ]]]	[1.]
{'B_diff': 0.75, 'N0': 610.1967931708449, 'h_N': 17.220773516457648, 'r0': 0.8203068519380541, 'a0': 0.0009507277598790962, 'h0': 1.7435066098274146, 'alpha0': 0.0006434735143719276, 'eta0': 3.303195996560709, 'delta': 0.03426271151158423, 'n': 1.0801106327470191, 'nu': 1.7545070392601083, 'a_scale': 1.9004825836890455, 'id': 82000}	1	[0]	[[[ 0.86490782,2212.05390094, 23.0309159 , 40.4058927 ]]]	[[[2211.27434 , 23.0309159, 40.4058927]]]	[[[0.,0.,0.,0.]]]	[[[0.,0.,0.]]]	[[[0.,0.,0.]]]	[1.]
{'B_diff': 0.5, 'N0': 2198.9916571085405, 'h_N': 12.422525683172463, 'r0': 1.3305914260770866, 'a0': 0.0015632008975659654, 'h0': 2.0800124314280244, 'alpha0': 0.00041337198945534296, 'eta0': 1.311006181144637, 'delta': 0.05207702486499116, 'n': 1.0622540449260274, 'nu': 1.5148494657832674, 'a_scale': 3.60825215384147, 'id': 81800}	2	[0,1]	[[[ 0.53551757,9520.44473259, 58.9894966 , 52.9898563 ], [2198.99092 , 0. , 0. , 0. ]]]	[[[9513.11732 , 58.9894966, 52.9898563], [ 0. , 0. , 0. ]]]	[[[0. ,0. ,0. ,0. ], [0.00000033,0. ,0. ,0. ]]]	[[[0.,0.,0.], [0.,0.,0.]]]	[[[0.00000047,0. ,0. ], [0. ,0. ,0. ]]]	[0.98,0.02]
{'B_diff': 0.5, 'N0': 1238.832429678113, 'h_N': 8.413458787823345, 'r0': 1.4722837156461892, 'a0': 0.0011190595003964664, 'h0': 0.7485642323983571, 'alpha0': 0.0007590151492379342, 'eta0': 1.341483605711512, 'delta': 0.04372215619256501, 'n': 1.1773225382244759, 'nu': 1.352130515169376, 'a_scale': 4.070079150195522, 'id': 83400}	1	[0]	[[[ 0.34975399,4329.020762 , 52.5935556 , 179.890863 ]]]	[[[4005.69434 , 52.5935556, 179.890863 ]]]	[[[0.,0.,0.,0.]]]	[[[0.,0.,0.]]]	[[[0.,0.,0.]]]	[1.]
{'B_diff': 0.25, 'N0': 600.6628006143169, 'h_N': 14.63308043410724, 'r0': 0.8791520625898852, 'a0': 0.0020059951207253616, 'h0': 2.0521819573877873, 'alpha0': 0.0005890364014344174, 'eta0': 4.375006055800435, 'delta': 0.056979951490955694, 'n': 1.4590574018651579, 'nu': 1.6421969639675429, 'a_scale': 3.3738178093823192, 'id': 69600}	1	[0]	[[[ 123.680801 ,1493.064438 , 245.247482 , 39.9979055]]]	[[[1219.75097 , 245.247482 , 39.9979055]]]	[[[1.3912612 ,0.83716611,1.00048118,0.47743104]]]	[[[0.85520978,1.00048118,0.47743104]]]	[[[0.78098693,0. ,0. ]]]	[1.]
{'B_diff': 1.0, 'N0': 1832.8959211093934, 'h_N': 5.665796559800507, 'r0': 0.9553470202199017, 'a0': 0.0009709525216993367, 'h0': 0.9578824001006155, 'alpha0': 0.0008251355710122166, 'eta0': 1.8075979283209072, 'delta': 0.03661558765523683, 'n': 1.877622248501288, 'nu': 1.236882570400375, 'a_scale': 1.3647582681174144, 'id': 61400}	2	[0,0]	[[[ 24.9221025 ,4358.155578 , 111.360754 , 380.951245 ], [ 0.32564096,5973.24911 , 78.1055713 , 281.940867 ]]]	[[[4307.29001 , 111.360754 , 380.951245 ], [4396.71154 , 78.1055713, 281.940867 ]]]	[[[2.98849402,0.44468117,1.77305337,0.46086662], [0.20522684,0.15622145,1.17331463,0.35881791]]]	[[[0.44709207,1.77305337,0.46086662], [0.18232917,1.17331463,0.35881791]]]	[[[0.33241403,0. ,0. ], [0.08390564,0. ,0. ]]]	[0.945,0.055]
{'B_diff': 0.5, 'N0': 933.3302395438675, 'h_N': 12.825634859292737, 'r0': 1.603167911454391, 'a0': 0.0009296911779206748, 'h0': 1.8593169413689317, 'alpha0': 0.0008296978602679243, 'eta0': 4.594493077737993, 'delta': 0.05060704892762073, 'n': 1.8927047870874363, 'nu': 1.5249234984301996, 'a_scale': 3.145778003504433, 'id': 66600}	1	[0]	[[[ 184.88447 ,2133.937612 , 357.080768 , 72.1873724]]]	[[[1832.73212 , 357.080768 , 72.1873724]]]	[[[1.37282613,0.87149753,1.08550962,0.58191766]]]	[[[0.88666786,1.08550962,0.58191766]]]	[[[0.81145814,0. ,0. ]]]	[1.]
{'B_diff': 0.5, 'N0': 1540.530222018847, 'h_N': 11.643606858197082, 'r0': 1.5253920909327543, 'a0': 0.0017978144613735028, 'h0': 0.9206926494761716, 'alpha0': 0.000682134387094764, 'eta0': 2.304044103643046, 'delta': 0.042203640605632614, 'n': 1.3403484723925576, 'nu': 1.6421011299039354, 'a_scale': 2.839312202292597, 'id': 84200}	1	[0]	[[[ 0.3695239,6856.85298 , 29.9574223, 86.4733526]]]	[[[5401.31307 , 29.9574223, 86.4733526]]]	[[[0.00000033,0.00000033,0.00000033,0.00000033]]]	[[[0.00000033,0.00000033,0.00000033]]]	[[[0.00000033,0. ,0. ]]]	[1.]
{'B_diff': 1.0, 'N0': 1394.119521106998, 'h_N': 19.776282133360642, 'r0': 0.5037227094340881, 'a0': 0.001063097459227344, 'h0': 0.636886887583891, 'alpha0': 0.0008659808763480288, 'eta0': 2.652728388315536, 'delta': 0.03136544245584663, 'n': 1.9695909706060535, 'nu': 1.884911870646468, 'a_scale': 2.0186020683525, 'id': 84600}	1	[0]	[[[ 1.48903633,5669.97472 , 14.1073783 , 91.3174388 ]]]	[[[3955.93407 , 14.1073783, 91.3174388]]]	[[[0.,0.,0.,0.]]]	[[[0.,0.,0.]]]	[[[0.,0.,0.]]]	[1.]
{'B_diff': 0.25, 'N0': 643.7222923336282, 'h_N': 19.50795092651382, 'r0': 1.5758607540644722, 'a0': 0.001321936025881433, 'h0': 1.4493212460106322, 'alpha0': 0.00041594559070386606, 'eta0': 4.343907347664068, 'delta': 0.05967202828234722, 'n': 1.2097644830704497, 'nu': 1.8956901347152704, 'a_scale': 1.6317679364820141, 'id': 62400}	1	[0]	[[[ 68.1772775,1068.281148 , 415.186771 , 95.1379258]]]	[[[878.697961 ,415.186771 , 95.1379258]]]	[[[1.37914753,1.10965199,0.72306356,0.74680105]]]	[[[1.12160992,0.72306356,0.74680105]]]	[[[1.05702959,0. ,0. ]]]	[1.]
{'B_diff': 0.25, 'N0': 1877.7430382354682, 'h_N': 10.369105422356704, 'r0': 1.3138126934573595, 'a0': 0.0007611482576648747, 'h0': 0.8170732720652103, 'alpha0': 0.0003786111142665412, 'eta0': 1.7439925795543498, 'delta': 0.05691366763683396, 'n': 1.1946472872935328, 'nu': 1.988862680175735, 'a_scale': 3.9225247037682953, 'id': 84800}	1	[0]	[[[ 0.49759353,9477.44194 , 25.9911825 , 54.4668899 ]]]	[[[7300.83274 , 25.9911825, 54.4668899]]]	[[[0.,0.,0.,0.]]]	[[[0.,0.,0.]]]	[[[0.,0.,0.]]]	[1.]
{'B_diff': 0.25, 'N0': 1056.8552162090293, 'h_N': 7.134871723329897, 'r0': 0.8550303733976716, 'a0': 0.0010917528252642897, 'h0': 1.2228032160096345, 'alpha0': 0.0005239500378378063, 'eta0': 4.7640796883090815, 'delta': 0.04222860560360635, 'n': 1.7941258644734777, 'nu': 1.2434074223879223, 'a_scale': 3.768464374621565, 'id': 61600}	2	[0,1]	[[[ 229.982934 ,1672.711776 , 372.231397 , 197.552278 ], [ 981.074959 , 21.0305001, 135.790354 , 0. ]]]	[[[1254.17224 , 372.231397 , 197.552278 ], [ 12.0635129, 135.790354 , 0. ]]]	[[[1.09594567,1.08353946,0.99921003,0.15791657], [0.00000033,0.00000033,0.00000033,0. ]]]	[[[1.10537093,0.99921003,0.15791657], [0.00000033,0.00000033,0. ]]]	[[[1.03534064,0. ,0. ], [0.00000033,0. ,0. ]]]	[0.98,0.02]
{'B_diff': 1.0, 'N0': 870.8309541645763, 'h_N': 18.808475540536453, 'r0': 0.6775023777920833, 'a0': 0.0008707166875888945, 'h0': 1.4737103162835519, 'alpha0': 0.00044567080247172406, 'eta0': 2.9766306091606385, 'delta': 0.044579227524226536, 'n': 1.0339615957753692, 'nu': 1.1466869168948708, 'a_scale': 1.9757316076382327, 'id': 83000}	1	[0]	[[[ 3.8552337 ,1277.55505005, 228.535921 , 255.401134 ]]]	[[[1277.55505 , 228.535921, 255.401134]]]	[[[0.,0.,0.,0.]]]	[[[0.,0.,0.]]]	[[[0.,0.,0.]]]	[1.]
{'B_diff': 0.75, 'N0': 1313.9067067150145, 'h_N': 8.063230646831968, 'r0': 1.42223576005424, 'a0': 0.0020042005050865076, 'h0': 2.211888801775427, 'alpha0': 0.00022084346347773652, 'eta0': 2.032896689578303, 'delta': 0.05117222056659073, 'n': 1.9920365949896195, 'nu': 1.2622269876623755, 'a_scale': 2.0300512902559387, 'id': 66800}	2	[1,0]	[[[1234.34403 , 14.29655118, 144.598229 , 0. ], [ 83.4046119 ,3018.44153 , 332.665558 , 215.894249 ]]]	[[[ 9.36724288, 144.598229 , 0. ], [2849.75964 , 332.665558 , 215.894249 ]]]	[[[0.00000033,0.00000033,0.00000033,0. ], [2.13152773,0.61072264,1.0255272 ,0.43736075]]]	[[[0.00000033,0.00000033,0. ], [0.62625376,1.0255272 ,0.43736075]]]	[[[0.00000033,0. ,0. ], [0.52319637,0. ,0. ]]]	[0.105,0.895]
{'B_diff': 1.0, 'N0': 1592.7702159409148, 'h_N': 10.890452403422573, 'r0': 1.7819967349388008, 'a0': 0.0012694282564955743, 'h0': 1.0524363400392311, 'alpha0': 0.00022375010286417084, 'eta0': 2.4628860484109554, 'delta': 0.053016517700226945, 'n': 1.83542754974982, 'nu': 1.5667769121797748, 'a_scale': 1.8533397946849175, 'id': 56600}	1	[0]	[[[ 43.1829211,3674.1067394, 194.448792 , 305.746947 ]]]	[[[3610.53875 , 194.448792, 305.746947]]]	[[[2.62283035,0.47914221,1.42086593,0.37449785]]]	[[[0.48227503,1.42086593,0.37449785]]]	[[[0.40706244,0. ,0. ]]]	[1.]
{'B_diff': 1.0, 'N0': 1738.4472843028461, 'h_N': 6.5229989165706215, 'r0': 1.8165044143647047, 'a0': 0.0010229059834325122, 'h0': 0.6471859036393273, 'alpha0': 0.00031017720453381856, 'eta0': 3.308829313662124, 'delta': 0.037720071570466085, 'n': 1.2703878854549437, 'nu': 1.7015076552222343, 'a_scale': 4.333708366334748, 'id': 87000}	1	[0]	[[[ 0.18467531,5129.685728 , 42.6202834 , 251.792579 ]]]	[[[4886.20575 , 42.6202834, 251.792579 ]]]	[[[0.00000033,0.00000033,0.00000033,0.00000033]]]	[[[0.00000033,0.00000033,0.00000033]]]	[[[0.00000033,0. ,0. ]]]	[1.]
{'B_diff': 0.5, 'N0': 864.7376996180071, 'h_N': 16.06070436398826, 'r0': 1.1560505580225913, 'a0': 0.0019504642562063216, 'h0': 1.9748584604748491, 'alpha0': 0.0007037604622741607, 'eta0': 1.4679920434726945, 'delta': 0.03939859448269398, 'n': 1.1265641013913124, 'nu': 1.3394492702925556, 'a_scale': 4.468289113446376, 'id': 85800}	1	[0]	[[[ 0.68420478,3328.7726723 , 53.3332704 , 71.6205863 ]]]	[[[3233.64769 , 53.3332704, 71.6205863]]]	[[[0.,0.,0.,0.]]]	[[[0.,0.,0.]]]	[[[0.,0.,0.]]]	[1.]
{'B_diff': 0.25, 'N0': 2125.9458749743894, 'h_N': 8.191527406872394, 'r0': 1.933238420847765, 'a0': 0.0007137691397650262, 'h0': 1.3324707513069733, 'alpha0': 0.000479105358551597, 'eta0': 3.5446526424804, 'delta': 0.03243481369033679, 'n': 1.472548772662805, 'nu': 1.911137930024209, 'a_scale': 1.908288373899644, 'id': 86400}	1	[0]	[[[ 0.14569824,11259.31085 , 20.282302 , 46.1570812 ]]]	[[[7004.49625 , 20.282302 , 46.1570812]]]	[[[0.00000033,0.00000033,0.00000033,0.00000033]]]	[[[0.00000033,0.00000033,0.00000033]]]	[[[0.00000033,0. ,0. ]]]	[1.]
{'B_diff': 0.5, 'N0': 1406.5101919547496, 'h_N': 11.457512596990146, 'r0': 1.3424527107094875, 'a0': 0.001030530447361589, 'h0': 1.3368218049686507, 'alpha0': 0.0007413404585831135, 'eta0': 4.011563059096134, 'delta': 0.046426122661748816, 'n': 1.2378322967746895, 'nu': 1.8543992571330377, 'a_scale': 1.6790118417837738, 'id': 68200}	1	[0]	[[[ 139.598596,3842.530818, 400.207331, 136.692649]]]	[[[3770.48667 , 400.207331, 136.692649]]]	[[[1.78852136,0.68013274,1.38466618,0.75919655]]]	[[[0.68175981,1.38466618,0.75919655]]]	[[[0.61374811,0. ,0. ]]]	[1.]
{'B_diff': 0.75, 'N0': 1740.396396058622, 'h_N': 17.048350423265937, 'r0': 1.874287935881871, 'a0': 0.001745928445831797, 'h0': 0.5950283681963474, 'alpha0': 0.000283254217258888, 'eta0': 1.9431239460685321, 'delta': 0.032182713337615194, 'n': 1.5998469366700285, 'nu': 1.9402230801590419, 'a_scale': 3.203096388371504, 'id': 87600}	1	[0]	[[[ 0.34874395,7047.14213 , 22.6243285 , 147.85502 ]]]	[[[5236.2464 , 22.6243285, 147.85502 ]]]	[[[0.00000033,0.00000033,0.00000033,0.00000033]]]	[[[0.00000033,0.00000033,0.00000033]]]	[[[0.00000033,0. ,0. ]]]	[1.]
{'B_diff': 0.75, 'N0': 1059.7928369211625, 'h_N': 17.518689630055913, 'r0': 1.081642976264456, 'a0': 0.0007394800491442204, 'h0': 1.863688210272884, 'alpha0': 0.0003608085123162772, 'eta0': 5.1538582926147125, 'delta': 0.04801352044089116, 'n': 1.9680171582825192, 'nu': 1.4421027898543075, 'a_scale': 2.7101804755247993, 'id': 71600}	2	[0,0]	[[[ 192.886114 ,1913.017209 , 354.586899 , 146.352331 ], [ 939.826734 , 26.86067497, 167.536754 , 15.9904795 ]]]	[[[1766.56796 , 354.586899 , 146.352331 ], [ 17.6958091, 167.536754 , 15.9904795]]]	[[[1.32473471,0.9013176 ,0.9408855 ,0.15512241], [0. ,0. ,0. ,0. ]]]	[[[0.91656359,0.9408855 ,0.15512241], [0. ,0. ,0. ]]]	[[[0.80568238,0. ,0. ], [0. ,0. ,0. ]]]	[0.81,0.19]
{'B_diff': 1.0, 'N0': 1102.386502317252, 'h_N': 7.262219774736952, 'r0': 1.4145767491796075, 'a0': 0.0016700068701744435, 'h0': 1.7244894334162848, 'alpha0': 0.00041832936074239987, 'eta0': 2.3135416071582764, 'delta': 0.056136346461861886, 'n': 1.3159422646278016, 'nu': 1.1032740831810905, 'a_scale': 2.626772469154302, 'id': 76600}	1	[0]	[[[ 2.96130382,882.9820398 ,372.923622 ,421.411174 ]]]	[[[832.797828,372.923622,421.411174]]]	[[[0.87310936,0.43942102,0.24359449,0.08380241]]]	[[[0.44870072,0.24359449,0.08380241]]]	[[[0.30483692,0. ,0. ]]]	[1.]
{'B_diff': 1.0, 'N0': 1347.4858238010943, 'h_N': 16.35547125370215, 'r0': 1.8194011556600673, 'a0': 0.0020323747163122543, 'h0': 0.7956520920224315, 'alpha0': 0.0003689896486394999, 'eta0': 3.998009799820092, 'delta': 0.05294927306769123, 'n': 1.5148836089277777, 'nu': 1.1905286378539373, 'a_scale': 2.3334518982563424, 'id': 32600}	2	[1,0]	[[[1172.51508 , 21.74050006, 320.207811 , 0. ], [ 256.471069 , 496.2872281 , 493.814735 , 436.336567 ]]]	[[[ 18.0118318,320.207811 , 0. ], [480.349967 ,493.814735 ,436.336567 ]]]	[[[0.00000033,0.00000033,0.00000033,0. ], [0.74524028,1.73069668,0.57857348,0.03226858]]]	[[[0.00000033,0.00000033,0. ], [1.74669703,0.57857348,0.03226858]]]	[[[0.00000033,0. ,0. ], [1.34391842,0. ,0. ]]]	[0.165,0.835]
{'B_diff': 1.0, 'N0': 2115.5208507429224, 'h_N': 12.625239630569697, 'r0': 0.6354797452279333, 'a0': 0.0012868668827022839, 'h0': 2.019613591448667, 'alpha0': 0.0007961429994445855, 'eta0': 1.5838592594893017, 'delta': 0.039150094230378074, 'n': 1.091110756171314, 'nu': 1.3193339682499916, 'a_scale': 4.2702263711775394, 'id': 87800}	1	[0]	[[[ 0.90491475,7420.98009755, 51.967229 , 86.6207987 ]]]	[[[7419.96859 , 51.967229 , 86.6207987]]]	[[[0.,0.,0.,0.]]]	[[[0.,0.,0.]]]	[[[0.,0.,0.]]]	[1.]
{'B_diff': 0.75, 'N0': 2136.800020964845, 'h_N': 5.0184223876113405, 'r0': 1.6111160633807549, 'a0': 0.0011513396406535215, 'h0': 1.5034431426027763, 'alpha0': 0.0006126128288815737, 'eta0': 2.501154950964686, 'delta': 0.05183361230835348, 'n': 1.5056118152992217, 'nu': 1.2353627596033614, 'a_scale': 3.037137401565847, 'id': 65200}	1	[0]	[[[ 159.359427 ,5842.2398705, 447.684771 , 214.755907 ]]]	[[[5745.12276 , 447.684771, 214.755907]]]	[[[2.08144924,0.57760591,1.54166278,0.55107465]]]	[[[0.57924877,1.54166278,0.55107465]]]	[[[0.51901507,0. ,0. ]]]	[1.]
{'B_diff': 0.75, 'N0': 2219.9965964718767, 'h_N': 8.558467657976534, 'r0': 1.890698122684293, 'a0': 0.001603988066866984, 'h0': 1.3701198815635478, 'alpha0': 0.000823952424151442, 'eta0': 2.2787818425590682, 'delta': 0.0578815638094588, 'n': 1.3354931424696024, 'nu': 1.5154408675325155, 'a_scale': 3.755318815611296, 'id': 68400}	1	[0]	[[[ 109.547247 ,6876.9541898, 353.069008 , 169.386512 ]]]	[[[6844.87207 , 353.069008, 169.386512]]]	[[[2.57110443,0.47106501,1.86977376,0.7851652 ]]]	[[[0.47145793,1.86977376,0.7851652 ]]]	[[[0.41761199,0. ,0. ]]]	[1.]
{'B_diff': 0.75, 'N0': 1435.1945854301734, 'h_N': 15.49262951488602, 'r0': 0.6771332562252377, 'a0': 0.0019598699938313154, 'h0': 2.0555974653710622, 'alpha0': 0.0004044342866327662, 'eta0': 3.7643561778951753, 'delta': 0.05057897584538254, 'n': 1.595408098310926, 'nu': 1.5374578409755983, 'a_scale': 2.689012028281657, 'id': 72400}	1	[0]	[[[ 280.430167 ,3407.9023874, 370.931645 , 88.3590239]]]	[[[3373.05421 , 370.931645 , 88.3590239]]]	[[[1.44401916,0.80067926,1.3392956 ,0.46852139]]]	[[[0.80228199,1.3392956 ,0.46852139]]]	[[[0.71684693,0. ,0. ]]]	[1.]
{'B_diff': 0.75, 'N0': 1181.9770823279987, 'h_N': 17.05018236058095, 'r0': 1.4880470981948384, 'a0': 0.0014734084441769715, 'h0': 1.1355339237246058, 'alpha0': 0.00040781702101083, 'eta0': 1.3806113059905674, 'delta': 0.05320516569156901, 'n': 1.6903486827141698, 'nu': 1.1813938934452062, 'a_scale': 2.4458868065143102, 'id': 61200}	1	[0]	[[[ 39.5730343,1871.995948 , 216.321635 , 367.722555 ]]]	[[[1751.32094 , 216.321635, 367.722555]]]	[[[2.07276961,0.58367593,0.7461732 ,0.19586817]]]	[[[0.60039076,0.7461732 ,0.19586817]]]	[[[0.47423481,0. ,0. ]]]	[1.]
{'B_diff': 1.0, 'N0': 2016.021549097112, 'h_N': 12.15259871439633, 'r0': 1.231444895888286, 'a0': 0.001865709387254428, 'h0': 2.294594675292802, 'alpha0': 0.0005706243424907371, 'eta0': 3.4928107011680924, 'delta': 0.04137408434416463, 'n': 1.9636192917990316, 'nu': 1.075255012489913, 'a_scale': 4.107952557812082, 'id': 85400}	2	[0,1]	[[[ 286.594593 ,4132.3713772 , 514.256545 , 238.676917 ], [1933.61348 , 12.74684722, 150.142979 , 0. ]]]	[[[4051.08359 , 514.256545 , 238.676917 ], [ 8.90737928, 150.142979 , 0. ]]]	[[[1.54587425,0.79170782,1.18289518,0.32363971], [0.00000033,0.00000033,0.00000033,0. ]]]	[[[0.79549522,1.18289518,0.32363971], [0.00000033,0.00000033,0. ]]]	[[[0.70365475,0. ,0. ], [0.00000033,0. ,0. ]]]	[0.19,0.81]
{'B_diff': 0.5, 'N0': 2021.2149206456306, 'h_N': 17.62687781333456, 'r0': 0.7684766098569493, 'a0': 0.0016969447880171597, 'h0': 1.5815889938396874, 'alpha0': 0.0007909114526811865, 'eta0': 5.144382957386382, 'delta': 0.05608293428925703, 'n': 1.1769471069086035, 'nu': 1.9131796888983534, 'a_scale': 3.2860015259835422, 'id': 71400}	1	[0]	[[[ 816.073197 ,3285.6594936, 775.105141 , 47.1583038]]]	[[[3280.33226 , 775.105141 , 47.1583038]]]	[[[0.92219793,1.2762759 ,1.09207979,0.46302603]]]	[[[1.27656094,1.09207979,0.46302603]]]	[[[1.23651296,0. ,0. ]]]	[1.]
{'B_diff': 0.75, 'N0': 599.089740429495, 'h_N': 11.278654049254124, 'r0': 0.8687430592000442, 'a0': 0.0017732497101369533, 'h0': 0.9078246816845397, 'alpha0': 0.0003208712742843637, 'eta0': 5.16060670205276, 'delta': 0.038679635047464564, 'n': 1.4233081032054535, 'nu': 1.4075910181453515, 'a_scale': 2.405817704141244, 'id': 51600}	2	[0,0]	[[[ 58.2567364,310.9762171,154.157218 ,240.650254 ], [ 15.9281643,201.5679324,127.962043 ,293.067379 ]]]	[[[289.205334,154.157218,240.650254], [164.93475 ,127.962043,293.067379]]]	[[[0.90464716,1.06128502,0.52425248,0.0322928 ], [0. ,0. ,0. ,0. ]]]	[[[1.08764137,0.52425248,0.0322928 ], [0. ,0. ,0. ]]]	[[[0.75146665,0. ,0. ], [0. ,0. ,0. ]]]	[0.995,0.005]
{'B_diff': 0.25, 'N0': 702.9688938629708, 'h_N': 5.289659714866887, 'r0': 1.6666671933680184, 'a0': 0.0008814382519439226, 'h0': 1.4419868696855616, 'alpha0': 0.0007470220737049847, 'eta0': 4.0189553646622755, 'delta': 0.05391794579113399, 'n': 1.4055420071620517, 'nu': 1.7395820702885247, 'a_scale': 2.3754223786669044, 'id': 67200}	1	[0]	[[[ 57.3312982,1563.112203 , 339.403711 , 108.833113 ]]]	[[[1152.44771 , 339.403711, 108.833113]]]	[[[1.68421649,0.91981871,0.97622695,0.81222465]]]	[[[0.9367434 ,0.97622695,0.81222465]]]	[[[0.87465054,0. ,0. ]]]	[1.]
{'B_diff': 0.25, 'N0': 2048.7538472876613, 'h_N': 6.163005286194917, 'r0': 1.3949732637512184, 'a0': 0.0005889629508564704, 'h0': 0.7495407558593673, 'alpha0': 0.0007322833478708568, 'eta0': 2.840384907634089, 'delta': 0.03055898956700745, 'n': 1.9632049274548402, 'nu': 1.5370042190271245, 'a_scale': 3.513560456811959, 'id': 89600}	1	[0]	[[[ 0.15521831,10220.83847 , 28.4314315 , 128.663545 ]]]	[[[5732.23744 , 28.4314315, 128.663545 ]]]	[[[0.00000033,0.00000033,0.00000033,0.00000033]]]	[[[0.00000033,0.00000033,0.00000033]]]	[[[0.00000033,0. ,0. ]]]	[1.]
{'B_diff': 0.75, 'N0': 1806.5764923496781, 'h_N': 19.073082851551817, 'r0': 1.7396122576683104, 'a0': 0.0007959380239647028, 'h0': 2.1091152071039287, 'alpha0': 0.0004942748181898175, 'eta0': 1.6158056824283098, 'delta': 0.05407967636454375, 'n': 1.207565023767874, 'nu': 1.1680458137473315, 'a_scale': 4.652706961648256, 'id': 74000}	1	[0]	[[[ 29.1861329,5270.9848158, 364.343423 , 198.795946 ]]]	[[[5239.41534 , 364.343423, 198.795946]]]	[[[3.34966189,0.42763919,1.52567314,0.81239596]]]	[[[0.4284126 ,1.52567314,0.81239596]]]	[[[0.31774049,0. ,0. ]]]	[1.]
{'B_diff': 0.25, 'N0': 671.8479797736697, 'h_N': 5.904243682051634, 'r0': 0.5336457368319576, 'a0': 0.001550781865207351, 'h0': 2.2687795256116834, 'alpha0': 0.000616923994627612, 'eta0': 2.8372739261650386, 'delta': 0.05520155139082404, 'n': 1.6398269349225747, 'nu': 1.751982877935793, 'a_scale': 2.1965513925762195, 'id': 76000}	1	[0]	[[[ 67.6807495,2339.191152 , 152.669918 , 47.0240625]]]	[[[2026.91385 , 152.669918 , 47.0240625]]]	[[[2.04772271,0.55918555,1.50799224,0.91758497]]]	[[[0.57449906,1.50799224,0.91758497]]]	[[[0.4999006,0. ,0. ]]]	[1.]
{'B_diff': 1.0, 'N0': 1170.6788900424244, 'h_N': 6.076988926749775, 'r0': 1.3060307441133856, 'a0': 0.001007327899669291, 'h0': 2.298562682613642, 'alpha0': 0.0003533224866243826, 'eta0': 4.686945960781104, 'delta': 0.038386161223596706, 'n': 1.2441349385202183, 'nu': 1.2727843200533957, 'a_scale': 4.488129200499282, 'id': 68600}	1	[0]	[[[ 56.90304 ,1845.1621676, 442.399778 , 247.195959 ]]]	[[[1828.56883 , 442.399778, 247.195959]]]	[[[1.96636431,0.86345115,0.94704611,0.59085688]]]	[[[0.86506291,0.94704611,0.59085688]]]	[[[0.71256854,0. ,0. ]]]	[1.]
{'B_diff': 0.5, 'N0': 871.7817684950551, 'h_N': 6.7901612891898715, 'r0': 1.5034910907722936, 'a0': 0.0011285734513434378, 'h0': 1.0127182857522472, 'alpha0': 0.0008714118773052986, 'eta0': 1.4324133470042169, 'delta': 0.05692027497162328, 'n': 1.714203438081097, 'nu': 1.6049700840958567, 'a_scale': 2.6250299631036, 'id': 90600}	1	[0]	[[[ 0.30614157,3997.92141 , 32.1866813 , 55.7795109 ]]]	[[[2603.95109 , 32.1866813, 55.7795109]]]	[[[0.00000033,0.00000033,0.00000033,0.00000033]]]	[[[0.00000033,0.00000033,0.00000033]]]	[[[0.00000033,0. ,0. ]]]	[1.]
{'B_diff': 1.0, 'N0': 1260.5216105653249, 'h_N': 6.559197566729113, 'r0': 0.9549307809299457, 'a0': 0.0017679258332300612, 'h0': 2.031284219698277, 'alpha0': 0.0006022828348398988, 'eta0': 2.795110752283788, 'delta': 0.03723621674759474, 'n': 1.9096502825796056, 'nu': 1.57953257739327, 'a_scale': 4.493830803597736, 'id': 89400}	1	[0]	[[[ 0.29051344,5264.38786 , 34.9135413 , 51.6949769 ]]]	[[[3733.47442 , 34.9135413, 51.6949769]]]	[[[0.,0.,0.,0.]]]	[[[0.,0.,0.]]]	[[[0.,0.,0.]]]	[1.]
{'B_diff': 0.25, 'N0': 560.89863315164, 'h_N': 11.788074636623364, 'r0': 1.0663558788141678, 'a0': 0.0007720812670718442, 'h0': 1.370199587789283, 'alpha0': 0.0005967165601136057, 'eta0': 5.21284149658363, 'delta': 0.051063947779257414, 'n': 1.776497408464707, 'nu': 1.8226043707959303, 'a_scale': 2.671164102135795, 'id': 71200}	1	[0]	[[[146.789756 ,951.170441 ,233.273017 , 70.9936834]]]	[[[685.981764 ,233.273017 , 70.9936834]]]	[[[1.03089343,1.13557972,0.89322969,0.48216576]]]	[[[1.16754656,0.89322969,0.48216576]]]	[[[1.06701751,0. ,0. ]]]	[1.]
{'B_diff': 0.25, 'N0': 1071.7934704358736, 'h_N': 5.334532382938425, 'r0': 1.07829435702169, 'a0': 0.0009583738731294921, 'h0': 1.624621648325737, 'alpha0': 0.000441937742598811, 'eta0': 2.1891647819359763, 'delta': 0.032388629308975916, 'n': 1.457900547033796, 'nu': 1.8577354052431536, 'a_scale': 1.896623022278134, 'id': 90400}	1	[0]	[[[ 0.17744334,5511.47577 , 20.8763904 , 37.7596569 ]]]	[[[3449.34959 , 20.8763904, 37.7596569]]]	[[[0.00000033,0.00000033,0.00000033,0.00000033]]]	[[[0.00000033,0.00000033,0.00000033]]]	[[[0.00000033,0. ,0. ]]]	[1.]
{'B_diff': 1.0, 'N0': 1907.5332512551258, 'h_N': 10.389762213838463, 'r0': 1.4373731431031749, 'a0': 0.0013334001090832316, 'h0': 1.0793713071728797, 'alpha0': 0.00033720227288869644, 'eta0': 3.6995343580586235, 'delta': 0.032284997317289316, 'n': 1.6789129793718236, 'nu': 1.3129609366369976, 'a_scale': 1.1654958856441129, 'id': 64600}	1	[0]	[[[ 65.2288387,3698.0329829, 235.535507 , 468.908522 ]]]	[[[3650.62241 , 235.535507, 468.908522]]]	[[[2.19716144,0.55547634,1.49440156,0.24565665]]]	[[[0.55710562,1.49440156,0.24565665]]]	[[[0.48655379,0. ,0. ]]]	[1.]
{'B_diff': 0.25, 'N0': 947.2251418193706, 'h_N': 8.151182627783033, 'r0': 1.7580362409107926, 'a0': 0.0011989642773571872, 'h0': 1.666056136484098, 'alpha0': 0.0005395906325116479, 'eta0': 2.582207228208218, 'delta': 0.033132648267451804, 'n': 1.9166577824507256, 'nu': 1.2035957190895124, 'a_scale': 4.2390045184084375, 'id': 73600}	1	[0]	[[[ 20.5390906,2830.443468 , 168.416209 , 193.071197 ]]]	[[[2101.25066 , 168.416209, 193.071197]]]	[[[2.8386707 ,0.48366597,1.4487728 ,0.49536922]]]	[[[0.50015372,1.4487728 ,0.49536922]]]	[[[0.45236685,0. ,0. ]]]	[1.]
{'B_diff': 1.0, 'N0': 652.3499228466318, 'h_N': 9.919272029268937, 'r0': 1.518169414898938, 'a0': 0.0010450041792799322, 'h0': 2.097656544643833, 'alpha0': 0.00027804752674186265, 'eta0': 3.0148548309351186, 'delta': 0.05625712091370824, 'n': 1.5098385543412327, 'nu': 1.477458808967501, 'a_scale': 1.5231732616970413, 'id': 72600}	1	[0]	[[[ 17.9743511,1186.7710153, 215.301496 , 136.879369 ]]]	[[[1108.95107 , 215.301496, 136.879369]]]	[[[2.49056633,0.65986387,0.8863875 ,0.50272184]]]	[[[0.67180928,0.8863875 ,0.50272184]]]	[[[0.52464531,0. ,0. ]]]	[1.]
{'B_diff': 1.0, 'N0': 2101.1108061128607, 'h_N': 8.55025716665006, 'r0': 1.3860231605641242, 'a0': 0.0018654814664369986, 'h0': 0.5855007737922324, 'alpha0': 0.000664229931787487, 'eta0': 4.108208432594605, 'delta': 0.055090597521704227, 'n': 1.6481102386733033, 'nu': 1.8301671613274775, 'a_scale': 1.615472200466201, 'id': 58200}	1	[0]	[[[ 458.420594 ,4051.4806151, 524.902074 , 190.603141 ]]]	[[[4014.91953 , 524.902074, 190.603141]]]	[[[1.22075325,0.96478463,1.3364457 ,0.22785823]]]	[[[0.96566721,1.3364457 ,0.22785823]]]	[[[0.89425267,0. ,0. ]]]	[1.]
{'B_diff': 1.0, 'N0': 1892.4771463521752, 'h_N': 16.425392751189506, 'r0': 0.854306063012916, 'a0': 0.0010696611894068131, 'h0': 1.5340779829210647, 'alpha0': 0.00028761808355407816, 'eta0': 3.8818858051145666, 'delta': 0.05837570438845257, 'n': 1.8464944185909906, 'nu': 1.0883181234448418, 'a_scale': 3.549977527151664, 'id': 93400}	1	[1]	[[[1818.34619 , 23.01672771, 130.15042 , 0. ]]]	[[[ 16.6346146,130.15042 , 0. ]]]	[[[0.00000033,0.00000033,0.00000033,0. ]]]	[[[0.00000033,0.00000033,0. ]]]	[[[0.00000033,0. ,0. ]]]	[1.]
{'B_diff': 0.5, 'N0': 1825.7050034145511, 'h_N': 15.05330078535605, 'r0': 0.6755294212186351, 'a0': 0.0012889005074890082, 'h0': 1.7026718210835623, 'alpha0': 0.0006375425421859919, 'eta0': 2.039086007367889, 'delta': 0.04919546194281556, 'n': 1.3137856795406333, 'nu': 1.7784694388745654, 'a_scale': 2.7175665115873544, 'id': 92200}	1	[0]	[[[ 1.22862483,8654.6853 , 26.3317893 , 30.9468404 ]]]	[[[6973.02462 , 26.3317893, 30.9468404]]]	[[[0.,0.,0.,0.]]]	[[[0.,0.,0.]]]	[[[0.,0.,0.]]]	[1.]
{'B_diff': 0.25, 'N0': 1131.175794565077, 'h_N': 6.533968054517377, 'r0': 1.1543331198439017, 'a0': 0.0009484918858023063, 'h0': 1.2713675368636541, 'alpha0': 0.00028961399174411335, 'eta0': 1.7022646647580806, 'delta': 0.05500461373446287, 'n': 1.108113927949748, 'nu': 1.2675679408393339, 'a_scale': 3.7274243522871817, 'id': 78400}	1	[0]	[[[ 1.24577593,3007.700738 , 257.680091 , 255.953729 ]]]	[[[2761.52375 , 257.680091, 255.953729]]]	[[[1.14135182,0.45330533,1.02244134,0.47705138]]]	[[[0.45920966,1.02244134,0.47705138]]]	[[[0.38763371,0. ,0. ]]]	[1.]
{'B_diff': 0.75, 'N0': 1499.7040347655402, 'h_N': 18.512003308189186, 'r0': 1.053514253238107, 'a0': 0.001675805738836904, 'h0': 1.923467159472828, 'alpha0': 0.00045315450091714, 'eta0': 4.784101336493055, 'delta': 0.04244959095958291, 'n': 1.6456933644610223, 'nu': 1.1186372599367669, 'a_scale': 1.3388501415073495, 'id': 83600}	2	[1,0]	[[[1397.94845 , 19.79808493, 184.047112 , 0. ], [ 390.412286 ,1820.4136738 , 593.990068 , 227.027008 ]]]	[[[ 14.4204281, 184.047112 , 0. ], [1744.7062 , 593.990068 , 227.027008 ]]]	[[[0.00000033,0.00000033,0.00000033,0. ], [1.00013668,1.26100105,0.82830453,0.12335608]]]	[[[0.00000033,0.00000033,0. ], [1.27152353,0.82830453,0.12335608]]]	[[[0.00000033,0. ,0. ], [1.10617585,0. ,0. ]]]	[0.675,0.325]
{'B_diff': 0.75, 'N0': 779.3566254023391, 'h_N': 7.301212853922054, 'r0': 0.8879165104988338, 'a0': 0.0008871136945111224, 'h0': 1.8212564353695904, 'alpha0': 0.0004850017965101031, 'eta0': 5.1416771973050075, 'delta': 0.036207543002670844, 'n': 1.4011508966019868, 'nu': 1.8004420923840438, 'a_scale': 4.629797028563291, 'id': 74800}	1	[0]	[[[ 55.972131 ,1818.4825129, 197.146087 , 116.18004 ]]]	[[[1770.63809 , 197.146087, 116.18004 ]]]	[[[1.87841794,0.66916968,1.28308858,0.59505017]]]	[[[0.67327979,1.28308858,0.59505017]]]	[[[0.54995597,0. ,0. ]]]	[1.]
{'B_diff': 1.0, 'N0': 1117.8242061536112, 'h_N': 8.245438223529806, 'r0': 0.6641688405791033, 'a0': 0.0005291411904257212, 'h0': 2.2828327133852477, 'alpha0': 0.0008524028768960923, 'eta0': 1.8590041138668718, 'delta': 0.031601820307029405, 'n': 1.0929347845066781, 'nu': 1.4095567352782372, 'a_scale': 2.8781950955359017, 'id': 92600}	1	[0]	[[[ 0.45638427,3862.0613972 , 32.745603 , 53.7051444 ]]]	[[[3861.43452 , 32.745603 , 53.7051444]]]	[[[0.,0.,0.,0.]]]	[[[0.,0.,0.]]]	[[[0.,0.,0.]]]	[1.]
{'B_diff': 0.75, 'N0': 1461.8815620217565, 'h_N': 7.927759301973429, 'r0': 0.7730176157782525, 'a0': 0.0008413444108198256, 'h0': 1.4315225049354934, 'alpha0': 0.0007645850482344504, 'eta0': 3.7237967177540297, 'delta': 0.03073556933260919, 'n': 1.020916221615478, 'nu': 1.8432035988930568, 'a_scale': 4.097069763358207, 'id': 94000}	16	[1,1,0,0,0,0,0,0,0,0,0,0,0,0,0,0]	[[[1461.88107 , 0. , 0. , 0. ], [ 0.34810977,5741.3893 , 17.0575506 , 44.1608126 ], [ 0.34810989,5741.39122 , 17.0575563 , 44.1608273 ], [ 0.34810989,5741.39122 , 17.0575563 , 44.1608273 ], [ 0.34810989,5741.39122 , 17.0575563 , 44.1608273 ], [ 0.34810989,5741.39122 , 17.0575563 , 44.1608273 ], [ 0.34810989,5741.39122 , 17.0575563 , 44.1608273 ], [ 0.34810989,5741.39122 , 17.0575563 , 44.1608273 ], [ 0.34810989,5741.39122 , 17.0575563 , 44.1608273 ], [ 0.34810977,5741.3893 , 17.0575506 , 44.1608126 ], [ 0.34810989,5741.39122 , 17.0575563 , 44.1608273 ], [ 0.34810989,5741.39122 , 17.0575563 , 44.1608273 ], [ 0.34810989,5741.39122 , 17.0575563 , 44.1608273 ], [ 0.34810989,5741.39122 , 17.0575563 , 44.1608273 ], [ 0.34810989,5741.39122 , 17.0575563 , 44.1608273 ], [ 0.34810989,5741.39122 , 17.0575563 , 44.1608273 ]]]	[[[ 0. , 0. , 0. ], [5741.3893 , 17.0575506, 44.1608126], [5741.39122 , 17.0575563, 44.1608273], [5741.39122 , 17.0575563, 44.1608273], [5741.39122 , 17.0575563, 44.1608273], [5741.39122 , 17.0575563, 44.1608273], [5741.39122 , 17.0575563, 44.1608273], [5741.39122 , 17.0575563, 44.1608273], [5741.39122 , 17.0575563, 44.1608273], [5741.3893 , 17.0575506, 44.1608126], [5741.39122 , 17.0575563, 44.1608273], [5741.39122 , 17.0575563, 44.1608273], [5741.39122 , 17.0575563, 44.1608273], [5741.39122 , 17.0575563, 44.1608273], [5741.39122 , 17.0575563, 44.1608273], [5741.39122 , 17.0575563, 44.1608273]]]	[[[0.00000033,0. ,0. ,0. ], [0.00000033,0.00000033,0.00000033,0.00000033], [0. ,0. ,0. ,0. ], [0. ,0. ,0. ,0. ], [0. ,0. ,0. ,0. ], [0. ,0. ,0. ,0. ], [0. ,0. ,0. ,0. ], [0. ,0. ,0. ,0. ], [0. ,0. ,0. ,0. ], [0.00000033,0.00000033,0.00000033,0.00000033], [0. ,0. ,0. ,0. ], [0. ,0. ,0. ,0. ], [0. ,0. ,0. ,0. ], [0. ,0. ,0. ,0. ], [0. ,0. ,0. ,0. ], [0. ,0. ,0. ,0. ]]]	[[[0. ,0. ,0. ], [0.00000033,0.00000033,0.00000033], [0. ,0. ,0. ], [0. ,0. ,0. ], [0. ,0. ,0. ], [0. ,0. ,0. ], [0. ,0. ,0. ], [0. ,0. ,0. ], [0. ,0. ,0. ], [0.00000033,0.00000033,0.00000033], [0. ,0. ,0. ], [0. ,0. ,0. ], [0. ,0. ,0. ], [0. ,0. ,0. ], [0. ,0. ,0. ], [0. ,0. ,0. ]]]	[[[0. ,0. ,0. ], [0. ,0. ,0. ], [0.49714409,0. ,0. ], [0.43290751,0. ,0. ], [0.77003138,0. ,0. ], [0.90870524,0. ,0. ], [0.34511172,0. ,0. ], [0.58390414,0. ,0. ], [0.09800967,0. ,0. ], [0.1442934 ,0. ,0. ], [0.1831347 ,0. ,0. ], [0.28677029,0. ,0. ], [0.22338836,0. ,0. ], [0.05049073,0. ,0. ], [1.51265259,0. ,0. ], [0.02773744,0. ,0. ]]]	[0.125,0.095,0.2 ,0.17 ,0.03 ,0.01 ,0.14 ,0.015,0.03 ,0.025,0.025,0.085, 0.03 ,0.005,0.005,0.01 ]
{'B_diff': 1.0, 'N0': 1512.5444512656886, 'h_N': 13.134578659877958, 'r0': 0.9604277689988614, 'a0': 0.0014774359117000265, 'h0': 2.241381242896593, 'alpha0': 0.0006685113900340624, 'eta0': 4.182792316268413, 'delta': 0.041991777588254085, 'n': 1.2443098190774071, 'nu': 1.6009034648628502, 'a_scale': 2.763799934166853, 'id': 78200}	1	[0]	[[[ 149.38069 ,4018.09507879, 309.534716 , 90.1321926 ]]]	[[[4015.4313 , 309.534716 , 90.1321926]]]	[[[2.00356128,0.5831665 ,1.55558259,0.61590065]]]	[[[0.58323018,1.55558259,0.61590065]]]	[[[0.51595382,0. ,0. ]]]	[1.]
{'B_diff': 0.75, 'N0': 1951.592506267211, 'h_N': 14.745394410206586, 'r0': 0.8880469212122152, 'a0': 0.0009539373076543171, 'h0': 0.9367939948190148, 'alpha0': 0.0007495791250377355, 'eta0': 3.4771381152113827, 'delta': 0.04048445267020201, 'n': 1.1685788373717805, 'nu': 1.72043347435877, 'a_scale': 2.602023944088031, 'id': 77200}	1	[0]	[[[ 103.807254 ,5817.52942702, 238.670628 , 200.372851 ]]]	[[[5813.97984 , 238.670628, 200.372851]]]	[[[2.37046588,0.48928037,2.0854188 ,0.60899111]]]	[[[0.48932063,2.0854188 ,0.60899111]]]	[[[0.43601865,0. ,0. ]]]	[1.]
{'B_diff': 0.25, 'N0': 1887.302973276971, 'h_N': 8.138611616251833, 'r0': 1.43812459505275, 'a0': 0.0014992206442142253, 'h0': 2.2339448220595024, 'alpha0': 0.0007539357901394237, 'eta0': 3.184278270762634, 'delta': 0.057797272004193614, 'n': 1.3785484381532669, 'nu': 1.9666391582202816, 'a_scale': 1.3242789221959799, 'id': 79200}	1	[0]	[[[ 168.767565 ,7323.479504 , 425.418146 , 54.6882769]]]	[[[6433.87074 , 425.418146 , 54.6882769]]]	[[[2.37786757,0.5024897 ,1.7322629 ,1.06017056]]]	[[[0.50830843,1.7322629 ,1.06017056]]]	[[[0.47074244,0. ,0. ]]]	[1.]
{'B_diff': 0.5, 'N0': 1360.3588344809461, 'h_N': 15.276560844490895, 'r0': 0.61681611115657, 'a0': 0.001918013602676799, 'h0': 1.3002000415096993, 'alpha0': 0.0006107437181772553, 'eta0': 2.105924264410798, 'delta': 0.05580944818119122, 'n': 1.4637604923192393, 'nu': 1.8498784798662342, 'a_scale': 1.4052924576207566, 'id': 95400}	1	[0]	[[[ 1.6135965,6532.8249 , 26.5237561, 35.9851431]]]	[[[4727.06419 , 26.5237561, 35.9851431]]]	[[[0.00000033,0.00000033,0.00000033,0.00000033]]]	[[[0.00000033,0.00000033,0.00000033]]]	[[[0.00000033,0. ,0. ]]]	[1.]
{'B_diff': 0.5, 'N0': 1564.4695897496656, 'h_N': 17.584498655309517, 'r0': 1.4037039432527718, 'a0': 0.00093011735925343, 'h0': 2.0318998308782117, 'alpha0': 0.0006028723157873205, 'eta0': 1.7158110534036564, 'delta': 0.05162463678984964, 'n': 1.2875130492415046, 'nu': 1.0007395281375748, 'a_scale': 2.8841403146328153, 'id': 81000}	4	[0,1,1,1]	[[[ 48.0185336 ,3862.776262 , 437.383888 , 286.132724 ], [ 0.67140518,9189.00335 , 0. , 0. ], [ 0.67140518,8336.62072 , 0. , 0. ], [ 0.67140518,7535.79804 , 0. , 0. ]]]	[[[3605.06476 , 437.383888, 286.132724], [3521.74215 , 0. , 0. ], [5037.08905 , 0. , 0. ], [6460.77381 , 0. , 0. ]]]	[[[3.12361319,0.47700316,0.91192029,0.43100614], [0.00000033,0.00000033,0. ,0. ], [0.00000033,0.00000033,0. ,0. ], [0.00000033,0.00000033,0. ,0. ]]]	[[[0.47966471,0.91192029,0.43100614], [0.00000033,0. ,0. ], [0.00000033,0. ,0. ], [0.00000033,0. ,0. ]]]	[[[0.63713396,0. ,0. ], [0.00000033,0. ,0. ], [0.00000033,0. ,0. ], [0.00000033,0. ,0. ]]]	[0.95 ,0.015,0.01 ,0.025]
{'B_diff': 0.5, 'N0': 692.7536552450624, 'h_N': 13.06089315635465, 'r0': 0.6218713355376285, 'a0': 0.0005557885873099738, 'h0': 1.9481349102087238, 'alpha0': 0.0007088270249275854, 'eta0': 3.283927883549951, 'delta': 0.04093503019265842, 'n': 1.9484571134060102, 'nu': 1.1042587626852258, 'a_scale': 3.2922222915101393, 'id': 87400}	2	[1,0]	[[[ 622.660581 , 24.99412775, 123.292076 , 0. ], [ 122.392232 ,1085.005359 , 233.676249 , 138.905934 ]]]	[[[ 15.3841751,123.292076 , 0. ], [905.519805 ,233.676249 ,138.905934 ]]]	[[[0.00000033,0.00000033,0.00000033,0. ], [1.19674938,0.95265949,0.84637709,0.19556959]]]	[[[0.00000033,0.00000033,0. ], [0.98504647,0.84637709,0.19556959]]]	[[[0.00000033,0. ,0. ], [0.85182325,0. ,0. ]]]	[0.54,0.46]
{'B_diff': 1.0, 'N0': 1369.3562178130178, 'h_N': 19.691182763512742, 'r0': 1.4779089571428783, 'a0': 0.0011119872570643685, 'h0': 1.293080945544099, 'alpha0': 0.0008202467105531652, 'eta0': 3.4426092826055976, 'delta': 0.055880734637567195, 'n': 1.483775463712205, 'nu': 1.2261571698951492, 'a_scale': 4.392235100976329, 'id': 67000}	1	[0]	[[[ 159.477617 ,2435.9667043, 394.994191 , 227.628521 ]]]	[[[2403.18518 , 394.994191, 227.628521]]]	[[[1.50517912,0.80057732,1.05322261,0.369441 ]]]	[[[0.80325361,1.05322261,0.369441 ]]]	[[[0.68325418,0. ,0. ]]]	[1.]
{'B_diff': 0.75, 'N0': 1530.3697407902996, 'h_N': 18.44469833725121, 'r0': 0.9711903781212581, 'a0': 0.0020775710565482603, 'h0': 0.9483269879574862, 'alpha0': 0.0005045234564958223, 'eta0': 3.299457107686688, 'delta': 0.05597562281845552, 'n': 1.32060238124547, 'nu': 1.5148794057474122, 'a_scale': 1.4692274474377656, 'id': 70000}	1	[0]	[[[ 246.490813 ,3281.07134582, 365.265826 , 187.65951 ]]]	[[[3273.88744 , 365.265826, 187.65951 ]]]	[[[1.39510782,0.82998775,1.35363344,0.30210927]]]	[[[0.83026077,1.35363344,0.30210927]]]	[[[0.74294001,0. ,0. ]]]	[1.]
{'B_diff': 0.25, 'N0': 2173.8833817859004, 'h_N': 10.358455369309356, 'r0': 1.3321228021036338, 'a0': 0.0011537835328835247, 'h0': 0.7254028712961584, 'alpha0': 0.0008730094504748897, 'eta0': 5.195796030232652, 'delta': 0.033505468583796466, 'n': 1.2006107038363236, 'nu': 1.6289665527753208, 'a_scale': 3.2590429468306783, 'id': 74400}	1	[0]	[[[ 238.839176,5760.992002, 531.621144, 331.188952]]]	[[[5438.82767 , 531.621144, 331.188952]]]	[[[1.71291346,0.74316191,1.5483452 ,0.635622 ]]]	[[[0.74585948,1.5483452 ,0.635622 ]]]	[[[0.70689424,0. ,0. ]]]	[1.]
{'B_diff': 1.0, 'N0': 1786.2408560452782, 'h_N': 10.08501726837693, 'r0': 1.735788596420365, 'a0': 0.0011036812736813395, 'h0': 0.9637619113387843, 'alpha0': 0.00085881481208495, 'eta0': 4.929608091523997, 'delta': 0.04316500468544904, 'n': 1.2091124230280121, 'nu': 1.8366202945888133, 'a_scale': 4.190210063129584, 'id': 71800}	1	[0]	[[[ 245.293977 ,2688.2818427, 604.392895 , 321.051032 ]]]	[[[2678.1866 , 604.392895, 321.051032]]]	[[[1.29338635,1.05047526,0.98164231,0.7693384 ]]]	[[[1.0512098 ,0.98164231,0.7693384 ]]]	[[[0.87072637,0. ,0. ]]]	[1.]
{'B_diff': 1.0, 'N0': 1809.547185135997, 'h_N': 12.007148059563203, 'r0': 1.5808065244342735, 'a0': 0.001653882652658688, 'h0': 1.9511358948104638, 'alpha0': 0.00033009293152752383, 'eta0': 4.1346282230972, 'delta': 0.05669468767376806, 'n': 1.7420669549603733, 'nu': 1.3054071927051243, 'a_scale': 1.2011997354903472, 'id': 77400}	2	[0,1]	[[[ 312.018088 ,3198.8104809 , 591.084666 , 220.745617 ], [1677.84969 , 21.05976331, 239.372313 , 0. ]]]	[[[3127.84973 , 591.084666 , 220.745617 ], [ 15.7718352, 239.372313 , 0. ]]]	[[[1.40592138,0.88397487,0.92053363,0.14033581], [0.00000033,0.00000033,0.00000033,0. ]]]	[[[0.88922173,0.92053363,0.14033581], [0.00000033,0.00000033,0. ]]]	[[[0.77093873,0. ,0. ], [0.00000033,0. ,0. ]]]	[0.685,0.315]
{'B_diff': 0.75, 'N0': 931.8566124431126, 'h_N': 5.482347830268706, 'r0': 1.3586580316416916, 'a0': 0.0012704129864312514, 'h0': 0.8716039528717088, 'alpha0': 0.0002658265937037047, 'eta0': 1.959954591430923, 'delta': 0.051975889060164725, 'n': 1.0769917592902902, 'nu': 1.0318780455291354, 'a_scale': 2.3642723870191475, 'id': 97200}	1	[0]	[[[ 7.96568043,248.00446919,695.68264 ,308.217563 ]]]	[[[247.941128,695.68264 ,308.217563]]]	[[[0.00000033,0.00000033,0.00000033,0.00000033]]]	[[[0.00000033,0.00000033,0.00000033]]]	[[[0.00000033,0. ,0. ]]]	[1.]
{'B_diff': 1.0, 'N0': 900.2440909612853, 'h_N': 7.59180762337026, 'r0': 0.8559019594170088, 'a0': 0.000572804728993635, 'h0': 1.044062686506929, 'alpha0': 0.00029764881931359545, 'eta0': 3.9646207687152546, 'delta': 0.04716164771970161, 'n': 1.192462482505245, 'nu': 1.996100371726195, 'a_scale': 4.072298874936875, 'id': 83800}	1	[0]	[[[ 9.05166821,1840.21358222, 243.325783 , 174.510003 ]]]	[[[1831.03441 , 243.325783, 174.510003]]]	[[[1.92105842,0.64598518,1.25228127,0.57791479]]]	[[[0.64724655,1.25228127,0.57791479]]]	[[[0.4005815,0. ,0. ]]]	[1.]
{'B_diff': 0.75, 'N0': 2029.923558176676, 'h_N': 13.887171730017926, 'r0': 0.9107067987415058, 'a0': 0.0007687065312246574, 'h0': 1.189520332546007, 'alpha0': 0.0005372125548591592, 'eta0': 1.7627080643647648, 'delta': 0.05052562360097873, 'n': 1.1571869658426996, 'nu': 1.064299288785243, 'a_scale': 2.9737402647145657, 'id': 75600}	1	[0]	[[[ 66.321954 ,4260.7788081, 387.446496 , 457.163141 ]]]	[[[4244.93994 , 387.446496, 457.163141]]]	[[[2.22449737,0.54327981,1.13941355,0.30505773]]]	[[[0.54381029,1.13941355,0.30505773]]]	[[[0.41361022,0. ,0. ]]]	[1.]
{'B_diff': 0.75, 'N0': 965.3704876884556, 'h_N': 7.990713840401174, 'r0': 0.8098200007494523, 'a0': 0.0011378404527394512, 'h0': 2.26729805162722, 'alpha0': 0.0005697251950529995, 'eta0': 1.8149187465935126, 'delta': 0.04547099518165265, 'n': 1.4398002999158197, 'nu': 1.4068781439145939, 'a_scale': 3.4580354307403853, 'id': 96400}	1	[0]	[[[ 0.55340199,3818.230692 , 60.6811812 , 59.8833289 ]]]	[[[3091.6874 , 60.6811812, 59.8833289]]]	[[[0.,0.,0.,0.]]]	[[[0.,0.,0.]]]	[[[0.,0.,0.]]]	[1.]
{'B_diff': 0.5, 'N0': 1738.3956446225418, 'h_N': 11.127739615833104, 'r0': 0.9070971065996561, 'a0': 0.0017418114480299278, 'h0': 1.778131560697259, 'alpha0': 0.0004180455351260995, 'eta0': 4.244149953932809, 'delta': 0.04013648032561045, 'n': 1.1345400625253852, 'nu': 1.0415294853751402, 'a_scale': 2.5286950834877726, 'id': 73800}	1	[0]	[[[ 441.237823 ,2262.0057299, 716.95451 , 262.793415 ]]]	[[[2259.83145 , 716.95451 , 262.793415]]]	[[[1.02137096,1.23908399,0.85272966,0.15347103]]]	[[[1.23924366,0.85272966,0.15347103]]]	[[[1.10785632,0. ,0. ]]]	[1.]
{'B_diff': 1.0, 'N0': 1003.6524274863956, 'h_N': 14.003646401494061, 'r0': 1.7815457942875514, 'a0': 0.0018744207870345913, 'h0': 1.9694620912320153, 'alpha0': 0.0004896196581542313, 'eta0': 2.95239138091078, 'delta': 0.03322405681278504, 'n': 1.0483087210002182, 'nu': 1.2766506588773427, 'a_scale': 3.526404335153535, 'id': 88600}	3	[0,1,1]	[[[ 1.3609573 ,2235.12675734, 161.622212 , 205.279828 ], [ 1.35801511,2236.54315 , 161.391029 , 205.183012 ], [1003.65209 , 0. , 0. , 0. ]]]	[[[2235.12672 , 161.622212, 205.279828], [2236.54315 , 161.391029, 205.183012], [ 0. , 0. , 0. ]]]	[[[1.76055828,0.50187427,1.40426139,0.53525638], [1.764373 ,0.50154408,1.40638797,0.53538848], [0.00000033,0. ,0. ,0. ]]]	[[[0.50187428,1.40426139,0.53525638], [0.50154408,1.40638797,0.53538848], [0. ,0. ,0. ]]]	[[[0.29984662,0. ,0. ], [0. ,0. ,0. ], [0. ,0. ,0. ]]]	[0.925,0.055,0.02 ]
{'B_diff': 0.5, 'N0': 1551.6635522130196, 'h_N': 8.6188025624927, 'r0': 0.6094288956898404, 'a0': 0.0020292013757411413, 'h0': 1.4593056614226723, 'alpha0': 0.00021806589684530265, 'eta0': 2.5249679680428154, 'delta': 0.04453062878649656, 'n': 1.5013076903104403, 'nu': 1.3606582865553556, 'a_scale': 1.637444366327538, 'id': 75400}	1	[0]	[[[ 210.733858 ,3482.1431942, 299.748333 , 264.742074 ]]]	[[[3416.93668 , 299.748333, 264.742074]]]	[[[1.48392548,0.78019847,1.37948738,0.43503306]]]	[[[0.78315916,1.37948738,0.43503306]]]	[[[0.69373462,0. ,0. ]]]	[1.]
{'B_diff': 0.75, 'N0': 1757.310192317659, 'h_N': 17.466646054631056, 'r0': 1.1114764990931845, 'a0': 0.0017643398098376808, 'h0': 2.0673715539948145, 'alpha0': 0.0008024665684143378, 'eta0': 4.797602615295311, 'delta': 0.033917694778233, 'n': 1.5675222092995478, 'nu': 1.78732762286486, 'a_scale': 4.042484184744907, 'id': 86800}	1	[0]	[[[ 166.833119 ,5305.3862551, 311.764951 , 97.6018189]]]	[[[5230.7431 , 311.764951 , 97.6018189]]]	[[[2.06824551,0.55932685,1.8082856 ,0.71308005]]]	[[[0.56027043,1.8082856 ,0.71308005]]]	[[[0.52086344,0. ,0. ]]]	[1.]
{'B_diff': 0.25, 'N0': 2165.064619868608, 'h_N': 16.993763808688023, 'r0': 1.8047898435436673, 'a0': 0.0011596889308154625, 'h0': 1.768282566101937, 'alpha0': 0.0008370111974001344, 'eta0': 2.6398223262290212, 'delta': 0.0470899599959028, 'n': 1.533355603917364, 'nu': 1.2527091268858175, 'a_scale': 1.4852734570008375, 'id': 81600}	1	[0]	[[[ 167.094883,7948.5462 , 508.660869, 133.589718]]]	[[[6706.34558 , 508.660869, 133.589718]]]	[[[2.26689425,0.53134895,1.73012756,0.88771077]]]	[[[0.5379038 ,1.73012756,0.88771077]]]	[[[0.50476554,0. ,0. ]]]	[1.]
{'B_diff': 0.25, 'N0': 1767.107785464086, 'h_N': 11.301274622668043, 'r0': 1.6347562488328935, 'a0': 0.0007059716996358837, 'h0': 0.595670895181037, 'alpha0': 0.0007104118764625853, 'eta0': 4.6562531930655995, 'delta': 0.03655349016004405, 'n': 1.0577940521532212, 'nu': 1.2845576633727833, 'a_scale': 2.1868162674776697, 'id': 77600}	2	[0,1]	[[[ 30.138041 ,3405.5380638, 639.473842 , 453.411179 ], [ 29.9627001,3403.57863 , 637.425256 , 453.676619 ]]]	[[[3373.77752 , 639.473842, 453.411179], [3403.57863 , 637.425256, 453.676619]]]	[[[2.27882868,0.8557376 ,1.17691997,0.47549261], [2.2827291 ,0.85466078,1.17903549,0.47501462]]]	[[[0.85653641,1.17691997,0.47549261], [0.85466078,1.17903549,0.47501462]]]	[[[0.77246806,0. ,0. ], [0. ,0. ,0. ]]]	[0.99,0.01]
{'B_diff': 0.75, 'N0': 906.7851819922846, 'h_N': 6.3280911824417325, 'r0': 1.5898894524224192, 'a0': 0.001167750471255477, 'h0': 1.028143180639776, 'alpha0': 0.0008322506634807337, 'eta0': 2.939632663855894, 'delta': 0.04167481790856737, 'n': 1.9478107691474684, 'nu': 1.838943497081623, 'a_scale': 3.6800772241512276, 'id': 98000}	1	[0]	[[[ 0.19045701,4020.36326 , 19.7535766 , 51.5104976 ]]]	[[[2661.26258 , 19.7535766, 51.5104976]]]	[[[0.00000033,0.00000033,0.00000033,0.00000033]]]	[[[0.00000033,0.00000033,0.00000033]]]	[[[0.00000033,0. ,0. ]]]	[1.]
{'B_diff': 0.5, 'N0': 1369.102411133218, 'h_N': 16.477803849975324, 'r0': 0.605340127339787, 'a0': 0.0010390375124713829, 'h0': 1.6300063346895435, 'alpha0': 0.00042405217262740495, 'eta0': 2.654433349555458, 'delta': 0.04094487759463898, 'n': 1.9744430069753707, 'nu': 1.108361285206479, 'a_scale': 2.052639155317925, 'id': 82600}	2	[0,1]	[[[ 312.247154 ,2223.025369 , 383.227466 , 240.066742 ], [1321.78605 , 17.21401076, 83.1139637 , 0. ]]]	[[[1988.34879 , 383.227466 , 240.066742 ], [ 10.5442308, 83.1139637, 0. ]]]	[[[1.09389984,1.07049703,1.13886187,0.30576805], [0.00000033,0.00000033,0.00000033,0. ]]]	[[[1.09060957,1.13886187,0.30576805], [0.00000033,0.00000033,0. ]]]	[[[0.96738442,0. ,0. ], [0.00000033,0. ,0. ]]]	[0.74,0.26]
{'B_diff': 0.75, 'N0': 834.248191639595, 'h_N': 12.754091219595612, 'r0': 0.5311507474146826, 'a0': 0.001964030068495724, 'h0': 1.913966092721673, 'alpha0': 0.0002591839410584789, 'eta0': 4.4268749098504685, 'delta': 0.04645908374106778, 'n': 1.5149860982563272, 'nu': 1.821185815142432, 'a_scale': 3.9327731323266293, 'id': 82800}	1	[0]	[[[ 164.377493 ,1827.7827941, 215.323382 , 73.28936 ]]]	[[[1810.84055 , 215.323382, 73.28936 ]]]	[[[1.35768487,0.83800676,1.26220445,0.3448277 ]]]	[[[0.83960134,1.26220445,0.3448277 ]]]	[[[0.73453825,0. ,0. ]]]	[1.]
{'B_diff': 0.25, 'N0': 1509.8497747704869, 'h_N': 19.35115061987777, 'r0': 1.6314561010127235, 'a0': 0.0018392879876529353, 'h0': 0.6469258418189681, 'alpha0': 0.000549555618171522, 'eta0': 3.8363937699346864, 'delta': 0.05149232410149514, 'n': 1.7706740135496646, 'nu': 1.5606938585653563, 'a_scale': 4.333996160223014, 'id': 72800}	1	[0]	[[[ 244.028472,3659.366859, 432.2353 , 215.222239]]]	[[[2941.28588 , 432.2353 , 215.222239]]]	[[[1.39003606,0.83995159,1.3718065 ,0.26974822]]]	[[[0.84769363,1.3718065 ,0.26974822]]]	[[[0.81779483,0. ,0. ]]]	[1.]
{'B_diff': 0.75, 'N0': 2163.059596736604, 'h_N': 13.773944394949623, 'r0': 1.9232720729741353, 'a0': 0.0008124370817516261, 'h0': 0.7908282255997433, 'alpha0': 0.0005493509203696177, 'eta0': 1.4597694851905536, 'delta': 0.04899467936968047, 'n': 1.4575424232337753, 'nu': 1.7975917769449312, 'a_scale': 1.59180356024528, 'id': 98800}	1	[0]	[[[ 0.38660098,9254.2965 , 25.811816 , 81.5251147 ]]]	[[[7411.89813 , 25.811816 , 81.5251147]]]	[[[0.00000033,0.00000033,0.00000033,0.00000033]]]	[[[0.00000033,0.00000033,0.00000033]]]	[[[0.00000033,0. ,0. ]]]	[1.]
{'B_diff': 0.75, 'N0': 1285.5423766124409, 'h_N': 9.223260449866519, 'r0': 0.541668348542271, 'a0': 0.0018022595796964626, 'h0': 0.8995463244682977, 'alpha0': 0.0004312370138569958, 'eta0': 2.706086859660668, 'delta': 0.03338643376838202, 'n': 1.9945473092839083, 'nu': 1.7377727005012498, 'a_scale': 2.095866234839094, 'id': 99600}	1	[0]	[[[ 0.7166768,5450.84879 , 27.7944204, 106.868655 ]]]	[[[3569.45416 , 27.7944204, 106.868655 ]]]	[[[0.00000033,0.00000033,0.00000033,0.00000033]]]	[[[0.00000033,0.00000033,0.00000033]]]	[[[0.00000033,0. ,0. ]]]	[1.]
{'B_diff': 0.5, 'N0': 2075.6304490481316, 'h_N': 10.440449034280139, 'r0': 1.7684178957481405, 'a0': 0.0005478832274876631, 'h0': 1.7541142528357523, 'alpha0': 0.0004726398238251915, 'eta0': 1.5667037212966508, 'delta': 0.058862678412529554, 'n': 1.6419873841031782, 'nu': 1.1219812660696271, 'a_scale': 3.758743521975774, 'id': 77800}	1	[0]	[[[ 93.3253045,6315.894311 , 480.349811 , 239.904308 ]]]	[[[5813.87307 , 480.349811, 239.904308]]]	[[[2.52570116,0.50541537,1.40906759,0.65719475]]]	[[[0.51499149,1.40906759,0.65719475]]]	[[[0.44081874,0. ,0. ]]]	[1.]
{'B_diff': 0.75, 'N0': 1042.7467105952633, 'h_N': 10.295365583304015, 'r0': 1.3773628697914608, 'a0': 0.0016061037671184237, 'h0': 2.2307627974065696, 'alpha0': 0.00033700415731107634, 'eta0': 4.146521946441036, 'delta': 0.03586585821701507, 'n': 1.9515283841120992, 'nu': 1.5722684116373584, 'a_scale': 1.7793834814851013, 'id': 86000}	1	[0]	[[[ 58.1203166,2896.446943 , 198.566844 , 122.247638 ]]]	[[[2771.84824 , 198.566844, 122.247638]]]	[[[2.30733478,0.52942747,1.51329209,0.52778559]]]	[[[0.53516976,1.51329209,0.52778559]]]	[[[0.47335869,0. ,0. ]]]	[1.]
{'B_diff': 0.5, 'N0': 1202.8417500172536, 'h_N': 7.152274451550858, 'r0': 0.9808991921317995, 'a0': 0.0005549776183942917, 'h0': 1.0558133818851514, 'alpha0': 0.00041297260469969576, 'eta0': 1.7393019584402623, 'delta': 0.0303736550748072, 'n': 1.659181082873618, 'nu': 1.509405897163526, 'a_scale': 1.2588422503017307, 'id': 100200}	1	[0]	[[[ 0.28824579,5000.63088 , 40.3474168 , 136.871289 ]]]	[[[3315.79877 , 40.3474168, 136.871289 ]]]	[[[0.00000033,0.00000033,0.00000033,0.00000033]]]	[[[0.00000033,0.00000033,0.00000033]]]	[[[0.00000033,0. ,0. ]]]	[1.]
{'B_diff': 0.25, 'N0': 1507.2896298405599, 'h_N': 15.635291114345582, 'r0': 1.3395575284393892, 'a0': 0.001906105888935024, 'h0': 1.9814800717135117, 'alpha0': 0.00041605022731102667, 'eta0': 3.6497878711027756, 'delta': 0.05659122857869052, 'n': 1.690942969749789, 'nu': 1.9803099243124744, 'a_scale': 2.931941508616452, 'id': 88000}	1	[0]	[[[ 229.229658 ,5216.644904 , 406.850923 , 46.3057194]]]	[[[4269.03355 , 406.850923 , 46.3057194]]]	[[[1.81950098,0.63797069,1.52949001,0.73316664]]]	[[[0.64811504,1.52949001,0.73316664]]]	[[[0.60651271,0. ,0. ]]]	[1.]
{'B_diff': 0.25, 'N0': 997.2258736060408, 'h_N': 19.52405647000762, 'r0': 1.9249299352465534, 'a0': 0.001614188868924394, 'h0': 1.5966339580651268, 'alpha0': 0.00028392629766132814, 'eta0': 2.3388005073160283, 'delta': 0.04847224529407605, 'n': 1.320575825371662, 'nu': 1.4541683184620262, 'a_scale': 4.56175997751177, 'id': 87200}	1	[0]	[[[ 11.7373542,3235.860384 , 186.195822 , 168.593788 ]]]	[[[2722.33105 , 186.195822, 168.593788]]]	[[[3.33969984,0.43591996,1.34283927,0.64077167]]]	[[[0.44757643,1.34283927,0.64077167]]]	[[[0.3824239,0. ,0. ]]]	[1.]
{'B_diff': 0.25, 'N0': 967.1291136658285, 'h_N': 19.64425285425354, 'r0': 1.323410537766115, 'a0': 0.0007850645274006427, 'h0': 1.145685575230039, 'alpha0': 0.0005987192186481871, 'eta0': 2.279898711845047, 'delta': 0.042243578136701466, 'n': 1.5215818640702548, 'nu': 1.4873519153526025, 'a_scale': 1.2548121467315652, 'id': 99200}	1	[0]	[[[ 0.79453969,4388.61854 , 46.4863268 , 92.2275362 ]]]	[[[2681.57126 , 46.4863268, 92.2275362]]]	[[[0.,0.,0.,0.]]]	[[[0.,0.,0.]]]	[[[0.,0.,0.]]]	[1.]
{'B_diff': 0.75, 'N0': 1463.1025033163166, 'h_N': 13.488114127745884, 'r0': 0.5247816865607036, 'a0': 0.000799933559812203, 'h0': 2.2369799987280254, 'alpha0': 0.000894383720001667, 'eta0': 4.821174793905335, 'delta': 0.038449896353446505, 'n': 1.9271964469341893, 'nu': 1.3542385554967238, 'a_scale': 1.5014303062272083, 'id': 88400}	1	[0]	[[[ 318.539061 ,3415.9598559, 378.651398 , 81.9568041]]]	[[[3326.77246 , 378.651398 , 81.9568041]]]	[[[1.35274837,0.84792004,1.38622321,0.4720369 ]]]	[[[0.85155207,1.38622321,0.4720369 ]]]	[[[0.76923791,0. ,0. ]]]	[1.]
{'B_diff': 1.0, 'N0': 740.5186609536422, 'h_N': 9.486645907462455, 'r0': 0.5410442514186532, 'a0': 0.001847658619941807, 'h0': 2.065510022861088, 'alpha0': 0.0004856784050586109, 'eta0': 4.527041413667689, 'delta': 0.034201171858185345, 'n': 1.7019636472547641, 'nu': 1.9030708449306513, 'a_scale': 3.888212384130846, 'id': 99000}	1	[0]	[[[ 0.71806346,2920.450369 , 23.3580782 , 39.087754 ]]]	[[[2220.90057 , 23.3580782, 39.087754 ]]]	[[[0.,0.,0.,0.]]]	[[[0.,0.,0.]]]	[[[0.,0.,0.]]]	[1.]
{'B_diff': 0.5, 'N0': 2147.182005752093, 'h_N': 5.804607834613037, 'r0': 1.8335730276532207, 'a0': 0.001033993105526598, 'h0': 1.9188380716582865, 'alpha0': 0.0002230773642868023, 'eta0': 1.8199870410891696, 'delta': 0.043411395416918436, 'n': 1.761676342948172, 'nu': 1.4650478338365565, 'a_scale': 2.990758942781722, 'id': 99400}	1	[0]	[[[ 0.15681918,10138.89166 , 93.8172756 , 102.607624 ]]]	[[[6513.52996 , 93.8172756, 102.607624 ]]]	[[[0.,0.,0.,0.]]]	[[[0.,0.,0.]]]	[[[0.,0.,0.]]]	[1.]
{'B_diff': 1.0, 'N0': 1703.6924780906884, 'h_N': 15.346438087285815, 'r0': 1.1951625100004726, 'a0': 0.001249787665352855, 'h0': 1.0282663687810072, 'alpha0': 0.0008834721425109952, 'eta0': 3.471800041767473, 'delta': 0.03785870439070713, 'n': 1.8655195190060447, 'nu': 1.5437363034687244, 'a_scale': 3.1932502113780714, 'id': 80600}	1	[0]	[[[ 95.934527 ,4420.5363273, 219.098457 , 209.895933 ]]]	[[[4378.03213 , 219.098457, 209.895933]]]	[[[2.18243834,0.53357561,1.91930408,0.48330522]]]	[[[0.53441115,1.91930408,0.48330522]]]	[[[0.48305773,0. ,0. ]]]	[1.]
{'B_diff': 0.75, 'N0': 1140.8343920280604, 'h_N': 15.913059717410443, 'r0': 0.9449758764466211, 'a0': 0.0009588167118676089, 'h0': 1.2167903721853195, 'alpha0': 0.00025038519165301117, 'eta0': 1.4069062510698183, 'delta': 0.052908385513276146, 'n': 1.2497997201127853, 'nu': 1.7553239950901935, 'a_scale': 1.735201926935908, 'id': 100400}	1	[0]	[[[ 1.10881692,4214.942335 , 45.9239967 , 84.4848675 ]]]	[[[3909.57611 , 45.9239967, 84.4848675]]]	[[[0.,0.,0.,0.]]]	[[[0.,0.,0.]]]	[[[0.,0.,0.]]]	[1.]
{'B_diff': 0.25, 'N0': 1154.3793827769637, 'h_N': 10.557851549427726, 'r0': 1.7575854892494458, 'a0': 0.00103241357518539, 'h0': 1.4717437191900689, 'alpha0': 0.0005035485795013397, 'eta0': 3.238360266637871, 'delta': 0.03564021277250061, 'n': 1.3097929727249533, 'nu': 1.6129168035430612, 'a_scale': 2.482731816600567, 'id': 100000}	1	[0]	[[[ 0.24598981,5595.03378 , 36.4194719 , 66.5494652 ]]]	[[[3812.68104 , 36.4194719, 66.5494652]]]	[[[0.,0.,0.,0.]]]	[[[0.,0.,0.]]]	[[[0.,0.,0.]]]	[1.]
{'B_diff': 1.0, 'N0': 698.4952427132716, 'h_N': 19.884991470420758, 'r0': 0.6231861617450676, 'a0': 0.0009653072507955131, 'h0': 0.6939448098605807, 'alpha0': 0.00042863068250415806, 'eta0': 4.265512555833231, 'delta': 0.04556969665982033, 'n': 1.3727250815566248, 'nu': 1.013376394055632, 'a_scale': 1.8804075549754518, 'id': 101400}	1	[1]	[[[561.038241 , 42.02860417,239.578426 , 0. ]]]	[[[ 37.7435416,239.578426 , 0. ]]]	[[[0.00000033,0.00000033,0.00000033,0. ]]]	[[[0.00000033,0.00000033,0. ]]]	[[[0.00000033,0. ,0. ]]]	[1.]
{'B_diff': 1.0, 'N0': 968.892485971582, 'h_N': 11.531336005048837, 'r0': 0.7500480267247143, 'a0': 0.0016675121084039318, 'h0': 1.3393460095581742, 'alpha0': 0.0008800086277800321, 'eta0': 5.22479654784199, 'delta': 0.05671652938466225, 'n': 1.5490243972663666, 'nu': 1.2574641135765907, 'a_scale': 2.2642783914602056, 'id': 102200}	1	[1]	[[[889.088707 , 25.96837988,138.95956 , 0. ]]]	[[[ 21.1415036,138.95956 , 0. ]]]	[[[0.00000033,0.00000033,0.00000033,0. ]]]	[[[0.00000033,0.00000033,0. ]]]	[[[0.00000033,0. ,0. ]]]	[1.]
{'B_diff': 0.75, 'N0': 1547.3956247546207, 'h_N': 17.49358449135684, 'r0': 0.5454456887619235, 'a0': 0.0008935544445104595, 'h0': 0.5994979271787094, 'alpha0': 0.0007086315383154602, 'eta0': 4.629893051678209, 'delta': 0.030928423983914075, 'n': 1.9845569192202377, 'nu': 1.575123842865495, 'a_scale': 2.4748442739671868, 'id': 78000}	1	[0]	[[[ 160.368397 ,3207.3293992, 211.156078 , 316.307066 ]]]	[[[3162.40487 , 211.156078, 316.307066]]]	[[[1.49810427,0.74078739,1.81105404,0.27251781]]]	[[[0.74213432,1.81105404,0.27251781]]]	[[[0.6781194,0. ,0. ]]]	[1.]
{'B_diff': 0.5, 'N0': 1031.0531832877055, 'h_N': 14.81546318709126, 'r0': 1.5813753526119376, 'a0': 0.0005486782218559324, 'h0': 2.2391818339187557, 'alpha0': 0.0003888354883642205, 'eta0': 4.368740958594813, 'delta': 0.03783714766807053, 'n': 1.7578321320356123, 'nu': 1.790289184485745, 'a_scale': 3.500836171145739, 'id': 91400}	1	[0]	[[[ 49.3208654,3413.118105 , 214.546586 , 97.8865655]]]	[[[2956.48412 , 214.546586 , 97.8865655]]]	[[[2.56977293,0.48059835,1.6123997 ,0.73374185]]]	[[[0.49053656,1.6123997 ,0.73374185]]]	[[[0.43859133,0. ,0. ]]]	[1.]
{'B_diff': 0.25, 'N0': 1224.9353182690595, 'h_N': 10.572814659198599, 'r0': 1.1177465720982491, 'a0': 0.00100302584544566, 'h0': 2.211004551203619, 'alpha0': 0.0008708407007863317, 'eta0': 4.745693628105148, 'delta': 0.03922623537700583, 'n': 1.2448109330010695, 'nu': 1.50286832950718, 'a_scale': 2.1063024957158873, 'id': 88800}	1	[0]	[[[ 141.754422 ,3653.637047 , 425.749012 , 94.9439086]]]	[[[3303.41152 , 425.749012 , 94.9439086]]]	[[[1.78690388,0.69995108,1.27246837,0.88934653]]]	[[[0.70645045,1.27246837,0.88934653]]]	[[[0.65113976,0. ,0. ]]]	[1.]
{'B_diff': 0.5, 'N0': 1171.6625100788524, 'h_N': 17.580336426880812, 'r0': 1.3335916781239323, 'a0': 0.001070017112965801, 'h0': 1.899606824702174, 'alpha0': 0.0002285368788034449, 'eta0': 2.997466298064621, 'delta': 0.03305470579397019, 'n': 1.008183286299456, 'nu': 1.0927436649789328, 'a_scale': 2.4280875050944326, 'id': 101800}	2	[1,1]	[[[ 1.9495677,1327.71066 , 362.613471 , 427.498595 ], [1171.66212 , 0. , 0. , 0. ]]]	[[[1327.71066 , 362.613471, 427.498595], [ 0. , 0. , 0. ]]]	[[[0. ,0. ,0. ,0. ], [0.00000033,0. ,0. ,0. ]]]	[[[0.,0.,0.], [0.,0.,0.]]]	[[[0.,0.,0.], [0.,0.,0.]]]	[0.88,0.12]
{'B_diff': 0.75, 'N0': 1208.0472074208706, 'h_N': 16.092876567975104, 'r0': 1.7591462481885372, 'a0': 0.0007516057307680516, 'h0': 1.8546835730689786, 'alpha0': 0.0006496792240502367, 'eta0': 2.058329136207126, 'delta': 0.04297910058994016, 'n': 1.2262655736666344, 'nu': 1.00040918303067, 'a_scale': 2.67976489743073, 'id': 93200}	4	[0,1,1,1]	[[[ 4.10375847,2066.9251013 , 344.274083 , 329.896603 ], [ 0.40302434,6689.11797 , 0. , 0. ], [ 0.40302434,6025.30684 , 0. , 0. ], [ 0.40302434,5022.56388055, 0. , 0. ]]]	[[[2013.01502 , 344.274083, 329.896603], [3143.31141 , 0. , 0. ], [3888.6432 , 0. , 0. ], [5014.53005 , 0. , 0. ]]]	[[[1.72813506,0.62288713,0.89279665,0.35236024], [0.00000033,0.00000033,0. ,0. ], [0.00000033,0.00000033,0. ,0. ], [0.00000033,0.00000033,0. ,0. ]]]	[[[0.62799997,0.89279665,0.35236024], [0.00000033,0. ,0. ], [0.00000033,0. ,0. ], [0.00000033,0. ,0. ]]]	[[[0.44058732,0. ,0. ], [0.00000033,0. ,0. ], [0.00000033,0. ,0. ], [0.00000033,0. ,0. ]]]	[0.97 ,0.01 ,0.005,0.015]
{'B_diff': 0.25, 'N0': 1974.3395841456588, 'h_N': 16.949124751464502, 'r0': 0.6979489891695908, 'a0': 0.0014989451205327897, 'h0': 1.31928694776953, 'alpha0': 0.00036795580402114816, 'eta0': 3.903054496789421, 'delta': 0.04893200108672872, 'n': 1.471645826780286, 'nu': 1.4916063130624697, 'a_scale': 4.447844968642361, 'id': 85600}	1	[0]	[[[ 482.74037 ,4867.558762, 601.646307, 144.479806]]]	[[[4431.92207 , 601.646307, 144.479806]]]	[[[1.2447728 ,0.9189564 ,1.36586327,0.43482673]]]	[[[0.92485375,1.36586327,0.43482673]]]	[[[0.87544058,0. ,0. ]]]	[1.]
{'B_diff': 0.25, 'N0': 1714.619117527929, 'h_N': 7.345866652848166, 'r0': 1.8389079491520757, 'a0': 0.0020513823591987515, 'h0': 1.6623217695689514, 'alpha0': 0.0005333170464529928, 'eta0': 4.983363643708883, 'delta': 0.04442455212810617, 'n': 1.99514401847554, 'nu': 1.142911435085669, 'a_scale': 1.9431137288425162, 'id': 98400}	2	[1,0]	[[[1619.39409 , 12.93529037, 175.208466 , 0. ], [ 380.381503 ,3280.699254 , 690.129617 , 222.169484 ]]]	[[[ 7.22958672, 175.208466 , 0. ], [2442.21305 , 690.129617 , 222.169484 ]]]	[[[0.00000033,0.00000033,0.00000033,0. ], [1.23090555,1.00672849,0.96556884,0.16173743]]]	[[[0.00000033,0.00000033,0. ], [1.03108919,0.96556884,0.16173743]]]	[[[0.00000033,0. ,0. ], [0.96102705,0. ,0. ]]]	[0.79,0.21]
{'B_diff': 0.5, 'N0': 1810.203778581015, 'h_N': 9.314251612513326, 'r0': 1.5621456000642744, 'a0': 0.0011547441228140767, 'h0': 1.0797830324827957, 'alpha0': 0.00022669184088073614, 'eta0': 1.351236051967155, 'delta': 0.03157046349290322, 'n': 1.1642046664438648, 'nu': 1.6471397431821804, 'a_scale': 4.44321321983559, 'id': 103400}	1	[0]	[[[ 0.22504324,7249.812366 , 42.6943382 , 147.355322 ]]]	[[[6800.85303 , 42.6943382, 147.355322 ]]]	[[[0.,0.,0.,0.]]]	[[[0.,0.,0.]]]	[[[0.,0.,0.]]]	[1.]
{'B_diff': 0.75, 'N0': 852.8088308417293, 'h_N': 7.901055377261498, 'r0': 1.7250334718377982, 'a0': 0.001955904222955786, 'h0': 0.9852622950594183, 'alpha0': 0.00040171796390420076, 'eta0': 1.8505221161836027, 'delta': 0.03906664482617815, 'n': 1.2914370413991707, 'nu': 1.2964313977095618, 'a_scale': 2.667395018738579, 'id': 102800}	1	[0]	[[[ 0.52494279,1351.907995 , 97.1804691 , 305.501168 ]]]	[[[1215.27206 , 97.1804691, 305.501168 ]]]	[[[0.,0.,0.,0.]]]	[[[0.,0.,0.]]]	[[[0.,0.,0.]]]	[1.]
{'B_diff': 0.25, 'N0': 1627.0983595302523, 'h_N': 9.71475373102463, 'r0': 0.7213137411394654, 'a0': 0.0018982020484141695, 'h0': 1.6408478740438384, 'alpha0': 0.0006667431003380332, 'eta0': 1.8822565296330218, 'delta': 0.05205286204644877, 'n': 1.6271949576822307, 'nu': 1.6568796762347622, 'a_scale': 3.3816662868054257, 'id': 103200}	1	[0]	[[[ 0.79267862,8640.29901 , 33.5064718 , 32.8882505 ]]]	[[[5122.04031 , 33.5064718, 32.8882505]]]	[[[0.,0.,0.,0.]]]	[[[0.,0.,0.]]]	[[[0.,0.,0.]]]	[1.]
{'B_diff': 1.0, 'N0': 713.6202903186894, 'h_N': 18.833360526408008, 'r0': 1.3678827185761055, 'a0': 0.0020355504628743358, 'h0': 2.2277456641570206, 'alpha0': 0.0008459225020861961, 'eta0': 3.3991453462626096, 'delta': 0.03656599267197455, 'n': 1.4244896361611405, 'nu': 1.2662682011825317, 'a_scale': 2.5677093801042306, 'id': 91000}	1	[0]	[[[ 21.9107434,1662.9636274, 132.710427 , 116.940229 ]]]	[[[1641.67466 , 132.710427, 116.940229]]]	[[[2.58057895,0.48592183,1.31967668,0.44611034]]]	[[[0.48764645,1.31967668,0.44611034]]]	[[[0.39501806,0. ,0. ]]]	[1.]
{'B_diff': 0.5, 'N0': 805.1906216364656, 'h_N': 18.248124564270874, 'r0': 1.4305671232280042, 'a0': 0.0008689726371257909, 'h0': 2.012875813486526, 'alpha0': 0.0006625283512900934, 'eta0': 4.4484861280279, 'delta': 0.05438074759642675, 'n': 1.6403927808083756, 'nu': 1.5020958375965607, 'a_scale': 2.077656521179666, 'id': 85000}	1	[0]	[[[ 145.057461 ,1649.216327 , 372.790658 , 74.2052191]]]	[[[1425.43414 , 372.790658 , 74.2052191]]]	[[[1.34754776,0.90467037,0.90817057,0.63780352]]]	[[[0.92191589,0.90817057,0.63780352]]]	[[[0.82224501,0. ,0. ]]]	[1.]
{'B_diff': 0.5, 'N0': 1062.122198525953, 'h_N': 11.163653575230986, 'r0': 1.1561074838589485, 'a0': 0.0005674693132905118, 'h0': 1.9295140370078614, 'alpha0': 0.0008378153742907338, 'eta0': 2.512369399057465, 'delta': 0.05033229014845906, 'n': 1.4304336977864702, 'nu': 1.6582668686294937, 'a_scale': 1.0736985984413052, 'id': 102600}	1	[0]	[[[ 0.54151182,5042.05014 , 30.86936 , 28.7481382 ]]]	[[[3722.23366 , 30.86936 , 28.7481382]]]	[[[0.,0.,0.,0.]]]	[[[0.,0.,0.]]]	[[[0.,0.,0.]]]	[1.]
{'B_diff': 0.25, 'N0': 2062.5351723174717, 'h_N': 5.121191097596584, 'r0': 1.4441448013034586, 'a0': 0.0016506053299468494, 'h0': 1.48706823834616, 'alpha0': 0.0007939694890740635, 'eta0': 1.3195922581354151, 'delta': 0.05431373356494949, 'n': 1.4891456554090827, 'nu': 1.0802837967297267, 'a_scale': 3.567066136066755, 'id': 83200}	1	[0]	[[[ 116.847807,7329.278119, 410.079568, 198.076164]]]	[[[6528.39019 , 410.079568, 198.076164]]]	[[[2.40111081,0.50941755,1.80299291,0.87138915]]]	[[[0.51583441,1.80299291,0.87138915]]]	[[[0.47191252,0. ,0. ]]]	[1.]
{'B_diff': 1.0, 'N0': 1093.720767249422, 'h_N': 18.91546024529086, 'r0': 0.8013426399237353, 'a0': 0.001725219564747402, 'h0': 0.5895251830246823, 'alpha0': 0.0005232042519114997, 'eta0': 4.152107435775115, 'delta': 0.05970887702749521, 'n': 1.7665688771174546, 'nu': 1.246473009830936, 'a_scale': 3.055316535698576, 'id': 104600}	1	[1]	[[[1039.86025 , 18.16754506, 93.8594919 , 0. ]]]	[[[13.4854651,93.8594919, 0. ]]]	[[[0.00000033,0.00000033,0.00000033,0. ]]]	[[[0.00000033,0.00000033,0. ]]]	[[[0.00000033,0. ,0. ]]]	[1.]
{'B_diff': 0.5, 'N0': 604.5150493733148, 'h_N': 15.60312470457222, 'r0': 1.077392315844371, 'a0': 0.0010295266211557985, 'h0': 2.0132481165216785, 'alpha0': 0.00030406529261983007, 'eta0': 4.204832981009201, 'delta': 0.0457112849229519, 'n': 1.662582123839184, 'nu': 1.9966794718370093, 'a_scale': 3.6088614343942877, 'id': 93800}	1	[0]	[[[ 45.3469812,1861.187849 , 144.554562 , 57.3205252]]]	[[[1648.89649 , 144.554562 , 57.3205252]]]	[[[2.13917453,0.54118993,1.40544743,0.53682274]]]	[[[0.55101505,1.40544743,0.53682274]]]	[[[0.49324369,0. ,0. ]]]	[1.]
{'B_diff': 0.5, 'N0': 2141.1165638538287, 'h_N': 16.93301241287961, 'r0': 1.1359831065984334, 'a0': 0.0010788354779155086, 'h0': 2.2126441646052326, 'alpha0': 0.0003780873644550058, 'eta0': 2.615460997339157, 'delta': 0.046568425277584924, 'n': 1.8157301574376037, 'nu': 1.9171584739764744, 'a_scale': 2.466667922568471, 'id': 104200}	1	[0]	[[[ 0.74243198,11000.99407 , 27.9188362 , 22.8022609 ]]]	[[[6968.72084 , 27.9188362, 22.8022609]]]	[[[0.,0.,0.,0.]]]	[[[0.,0.,0.]]]	[[[0.,0.,0.]]]	[1.]
{'B_diff': 0.25, 'N0': 985.012699573419, 'h_N': 15.68060536141767, 'r0': 1.0554187370773374, 'a0': 0.002038363534549162, 'h0': 2.262829537949618, 'alpha0': 0.0006066263338758177, 'eta0': 4.341144078895317, 'delta': 0.045906379515700015, 'n': 1.1545080233735114, 'nu': 1.88642118876362, 'a_scale': 1.3370003706858344, 'id': 94400}	1	[0]	[[[ 115.331522 ,3408.324491 , 260.057904 , 40.9103254]]]	[[[3288.17366 , 260.057904 , 40.9103254]]]	[[[1.99393365,0.58640551,1.51455094,0.70072447]]]	[[[0.58761902,1.51455094,0.70072447]]]	[[[0.55825188,0. ,0. ]]]	[1.]
{'B_diff': 0.5, 'N0': 1340.4812854233091, 'h_N': 10.605546138464584, 'r0': 1.0001597045759687, 'a0': 0.0012828164781798356, 'h0': 1.7388836130391276, 'alpha0': 0.00044044062678832876, 'eta0': 3.92187131625768, 'delta': 0.03458358748020848, 'n': 1.6551667351066937, 'nu': 1.2016090014727587, 'a_scale': 4.32481379341599, 'id': 88200}	1	[0]	[[[ 116.562827,3195.252477, 310.552481, 235.422462]]]	[[[2965.71522 , 310.552481, 235.422462]]]	[[[1.78251483,0.66816552,1.28786175,0.32167007]]]	[[[0.67553545,1.28786175,0.32167007]]]	[[[0.61483883,0. ,0. ]]]	[1.]
{'B_diff': 0.25, 'N0': 2178.298559278742, 'h_N': 14.097970755837192, 'r0': 0.8669778123841473, 'a0': 0.0007466824545908512, 'h0': 1.3563189012862673, 'alpha0': 0.00047121068378465586, 'eta0': 4.011085709967042, 'delta': 0.04052935465015346, 'n': 1.8418988791454323, 'nu': 1.755560546283724, 'a_scale': 4.365342415971317, 'id': 91200}	1	[0]	[[[ 263.147536,7458.23869 , 473.822641, 149.225596]]]	[[[6385.27606 , 473.822641, 149.225596]]]	[[[1.8487778 ,0.61956131,1.77396211,0.68240474]]]	[[[0.62585854,1.77396211,0.68240474]]]	[[[0.59573457,0. ,0. ]]]	[1.]
{'B_diff': 0.75, 'N0': 2102.154150194917, 'h_N': 13.611587806435272, 'r0': 1.3020355671024433, 'a0': 0.0011915077521564572, 'h0': 0.6623630713977949, 'alpha0': 0.0008209397971018769, 'eta0': 2.8685220373047455, 'delta': 0.03275740534487284, 'n': 1.8910801279777023, 'nu': 1.588493368587304, 'a_scale': 2.991050823455546, 'id': 105200}	1	[0]	[[[ 0.39720328,9169.40906 , 25.2697453 , 139.050216 ]]]	[[[6156.81669 , 25.2697453, 139.050216 ]]]	[[[0.00000033,0.00000033,0.00000033,0.00000033]]]	[[[0.00000033,0.00000033,0.00000033]]]	[[[0.00000033,0. ,0. ]]]	[1.]
{'B_diff': 0.25, 'N0': 1538.8149939125508, 'h_N': 14.779638487187242, 'r0': 1.792031014253549, 'a0': 0.0014639976647534323, 'h0': 1.9611628124176816, 'alpha0': 0.00045916757737926193, 'eta0': 1.5641090787180512, 'delta': 0.04966929382409151, 'n': 1.1970617915018709, 'nu': 1.072697267407675, 'a_scale': 2.6865185957567093, 'id': 92800}	1	[0]	[[[ 38.5909684,4745.997882 , 393.678531 , 235.573277 ]]]	[[[4226.46649 , 393.678531, 235.573277]]]	[[[3.51478003,0.47266308,1.20379179,0.64695937]]]	[[[0.47589985,1.20379179,0.64695937]]]	[[[0.54885534,0. ,0. ]]]	[1.]
{'B_diff': 0.5, 'N0': 1232.1339652789493, 'h_N': 15.657447354667335, 'r0': 0.681782336967074, 'a0': 0.0012273026759259335, 'h0': 2.28318136048144, 'alpha0': 0.0006950280852878319, 'eta0': 2.815978772755153, 'delta': 0.03331622615007308, 'n': 1.5112306053361038, 'nu': 1.9886668933709883, 'a_scale': 4.201359711206496, 'id': 105000}	1	[0]	[[[ 0.83078187,6106.75138 , 14.46365 , 18.3414453 ]]]	[[[4307.47375 , 14.46365 , 18.3414453]]]	[[[0.,0.,0.,0.]]]	[[[0.,0.,0.]]]	[[[0.,0.,0.]]]	[1.]
{'B_diff': 0.25, 'N0': 2153.813944909579, 'h_N': 18.08093247747405, 'r0': 1.737555824148905, 'a0': 0.0015903660646917198, 'h0': 2.2060258864411146, 'alpha0': 0.0006900133073332685, 'eta0': 4.6601701144712315, 'delta': 0.04958208606746383, 'n': 1.3423018942949048, 'nu': 1.5941198324120416, 'a_scale': 2.3691646587635393, 'id': 92000}	1	[0]	[[[ 423.423064 ,6246.105876 , 796.001897 , 72.1693088]]]	[[[5340.40698 , 796.001897 , 72.1693088]]]	[[[1.52574042,0.77844941,1.22215055,0.88381788]]]	[[[0.78503838,1.22215055,0.88381788]]]	[[[0.7471376,0. ,0. ]]]	[1.]
{'B_diff': 0.5, 'N0': 1242.5227369479571, 'h_N': 6.668623243872945, 'r0': 0.7396881594774181, 'a0': 0.0012614763938139178, 'h0': 1.0945349552209906, 'alpha0': 0.0007341819671034314, 'eta0': 1.4339409035159825, 'delta': 0.035223687911351574, 'n': 1.005977668954035, 'nu': 1.8373858932760938, 'a_scale': 1.3826077728241633, 'id': 107400}	2	[1,1]	[[[ 0.35772863,5311.2079 , 16.4519886 , 44.5639502 ], [1242.52232 , 0. , 0. , 0. ]]]	[[[5311.2079 , 16.4519886, 44.5639502], [ 0. , 0. , 0. ]]]	[[[0.00000033,0.00000033,0.00000033,0.00000033], [0.00000033,0. ,0. ,0. ]]]	[[[0.00000033,0.00000033,0.00000033], [0. ,0. ,0. ]]]	[[[0.,0.,0.], [0.,0.,0.]]]	[0.895,0.105]
{'B_diff': 0.25, 'N0': 1697.419121396999, 'h_N': 6.5657893938434775, 'r0': 1.5638160752058399, 'a0': 0.0017327869578504756, 'h0': 2.141373854892227, 'alpha0': 0.0007982468185192817, 'eta0': 1.8372800782026535, 'delta': 0.04140764125011303, 'n': 1.7093737571223706, 'nu': 1.0492745086008566, 'a_scale': 2.5529722560270116, 'id': 93600}	4	[0,1,1,1]	[[[ 94.7131507 , 6172.71361 , 374.653835 , 145.715237 ], [ 0.17858135, 8621.81501712, 0. , 0. ], [ 0.17858135, 9674.75026 , 0. , 0. ], [ 0.17858135,10876.744379 , 0. , 0. ]]]	[[[5074.2293 , 374.653835, 145.715237], [8617.46216 , 0. , 0. ], [4653.47066 , 0. , 0. ], [ 128.316279, 0. , 0. ]]]	[[[2.47791726,0.50276021,1.73355842,0.8920154 ], [0.00000033,0.00000033,0. ,0. ], [0.00000033,0.00000033,0. ,0. ], [0.00000033,0.00000033,0. ,0. ]]]	[[[0.51312229,1.73355842,0.8920154 ], [0.00000033,0. ,0. ], [0.00000033,0. ,0. ], [0.00000033,0. ,0. ]]]	[[[0.46931273,0. ,0. ], [0.00000033,0. ,0. ], [0.00000033,0. ,0. ], [0.00000033,0. ,0. ]]]	[0.95 ,0.015,0.03 ,0.005]
{'B_diff': 0.75, 'N0': 1023.8411582067729, 'h_N': 6.854474051628578, 'r0': 0.9727665983487392, 'a0': 0.0012757042603410355, 'h0': 1.480048018925645, 'alpha0': 0.00037606131200975865, 'eta0': 2.825638905088926, 'delta': 0.05824400484886551, 'n': 1.0635944072455896, 'nu': 1.2219377995851608, 'a_scale': 3.4521359120598527, 'id': 94800}	2	[0,1]	[[[ 6.73226621,1656.28866273, 382.875955 , 258.602619 ], [ 6.74384665,1655.14586 , 383.180165 , 258.627118 ]]]	[[[1656.24857 , 382.875955, 258.602619], [1655.14586 , 383.180165, 258.627118]]]	[[[1.98424377,0.62887847,0.76059242,0.33350062], [1.98080441,0.6292741 ,0.75983191,0.33356509]]]	[[[0.62888428,0.76059242,0.33350062], [0.6292741 ,0.75983191,0.33356509]]]	[[[0.39190282,0. ,0. ], [0. ,0. ,0. ]]]	[0.99,0.01]
{'B_diff': 0.25, 'N0': 1693.5908799589008, 'h_N': 14.430810702168078, 'r0': 1.1331683361327165, 'a0': 0.001648950834086081, 'h0': 0.6496099281419121, 'alpha0': 0.0002704793187211413, 'eta0': 4.138871896772264, 'delta': 0.039941069275789616, 'n': 1.4126332233156518, 'nu': 1.4376609375775364, 'a_scale': 4.453833270883318, 'id': 76800}	1	[0]	[[[ 178.903913,3220.150526, 357.246493, 439.205471]]]	[[[2868.62993 , 357.246493, 439.205471]]]	[[[1.4337907 ,0.81249824,1.34595366,0.19503558]]]	[[[0.81815467,1.34595366,0.19503558]]]	[[[0.77932487,0. ,0. ]]]	[1.]
{'B_diff': 1.0, 'N0': 1042.832868481141, 'h_N': 9.757306436941219, 'r0': 1.2259760942457298, 'a0': 0.0016611547828825457, 'h0': 1.7066112932091562, 'alpha0': 0.0002393867080053783, 'eta0': 3.7970029990661933, 'delta': 0.03868789558206938, 'n': 1.1312390728897581, 'nu': 1.0348877753506438, 'a_scale': 1.5495820681864545, 'id': 70200}	1	[0]	[[[159.19701 ,270.87226148,724.183788 ,266.66003 ]]]	[[[270.743925,724.183788,266.66003 ]]]	[[[0.75938459,1.59047438,0.26239008,0.01765052]]]	[[[1.59083752,0.26239008,0.01765052]]]	[[[0.87211197,0. ,0. ]]]	[1.]
{'B_diff': 0.75, 'N0': 2063.4126985156026, 'h_N': 19.40943872199255, 'r0': 1.8598800835825564, 'a0': 0.0014345940493564733, 'h0': 1.8853443383548538, 'alpha0': 0.00022992531265122294, 'eta0': 2.6136633305135804, 'delta': 0.048058366160191116, 'n': 1.5321820413747287, 'nu': 1.4942249810877686, 'a_scale': 3.801235277601435, 'id': 90800}	1	[0]	[[[ 67.9229294,6103.7206713, 332.183345 , 224.388559 ]]]	[[[6015.60451 , 332.183345, 224.388559]]]	[[[2.82884498,0.45262158,1.63084958,0.68865303]]]	[[[0.45467758,1.63084958,0.68865303]]]	[[[0.3830592,0. ,0. ]]]	[1.]
{'B_diff': 0.75, 'N0': 968.2476991105724, 'h_N': 8.545880614915932, 'r0': 0.735209119461403, 'a0': 0.0016524758817107268, 'h0': 1.5339994483580797, 'alpha0': 0.00035744780749349616, 'eta0': 5.220108090624567, 'delta': 0.04533526894979291, 'n': 1.6984563894538256, 'nu': 1.9008878972801264, 'a_scale': 4.470175536697697, 'id': 91600}	1	[0]	[[[ 212.560735 ,2088.5055444, 264.811804 , 74.4543469]]]	[[[2028.31584 , 264.811804 , 74.4543469]]]	[[[1.29670794,0.89219907,1.27307809,0.25079223]]]	[[[0.89583112,1.27307809,0.25079223]]]	[[[0.81351025,0. ,0. ]]]	[1.]
{'B_diff': 0.5, 'N0': 561.0718468801339, 'h_N': 18.710749959086176, 'r0': 1.3521309829638912, 'a0': 0.0020349554698875735, 'h0': 1.623270373956642, 'alpha0': 0.0006842878218085482, 'eta0': 1.3910902341682871, 'delta': 0.040113008206521666, 'n': 1.8940211178417468, 'nu': 1.6829410030055847, 'a_scale': 2.496890696418406, 'id': 109000}	1	[0]	[[[ 0.65703728,2592.958039 , 24.2364618 , 35.7710388 ]]]	[[[1613.51778 , 24.2364618, 35.7710388]]]	[[[0.00000033,0.00000033,0.00000033,0.00000033]]]	[[[0.00000033,0.00000033,0.00000033]]]	[[[0.00000033,0. ,0. ]]]	[1.]
{'B_diff': 0.75, 'N0': 1719.8953683448567, 'h_N': 6.105993596089817, 'r0': 1.5060830642675995, 'a0': 0.001122033403296496, 'h0': 1.5575128650800578, 'alpha0': 0.0002459501860903936, 'eta0': 4.332800548056063, 'delta': 0.040534007147550816, 'n': 1.084527432155804, 'nu': 1.2741183005006613, 'a_scale': 1.6926617970507158, 'id': 85200}	2	[0,1]	[[[ 55.1865381 ,2805.32921951, 608.502443 , 414.964413 ], [ 55.1274083 ,2810.97156 , 607.238393 , 414.709072 ]]]	[[[2804.94913 , 608.502443, 414.964413], [2810.97156 , 607.238393, 414.709072]]]	[[[2.3419733 ,0.84732955,0.98081379,0.49391592], [2.34144829,0.84533272,0.98253534,0.49434945]]]	[[[0.84735568,0.98081379,0.49391592], [0.84533272,0.98253534,0.49434945]]]	[[[0.66712207,0. ,0. ], [0. ,0. ,0. ]]]	[0.995,0.005]
{'B_diff': 0.75, 'N0': 1718.502877519452, 'h_N': 12.822346047723501, 'r0': 0.5406028036489402, 'a0': 0.0011444639695874198, 'h0': 0.8345009996757246, 'alpha0': 0.0008717424055019598, 'eta0': 4.1346338160400355, 'delta': 0.03727559103471563, 'n': 1.3872234387940157, 'nu': 1.1075709874964015, 'a_scale': 2.893105575306699, 'id': 80400}	1	[0]	[[[ 396.870747 ,2321.21341013, 447.755354 , 327.623058 ]]]	[[[2313.96874 , 447.755354, 327.623058]]]	[[[0.96960907,1.21443677,1.26684119,0.21334608]]]	[[[1.21509931,1.26684119,0.21334608]]]	[[[1.05002949,0. ,0. ]]]	[1.]
{'B_diff': 0.5, 'N0': 1199.962687839134, 'h_N': 9.13239473746188, 'r0': 1.0709689559181175, 'a0': 0.0015420415142596018, 'h0': 1.6394816443337052, 'alpha0': 0.0007118529694139195, 'eta0': 3.134368075099358, 'delta': 0.045140294456597334, 'n': 1.0059259854084683, 'nu': 1.3402725687452377, 'a_scale': 2.3470128495697553, 'id': 97800}	2	[1,1]	[[[1199.96229 , 0. , 0. , 0. ], [ 73.1869649,3569.23309 , 290.48948 , 119.477065 ]]]	[[[ 0. , 0. , 0. ], [3569.23309 , 290.48948 , 119.477065]]]	[[[0.00000033,0. ,0. ,0. ], [2.26175141,0.55271957,1.4987247 ,0.60429505]]]	[[[0. ,0. ,0. ], [0.55271957,1.4987247 ,0.60429505]]]	[[[0.,0.,0.], [0.,0.,0.]]]	[0.285,0.715]
{'B_diff': 0.25, 'N0': 957.0044688898234, 'h_N': 14.2239586473853, 'r0': 1.790292847501362, 'a0': 0.0020768418425865234, 'h0': 0.8234188523720842, 'alpha0': 0.0003974383932288261, 'eta0': 2.9585965684856657, 'delta': 0.05806162615671117, 'n': 1.3260563515290376, 'nu': 1.5957208619511567, 'a_scale': 4.658446985723992, 'id': 84000}	1	[0]	[[[ 63.8713007,2623.275311 , 224.825126 , 169.495442 ]]]	[[[2262.08538 , 224.825126, 169.495442]]]	[[[1.9885525 ,0.59491952,1.37084757,0.3279134 ]]]	[[[0.60032994,1.37084757,0.3279134 ]]]	[[[0.56789213,0. ,0. ]]]	[1.]
{'B_diff': 0.25, 'N0': 1440.8799037518834, 'h_N': 12.122666352222485, 'r0': 0.9787588080213642, 'a0': 0.001697173864008361, 'h0': 1.8434229391443067, 'alpha0': 0.0008559211584948771, 'eta0': 1.5768106845364178, 'delta': 0.055356420239921024, 'n': 1.82972831937726, 'nu': 1.367162501849902, 'a_scale': 2.8078239223095345, 'id': 108000}	1	[0]	[[[ 0.78720461,7456.79904 , 59.4586694 , 45.3252069 ]]]	[[[4254.13317 , 59.4586694, 45.3252069]]]	[[[0.,0.,0.,0.]]]	[[[0.,0.,0.]]]	[[[0.,0.,0.]]]	[1.]
{'B_diff': 0.5, 'N0': 618.2609236125763, 'h_N': 15.71255359270322, 'r0': 1.8853828458977837, 'a0': 0.0012513615736891703, 'h0': 2.224282227845899, 'alpha0': 0.00035760262748486403, 'eta0': 5.1251223671213895, 'delta': 0.048843322273644275, 'n': 1.311388047073268, 'nu': 1.090874660604709, 'a_scale': 3.7397291861199546, 'id': 76200}	1	[1]	[[[158.083506,110.327705,824.48089 , 0. ]]]	[[[ 95.3131272,824.48089 , 0. ]]]	[[[0.56626248,1.74440232,0.17814565,0. ]]]	[[[1.79530607,0.17814565,0. ]]]	[[[1.44589878,0. ,0. ]]]	[1.]
{'B_diff': 0.25, 'N0': 956.186862160031, 'h_N': 14.088713175978537, 'r0': 0.6504668521050634, 'a0': 0.0012103936836469003, 'h0': 1.018074310051325, 'alpha0': 0.0002146255536425664, 'eta0': 3.817497191741094, 'delta': 0.03163439569824878, 'n': 1.7625596410604456, 'nu': 1.9053332590466787, 'a_scale': 3.0805669474793196, 'id': 109600}	1	[0]	[[[ 0.89060993,4356.12088 , 31.2369516 , 97.9009371 ]]]	[[[2511.82812 , 31.2369516, 97.9009371]]]	[[[0.00000033,0.00000033,0.00000033,0.00000033]]]	[[[0.00000033,0.00000033,0.00000033]]]	[[[0.00000033,0. ,0. ]]]	[1.]
{'B_diff': 1.0, 'N0': 1726.996363535906, 'h_N': 9.249669572197464, 'r0': 1.954095867497299, 'a0': 0.0014032302432726922, 'h0': 1.4240511601143253, 'alpha0': 0.0003610341470145297, 'eta0': 3.9655711161789995, 'delta': 0.03804665517451067, 'n': 1.128063557393237, 'nu': 1.1180230502630701, 'a_scale': 2.914380501812238, 'id': 90200}	1	[0]	[[[ 9.05068212,2034.40386263, 461.062349 , 584.618054 ]]]	[[[2033.2729 , 461.062349, 584.618054]]]	[[[2.54022739,0.79947458,0.87761499,0.26107864]]]	[[[0.79963703,0.87761499,0.26107864]]]	[[[0.51859021,0. ,0. ]]]	[1.]
{'B_diff': 1.0, 'N0': 696.6392380956809, 'h_N': 18.763448114833558, 'r0': 0.771374301432562, 'a0': 0.0012620008160948758, 'h0': 1.5988348593336386, 'alpha0': 0.0002196018130532167, 'eta0': 1.86145538651568, 'delta': 0.05564173061150064, 'n': 1.0793751041490203, 'nu': 1.1312732359943038, 'a_scale': 2.7459080056862355, 'id': 111000}	1	[0]	[[[ 26.1989565 ,316.18437273,495.508712 ,202.039722 ]]]	[[[316.172812,495.508712,202.039722]]]	[[[0.00000033,0.00000033,0.00000033,0.00000033]]]	[[[0.00000033,0.00000033,0.00000033]]]	[[[0.00000033,0. ,0. ]]]	[1.]
{'B_diff': 0.25, 'N0': 1754.0342693907435, 'h_N': 18.450519278270168, 'r0': 1.1087549555143288, 'a0': 0.0007474666409887722, 'h0': 1.833787379984146, 'alpha0': 0.0006784040804230257, 'eta0': 4.7387178273607, 'delta': 0.05079534198179558, 'n': 1.9050336355350497, 'nu': 1.538786645950782, 'a_scale': 1.5295959748369703, 'id': 95200}	2	[0,0]	[[[ 469.552092 ,4385.302813 , 634.21604 , 77.2568707], [ 389.624089 ,5323.25251 , 513.55227 , 60.084148 ]]]	[[[3431.29427 , 634.21604 , 77.2568707], [4052.25908 , 513.55227 , 60.084148 ]]]	[[[1.2630523 ,0.93140753,1.20517909,0.67501657], [1.48112174,0.76925554,1.41549197,0.39709437]]]	[[[0.95121425,1.20517909,0.67501657], [0.7800372 ,1.41549197,0.39709437]]]	[[[0.89146222,0. ,0. ], [0.74533031,0. ,0. ]]]	[0.94,0.06]
{'B_diff': 1.0, 'N0': 947.7116910076217, 'h_N': 16.94321408024676, 'r0': 0.7837624369247078, 'a0': 0.0008596811852166419, 'h0': 1.466892533385372, 'alpha0': 0.00035755578325624124, 'eta0': 2.247659603266661, 'delta': 0.05260748683897141, 'n': 1.4211284186804356, 'nu': 1.2201603434653103, 'a_scale': 1.8060178066531574, 'id': 91800}	2	[0,0]	[[[ 47.1993446,1178.0544603, 235.262392 , 294.6865 ], [ 13.9509258,1160.3655547, 224.825158 , 326.181161 ]]]	[[[1129.76979 , 235.262392, 294.6865 ], [1062.78713 , 224.825158, 326.181161]]]	[[[1.60489299,0.63169548,0.5410148 ,0.11598019], [1.79626449,0.43592418,0.40103025,0.12339007]]]	[[[0.64406079,0.5410148 ,0.11598019], [0.45259379,0.40103025,0.12339007]]]	[[[0.40447923,0. ,0. ], [0.30627294,0. ,0. ]]]	[0.995,0.005]
{'B_diff': 1.0, 'N0': 1569.554135355595, 'h_N': 11.038446358364984, 'r0': 0.9643873428514806, 'a0': 0.0011927756136415578, 'h0': 1.7470551454941001, 'alpha0': 0.00033952826929276795, 'eta0': 2.3851041878712325, 'delta': 0.05802761034435745, 'n': 1.2915899446019374, 'nu': 1.564967273695483, 'a_scale': 4.559193764321188, 'id': 94200}	1	[0]	[[[ 83.1149926 ,4199.81450168, 260.555834 , 153.551079 ]]]	[[[4193.64035 , 260.555834, 153.551079]]]	[[[2.38557983,0.50436883,1.56195271,0.65059151]]]	[[[0.50461063,1.56195271,0.65059151]]]	[[[0.39444662,0. ,0. ]]]	[1.]
{'B_diff': 0.25, 'N0': 2218.2871162690617, 'h_N': 13.698543622410975, 'r0': 1.910523676061447, 'a0': 0.0019308354716714654, 'h0': 2.199983161244535, 'alpha0': 0.00033620253392694266, 'eta0': 2.0693401122005515, 'delta': 0.04401348060745507, 'n': 1.8437647953992387, 'nu': 1.4400246497199152, 'a_scale': 1.5871883833482208, 'id': 110400}	1	[0]	[[[ 0.34662112,11561.29236 , 79.7743704 , 65.4846262 ]]]	[[[6582.37888 , 79.7743704, 65.4846262]]]	[[[0.,0.,0.,0.]]]	[[[0.,0.,0.]]]	[[[0.,0.,0.]]]	[1.]
{'B_diff': 0.5, 'N0': 1499.2299037592024, 'h_N': 14.982883003859621, 'r0': 1.1164532574060075, 'a0': 0.0013867046649316255, 'h0': 1.4908323455019934, 'alpha0': 0.00034693085336153846, 'eta0': 3.6339264103109015, 'delta': 0.05266947488302537, 'n': 1.456668077628707, 'nu': 1.2540732830027346, 'a_scale': 1.4902216315150307, 'id': 89000}	2	[0,0]	[[[ 231.284068 ,2900.845164 , 484.825712 , 241.251397 ], [1329.06425 , 41.1636994, 265.299654 , 13.2909392]]]	[[[2755.78756 , 484.825712 , 241.251397 ], [ 29.9081359, 265.299654 , 13.2909392]]]	[[[1.40180451,0.85164035,0.97622746,0.19150133], [0. ,0. ,0. ,0. ]]]	[[[0.85862466,0.97622746,0.19150133], [0. ,0. ,0. ]]]	[[[0.76816467,0. ,0. ], [0. ,0. ,0. ]]]	[0.99,0.01]
{'B_diff': 0.75, 'N0': 1976.1889316029783, 'h_N': 7.309108315265644, 'r0': 1.9577952394743074, 'a0': 0.0016826224594963751, 'h0': 1.9361822202405148, 'alpha0': 0.0002725378134225578, 'eta0': 2.7618878893933028, 'delta': 0.04264047768247344, 'n': 1.2236801278616611, 'nu': 1.9410798954056698, 'a_scale': 2.426583557929648, 'id': 112400}	1	[0]	[[[ 0.17018558,8068.721813 , 30.0133305 , 42.7518309 ]]]	[[[7626.42905 , 30.0133305, 42.7518309]]]	[[[0.,0.,0.,0.]]]	[[[0.,0.,0.]]]	[[[0.,0.,0.]]]	[1.]
{'B_diff': 0.5, 'N0': 1925.6593074820794, 'h_N': 18.723004124660747, 'r0': 0.8558079032245567, 'a0': 0.0015439591051957847, 'h0': 1.8047524271481252, 'alpha0': 0.0004698039014010187, 'eta0': 2.6175843533430854, 'delta': 0.03135963242440952, 'n': 1.280601867857213, 'nu': 1.2176454314369223, 'a_scale': 2.0783370248131874, 'id': 98600}	1	[0]	[[[ 86.9054839,5801.2496632, 266.068637 , 268.441747 ]]]	[[[5764.93274 , 266.068637, 268.441747]]]	[[[2.36614809,0.50955844,1.87045919,0.64826085]]]	[[[0.51009465,1.87045919,0.64826085]]]	[[[0.45107561,0. ,0. ]]]	[1.]
{'B_diff': 0.75, 'N0': 2073.1521109561822, 'h_N': 14.884174633877269, 'r0': 1.8968733552279669, 'a0': 0.0014698701325635889, 'h0': 1.2190526201155358, 'alpha0': 0.00023930690835318098, 'eta0': 4.165664799916889, 'delta': 0.043924089902219965, 'n': 1.8970565809283997, 'nu': 1.9475162937445232, 'a_scale': 3.9668199747102753, 'id': 95600}	1	[0]	[[[ 231.419692,5756.320447, 409.024432, 162.160783]]]	[[[5573.0121 , 409.024432, 162.160783]]]	[[[1.84609162,0.63286749,1.65209744,0.48223397]]]	[[[0.6350534 ,1.65209744,0.48223397]]]	[[[0.59709162,0. ,0. ]]]	[1.]
{'B_diff': 0.25, 'N0': 863.3464809322146, 'h_N': 5.244240705811711, 'r0': 1.03438116513506, 'a0': 0.001304319392299046, 'h0': 1.0361619121234984, 'alpha0': 0.0006606295617136506, 'eta0': 2.169326800176679, 'delta': 0.039749679263885146, 'n': 1.0012310593398375, 'nu': 1.338747914589308, 'a_scale': 2.123688843019776, 'id': 112000}	2	[1,1]	[[[ 0.29129474,3201.31205 , 61.2406134 , 124.656768 ], [ 863.346193 , 0. , 0. , 0. ]]]	[[[3201.31205 , 61.2406134, 124.656768 ], [ 0. , 0. , 0. ]]]	[[[0. ,0. ,0.00000001,0. ], [0.00000033,0. ,0. ,0. ]]]	[[[0. ,0.00000001,0. ], [0. ,0. ,0. ]]]	[[[0.,0.,0.], [0.,0.,0.]]]	[0.9,0.1]
{'B_diff': 0.5, 'N0': 1164.5081588554299, 'h_N': 6.762589017249877, 'r0': 1.4137321108663687, 'a0': 0.0017965757427378783, 'h0': 1.2874243304034345, 'alpha0': 0.00023025871338391716, 'eta0': 3.8577825718113608, 'delta': 0.03215830858105864, 'n': 1.009891642611323, 'nu': 1.3496801964412917, 'a_scale': 3.253182882989114, 'id': 106600}	2	[1,1]	[[[ 1.47785926,2302.76454 , 220.962565 , 337.328638 ], [1164.50777 , 0. , 0. , 0. ]]]	[[[2302.76454 , 220.962565, 337.328638], [ 0. , 0. , 0. ]]]	[[[1.86315313,0.56637809,1.17105369,0.34338227], [0.00000033,0. ,0. ,0. ]]]	[[[0.56637809,1.17105369,0.34338227], [0. ,0. ,0. ]]]	[[[0.,0.,0.], [0.,0.,0.]]]	[0.57,0.43]
{'B_diff': 0.75, 'N0': 1848.2052588883937, 'h_N': 18.97995154217704, 'r0': 1.9557328634432065, 'a0': 0.0005634788579789588, 'h0': 0.7421499836581427, 'alpha0': 0.00038669758617290283, 'eta0': 4.533369813775066, 'delta': 0.03418081192282665, 'n': 1.6679454972124863, 'nu': 1.749985822795322, 'a_scale': 3.207070303678105, 'id': 90000}	1	[0]	[[[ 86.0731625,4230.631007 , 275.287796 , 384.473627 ]]]	[[[4057.02468 , 275.287796, 384.473627]]]	[[[2.16285691,0.63225307,1.69861313,0.51175336]]]	[[[0.63807613,1.69861313,0.51175336]]]	[[[0.54117442,0. ,0. ]]]	[1.]
{'B_diff': 0.5, 'N0': 1465.6522290635369, 'h_N': 14.9500673523158, 'r0': 0.5528922783126256, 'a0': 0.0009098913246492233, 'h0': 1.4150090474269956, 'alpha0': 0.0004431101417836685, 'eta0': 3.836404061243629, 'delta': 0.05278060247460835, 'n': 1.7686719717586903, 'nu': 1.3734980226971145, 'a_scale': 2.0917887406554883, 'id': 94600}	2	[0,1]	[[[ 475.294057 ,2456.607646 , 487.504821 , 128.371098 ], [1410.71772 , 27.82083913, 93.5961027 , 0. ]]]	[[[2306.5786 , 487.504821 , 128.371098 ], [ 17.8388418, 93.5961027, 0. ]]]	[[[0.97828432,1.17450182,1.16206063,0.29434203], [0.00000033,0.00000033,0.00000033,0. ]]]	[[[1.18533315,1.16206063,0.29434203], [0.00000033,0.00000033,0. ]]]	[[[1.06631361,0. ,0. ], [0.00000033,0. ,0. ]]]	[0.985,0.015]
{'B_diff': 1.0, 'N0': 1097.042671451763, 'h_N': 18.59315671051163, 'r0': 1.4221674633628172, 'a0': 0.00156657052265344, 'h0': 0.6108536307516862, 'alpha0': 0.0006568649767317192, 'eta0': 3.2669482968694816, 'delta': 0.0465764698784568, 'n': 1.39967215122169, 'nu': 1.5104568554881022, 'a_scale': 1.7856101151982895, 'id': 86200}	1	[0]	[[[ 37.573248 ,1981.0574121, 138.83715 , 291.669381 ]]]	[[[1960.97704 , 138.83715 , 291.669381]]]	[[[2.05002367,0.55761099,1.44475548,0.19477164]]]	[[[0.55905453,1.44475548,0.19477164]]]	[[[0.44756151,0. ,0. ]]]	[1.]
{'B_diff': 0.75, 'N0': 1939.690177200702, 'h_N': 11.015441661239871, 'r0': 1.2664384218512394, 'a0': 0.0017823338769212148, 'h0': 1.5859962178400129, 'alpha0': 0.00045230373733882426, 'eta0': 3.7246009943925382, 'delta': 0.05346138632512122, 'n': 1.08035349583557, 'nu': 1.1820125476282384, 'a_scale': 2.2227113063613713, 'id': 92400}	3	[0,1,1]	[[[ 263.844136 ,3763.24796926, 617.824096 , 275.540131 ], [ 263.755139 ,3764.33109 , 617.582375 , 275.541675 ], [1939.68953 , 0. , 0. , 0. ]]]	[[[3763.22555 , 617.824096, 275.540131], [3764.33109 , 617.582375, 275.541675], [ 0. , 0. , 0. ]]]	[[[1.53036024,0.81214246,0.99096077,0.22494385], [1.53104643,0.81184007,0.99140559,0.22482495], [0.00000033,0. ,0. ,0. ]]]	[[[0.81214319,0.99096077,0.22494385], [0.81184007,0.99140559,0.22482495], [0. ,0. ,0. ]]]	[[[0.73106419,0. ,0. ], [0. ,0. ,0. ], [0. ,0. ,0. ]]]	[0.845,0.105,0.05 ]
{'B_diff': 1.0, 'N0': 1002.4505841045253, 'h_N': 14.552364408378908, 'r0': 1.1782195127806403, 'a0': 0.000954857422371936, 'h0': 1.5011231438933206, 'alpha0': 0.0003808337620922283, 'eta0': 3.460596636583169, 'delta': 0.044498251639607744, 'n': 1.1711631127228106, 'nu': 1.8226211162980495, 'a_scale': 4.2885077187745235, 'id': 103000}	1	[0]	[[[ 4.45175519,2492.1103411 , 153.574078 , 163.887831 ]]]	[[[2485.61477 , 153.574078, 163.887831]]]	[[[2.50336834,0.47810647,1.52444738,0.69187414]]]	[[[0.47860267,1.52444738,0.69187414]]]	[[[0.29567223,0. ,0. ]]]	[1.]
{'B_diff': 0.5, 'N0': 2226.024672307133, 'h_N': 10.445090248338907, 'r0': 1.9682774012995243, 'a0': 0.0009090213758017936, 'h0': 1.3537857823334165, 'alpha0': 0.0006903756478935521, 'eta0': 3.7749510041717342, 'delta': 0.0323723364799457, 'n': 1.5221812486636868, 'nu': 1.2377661584732125, 'a_scale': 3.7017394965127894, 'id': 97000}	1	[0]	[[[ 131.901486,6632.648896, 442.788377, 275.634781]]]	[[[6194.37528 , 442.788377, 275.634781]]]	[[[2.19502751,0.55414757,1.74361555,0.55728298]]]	[[[0.55748305,1.74361555,0.55728298]]]	[[[0.51992182,0. ,0. ]]]	[1.]
{'B_diff': 0.25, 'N0': 2107.5923367720407, 'h_N': 18.159497885408005, 'r0': 1.1009470656425813, 'a0': 0.0010967812331168217, 'h0': 2.240907719402263, 'alpha0': 0.00031880547085726043, 'eta0': 2.628005446543127, 'delta': 0.04559289527946358, 'n': 1.9937818745589806, 'nu': 1.0221149217156578, 'a_scale': 1.397738894684086, 'id': 112800}	2	[1,0]	[[[2026.27359 , 19.01881503, 146.935396 , 0. ], [ 565.595615 ,3921.60479 , 866.731348 , 219.255417 ]]]	[[[ 10.6312148, 146.935396 , 0. ], [2904.312 , 866.731348 , 219.255417 ]]]	[[[0.00000033,0.00000033,0.00000033,0. ], [1.14997906,1.06938986,0.97792807,0.35754895]]]	[[[0.00000033,0.00000033,0. ], [1.10181616,0.97792807,0.35754895]]]	[[[0.00000033,0. ,0. ], [1.007176 ,0. ,0. ]]]	[0.87,0.13]
{'B_diff': 1.0, 'N0': 1220.1581540324623, 'h_N': 19.263915201713395, 'r0': 1.9807607666434093, 'a0': 0.0010214914133335959, 'h0': 1.7666404927184, 'alpha0': 0.00045620758237290346, 'eta0': 2.0378296646543284, 'delta': 0.05012698500845447, 'n': 1.7475808111888678, 'nu': 1.9947952599148733, 'a_scale': 2.1527905793284905, 'id': 114200}	1	[0]	[[[ 0.52507687,5154.8141 , 22.1376134 , 27.7868464 ]]]	[[[3852.65541 , 22.1376134, 27.7868464]]]	[[[0.,0.,0.,0.]]]	[[[0.,0.,0.]]]	[[[0.,0.,0.]]]	[1.]
{'B_diff': 0.5, 'N0': 996.1596393963532, 'h_N': 16.15068072239466, 'r0': 0.774682441377644, 'a0': 0.000835788957358062, 'h0': 1.1876338907259911, 'alpha0': 0.0005364838535463284, 'eta0': 3.7532344456090896, 'delta': 0.03772836220761188, 'n': 1.888713369382165, 'nu': 1.3271458642545833, 'a_scale': 1.3568700005160883, 'id': 96200}	1	[0]	[[[ 97.4244174,2134.575632 , 202.052228 , 211.333986 ]]]	[[[1944.33785 , 202.052228, 211.333986]]]	[[[1.56815841,0.72467064,1.3283198 ,0.27333715]]]	[[[0.73504943,1.3283198 ,0.27333715]]]	[[[0.66689979,0. ,0. ]]]	[1.]
{'B_diff': 0.5, 'N0': 2169.958168612456, 'h_N': 5.094048492992328, 'r0': 1.4796817294301592, 'a0': 0.0006629926781767578, 'h0': 1.500398231728668, 'alpha0': 0.0006331412036118846, 'eta0': 4.72196794318304, 'delta': 0.05663069120059179, 'n': 1.4067209484426004, 'nu': 1.3340817272716006, 'a_scale': 1.5230916352720891, 'id': 86600}	1	[0]	[[[ 603.366626,3134.519255,1106.39536 , 192.373853]]]	[[[2944.24273 ,1106.39536 , 192.373853]]]	[[[1.04182385,1.2293173 ,0.83468645,0.70891811]]]	[[[1.24427379,0.83468645,0.70891811]]]	[[[1.10161393,0. ,0. ]]]	[1.]
{'B_diff': 0.75, 'N0': 633.4980499714704, 'h_N': 13.821854612622621, 'r0': 1.7204515696435707, 'a0': 0.0020041999285976943, 'h0': 0.748409976087099, 'alpha0': 0.00029954862507035573, 'eta0': 4.127745636514895, 'delta': 0.05569041174131069, 'n': 1.9170239593183582, 'nu': 1.8046925253477193, 'a_scale': 2.188334902958803, 'id': 84400}	1	[0]	[[[ 50.4192622,984.999271 ,131.405302 ,178.5051 ]]]	[[[892.596804,131.405302,178.5051 ]]]	[[[1.57030191,0.72049303,1.0063933 ,0.09145794]]]	[[[0.73323365,1.0063933 ,0.09145794]]]	[[[0.66343527,0. ,0. ]]]	[1.]
{'B_diff': 1.0, 'N0': 673.9839498168834, 'h_N': 5.767146368632458, 'r0': 1.9152021977264977, 'a0': 0.0014487531409706396, 'h0': 2.0803359061491378, 'alpha0': 0.00039679742932747706, 'eta0': 1.803318917560332, 'delta': 0.03856413577949821, 'n': 1.7775794718814864, 'nu': 1.3475329189218548, 'a_scale': 2.2544891094387167, 'id': 115000}	1	[0]	[[[ 0.18040832,1992.387422 , 81.0184183 , 114.223295 ]]]	[[[1473.18588 , 81.0184183, 114.223295 ]]]	[[[0.,0.,0.,0.]]]	[[[0.,0.,0.]]]	[[[0.,0.,0.]]]	[1.]
{'B_diff': 0.5, 'N0': 1196.8570891528575, 'h_N': 17.11272602210136, 'r0': 0.8991179282163192, 'a0': 0.0013439504525316493, 'h0': 0.6030904387212378, 'alpha0': 0.00026577337764773504, 'eta0': 4.92367042799561, 'delta': 0.05781894179794929, 'n': 1.5032688108397423, 'nu': 1.5145360584790333, 'a_scale': 4.6447958928215325, 'id': 115400}	1	[1]	[[[1098.06586 , 32.95596473, 174.124873 , 0. ]]]	[[[ 23.3402239,174.124873 , 0. ]]]	[[[0.00000033,0.00000033,0.00000033,0. ]]]	[[[0.00000033,0.00000033,0. ]]]	[[[0.00000033,0. ,0. ]]]	[1.]
{'B_diff': 0.25, 'N0': 882.5397907087267, 'h_N': 12.998390537186788, 'r0': 1.6066716811673927, 'a0': 0.001867418465201113, 'h0': 1.6405960929827899, 'alpha0': 0.0008684024666338376, 'eta0': 3.461643909009087, 'delta': 0.04679922394360764, 'n': 1.460928130540333, 'nu': 1.4724935945449322, 'a_scale': 3.717871075388412, 'id': 100800}	1	[0]	[[[ 70.7379648,2973.361029 , 231.086973 , 79.0902306]]]	[[[2411.83992 , 231.086973 , 79.0902306]]]	[[[2.12254964,0.56273351,1.50124075,0.6157873 ]]]	[[[0.56985055,1.50124075,0.6157873 ]]]	[[[0.5383463,0. ,0. ]]]	[1.]
{'B_diff': 0.5, 'N0': 760.7519943730922, 'h_N': 16.706002363058726, 'r0': 1.6027502406133571, 'a0': 0.0019143623230048583, 'h0': 0.8754044795642888, 'alpha0': 0.000526383645059998, 'eta0': 4.092874888492544, 'delta': 0.05878756914127903, 'n': 1.7400773877451745, 'nu': 1.299243281282674, 'a_scale': 3.532725371395026, 'id': 78600}	2	[0,1]	[[[215.123795 ,419.5999731,349.845214 ,170.796531 ], [663.006714 , 19.2537778,177.388165 , 0. ]]]	[[[341.428154 ,349.845214 ,170.796531 ], [ 12.4446537,177.388165 , 0. ]]]	[[[0.72980859,1.71239602,0.65397499,0.05007487], [0.00000033,0.00000033,0.00000033,0. ]]]	[[[1.76260206,0.65397499,0.05007487], [0.00000033,0.00000033,0. ]]]	[[[1.53834233,0. ,0. ], [0.00000033,0. ,0. ]]]	[0.89,0.11]
{'B_diff': 0.5, 'N0': 1532.2397120926958, 'h_N': 14.011168165967444, 'r0': 1.7270378820079948, 'a0': 0.001780130561144102, 'h0': 1.166404890342129, 'alpha0': 0.0007931277590808943, 'eta0': 4.093329224588348, 'delta': 0.04383603264804527, 'n': 1.3332442774663664, 'nu': 1.158941514936919, 'a_scale': 1.9103836993328196, 'id': 89800}	1	[0]	[[[ 175.234385,3081.588711, 467.301794, 275.91642 ]]]	[[[2975.7333 , 467.301794, 275.91642 ]]]	[[[1.5366077 ,0.81934482,1.13291004,0.39797036]]]	[[[0.823235 ,1.13291004,0.39797036]]]	[[[0.74571274,0. ,0. ]]]	[1.]
{'B_diff': 0.75, 'N0': 1362.4198579530628, 'h_N': 9.790358973810928, 'r0': 0.9018362378718838, 'a0': 0.0006531380152823203, 'h0': 0.6408554770218419, 'alpha0': 0.0005115092437458545, 'eta0': 4.037808048746308, 'delta': 0.05841773034209601, 'n': 1.7009087095798532, 'nu': 1.3512973440369582, 'a_scale': 4.454438450310522, 'id': 76400}	2	[0,0]	[[[ 365.060477 ,1115.5170301 , 464.800267 , 303.742471 ], [1237.38782 , 39.2344182 , 191.538749 , 9.51801684]]]	[[[1065.78467 , 464.800267 , 303.742471 ], [ 27.9636116 , 191.538749 , 9.51801684]]]	[[[0.79481345,1.51451947,0.91983949,0.08200065], [0. ,0. ,0. ,0. ]]]	[[[1.52896544,0.91983949,0.08200065], [0. ,0. ,0. ]]]	[[[1.27598677,0. ,0. ], [0. ,0. ,0. ]]]	[0.915,0.085]
{'B_diff': 1.0, 'N0': 2014.5265020294396, 'h_N': 14.359192285147394, 'r0': 0.8148204697613388, 'a0': 0.0012545744770661768, 'h0': 1.811510996961634, 'alpha0': 0.0002626615177901065, 'eta0': 4.361461696387672, 'delta': 0.059950778210277056, 'n': 1.4197089408615473, 'nu': 1.4983767401867394, 'a_scale': 2.4059072681830678, 'id': 95000}	1	[0]	[[[ 528.496479 ,3447.1203063, 647.308364 , 149.100456 ]]]	[[[3436.04984 , 647.308364, 149.100456]]]	[[[1.16447995,1.02669655,1.02582405,0.14333223]]]	[[[1.02744226,1.02582405,0.14333223]]]	[[[0.88053669,0. ,0. ]]]	[1.]
{'B_diff': 1.0, 'N0': 801.5710244773338, 'h_N': 9.603143602897328, 'r0': 0.5549324577216846, 'a0': 0.0018077202858427467, 'h0': 1.0852416804489153, 'alpha0': 0.0006785916018874727, 'eta0': 4.366011155167643, 'delta': 0.056993960674517785, 'n': 1.5884281586843976, 'nu': 1.3451091035769391, 'a_scale': 2.752626308419383, 'id': 115800}	1	[1]	[[[750.615547 , 22.73406608, 86.0921662 , 0. ]]]	[[[18.1574809,86.0921662, 0. ]]]	[[[0.00000033,0.00000033,0.00000033,0. ]]]	[[[0.00000033,0.00000033,0. ]]]	[[[0.00000033,0. ,0. ]]]	[1.]
{'B_diff': 0.75, 'N0': 1336.5787901977724, 'h_N': 10.847440324948085, 'r0': 1.5351981626524638, 'a0': 0.0013351238557524387, 'h0': 0.9814023375096579, 'alpha0': 0.0007825410145460202, 'eta0': 4.0320200607697405, 'delta': 0.058333227137105564, 'n': 1.6221101537505027, 'nu': 1.677903312986446, 'a_scale': 4.543185768012867, 'id': 89200}	1	[0]	[[[ 291.688647 ,2497.4925581, 444.036538 , 136.166296 ]]]	[[[2405.62423 , 444.036538, 136.166296]]]	[[[1.20352864,0.98939204,1.13743519,0.4299353 ]]]	[[[0.99501865,1.13743519,0.4299353 ]]]	[[[0.91542082,0. ,0. ]]]	[1.]
{'B_diff': 0.5, 'N0': 1501.3632811551838, 'h_N': 13.969923509819115, 'r0': 0.6914219666747141, 'a0': 0.0006770285399136006, 'h0': 1.930551798958722, 'alpha0': 0.0008698586220883366, 'eta0': 3.760550404271786, 'delta': 0.037906812067792964, 'n': 1.0761680349976248, 'nu': 1.082006721375031, 'a_scale': 3.521642397485049, 'id': 105800}	3	[0,1,0]	[[[ 136.259057 ,3917.0620152, 420.947372 , 177.478636 ], [ 130.72692 ,3979.77997 , 409.789588 , 175.989591 ], [ 134.559657 ,3942.9984725, 419.122244 , 175.565153 ]]]	[[[3915.40086 , 420.947372, 177.478636], [3979.77997 , 409.789588, 175.989591], [3941.30603 , 419.122244, 175.565153]]]	[[[1.97363077,0.62567618,1.27418966,0.68176692], [2.07665095,0.62101527,1.31886274,0.70550957], [2.10494492,0.64015125,1.31960441,0.78563885]]]	[[[0.6257005 ,1.27418966,0.68176692], [0.62101527,1.31886274,0.70550957], [0.6401711 ,1.31960441,0.78563885]]]	[[[0.60861107,0. ,0. ], [0. ,0. ,0. ], [0.63316099,0. ,0. ]]]	[0.84 ,0.005,0.155]
{'B_diff': 0.75, 'N0': 1946.531719813876, 'h_N': 8.477266094384985, 'r0': 0.6849281714743451, 'a0': 0.0006052716845646581, 'h0': 1.8426479043717803, 'alpha0': 0.0006627735666646831, 'eta0': 1.851945107242512, 'delta': 0.03260636531678617, 'n': 1.0037266351817786, 'nu': 1.0691491393137538, 'a_scale': 2.978017334911602, 'id': 108400}	3	[1,1,1]	[[[ 12.1927749 ,5682.83609 , 299.48427 , 253.975368 ], [1946.53107 , 0. , 0. , 0. ], [ 0.42373678,8753.1116 , 0. , 0. ]]]	[[[5682.83609 , 299.48427 , 253.975368], [ 0. , 0. , 0. ], [7340.61108 , 0. , 0. ]]]	[[[3.42947659,0.43203629,1.91004128,0.83798317], [0.00000033,0. ,0. ,0. ], [0.00000033,0.00000033,0. ,0. ]]]	[[[0.43203629,1.91004128,0.83798317], [0. ,0. ,0. ], [0.00000033,0. ,0. ]]]	[[[0. ,0. ,0. ], [0. ,0. ,0. ], [0.00000033,0. ,0. ]]]	[0.93 ,0.065,0.005]
{'B_diff': 0.75, 'N0': 1310.300581414403, 'h_N': 15.349606914359159, 'r0': 0.6627907560685895, 'a0': 0.0011179912330732578, 'h0': 0.6281577134725322, 'alpha0': 0.00026691206814748045, 'eta0': 1.8050683733133088, 'delta': 0.039931326246383035, 'n': 1.7041119589710876, 'nu': 1.6939212287964895, 'a_scale': 4.362739933370138, 'id': 116400}	1	[0]	[[[ 1.38219253,4590.18729 , 42.7954018 , 206.361424 ]]]	[[[3267.68319 , 42.7954018, 206.361424 ]]]	[[[0.00000033,0.00000033,0.00000033,0.00000033]]]	[[[0.00000033,0.00000033,0.00000033]]]	[[[0.00000033,0. ,0. ]]]	[1.]
{'B_diff': 0.25, 'N0': 1231.338004029345, 'h_N': 14.452540380928173, 'r0': 0.6355439225857346, 'a0': 0.0017980443483954563, 'h0': 0.7814787657668817, 'alpha0': 0.0004313104762061763, 'eta0': 3.177615471439295, 'delta': 0.04301768422452608, 'n': 1.1915400728460963, 'nu': 1.0100833935931064, 'a_scale': 2.922301424421314, 'id': 116800}	1	[1]	[[[1113.76915 , 42.98577915, 206.499663 , 0. ]]]	[[[ 33.2620859,206.499663 , 0. ]]]	[[[0.00000033,0.00000033,0.00000033,0. ]]]	[[[0.00000033,0.00000033,0. ]]]	[[[0.00000033,0. ,0. ]]]	[1.]
{'B_diff': 0.75, 'N0': 1601.643516984132, 'h_N': 12.182666302724424, 'r0': 0.564920774513021, 'a0': 0.0014039102373314028, 'h0': 1.383014793392482, 'alpha0': 0.0007913168891910008, 'eta0': 3.397773427792285, 'delta': 0.05529978877996097, 'n': 1.0763531192306866, 'nu': 1.8268300762779643, 'a_scale': 2.550259482698276, 'id': 102000}	3	[1,0,1]	[[[1601.64298 , 0. , 0. , 0. ], [ 438.722162 ,3520.99851439, 373.286354 , 73.1842737 ], [ 438.68538 ,3523.14594 , 372.717802 , 73.1775335 ]]]	[[[ 0. , 0. , 0. ], [3520.99527 , 373.286354 , 73.1842737], [3523.14594 , 372.717802 , 73.1775335]]]	[[[0.00000033,0. ,0. ,0. ], [1.22680937,0.92944105,1.5198885 ,0.5854495 ], [1.22701989,0.92885103,1.52215725,0.58562117]]]	[[[0. ,0. ,0. ], [0.92944115,1.5198885 ,0.5854495 ], [0.92885103,1.52215725,0.58562117]]]	[[[0. ,0. ,0. ], [0.83747347,0. ,0. ], [0. ,0. ,0. ]]]	[0.05,0.87,0.08]
{'B_diff': 1.0, 'N0': 1743.303587155202, 'h_N': 8.236844149026581, 'r0': 1.4162432872440867, 'a0': 0.0018009937702611256, 'h0': 0.6642074613391388, 'alpha0': 0.00031659517405909995, 'eta0': 4.70741315108819, 'delta': 0.030722038783374997, 'n': 1.2937959032912163, 'nu': 1.6061916094694262, 'a_scale': 3.0990920995834403, 'id': 95800}	1	[0]	[[[ 48.0867976,3397.7319692, 182.017703 , 440.458667 ]]]	[[[3390.41736 , 182.017703, 440.458667]]]	[[[2.33648818,0.52166475,1.7329069 ,0.21957658]]]	[[[0.52188522,1.7329069 ,0.21957658]]]	[[[0.44405678,0. ,0. ]]]	[1.]
{'B_diff': 0.5, 'N0': 1137.1533083874651, 'h_N': 19.556080155651202, 'r0': 0.7982780866697111, 'a0': 0.001197607949684111, 'h0': 1.637463390246077, 'alpha0': 0.0007661226035775527, 'eta0': 4.667097407085633, 'delta': 0.03808380464859558, 'n': 1.047446067264179, 'nu': 1.3986958209066072, 'a_scale': 4.584669707772161, 'id': 108200}	3	[0,1,1]	[[[ 129.289538 ,3117.19599091, 303.285233 , 102.786094 ], [ 129.297121 ,3116.02738 , 303.641115 , 102.79091 ], [1137.15293 , 0. , 0. , 0. ]]]	[[[3117.17646 , 303.285233, 102.786094], [3116.02738 , 303.641115, 102.79091 ], [ 0. , 0. , 0. ]]]	[[[1.76532264,0.66600689,1.39937803,0.43939899], [1.76412057,0.66617283,1.39778252,0.43921383], [0.00000033,0. ,0. ,0. ]]]	[[[0.66600723,1.39937803,0.43939899], [0.66617283,1.39778252,0.43921383], [0. ,0. ,0. ]]]	[[[0.61775241,0. ,0. ], [0. ,0. ,0. ], [0. ,0. ,0. ]]]	[0.865,0.065,0.07 ]
{'B_diff': 1.0, 'N0': 778.0395758545408, 'h_N': 19.419903859127828, 'r0': 0.8083437214563818, 'a0': 0.0008130587096316429, 'h0': 1.642765424193307, 'alpha0': 0.0006910955188541237, 'eta0': 3.054370818181595, 'delta': 0.05743659273754588, 'n': 1.7780936147354642, 'nu': 1.2333729326346252, 'a_scale': 3.604652378428649, 'id': 98200}	2	[1,0]	[[[ 687.79563 , 29.37168856, 157.740758 , 0. ], [ 123.510661 ,1145.0805328 , 235.360486 , 146.296105 ]]]	[[[ 21.7137414, 157.740758 , 0. ], [1104.47697 , 235.360486 , 146.296105 ]]]	[[[0.00000033,0.00000033,0.00000033,0. ], [1.2474596 ,0.90878221,0.81387627,0.15065528]]]	[[[0.00000033,0.00000033,0. ], [0.91938244,0.81387627,0.15065528]]]	[[[0.00000033,0. ,0. ], [0.73281484,0. ,0. ]]]	[0.19,0.81]
{'B_diff': 0.25, 'N0': 2139.1688755695855, 'h_N': 11.669893861258, 'r0': 1.1903572739595805, 'a0': 0.0015089386874682122, 'h0': 1.2583738251471672, 'alpha0': 0.0008668598402304336, 'eta0': 1.6517688871180969, 'delta': 0.04105912768421524, 'n': 1.5697980519879144, 'nu': 1.8212076179579424, 'a_scale': 1.8373511330795331, 'id': 117600}	1	[0]	[[[ 0.42950669,11518.20842 , 17.3464892 , 31.9578862 ]]]	[[[6932.8985 , 17.3464892, 31.9578862]]]	[[[0.,0.,0.,0.]]]	[[[0.,0.,0.]]]	[[[0.,0.,0.]]]	[1.]
{'B_diff': 0.75, 'N0': 1924.3613538020943, 'h_N': 10.924344330273364, 'r0': 0.9651975900645212, 'a0': 0.0005292270799325692, 'h0': 1.3883153318059378, 'alpha0': 0.0005203525417634522, 'eta0': 2.9480697145426396, 'delta': 0.047323102484658486, 'n': 1.4563241169252472, 'nu': 1.8918879458726525, 'a_scale': 1.57991477791907, 'id': 117200}	1	[0]	[[[ 0.59107396,8424.46027 , 26.0613494 , 45.0299274 ]]]	[[[6752.25712 , 26.0613494, 45.0299274]]]	[[[0.,0.,0.,0.]]]	[[[0.,0.,0.]]]	[[[0.,0.,0.]]]	[1.]
{'B_diff': 1.0, 'N0': 1415.02761408794, 'h_N': 15.081882947062397, 'r0': 0.589671450650914, 'a0': 0.0013312731477986028, 'h0': 1.552053471595411, 'alpha0': 0.00026587045821608994, 'eta0': 2.796679309745554, 'delta': 0.05599120268135552, 'n': 1.8654932586540456, 'nu': 1.589614220537519, 'a_scale': 1.0995886872486842, 'id': 97400}	1	[0]	[[[ 214.136558 ,3073.8102133, 270.367324 , 157.63956 ]]]	[[[3054.55254 , 270.367324, 157.63956 ]]]	[[[1.49365045,0.75914155,1.40484413,0.44671898]]]	[[[0.76048133,1.40484413,0.44671898]]]	[[[0.64399027,0. ,0. ]]]	[1.]
{'B_diff': 0.5, 'N0': 1769.8180309785123, 'h_N': 9.877507354000919, 'r0': 0.5625770291623675, 'a0': 0.0016315925447789234, 'h0': 0.9807224598702191, 'alpha0': 0.0003194325709560139, 'eta0': 3.1838586777470668, 'delta': 0.04919030347793698, 'n': 1.7635535591226055, 'nu': 1.9508392448912653, 'a_scale': 1.967544881806889, 'id': 117000}	1	[0]	[[[ 1.02808362,8608.95988 , 32.463476 , 69.0770385 ]]]	[[[5527.80627 , 32.463476 , 69.0770385]]]	[[[0.,0.,0.,0.]]]	[[[0.,0.,0.]]]	[[[0.,0.,0.]]]	[1.]
{'B_diff': 0.25, 'N0': 1398.7349735065964, 'h_N': 17.414902898768513, 'r0': 1.4076794074014733, 'a0': 0.0013898498739283787, 'h0': 1.3668218285064806, 'alpha0': 0.0002772370598580271, 'eta0': 3.9857067779039252, 'delta': 0.03724226253183692, 'n': 1.5746584098039524, 'nu': 1.7014671095710914, 'a_scale': 1.318422825482069, 'id': 104800}	1	[0]	[[[ 72.6646019,4768.241329 , 250.602286 , 177.952064 ]]]	[[[4004.99758 , 250.602286, 177.952064]]]	[[[2.38776961,0.50497314,1.74984338,0.57361789]]]	[[[0.51222361,1.74984338,0.57361789]]]	[[[0.47955995,0. ,0. ]]]	[1.]
{'B_diff': 0.75, 'N0': 681.1150482973898, 'h_N': 10.886250515060368, 'r0': 1.6333870901446574, 'a0': 0.0005806612473176553, 'h0': 1.2356312844264494, 'alpha0': 0.0003952536677422584, 'eta0': 3.1028613465432193, 'delta': 0.03736039279189157, 'n': 1.3122188197585147, 'nu': 1.175896002418352, 'a_scale': 4.497762021570759, 'id': 118800}	1	[0]	[[[ 1.67615384,511.793671 ,177.550147 ,291.732929 ]]]	[[[452.900086,177.550147,291.732929]]]	[[[0.00000033,0.00000033,0.00000033,0.00000033]]]	[[[0.00000033,0.00000033,0.00000033]]]	[[[0.00000033,0. ,0. ]]]	[1.]
{'B_diff': 1.0, 'N0': 1380.291430179644, 'h_N': 16.52845524766161, 'r0': 1.7858731991064967, 'a0': 0.001419956376061484, 'h0': 1.853188539702692, 'alpha0': 0.000445459335532168, 'eta0': 1.3948830381820279, 'delta': 0.05776423172113967, 'n': 1.9352679285949472, 'nu': 1.4988963595971512, 'a_scale': 3.449560487302034, 'id': 118200}	1	[0]	[[[ 0.61355652,5683.95058 , 64.8544378 , 61.2922849 ]]]	[[[4002.25641 , 64.8544378, 61.2922849]]]	[[[0.,0.,0.,0.]]]	[[[0.,0.,0.]]]	[[[0.,0.,0.]]]	[1.]
{'B_diff': 0.25, 'N0': 911.552699786069, 'h_N': 11.061533999182178, 'r0': 0.7713732742899847, 'a0': 0.0019222504937104208, 'h0': 0.7870910437814135, 'alpha0': 0.0007719556561601832, 'eta0': 4.299983719570655, 'delta': 0.03379111600471072, 'n': 1.5968446139831505, 'nu': 1.2427563733457256, 'a_scale': 1.0958333600179502, 'id': 96000}	1	[0]	[[[ 111.943 ,1505.402207, 194.194545, 255.388376]]]	[[[1259.7045 , 194.194545, 255.388376]]]	[[[1.26706532,0.90021425,1.27933547,0.18406961]]]	[[[0.91138831,1.27933547,0.18406961]]]	[[[0.85931554,0. ,0. ]]]	[1.]
{'B_diff': 0.75, 'N0': 1384.9617821645816, 'h_N': 12.937432780440645, 'r0': 0.5903636000386059, 'a0': 0.0018614596212236402, 'h0': 1.4788826329330915, 'alpha0': 0.000603313749629695, 'eta0': 4.450779460691975, 'delta': 0.053679178949998047, 'n': 1.856274259491022, 'nu': 1.7423123287629396, 'a_scale': 1.5732781014420558, 'id': 101200}	1	[0]	[[[ 457.438549 ,2562.5931597, 400.032032 , 65.2883519]]]	[[[2509.26607 , 400.032032 , 65.2883519]]]	[[[1.0469978 ,1.09776242,1.26197849,0.29302159]]]	[[[1.10131238,1.26197849,0.29302159]]]	[[[0.99240944,0. ,0. ]]]	[1.]
{'B_diff': 1.0, 'N0': 585.575365871289, 'h_N': 19.681296585551628, 'r0': 0.922104766479293, 'a0': 0.0011492176834494098, 'h0': 2.052306538505947, 'alpha0': 0.00024901226681289557, 'eta0': 2.739924920155845, 'delta': 0.03523866124639294, 'n': 1.7172336664247225, 'nu': 1.2503084138557736, 'a_scale': 2.5285448709674516, 'id': 96600}	2	[0,0]	[[[ 46.9434726 ,415.5539355 ,174.834405 ,212.636718 ], [407.59601 , 31.42201265,168.087913 , 50.8479944 ]]]	[[[382.137756 ,174.834405 ,212.636718 ], [ 23.753667 ,168.087913 , 50.8479944]]]	[[[1.16157518,0.87990505,0.40122299,0.05752253], [0.00000033,0.00000033,0.00000033,0.00000033]]]	[[[0.91080126,0.40122299,0.05752253], [0.00000033,0.00000033,0.00000033]]]	[[[0.64129791,0. ,0. ], [0.00000033,0. ,0. ]]]	[0.995,0.005]
{'B_diff': 0.75, 'N0': 1089.3424132893997, 'h_N': 5.414690172067033, 'r0': 0.6437211618764451, 'a0': 0.0005744526926879036, 'h0': 2.1618848084577964, 'alpha0': 0.0006014755235462585, 'eta0': 4.100243365210787, 'delta': 0.05555047371990482, 'n': 1.0700448877786832, 'nu': 1.0355145023572696, 'a_scale': 4.351457896977366, 'id': 119600}	1	[0]	[[[ 3.51602464,989.16037578,715.34661 ,291.523087 ]]]	[[[989.04914 ,715.34661 ,291.523087]]]	[[[0.00000033,0.00000033,0.00000033,0.00000033]]]	[[[0.00000033,0.00000033,0.00000033]]]	[[[0.00000033,0. ,0. ]]]	[1.]
{'B_diff': 0.75, 'N0': 1259.0357826432125, 'h_N': 13.547906035914782, 'r0': 0.8827081452639236, 'a0': 0.0015417353110080494, 'h0': 0.80934136467078, 'alpha0': 0.00029065845822405436, 'eta0': 3.9327790863919776, 'delta': 0.0459814599769066, 'n': 1.839474095474414, 'nu': 1.361862762264895, 'a_scale': 4.3425304588727975, 'id': 81200}	2	[0,1]	[[[ 277.035247 ,1114.5745842 , 338.306139 , 336.372546 ], [1197.24943 , 15.91859185, 110.372744 , 0. ]]]	[[[1060.37352 , 338.306139 , 336.372546 ], [ 10.8416917, 110.372744 , 0. ]]]	[[[0.87844884,1.37292993,1.00995398,0.12116949], [0.00000033,0.00000033,0.00000033,0. ]]]	[[[1.38646694,1.00995398,0.12116949], [0.00000033,0.00000033,0. ]]]	[[[1.18960338,0. ,0. ], [0.00000033,0. ,0. ]]]	[0.965,0.035]
{'B_diff': 0.25, 'N0': 728.6808447287597, 'h_N': 15.712975873761714, 'r0': 0.7323342138369836, 'a0': 0.0013945896233745658, 'h0': 0.9743799445704884, 'alpha0': 0.00022303189489046826, 'eta0': 4.546765164001116, 'delta': 0.03795004940255697, 'n': 1.530758197526483, 'nu': 1.7198470050942452, 'a_scale': 2.33949626507617, 'id': 101600}	1	[0]	[[[ 69.6016317,1575.163919 , 147.556683 , 175.355141 ]]]	[[[1307.22751 , 147.556683, 175.355141]]]	[[[1.55086561,0.71240112,1.27403031,0.23006366]]]	[[[0.72332463,1.27403031,0.23006366]]]	[[[0.67663839,0. ,0. ]]]	[1.]
{'B_diff': 0.5, 'N0': 714.7193113204503, 'h_N': 9.391588075589489, 'r0': 1.1995738335771988, 'a0': 0.0009332260762959512, 'h0': 2.2538694137156394, 'alpha0': 0.0008470427889395327, 'eta0': 4.181190827692738, 'delta': 0.058184413838498164, 'n': 1.362818162931672, 'nu': 1.0413852295680506, 'a_scale': 1.2914164020132948, 'id': 93000}	1	[0]	[[[196.773913 ,401.5855886,659.588617 , 52.1754714]]]	[[[356.80915 ,659.588617 , 52.1754714]]]	[[[0.79145337,1.51111897,0.3327769 ,0.02521864]]]	[[[1.54632794,0.3327769 ,0.02521864]]]	[[[1.2709824,0. ,0. ]]]	[1.]
{'B_diff': 1.0, 'N0': 1747.0695123438463, 'h_N': 12.735255818622898, 'r0': 0.9376988114258263, 'a0': 0.0014906817144353093, 'h0': 2.20471848803832, 'alpha0': 0.0008936248343455081, 'eta0': 4.036081053741537, 'delta': 0.031737805472792806, 'n': 1.0593060192803243, 'nu': 1.2568835966283358, 'a_scale': 3.2539942813219156, 'id': 111800}	3	[1,0,1]	[[[1747.06893 , 0. , 0. , 0. ], [ 134.900598 ,4612.32099757, 330.370983 , 140.804711 ], [ 134.900599 ,4612.30728 , 330.370789 , 140.811468 ]]]	[[[ 0. , 0. , 0. ], [4612.32098 , 330.370983, 140.804711], [4612.30728 , 330.370789, 140.811468]]]	[[[0.00000033,0. ,0. ,0. ], [2.08191714,0.57652752,1.66913763,0.62090921], [2.08191712,0.5765279 ,1.6691393 ,0.62086271]]]	[[[0. ,0. ,0. ], [0.57652752,1.66913763,0.62090921], [0.5765279 ,1.6691393 ,0.62086271]]]	[[[0. ,0. ,0. ], [0.51204962,0. ,0. ], [0. ,0. ,0. ]]]	[0.22 ,0.655,0.125]
{'B_diff': 0.25, 'N0': 1353.9486897451309, 'h_N': 11.045873248591818, 'r0': 0.9919330916039745, 'a0': 0.000812108606047065, 'h0': 1.4853713063009357, 'alpha0': 0.0005977237814303947, 'eta0': 4.895247973518259, 'delta': 0.048996445078277384, 'n': 1.4862869887420103, 'nu': 1.977791970694217, 'a_scale': 3.8766963931452763, 'id': 104000}	1	[0]	[[[ 330.96548 ,3377.75139 , 504.56411 , 72.3113515]]]	[[[2753.54699 , 504.56411 , 72.3113515]]]	[[[1.2544271 ,0.9293787 ,1.20009879,0.63057938]]]	[[[0.94107134,1.20009879,0.63057938]]]	[[[0.89003163,0. ,0. ]]]	[1.]
{'B_diff': 1.0, 'N0': 604.4245669214719, 'h_N': 14.199041071283986, 'r0': 1.828064669987505, 'a0': 0.0016992597028053795, 'h0': 1.857113035285022, 'alpha0': 0.0003392760152432305, 'eta0': 1.3116702518621768, 'delta': 0.049573757989381295, 'n': 1.4370222992472992, 'nu': 1.562324620025989, 'a_scale': 4.427167431823516, 'id': 120600}	1	[0]	[[[ 0.52958662,1876.001004 , 56.8528677 , 73.6096446 ]]]	[[[1622.33008 , 56.8528677, 73.6096446]]]	[[[0.,0.,0.,0.]]]	[[[0.,0.,0.]]]	[[[0.,0.,0.]]]	[1.]
{'B_diff': 0.25, 'N0': 1895.028110799121, 'h_N': 16.07144619946383, 'r0': 0.8546483966251767, 'a0': 0.0011021927650681066, 'h0': 0.6392893727459207, 'alpha0': 0.0004470964032210044, 'eta0': 3.4190299869348175, 'delta': 0.051850484101849545, 'n': 1.925915648266375, 'nu': 1.7569938283453752, 'a_scale': 4.504462631521227, 'id': 96800}	1	[0]	[[[ 342.717609,5062.615503, 461.685367, 212.251155]]]	[[[4328.37653 , 461.685367, 212.251155]]]	[[[1.38110814,0.81554517,1.59687053,0.4034322 ]]]	[[[0.82233052,1.59687053,0.4034322 ]]]	[[[0.78995362,0. ,0. ]]]	[1.]
{'B_diff': 0.25, 'N0': 1065.7972064093585, 'h_N': 13.600957549566797, 'r0': 1.524766198083729, 'a0': 0.001739772956182733, 'h0': 1.4836516362958179, 'alpha0': 0.00040074972610516785, 'eta0': 2.370450340916643, 'delta': 0.033424124070261504, 'n': 1.6089981887537474, 'nu': 1.9914625149970977, 'a_scale': 1.6824947833899189, 'id': 120800}	1	[0]	[[[ 0.32578669,5541.81032 , 18.4655154 , 35.6294642 ]]]	[[[3300.22747 , 18.4655154, 35.6294642]]]	[[[0.00000033,0.00000033,0.00000033,0.00000033]]]	[[[0.00000033,0.00000033,0.00000033]]]	[[[0.00000033,0. ,0. ]]]	[1.]
{'B_diff': 0.75, 'N0': 611.2079410320472, 'h_N': 12.83033074792008, 'r0': 0.9184574552837135, 'a0': 0.0016580737161072565, 'h0': 1.7987534842685868, 'alpha0': 0.0005723407092924141, 'eta0': 4.292922870342654, 'delta': 0.03151386187768965, 'n': 1.7755413410642618, 'nu': 1.3536555408488813, 'a_scale': 4.012063377894572, 'id': 107600}	1	[0]	[[[ 28.7527492,1268.8310444, 109.640448 , 141.134224 ]]]	[[[1199.97615 , 109.640448, 141.134224]]]	[[[2.03323538,0.57167293,1.15943861,0.25436168]]]	[[[0.57989539,1.15943861,0.25436168]]]	[[[0.50446074,0. ,0. ]]]	[1.]
{'B_diff': 0.25, 'N0': 1489.575558043106, 'h_N': 19.30901156739911, 'r0': 1.2859811498725047, 'a0': 0.0014769594670757148, 'h0': 2.012692750858006, 'alpha0': 0.00029028948186360484, 'eta0': 1.846721587761845, 'delta': 0.036747365497427936, 'n': 1.2076308228197064, 'nu': 1.9581544319876811, 'a_scale': 2.7523556184489966, 'id': 120000}	1	[0]	[[[ 0.59206737,7655.28377 , 23.4752139 , 28.8533645 ]]]	[[[5792.57177 , 23.4752139, 28.8533645]]]	[[[0.,0.,0.,0.]]]	[[[0.,0.,0.]]]	[[[0.,0.,0.]]]	[1.]
{'B_diff': 0.75, 'N0': 1207.7915947493439, 'h_N': 18.198841504379004, 'r0': 0.8320330972177276, 'a0': 0.000729709358852154, 'h0': 1.544816560207651, 'alpha0': 0.0007986033342918003, 'eta0': 2.1791943546041836, 'delta': 0.049175473436132607, 'n': 1.892502089370654, 'nu': 1.7410565130089781, 'a_scale': 1.1551194798205722, 'id': 122000}	1	[0]	[[[ 1.21552726,5601.0111 , 25.2504473 , 33.7232594 ]]]	[[[3759.40192 , 25.2504473, 33.7232594]]]	[[[0.00000033,0.00000033,0.00000033,0.00000033]]]	[[[0.00000033,0.00000033,0.00000033]]]	[[[0.00000033,0. ,0. ]]]	[1.]
{'B_diff': 0.5, 'N0': 2220.9324145195183, 'h_N': 17.47330204617439, 'r0': 0.8323247620948153, 'a0': 0.0005416822767445295, 'h0': 1.2985057614802287, 'alpha0': 0.0008004041142844474, 'eta0': 2.5359394310099477, 'delta': 0.05006169110787953, 'n': 1.7647783281768987, 'nu': 1.873437892815562, 'a_scale': 2.171403819270823, 'id': 121800}	1	[0]	[[[ 1.15271087,11321.83571 , 21.2990532 , 31.8158569 ]]]	[[[7267.30593 , 21.2990532, 31.8158569]]]	[[[0.,0.,0.,0.]]]	[[[0.,0.,0.]]]	[[[0.,0.,0.]]]	[1.]
{'B_diff': 0.25, 'N0': 764.1777301842795, 'h_N': 19.395239828732027, 'r0': 1.8652021725737715, 'a0': 0.001230075396555425, 'h0': 2.150343969280547, 'alpha0': 0.0005817087418722755, 'eta0': 3.4840909321389906, 'delta': 0.05732063626311275, 'n': 1.5191071728959868, 'nu': 1.2486385743696222, 'a_scale': 2.1158321378569904, 'id': 106400}	1	[0]	[[[ 61.7655166,1946.9476 , 348.572647 , 97.1882953]]]	[[[1416.02604 , 348.572647 , 97.1882953]]]	[[[1.96109086,0.66138613,0.84772282,0.4902513 ]]]	[[[0.67272469,0.84772282,0.4902513 ]]]	[[[0.63898545,0. ,0. ]]]	[1.]
{'B_diff': 1.0, 'N0': 616.082817115135, 'h_N': 9.601505613599961, 'r0': 1.067260271770264, 'a0': 0.0006311060937536453, 'h0': 2.067714180000765, 'alpha0': 0.00036672995246928854, 'eta0': 1.879781434914983, 'delta': 0.05665788614431176, 'n': 1.1466305673376758, 'nu': 1.8219171545222272, 'a_scale': 3.149239737680888, 'id': 122200}	1	[0]	[[[ 0.61010363,2087.91998756, 36.1911807 , 30.7432389 ]]]	[[[2079.67557 , 36.1911807, 30.7432389]]]	[[[0.,0.,0.,0.]]]	[[[0.,0.,0.]]]	[[[0.,0.,0.]]]	[1.]
{'B_diff': 0.25, 'N0': 2022.7533354920402, 'h_N': 10.298165094086123, 'r0': 1.8844929273760385, 'a0': 0.0012551679148631726, 'h0': 2.064567692462438, 'alpha0': 0.0007866321594145441, 'eta0': 1.3302411371993796, 'delta': 0.044934991730902915, 'n': 1.733971931980435, 'nu': 1.2996817746048799, 'a_scale': 1.96339373405437, 'id': 121600}	1	[0]	[[[ 0.26769087,10604.1619 , 61.512864 , 53.7606173 ]]]	[[[6145.69526 , 61.512864 , 53.7606173]]]	[[[0.,0.,0.,0.]]]	[[[0.,0.,0.]]]	[[[0.,0.,0.]]]	[1.]
{'B_diff': 0.75, 'N0': 1385.8823814751481, 'h_N': 12.537245005200344, 'r0': 1.2151821021200058, 'a0': 0.0018468504397980768, 'h0': 1.2253574883100604, 'alpha0': 0.0007115532357261264, 'eta0': 2.1109609879581397, 'delta': 0.0365516905763988, 'n': 1.9366416741358945, 'nu': 1.869146679299413, 'a_scale': 3.627491448190982, 'id': 122800}	1	[0]	[[[ 0.41263935,6458.24124 , 17.1675854 , 42.6357311 ]]]	[[[4286.57097 , 17.1675854, 42.6357311]]]	[[[0.00000033,0.00000033,0.00000033,0.00000033]]]	[[[0.00000033,0.00000033,0.00000033]]]	[[[0.00000033,0. ,0. ]]]	[1.]
{'B_diff': 1.0, 'N0': 1612.1283690455346, 'h_N': 6.303056965488542, 'r0': 0.722897169256656, 'a0': 0.0014689199016171125, 'h0': 1.8300599764089354, 'alpha0': 0.00028456120973485173, 'eta0': 3.559919881746955, 'delta': 0.05313106469315462, 'n': 1.4348226727171438, 'nu': 1.4413488837025954, 'a_scale': 3.0316729511174727, 'id': 100600}	1	[0]	[[[ 280.152052 ,3277.80479216, 417.053829 , 156.577861 ]]]	[[[3270.51184 , 417.053829, 156.577861]]]	[[[1.42494142,0.83108017,1.20152438,0.32081932]]]	[[[0.83153858,1.20152438,0.32081932]]]	[[[0.70666419,0. ,0. ]]]	[1.]
{'B_diff': 0.75, 'N0': 1854.7282243561008, 'h_N': 16.458095903493412, 'r0': 0.9956364949135308, 'a0': 0.0015105666840958356, 'h0': 1.9865697050808095, 'alpha0': 0.00034749607135771274, 'eta0': 1.7489570368028866, 'delta': 0.05211342266762428, 'n': 1.3644241635815098, 'nu': 1.064686433594203, 'a_scale': 2.259581429842446, 'id': 103600}	2	[0,1]	[[[ 220.544872 ,3522.7060374 , 536.295486 , 314.411421 ], [1681.73544 , 40.85298796, 308.972083 , 0. ]]]	[[[3495.59024 , 536.295486 , 314.411421 ], [ 34.7930041, 308.972083 , 0. ]]]	[[[1.57098663,0.77695848,0.92267686,0.29460767], [0.00000033,0.00000033,0.00000033,0. ]]]	[[[0.77869333,0.92267686,0.29460767], [0.00000033,0.00000033,0. ]]]	[[[0.65111791,0. ,0. ], [0.00000033,0. ,0. ]]]	[0.835,0.165]
{'B_diff': 1.0, 'N0': 1071.1749059565645, 'h_N': 7.380247856837289, 'r0': 1.6363855644527945, 'a0': 0.0013652464156858456, 'h0': 1.813074190180956, 'alpha0': 0.0005074873590870526, 'eta0': 2.2457682199870375, 'delta': 0.04296665710690637, 'n': 1.9800079103940462, 'nu': 1.7506710896350535, 'a_scale': 2.5113934009162606, 'id': 123800}	1	[0]	[[[ 0.21579493,4537.6235 , 28.9705906 , 40.9191656 ]]]	[[[3157.37087 , 28.9705906, 40.9191656]]]	[[[0.00000033,0.00000033,0.00000033,0.00000033]]]	[[[0.00000033,0.00000033,0.00000033]]]	[[[0.00000033,0. ,0. ]]]	[1.]
{'B_diff': 1.0, 'N0': 1041.9176787806248, 'h_N': 15.44521760463118, 'r0': 0.8528466026804947, 'a0': 0.000780718644010606, 'h0': 1.6963872600840173, 'alpha0': 0.0007865736176997474, 'eta0': 3.953106143877973, 'delta': 0.03017086646193218, 'n': 1.022786589633475, 'nu': 1.00011788717437, 'a_scale': 4.512823417313479, 'id': 116600}	6	[1,1,1,1,1,1]	[[[ 3.61270484,1722.87271 , 289.538309 , 269.083576 ], [1041.91733 , 0. , 0. , 0. ], [ 0.56643878,3967.05102 , 0. , 0. ], [ 0.56643878,5238.60815 , 0. , 0. ], [ 0.56643878,6476.0229 , 0. , 0. ], [ 0.56643878,8139.878813 , 0. , 0. ]]]	[[[1722.87271 , 289.538309, 269.083576], [ 0. , 0. , 0. ], [3967.05102 , 0. , 0. ], [2949.80532 , 0. , 0. ], [1959.87352 , 0. , 0. ], [ 628.788783, 0. , 0. ]]]	[[[1.15059415,0.62196918,0.99782562,0.35474693], [0.00000033,0. ,0. ,0. ], [0.00000033,0.00000033,0. ,0. ], [0.00000033,0.00000033,0. ,0. ], [0.00000033,0.00000033,0. ,0. ], [0.00000033,0.00000033,0. ,0. ]]]	[[[0.62196918,0.99782562,0.35474693], [0. ,0. ,0. ], [0.00000033,0. ,0. ], [0.00000033,0. ,0. ], [0.00000033,0. ,0. ], [0.00000033,0. ,0. ]]]	[[[0. ,0. ,0. ], [0. ,0. ,0. ], [0. ,0. ,0. ], [0.00000033,0. ,0. ], [0.00000033,0. ,0. ], [0.00000033,0. ,0. ]]]	[0.725,0.03 ,0.215,0.02 ,0.005,0.005]
{'B_diff': 0.5, 'N0': 1327.7887044420386, 'h_N': 7.177205256981123, 'r0': 1.582327297602133, 'a0': 0.0009987077682480972, 'h0': 0.9491787304515857, 'alpha0': 0.000363365064291728, 'eta0': 2.1795971594853305, 'delta': 0.044418366085509066, 'n': 1.4012544608825537, 'nu': 1.5692925704405662, 'a_scale': 4.240784240918858, 'id': 124200}	1	[0]	[[[ 0.25793968,5390.8275 , 54.0701129 , 139.805787 ]]]	[[[4056.83786 , 54.0701129, 139.805787 ]]]	[[[0.00000033,0.00000033,0.00000033,0.00000033]]]	[[[0.00000033,0.00000033,0.00000033]]]	[[[0.00000033,0. ,0. ]]]	[1.]
{'B_diff': 1.0, 'N0': 781.6343531374057, 'h_N': 19.541380463176395, 'r0': 0.7229019970715653, 'a0': 0.0013605108986098268, 'h0': 1.049968822808161, 'alpha0': 0.0007848284486822312, 'eta0': 3.0681259922207413, 'delta': 0.0401805188514856, 'n': 1.3084439398070051, 'nu': 1.2383665955103125, 'a_scale': 4.079153484890739, 'id': 107800}	1	[0]	[[[ 24.823878 ,1160.3537775, 115.371182 , 245.320622 ]]]	[[[1138.49179 , 115.371182, 245.320622]]]	[[[1.76203612,0.5534271 ,0.91984452,0.15216084]]]	[[[0.55747353,0.91984452,0.15216084]]]	[[[0.36554007,0. ,0. ]]]	[1.]
{'B_diff': 0.5, 'N0': 2069.029921100576, 'h_N': 7.447290459363119, 'r0': 0.807746628175193, 'a0': 0.0016203637579363538, 'h0': 2.2194027649419263, 'alpha0': 0.0007878536991522449, 'eta0': 3.1733524466942002, 'delta': 0.032395251293290225, 'n': 1.7377518758647013, 'nu': 1.472738800693231, 'a_scale': 2.8228098045937697, 'id': 122600}	1	[0]	[[[ 0.32603215,10360.17631 , 34.1151214 , 45.1162899 ]]]	[[[6700.78641 , 34.1151214, 45.1162899]]]	[[[0.,0.,0.,0.]]]	[[[0.,0.,0.]]]	[[[0.,0.,0.]]]	[1.]
{'B_diff': 0.25, 'N0': 2140.2478813983025, 'h_N': 17.331920339662815, 'r0': 0.869159258856223, 'a0': 0.0018291121422584727, 'h0': 1.0304855882803836, 'alpha0': 0.0003185328062746275, 'eta0': 4.183362230084385, 'delta': 0.04402518985788352, 'n': 1.763124514435289, 'nu': 1.6571047637065823, 'a_scale': 2.0590714787034052, 'id': 105600}	1	[0]	[[[ 409.71056 ,5810.711776, 579.805822, 193.242373]]]	[[[5049.43477 , 579.805822, 193.242373]]]	[[[1.39468002,0.82259678,1.50209873,0.43175202]]]	[[[0.82926466,1.50209873,0.43175202]]]	[[[0.79346281,0. ,0. ]]]	[1.]
{'B_diff': 0.25, 'N0': 576.844115028828, 'h_N': 10.274794281433472, 'r0': 0.6723319298780488, 'a0': 0.0013566205199918458, 'h0': 1.4933527674444154, 'alpha0': 0.0002940949169761058, 'eta0': 3.2918101731729905, 'delta': 0.040638298650114396, 'n': 1.0693899754080618, 'nu': 1.4365820984390596, 'a_scale': 1.0231382696531306, 'id': 116000}	1	[0]	[[[ 3.2522617,1397.9004161, 140.660174 , 140.193881 ]]]	[[[1361.55187 , 140.660174, 140.193881]]]	[[[1.29539668,0.46936382,0.94494599,0.38913427]]]	[[[0.47128383,0.94494599,0.38913427]]]	[[[0.39796706,0. ,0. ]]]	[1.]
{'B_diff': 0.75, 'N0': 1406.1585877769346, 'h_N': 9.823001282417934, 'r0': 1.617020853644572, 'a0': 0.0015236590605284012, 'h0': 1.4274580860767654, 'alpha0': 0.0004302858117235875, 'eta0': 2.509098549804663, 'delta': 0.033722750202793285, 'n': 1.7035848888158531, 'nu': 1.3543663516985012, 'a_scale': 2.7964696290514537, 'id': 123600}	1	[0]	[[[ 0.26879734,5292.68534 , 70.6428363 , 166.550609 ]]]	[[[3768.51616 , 70.6428363, 166.550609 ]]]	[[[0.,0.,0.,0.]]]	[[[0.,0.,0.]]]	[[[0.,0.,0.]]]	[1.]
{'B_diff': 0.25, 'N0': 1551.8500300504338, 'h_N': 8.63834751751492, 'r0': 1.6834403755559293, 'a0': 0.0008859464720903606, 'h0': 1.7559730132956668, 'alpha0': 0.00033023187035243043, 'eta0': 2.334230145447529, 'delta': 0.03200752049751321, 'n': 1.528800039161647, 'nu': 1.9838652937176473, 'a_scale': 3.2780425405029154, 'id': 124800}	1	[0]	[[[ 0.17478953,8230.1994 , 19.9614096 , 33.3197953 ]]]	[[[5016.81953 , 19.9614096, 33.3197953]]]	[[[0.,0.,0.,0.]]]	[[[0.,0.,0.]]]	[[[0.,0.,0.]]]	[1.]
{'B_diff': 0.5, 'N0': 1572.176185443985, 'h_N': 17.76447676103777, 'r0': 0.9968094884435738, 'a0': 0.0016250162643925577, 'h0': 1.6133395989533128, 'alpha0': 0.000721724179397524, 'eta0': 5.17313524311167, 'delta': 0.03787787029831848, 'n': 1.1280897658194748, 'nu': 1.5504732092444127, 'a_scale': 3.134943608596544, 'id': 112200}	1	[0]	[[[ 235.223283 ,4385.31592477, 407.800652 , 100.608649 ]]]	[[[4381.94133 , 407.800652, 100.608649]]]	[[[1.64459653,0.70577533,1.46191418,0.46324278]]]	[[[0.70581123,1.46191418,0.46324278]]]	[[[0.66824988,0. ,0. ]]]	[1.]
{'B_diff': 0.75, 'N0': 1958.2532875004476, 'h_N': 16.554058554020607, 'r0': 0.9327807657708567, 'a0': 0.0018464948511923783, 'h0': 1.3927956116914775, 'alpha0': 0.00046534034185518735, 'eta0': 4.945373579011372, 'delta': 0.03790541464611048, 'n': 1.5403150595360176, 'nu': 1.679477039271299, 'a_scale': 2.257619701889338, 'id': 109200}	1	[0]	[[[ 315.268449,4889.600866, 447.097023, 146.175439]]]	[[[4842.1977 , 447.097023, 146.175439]]]	[[[1.52674218,0.75908841,1.50922012,0.42152945]]]	[[[0.75985598,1.50922012,0.42152945]]]	[[[0.70936403,0. ,0. ]]]	[1.]
{'B_diff': 0.75, 'N0': 1969.1577975585521, 'h_N': 5.9706009698898805, 'r0': 1.9447497101915012, 'a0': 0.0012598626420004717, 'h0': 2.2879100815557507, 'alpha0': 0.0008939854026313234, 'eta0': 2.8247878029804365, 'delta': 0.047877570350948154, 'n': 1.5993839486138555, 'nu': 1.355293363309074, 'a_scale': 3.553089150882361, 'id': 110000}	1	[0]	[[[ 134.554749,6109.132066, 400.011179, 105.743007]]]	[[[5955.41989 , 400.011179, 105.743007]]]	[[[2.39373939,0.50733621,1.70638451,0.88753796]]]	[[[0.50972363,1.70638451,0.88753796]]]	[[[0.45589758,0. ,0. ]]]	[1.]
{'B_diff': 0.25, 'N0': 2177.5614387334126, 'h_N': 19.465864559026237, 'r0': 1.985687795694932, 'a0': 0.0014475397994297876, 'h0': 1.2611980181968825, 'alpha0': 0.0008718718029802013, 'eta0': 2.2732535439922605, 'delta': 0.03318104221514223, 'n': 1.4135020528203777, 'nu': 1.4782084798618458, 'a_scale': 1.6247749718504654, 'id': 126400}	1	[0]	[[[ 0.35192229,11260.17416 , 29.5885782 , 70.1785267 ]]]	[[[7191.76709 , 29.5885782, 70.1785267]]]	[[[0.00000033,0.00000033,0.00000033,0.00000033]]]	[[[0.00000033,0.00000033,0.00000033]]]	[[[0.00000033,0. ,0. ]]]	[1.]
{'B_diff': 0.25, 'N0': 1641.6481567158578, 'h_N': 18.32961818946906, 'r0': 1.1775688744873611, 'a0': 0.0013969235478604528, 'h0': 1.2999400679362463, 'alpha0': 0.00022269200716709144, 'eta0': 1.9620096609742284, 'delta': 0.05138680503846151, 'n': 1.441438491258356, 'nu': 1.358601698239666, 'a_scale': 3.09616873026726, 'id': 107200}	1	[0]	[[[ 70.5871793,4939.789192 , 289.166696 , 292.90749 ]]]	[[[4322.40654 , 289.166696, 292.90749 ]]]	[[[2.3573343 ,0.52465504,1.38335124,0.55491856]]]	[[[0.53534474,1.38335124,0.55491856]]]	[[[0.47223697,0. ,0. ]]]	[1.]
{'B_diff': 1.0, 'N0': 963.7185124306322, 'h_N': 17.30096210098838, 'r0': 1.903166657649078, 'a0': 0.0014817690206812648, 'h0': 1.3651607765978682, 'alpha0': 0.0007828740003088698, 'eta0': 2.003128490885908, 'delta': 0.05713159497948595, 'n': 1.425766410637019, 'nu': 1.1399285298837283, 'a_scale': 3.470968991036973, 'id': 108600}	1	[0]	[[[ 14.4189124,1635.7481405, 201.514767 , 262.067041 ]]]	[[[1580.42754 , 201.514767, 262.067041]]]	[[[2.78734363,0.47719538,0.80216463,0.23809672]]]	[[[0.48173712,0.80216463,0.23809672]]]	[[[0.39643928,0. ,0. ]]]	[1.]
{'B_diff': 0.75, 'N0': 679.3399174770283, 'h_N': 16.250394050449252, 'r0': 0.9984391304119258, 'a0': 0.0011790592659592562, 'h0': 1.8710378400102086, 'alpha0': 0.000550520522404052, 'eta0': 1.8053891053876665, 'delta': 0.05057658042924135, 'n': 1.2794624223659454, 'nu': 1.7188869240196103, 'a_scale': 3.373761153997246, 'id': 126800}	1	[0]	[[[ 0.98237377,2619.705379 , 31.9212056 , 36.4917715 ]]]	[[[2376.40451 , 31.9212056, 36.4917715]]]	[[[0.00000033,0.00000033,0.00000033,0.00000033]]]	[[[0.00000033,0.00000033,0.00000033]]]	[[[0.00000033,0. ,0. ]]]	[1.]
{'B_diff': 0.25, 'N0': 2072.350211911149, 'h_N': 6.906940995177534, 'r0': 1.7803168229676858, 'a0': 0.0014022865845409061, 'h0': 2.2296652982018674, 'alpha0': 0.0007065428798832016, 'eta0': 2.5060079085764757, 'delta': 0.05413986331274692, 'n': 1.9481939182608565, 'nu': 1.6554335676175025, 'a_scale': 1.652115763359048, 'id': 113600}	1	[0]	[[[ 45.9588342,8518.18373 , 337.733572 , 138.362313 ]]]	[[[7257.55547 , 337.733572, 138.362313]]]	[[[3.75109635,0.37793002,1.87686842,1.2683085 ]]]	[[[0.39692308,1.87686842,1.2683085 ]]]	[[[0.32044414,0. ,0. ]]]	[1.]
{'B_diff': 0.5, 'N0': 1597.501526706769, 'h_N': 7.971823113877221, 'r0': 0.8837061874895333, 'a0': 0.0014305753190429816, 'h0': 1.2135843890191484, 'alpha0': 0.000605721267347954, 'eta0': 3.34531557123184, 'delta': 0.04599952453289237, 'n': 1.4530780846827431, 'nu': 1.661869952678276, 'a_scale': 3.140428256642927, 'id': 111400}	1	[0]	[[[ 160.789045 ,4793.9975399, 301.755918 , 146.065615 ]]]	[[[4708.69542 , 301.755918, 146.065615]]]	[[[1.89147195,0.60806888,1.74162246,0.58249359]]]	[[[0.60933341,1.74162246,0.58249359]]]	[[[0.56424721,0. ,0. ]]]	[1.]
{'B_diff': 0.75, 'N0': 1092.3478867583756, 'h_N': 11.561116231996516, 'r0': 1.9892098127459872, 'a0': 0.0007061719676326991, 'h0': 0.6320274904465071, 'alpha0': 0.000385487191669457, 'eta0': 1.4882109218476332, 'delta': 0.03043145009798199, 'n': 1.297952405715825, 'nu': 1.8807332842657432, 'a_scale': 4.643213063499246, 'id': 128400}	1	[0]	[[[ 0.22601907,3810.417733 , 19.9027063 , 130.835758 ]]]	[[[3408.44053 , 19.9027063, 130.835758 ]]]	[[[0.00000033,0.00000033,0.00000033,0.00000033]]]	[[[0.00000033,0.00000033,0.00000033]]]	[[[0.00000033,0. ,0. ]]]	[1.]
{'B_diff': 0.5, 'N0': 751.6178847831104, 'h_N': 16.932193168874313, 'r0': 1.2345764534687802, 'a0': 0.0008566639304011301, 'h0': 1.8022363861960569, 'alpha0': 0.0005187250893846702, 'eta0': 3.7350230698575357, 'delta': 0.030378656288469738, 'n': 1.282360277710632, 'nu': 1.291926455923347, 'a_scale': 2.5639677484931536, 'id': 116200}	1	[0]	[[[ 7.68034927,1785.60185 , 148.579595 , 177.642316 ]]]	[[[1647.06096 , 148.579595, 177.642316]]]	[[[2.74882861,0.55514001,1.32474634,0.47920928]]]	[[[0.56423795,1.32474634,0.47920928]]]	[[[0.45444436,0. ,0. ]]]	[1.]
{'B_diff': 1.0, 'N0': 1824.0521994800702, 'h_N': 6.377392299823397, 'r0': 1.9120614004947014, 'a0': 0.0008498149259874568, 'h0': 1.0759872770256025, 'alpha0': 0.0003884352318983756, 'eta0': 3.6947259263594057, 'delta': 0.04538826354731562, 'n': 1.3460554714035518, 'nu': 1.6515104720802307, 'a_scale': 2.4472545036478746, 'id': 99800}	1	[0]	[[[ 82.1493864,3601.9887026, 400.959558 , 369.106361 ]]]	[[[3537.73291 , 400.959558, 369.106361]]]	[[[2.14340373,0.73267179,1.35122298,0.64783307]]]	[[[0.73515167,1.35122298,0.64783307]]]	[[[0.61517702,0. ,0. ]]]	[1.]
{'B_diff': 1.0, 'N0': 2002.357657909475, 'h_N': 12.290263180015362, 'r0': 1.4299708414627235, 'a0': 0.00114069015123518, 'h0': 2.041703072754717, 'alpha0': 0.0008170802751685703, 'eta0': 3.158019524008661, 'delta': 0.058312451274865756, 'n': 1.1782051935046434, 'nu': 1.025705236702621, 'a_scale': 3.395771894093835, 'id': 106200}	7	[0,0,1,1,1,1,1]	[[[ 215.656473 , 3546.45176541, 780.638575 , 275.070025 ], [ 223.241188 , 3510.90636029, 793.084626 , 272.191359 ], [ 0.52248806,12107.0634 , 0. , 0. ], [ 0.52248806,13794.64794 , 0. , 0. ], [ 0.52248806, 9368.07917 , 0. , 0. ], [ 0.52248806,10706.53223 , 0. , 0. ], [ 870.866782 , 812.82390236, 1731.43406 , 0. ]]]	[[[3543.52533 , 780.638575, 275.070025], [3507.87225 , 793.084626, 272.191359], [4041.21444 , 0. , 0. ], [2691.14684 , 0. , 0. ], [6232.40182 , 0. , 0. ], [5161.63937 , 0. , 0. ], [ 812.30742 ,1731.43406 , 0. ]]]	[[[1.78968604,0.76666706,0.90676893,0.6329454 ], [1.6852416 ,0.77129485,0.88122656,0.60334515], [0.00000033,0.00000033,0. ,0. ], [0.00000033,0.00000033,0. ,0. ], [0.00000033,0.00000033,0. ,0. ], [0.00000033,0.00000033,0. ,0. ], [0.63875891,2.26319583,0.45294867,0. ]]]	[[[0.766649 ,0.90676893,0.6329454 ], [0.77138436,0.88122656,0.60334515], [0.00000033,0. ,0. ], [0.00000033,0. ,0. ], [0.00000033,0. ,0. ], [0.00000033,0. ,0. ], [2.26360154,0.45294867,0. ]]]	[[[1.14471949,0. ,0. ], [0.96121151,0. ,0. ], [0.00000033,0. ,0. ], [0.00000033,0. ,0. ], [0.00000033,0. ,0. ], [0.00000033,0. ,0. ], [1.73770949,0. ,0. ]]]	[0.535,0.44 ,0.005,0.005,0.005,0.005,0.005]
{'B_diff': 0.25, 'N0': 1980.4547189923298, 'h_N': 12.528157749673287, 'r0': 1.6742916630034486, 'a0': 0.0016665282937854086, 'h0': 1.78099251565969, 'alpha0': 0.0005401091168550183, 'eta0': 4.841169647685051, 'delta': 0.05742051292396942, 'n': 1.7738420945406475, 'nu': 1.7247813747600382, 'a_scale': 1.9995091006272363, 'id': 111200}	1	[0]	[[[ 668.642002 ,4160.864659 , 821.052455 , 58.9583996]]]	[[[3252.57389 , 821.052455 , 58.9583996]]]	[[[1.09030083,1.09902662,1.08967867,0.61922498]]]	[[[1.11927214,1.08967867,0.61922498]]]	[[[1.04987202,0. ,0. ]]]	[1.]
{'B_diff': 0.5, 'N0': 930.7232885009714, 'h_N': 5.230053512389553, 'r0': 1.4511185776433106, 'a0': 0.0008212401851464459, 'h0': 1.3458182733818933, 'alpha0': 0.0006899676331208903, 'eta0': 2.42774869187279, 'delta': 0.05434086169626241, 'n': 1.8251166205453078, 'nu': 1.4877957803263775, 'a_scale': 2.6525461616785457, 'id': 110600}	1	[0]	[[[ 39.3455415,2848.007782 , 174.735929 , 122.580196 ]]]	[[[2577.58078 , 174.735929, 122.580196]]]	[[[2.47871384,0.49815822,1.56314586,0.58822949]]]	[[[0.50880559,1.56314586,0.58822949]]]	[[[0.44189492,0. ,0. ]]]	[1.]
{'B_diff': 0.75, 'N0': 1554.598853301053, 'h_N': 10.351177148711002, 'r0': 1.629492033377749, 'a0': 0.0020514794820137494, 'h0': 0.8717023473375882, 'alpha0': 0.0006452180684763187, 'eta0': 3.2988236696305746, 'delta': 0.03768075508003821, 'n': 1.7854511569417366, 'nu': 1.381997978610421, 'a_scale': 2.9106255627669233, 'id': 104400}	1	[0]	[[[ 72.5053197,3695.9324726, 217.467848 , 303.696693 ]]]	[[[3601.90099 , 217.467848, 303.696693]]]	[[[2.12814185,0.56525205,1.71330181,0.34100687]]]	[[[0.56756348,1.71330181,0.34100687]]]	[[[0.51715603,0. ,0. ]]]	[1.]
{'B_diff': 1.0, 'N0': 1747.5976723280246, 'h_N': 5.933464991397896, 'r0': 0.8001834738278235, 'a0': 0.0016925831469900864, 'h0': 1.378676600785735, 'alpha0': 0.0005383357257552042, 'eta0': 3.196983587101003, 'delta': 0.032358019265041255, 'n': 1.3171577499471507, 'nu': 1.2460538478956065, 'a_scale': 4.099776915920353, 'id': 110200}	1	[0]	[[[ 91.4542085 ,3927.57067761, 233.560356 , 312.320421 ]]]	[[[3924.28918 , 233.560356, 312.320421]]]	[[[2.04389931,0.5827133 ,1.66571172,0.38146494]]]	[[[0.58282577,1.66571172,0.38146494]]]	[[[0.48953731,0. ,0. ]]]	[1.]
{'B_diff': 0.25, 'N0': 1724.478828063454, 'h_N': 15.8094328429979, 'r0': 1.6491665449057453, 'a0': 0.0009915251077449198, 'h0': 1.0948437892036078, 'alpha0': 0.0003141131716398324, 'eta0': 3.583045811236069, 'delta': 0.05444774461695484, 'n': 1.1099541858385449, 'nu': 1.835718358018785, 'a_scale': 2.995062137857401, 'id': 108800}	1	[0]	[[[ 155.595727,4941.646969, 564.103241, 189.177667]]]	[[[4768.11579 , 564.103241, 189.177667]]]	[[[1.85674873,0.68554542,1.30619902,0.71152682]]]	[[[0.68665533,1.30619902,0.71152682]]]	[[[0.6570184,0. ,0. ]]]	[1.]
{'B_diff': 0.75, 'N0': 2076.8436303411863, 'h_N': 17.60137897881978, 'r0': 0.8374009760379337, 'a0': 0.001365113174871484, 'h0': 1.62120265002191, 'alpha0': 0.0007372861154050196, 'eta0': 2.2567258988547523, 'delta': 0.03243589174780722, 'n': 1.49424088321024, 'nu': 1.2600287343885315, 'a_scale': 4.3872552823069695, 'id': 114800}	1	[0]	[[[ 43.6661679,6191.1778835, 169.100784 , 284.827846 ]]]	[[[6156.40729 , 169.100784, 284.827846]]]	[[[2.98945821,0.42158981,2.10229149,0.73145357]]]	[[[0.42236653,2.10229149,0.73145357]]]	[[[0.34049525,0. ,0. ]]]	[1.]
{'B_diff': 0.75, 'N0': 745.5744586920927, 'h_N': 5.940295124450806, 'r0': 1.2586421696577093, 'a0': 0.0014431560307767589, 'h0': 2.0119226763507765, 'alpha0': 0.00030665752255435705, 'eta0': 2.8694758936618148, 'delta': 0.05942034458888006, 'n': 1.7346838574617505, 'nu': 1.043323853360886, 'a_scale': 2.761915463294944, 'id': 129200}	1	[1]	[[[635.915388 , 25.23289677,196.931711 , 0. ]]]	[[[ 17.7665605,196.931711 , 0. ]]]	[[[0.00000033,0.00000033,0.00000033,0. ]]]	[[[0.00000033,0.00000033,0. ]]]	[[[0.00000033,0. ,0. ]]]	[1.]
{'B_diff': 0.75, 'N0': 2169.51151132634, 'h_N': 8.715364857000486, 'r0': 0.9311540053466775, 'a0': 0.0013821100549570886, 'h0': 1.8912087695745576, 'alpha0': 0.0005861224574718313, 'eta0': 2.095319333281458, 'delta': 0.052077390927635796, 'n': 1.6623202296434734, 'nu': 1.0970230730269388, 'a_scale': 4.708509473059943, 'id': 115600}	2	[1,0]	[[[2074.76734 , 25.42584785, 168.625101 , 0. ], [ 264.858907 ,5403.7469073 , 499.783354 , 216.749007 ]]]	[[[ 18.3942833, 168.625101 , 0. ], [5324.43522 , 499.783354 , 216.749007 ]]]	[[[0.00000033,0.00000033,0.00000033,0. ], [1.71402297,0.69370864,1.39282186,0.54263047]]]	[[[0.00000033,0.00000033,0. ], [0.69607239,1.39282186,0.54263047]]]	[[[0.00000033,0. ,0. ], [0.61514569,0. ,0. ]]]	[0.37,0.63]
{'B_diff': 1.0, 'N0': 587.7495994142497, 'h_N': 12.900460166518823, 'r0': 0.5296581699964473, 'a0': 0.0010269171280833395, 'h0': 1.3324636252943245, 'alpha0': 0.0006886326470082924, 'eta0': 3.3156859292541796, 'delta': 0.041723620714709225, 'n': 1.8488300603163723, 'nu': 1.5821299811205654, 'a_scale': 4.7220949954063745, 'id': 112600}	1	[0]	[[[ 41.6942306,1230.4934896, 78.974444 , 115.080403 ]]]	[[[1204.94409 , 78.974444, 115.080403]]]	[[[1.7526369 ,0.61023713,1.33840956,0.31898304]]]	[[[0.61475798,1.33840956,0.31898304]]]	[[[0.48649223,0. ,0. ]]]	[1.]
{'B_diff': 0.25, 'N0': 1105.1506312775296, 'h_N': 15.379557122135235, 'r0': 1.3044484804050653, 'a0': 0.001012531564294641, 'h0': 1.1606907581871033, 'alpha0': 0.0005925300840998051, 'eta0': 1.5688093565035777, 'delta': 0.03449019830738845, 'n': 1.5608914268668421, 'nu': 1.909701744126421, 'a_scale': 1.4300387080181358, 'id': 129600}	1	[0]	[[[ 0.44863506,5709.47485 , 16.4844011 , 40.7292639 ]]]	[[[3445.55215 , 16.4844011, 40.7292639]]]	[[[0.00000033,0.00000033,0.00000033,0.00000033]]]	[[[0.00000033,0.00000033,0.00000033]]]	[[[0.00000033,0. ,0. ]]]	[1.]
{'B_diff': 0.25, 'N0': 1569.2329312726297, 'h_N': 15.696512916861645, 'r0': 1.6045684280775996, 'a0': 0.0012583814486165782, 'h0': 0.6344382052407767, 'alpha0': 0.0008061776918574972, 'eta0': 4.055672176885515, 'delta': 0.05864192383007517, 'n': 1.6090826853283835, 'nu': 1.834831594602678, 'a_scale': 1.3410230027439234, 'id': 102400}	1	[0]	[[[ 397.391252,3303.164666, 567.824056, 153.168445]]]	[[[2680.62876 , 567.824056, 153.168445]]]	[[[1.1301924 ,1.05365747,1.19822967,0.44801568]]]	[[[1.06551474,1.19822967,0.44801568]]]	[[[1.01811969,0. ,0. ]]]	[1.]
{'B_diff': 0.75, 'N0': 1344.9915510761216, 'h_N': 8.743310898505738, 'r0': 0.5811508845298545, 'a0': 0.0006191728930705876, 'h0': 2.1378549228876667, 'alpha0': 0.00035061002364547783, 'eta0': 2.9458430012738708, 'delta': 0.05372755684799165, 'n': 1.5638085040791574, 'nu': 1.0162056160899526, 'a_scale': 1.2298651895711963, 'id': 130000}	1	[1]	[[[1225.30432 , 52.3337676, 204.680609 , 0. ]]]	[[[ 39.552537,204.680609, 0. ]]]	[[[0.00000033,0.00000033,0.00000033,0. ]]]	[[[0.00000033,0.00000033,0. ]]]	[[[0.00000033,0. ,0. ]]]	[1.]
{'B_diff': 0.5, 'N0': 1374.8775004845393, 'h_N': 14.222632120399489, 'r0': 1.5460836137047633, 'a0': 0.0019089691852598374, 'h0': 2.0325753546726917, 'alpha0': 0.000804600948787785, 'eta0': 4.8815142434987795, 'delta': 0.04847502267807804, 'n': 1.722194192082935, 'nu': 1.7312329132283826, 'a_scale': 1.5907373086559562, 'id': 113000}	1	[0]	[[[ 317.692679 ,3288.22635 , 482.560234 , 64.2175375]]]	[[[3017.24719 , 482.560234 , 64.2175375]]]	[[[1.34620983,0.88565988,1.19011692,0.69979994]]]	[[[0.89552684,1.19011692,0.69979994]]]	[[[0.83099248,0. ,0. ]]]	[1.]
{'B_diff': 1.0, 'N0': 1406.241464318888, 'h_N': 15.046411705357462, 'r0': 1.7608417905358884, 'a0': 0.001889994600277583, 'h0': 1.5647480922568624, 'alpha0': 0.0006723116741509665, 'eta0': 1.8872001418403033, 'delta': 0.05263910913845345, 'n': 1.27133640905826, 'nu': 1.8584971051133676, 'a_scale': 2.2839670528597917, 'id': 129400}	1	[0]	[[[ 0.48900187,5225.207833 , 22.999974 , 36.384796 ]]]	[[[4974.70531 , 22.999974, 36.384796]]]	[[[0.00000033,0.00000033,0.00000033,0.00000033]]]	[[[0.00000033,0.00000033,0.00000033]]]	[[[0.00000033,0. ,0. ]]]	[1.]
{'B_diff': 0.75, 'N0': 1357.2539043831196, 'h_N': 19.442943997409955, 'r0': 1.9880466188846098, 'a0': 0.0014472823053946413, 'h0': 1.3010145656637326, 'alpha0': 0.00033250014939709783, 'eta0': 4.9366273088783075, 'delta': 0.056588299502653566, 'n': 1.9905755634968323, 'nu': 1.8650574657084265, 'a_scale': 2.3586440838171416, 'id': 106000}	1	[0]	[[[ 418.338366,2067.450949, 531.276279, 108.958452]]]	[[[1932.6181 , 531.276279, 108.958452]]]	[[[1.01483982,1.20351873,1.00208252,0.37240176]]]	[[[1.21508744,1.00208252,0.37240176]]]	[[[1.11554326,0. ,0. ]]]	[1.]
{'B_diff': 0.25, 'N0': 1567.2149867840976, 'h_N': 7.913850500822832, 'r0': 1.980566767245393, 'a0': 0.0013167050197361004, 'h0': 1.3752311842538467, 'alpha0': 0.0008767287805146441, 'eta0': 1.499779159514384, 'delta': 0.03049803507655364, 'n': 1.845197783516996, 'nu': 1.5014267152724488, 'a_scale': 4.520005381567533, 'id': 130400}	1	[0]	[[[ 0.13279813,8165.07644 , 24.5737639 , 57.1773469 ]]]	[[[4647.80829 , 24.5737639, 57.1773469]]]	[[[0.,0.,0.,0.]]]	[[[0.,0.,0.]]]	[[[0.,0.,0.]]]	[1.]
{'B_diff': 1.0, 'N0': 1383.988698528959, 'h_N': 5.168260870377348, 'r0': 1.4482057510261839, 'a0': 0.001289094584179276, 'h0': 0.7716821502462077, 'alpha0': 0.0005959742615691985, 'eta0': 1.655858538208845, 'delta': 0.05374109909885866, 'n': 1.8311971975551584, 'nu': 1.5286170381673183, 'a_scale': 4.571145383804065, 'id': 131000}	1	[0]	[[[ 0.24717583,5054.51477 , 48.2221609 , 145.088002 ]]]	[[[3670.77914 , 48.2221609, 145.088002 ]]]	[[[0.00000033,0.00000033,0.00000033,0.00000033]]]	[[[0.00000033,0.00000033,0.00000033]]]	[[[0.00000033,0. ,0. ]]]	[1.]
{'B_diff': 1.0, 'N0': 2060.1560909112445, 'h_N': 18.581100349107547, 'r0': 1.4726996735859852, 'a0': 0.0020643269848992507, 'h0': 0.6743676128478224, 'alpha0': 0.0008520598522699483, 'eta0': 4.866800692292424, 'delta': 0.030494698977404436, 'n': 1.5391373319717903, 'nu': 1.3744389280010991, 'a_scale': 4.520553579332351, 'id': 107000}	1	[0]	[[[ 149.642971 ,4202.9638802, 333.077302 , 394.478718 ]]]	[[[4179.73085 , 333.077302, 394.478718]]]	[[[1.73724819,0.67827612,1.64356649,0.25598651]]]	[[[0.67867883,1.64356649,0.25598651]]]	[[[0.62768828,0. ,0. ]]]	[1.]
{'B_diff': 0.5, 'N0': 863.2774885058305, 'h_N': 6.3408548462914895, 'r0': 0.5497144882249076, 'a0': 0.002056267231511506, 'h0': 0.7486412049093623, 'alpha0': 0.0003530173023513495, 'eta0': 5.10871917937998, 'delta': 0.03798930711335781, 'n': 1.9588147481687703, 'nu': 1.1004181340931862, 'a_scale': 3.499271115259499, 'id': 131400}	1	[1]	[[[833.088244 , 11.15932698, 52.9636777 , 0. ]]]	[[[ 6.85526321,52.9636777 , 0. ]]]	[[[0.00000033,0.00000033,0.00000033,0. ]]]	[[[0.00000033,0.00000033,0. ]]]	[[[0.00000033,0. ,0. ]]]	[1.]
{'B_diff': 0.5, 'N0': 2021.6746335958837, 'h_N': 8.2424781401474, 'r0': 1.687189342588399, 'a0': 0.0016090301956267158, 'h0': 1.2724898230709338, 'alpha0': 0.000695598638882631, 'eta0': 1.809661117017837, 'delta': 0.048306929068550844, 'n': 1.0968423340281996, 'nu': 1.5526303258272107, 'a_scale': 3.3395645200935857, 'id': 129800}	1	[0]	[[[ 0.26041658,8669.5555249 , 38.224633 , 69.3328837 ]]]	[[[8583.99143 , 38.224633 , 69.3328837]]]	[[[0.,0.,0.,0.]]]	[[[0.,0.,0.]]]	[[[0.,0.,0.]]]	[1.]
{'B_diff': 0.75, 'N0': 1850.1413407013395, 'h_N': 18.870323071204265, 'r0': 1.6298255785069362, 'a0': 0.0013319672710664784, 'h0': 0.9630033487449124, 'alpha0': 0.0005666546715228159, 'eta0': 1.893874161572993, 'delta': 0.05323907575867266, 'n': 1.6956560932419775, 'nu': 1.0166471522548823, 'a_scale': 2.424261224939506, 'id': 110800}	2	[0,1]	[[[ 207.058725 ,2037.881335 , 454.546197 , 574.97647 ], [1705.23323 , 22.98445633, 264.229364 , 0. ]]]	[[[1929.39189 , 454.546197 , 574.97647 ], [ 16.4139905, 264.229364 , 0. ]]]	[[[1.25247474,0.96736271,0.80443742,0.11189985], [0.00000033,0.00000033,0.00000033,0. ]]]	[[[0.97975499,0.80443742,0.11189985], [0.00000033,0.00000033,0. ]]]	[[[0.83736727,0. ,0. ], [0.00000033,0. ,0. ]]]	[0.5,0.5]
{'B_diff': 0.5, 'N0': 1063.3934373174413, 'h_N': 18.10932167288768, 'r0': 1.2334372394725217, 'a0': 0.001211110742482345, 'h0': 2.2595664079460436, 'alpha0': 0.0008947079400407414, 'eta0': 4.595023310085782, 'delta': 0.05794969242285071, 'n': 1.853458636144235, 'nu': 1.621614714075445, 'a_scale': 1.4061623972414266, 'id': 114600}	1	[0]	[[[ 299.352958 ,2203.451628 , 441.78848 , 42.2220664]]]	[[[1948.15658 , 441.78848 , 42.2220664]]]	[[[1.2029106 ,0.99305999,1.01377554,0.69658805]]]	[[[1.01475513,1.01377554,0.69658805]]]	[[[0.91192512,0. ,0. ]]]	[1.]
{'B_diff': 1.0, 'N0': 669.2911811004564, 'h_N': 10.799555829614173, 'r0': 1.8410968169236237, 'a0': 0.0015700254889192953, 'h0': 1.378161820096648, 'alpha0': 0.0006610621191736527, 'eta0': 4.839652580949151, 'delta': 0.05078727333863539, 'n': 1.973773470224752, 'nu': 1.6618778957511586, 'a_scale': 1.6924013025284417, 'id': 103800}	1	[0]	[[[111.866084 ,979.2620665,232.709872 ,115.090934 ]]]	[[[924.56214 ,232.709872,115.090934]]]	[[[1.24444102,0.99820291,0.93075348,0.39351545]]]	[[[1.01147595,0.93075348,0.39351545]]]	[[[0.86375392,0. ,0. ]]]	[1.]
{'B_diff': 0.25, 'N0': 2065.0490790967815, 'h_N': 8.927861179873611, 'r0': 0.7347541486414346, 'a0': 0.0017993502721394658, 'h0': 0.5816916743365782, 'alpha0': 0.00042024336442450424, 'eta0': 1.648139389371785, 'delta': 0.0538539312376124, 'n': 1.317275700254747, 'nu': 1.0671010602021553, 'a_scale': 2.4316766171208766, 'id': 97600}	2	[0,1]	[[[ 719.692599 ,1833.791163 , 596.680604 , 418.478624 ], [1970.00817 , 38.1232551, 166.023302 , 0. ]]]	[[[1723.48942 , 596.680604 , 418.478624 ], [ 25.8298254, 166.023302 , 0. ]]]	[[[0.72940115,1.67191405,1.28244722,0.2748673 ], [0.00000033,0.00000033,0.00000033,0. ]]]	[[[1.68045685,1.28244722,0.2748673 ], [0.00000033,0.00000033,0. ]]]	[[[1.56135807,0. ,0. ], [0.00000033,0. ,0. ]]]	[0.98,0.02]
{'B_diff': 0.75, 'N0': 853.1510615650113, 'h_N': 7.55716833390297, 'r0': 0.6826855085211534, 'a0': 0.0009861093979180934, 'h0': 1.3922409880656335, 'alpha0': 0.0008198121370058027, 'eta0': 4.1585558963316895, 'delta': 0.057723775578583075, 'n': 1.8233629189470526, 'nu': 1.9161077701785827, 'a_scale': 4.4045612385202535, 'id': 114000}	1	[0]	[[[ 210.680647 ,1885.3520964, 231.583313 , 46.6118721]]]	[[[1806.17449 , 231.583313 , 46.6118721]]]	[[[1.26051917,0.89886964,1.30511042,0.2957607 ]]]	[[[0.90455282,1.30511042,0.2957607 ]]]	[[[0.81241802,0. ,0. ]]]	[1.]
{'B_diff': 1.0, 'N0': 643.9734770692829, 'h_N': 5.1591419571241595, 'r0': 0.8130948187108433, 'a0': 0.001198100412311789, 'h0': 1.7502232002027285, 'alpha0': 0.0008949690972559734, 'eta0': 3.168360420505204, 'delta': 0.052823014314503244, 'n': 1.23383794394785, 'nu': 1.5310407912896933, 'a_scale': 1.3398449814532496, 'id': 117400}	1	[0]	[[[ 26.4214468 ,1518.55449278, 147.098021 , 88.45171 ]]]	[[[1510.61042 , 147.098021, 88.45171 ]]]	[[[2.48313675,0.51411881,1.28276235,0.59817558]]]	[[[0.51494278,1.28276235,0.59817558]]]	[[[0.37613389,0. ,0. ]]]	[1.]
{'B_diff': 0.5, 'N0': 1422.8998722502902, 'h_N': 11.513463957521228, 'r0': 1.0744704349554994, 'a0': 0.0008247544571997857, 'h0': 1.4704632331474017, 'alpha0': 0.0003249264064938215, 'eta0': 4.54246306835665, 'delta': 0.031228264068607056, 'n': 1.1211197860287188, 'nu': 1.2220350829374618, 'a_scale': 2.4953789738194994, 'id': 117800}	1	[0]	[[[ 36.494762,2711.065954, 357.212764, 377.003374]]]	[[[2687.16442 , 357.212764, 377.003374]]]	[[[2.61332764,0.71185066,1.15738747,0.42898758]]]	[[[0.71292234,1.15738747,0.42898758]]]	[[[0.59839657,0. ,0. ]]]	[1.]
{'B_diff': 0.5, 'N0': 1902.4375876663862, 'h_N': 18.270023512230548, 'r0': 1.0877855375505043, 'a0': 0.0012716719522855046, 'h0': 2.090306815710406, 'alpha0': 0.00039514885245555, 'eta0': 4.894555357977949, 'delta': 0.03152315022753746, 'n': 1.5966905030890526, 'nu': 1.3628634351555844, 'a_scale': 2.108568869650183, 'id': 118600}	1	[0]	[[[ 205.56082 ,5491.45291 , 453.573758, 172.232679]]]	[[[5218.58713 , 453.573758, 172.232679]]]	[[[1.83275372,0.64633162,1.53156423,0.5246242 ]]]	[[[0.64989206,1.53156423,0.5246242 ]]]	[[[0.60470608,0. ,0. ]]]	[1.]
{'B_diff': 0.75, 'N0': 907.9798638453562, 'h_N': 11.301106215012592, 'r0': 0.636378248722648, 'a0': 0.0020766625106681223, 'h0': 1.8180846774820743, 'alpha0': 0.0005982112541049834, 'eta0': 2.126645470468996, 'delta': 0.03208653301468789, 'n': 1.9968740529833024, 'nu': 1.0194668669259692, 'a_scale': 4.719355442481735, 'id': 126000}	2	[1,0]	[[[ 868.233923 , 10.07672068, 71.120765 , 0. ], [ 177.571139 ,1082.1209809 , 228.730087 , 222.294312 ]]]	[[[ 6.59527225, 71.120765 , 0. ], [1007.49707 , 228.730087 , 222.294312 ]]]	[[[0.00000033,0.00000033,0.00000033,0. ], [1.04546191,1.151978 ,0.99730578,0.20651756]]]	[[[0.00000033,0.00000033,0. ], [1.17037678,0.99730578,0.20651756]]]	[[[0.00000033,0. ,0. ], [1.00043774,0. ,0. ]]]	[0.625,0.375]
{'B_diff': 1.0, 'N0': 868.673472815499, 'h_N': 12.881068668656674, 'r0': 1.5716588289841362, 'a0': 0.001996153795719866, 'h0': 1.3429332600384756, 'alpha0': 0.0005090207235027927, 'eta0': 2.0815020120162457, 'delta': 0.04092470692005598, 'n': 1.4184952711042593, 'nu': 1.3747476732483117, 'a_scale': 3.942739267873904, 'id': 131800}	1	[0]	[[[ 0.53152691,2336.505446 , 67.6789497 , 162.925176 ]]]	[[[2042.34498 , 67.6789497, 162.925176 ]]]	[[[0.,0.,0.,0.]]]	[[[0.,0.,0.]]]	[[[0.,0.,0.]]]	[1.]
{'B_diff': 0.25, 'N0': 1489.5228803038638, 'h_N': 8.763403860505214, 'r0': 0.7113045248748152, 'a0': 0.00203007164484043, 'h0': 0.9558407202939236, 'alpha0': 0.0007407813613801702, 'eta0': 2.2195646374713527, 'delta': 0.04796231924996582, 'n': 1.5895162063532873, 'nu': 1.5652031349690247, 'a_scale': 3.675851423031699, 'id': 132800}	1	[0]	[[[ 0.70865659,7442.59934 , 37.399038 , 79.1317143 ]]]	[[[4455.06312 , 37.399038 , 79.1317143]]]	[[[0.,0.,0.,0.]]]	[[[0.,0.,0.]]]	[[[0.,0.,0.]]]	[1.]
{'B_diff': 0.75, 'N0': 844.8853733911226, 'h_N': 11.677494138012214, 'r0': 0.612732137288196, 'a0': 0.0020271338313167853, 'h0': 2.0476377367235736, 'alpha0': 0.0004794229100710468, 'eta0': 3.056163610666571, 'delta': 0.0307440165477849, 'n': 1.470577222262743, 'nu': 1.6045058348196446, 'a_scale': 1.4541380853223693, 'id': 134000}	1	[0]	[[[ 0.71835525,3362.707296 , 32.8860278 , 59.6349153 ]]]	[[[2672.32575 , 32.8860278, 59.6349153]]]	[[[0.00000033,0.00000033,0.00000033,0.00000033]]]	[[[0.00000033,0.00000033,0.00000033]]]	[[[0.00000033,0. ,0. ]]]	[1.]
{'B_diff': 1.0, 'N0': 1463.2416238477226, 'h_N': 8.707106746885135, 'r0': 1.4376411861218172, 'a0': 0.001905706125871263, 'h0': 1.6868283282659218, 'alpha0': 0.0006243670580298681, 'eta0': 3.4972531091305052, 'delta': 0.05779035164012755, 'n': 1.698161852462219, 'nu': 1.3601852515994102, 'a_scale': 1.1204707773955276, 'id': 109400}	1	[0]	[[[ 217.313467,3057.562756, 391.797226, 150.950599]]]	[[[3010.55969 , 391.797226, 150.950599]]]	[[[1.58835298,0.77539027,1.16430362,0.50087896]]]	[[[0.77873627,1.16430362,0.50087896]]]	[[[0.76182549,0. ,0. ]]]	[1.]
{'B_diff': 0.25, 'N0': 614.9453495247063, 'h_N': 5.788943779310917, 'r0': 0.7654772723213012, 'a0': 0.0006613317388725476, 'h0': 1.5097557818792708, 'alpha0': 0.0003550139731562124, 'eta0': 4.609204047027616, 'delta': 0.0583291871707363, 'n': 1.890952379786287, 'nu': 1.041179105957195, 'a_scale': 2.6842861393742927, 'id': 134400}	1	[1]	[[[542.907412, 31.005245,125.381036, 0. ]]]	[[[ 17.5401979,125.381036 , 0. ]]]	[[[0.00000033,0.00000033,0.00000033,0. ]]]	[[[0.00000033,0.00000033,0. ]]]	[[[0.00000033,0. ,0. ]]]	[1.]
{'B_diff': 0.25, 'N0': 1327.1196718675437, 'h_N': 17.916532825915922, 'r0': 0.6142970997099557, 'a0': 0.0020455044327453544, 'h0': 1.497077810035919, 'alpha0': 0.0006869933204485005, 'eta0': 4.708758488381837, 'delta': 0.04508692174837934, 'n': 1.8098321273650044, 'nu': 1.866867473829542, 'a_scale': 3.7410591784546976, 'id': 119200}	1	[0]	[[[ 342.563773 ,3603.239407 , 384.013149 , 58.2617385]]]	[[[3067.37484 , 384.013149 , 58.2617385]]]	[[[1.28098335,0.87799925,1.44938787,0.48601918]]]	[[[0.88679457,1.44938787,0.48601918]]]	[[[0.84353486,0. ,0. ]]]	[1.]
{'B_diff': 1.0, 'N0': 569.1377628451158, 'h_N': 16.32703037343203, 'r0': 1.918239917127594, 'a0': 0.0014003619670835687, 'h0': 1.5836204074786489, 'alpha0': 0.0003515166207869333, 'eta0': 3.630938625359471, 'delta': 0.049440805250452455, 'n': 1.7155052774052777, 'nu': 1.0838446034412894, 'a_scale': 3.1935261871280303, 'id': 135000}	1	[1]	[[[391.913451 , 20.96218919,325.221688 , 0. ]]]	[[[ 15.8570528,325.221688 , 0. ]]]	[[[0.00000033,0.00000033,0.00000033,0. ]]]	[[[0.00000033,0.00000033,0. ]]]	[[[0.00000033,0. ,0. ]]]	[1.]
{'B_diff': 0.25, 'N0': 1774.8668307797582, 'h_N': 19.222275606608466, 'r0': 1.1460693446450885, 'a0': 0.0015989461530314666, 'h0': 1.1858067250094781, 'alpha0': 0.0007871503214792153, 'eta0': 3.4798613662383318, 'delta': 0.047144903510561734, 'n': 1.8744738808705745, 'nu': 1.301747336704079, 'a_scale': 2.720728255628916, 'id': 114400}	1	[0]	[[[ 296.8285 ,5030.024413, 506.977449, 159.478939]]]	[[[4125.84646 , 506.977449, 159.478939]]]	[[[1.49656515,0.77588882,1.45872563,0.47932191]]]	[[[0.78540354,1.45872563,0.47932191]]]	[[[0.7468089,0. ,0. ]]]	[1.]
{'B_diff': 0.75, 'N0': 1030.6645420375776, 'h_N': 11.25269205940478, 'r0': 1.7793973156058625, 'a0': 0.0015487261344891655, 'h0': 1.2909204374827326, 'alpha0': 0.000628044397679318, 'eta0': 3.5573294220982317, 'delta': 0.03400612674857402, 'n': 1.6470928075412652, 'nu': 1.2671455829333738, 'a_scale': 2.2466087049399666, 'id': 113200}	1	[0]	[[[ 28.941431,2231.020335, 160.231248, 244.716034]]]	[[[2113.52307 , 160.231248, 244.716034]]]	[[[2.43570123,0.5242315 ,1.3964813 ,0.29695211]]]	[[[0.5297278 ,1.3964813 ,0.29695211]]]	[[[0.46426442,0. ,0. ]]]	[1.]
{'B_diff': 1.0, 'N0': 1062.2870950722668, 'h_N': 16.554855078836205, 'r0': 0.6060074520806307, 'a0': 0.0017138173615151378, 'h0': 1.9656713646095363, 'alpha0': 0.0006787764784381121, 'eta0': 4.829244228420809, 'delta': 0.034635620025866364, 'n': 1.6743241422504413, 'nu': 1.727747503474244, 'a_scale': 3.1528684980359603, 'id': 121400}	1	[0]	[[[ 118.394567 ,2676.9133259, 187.929552 , 89.4502839]]]	[[[2661.82544 , 187.929552 , 89.4502839]]]	[[[1.7836553 ,0.63936042,1.62423227,0.49790293]]]	[[[0.64003867,1.62423227,0.49790293]]]	[[[0.56760704,0. ,0. ]]]	[1.]
{'B_diff': 0.75, 'N0': 1984.6160884403218, 'h_N': 9.777656551511258, 'r0': 1.6091691483663015, 'a0': 0.0006139609803047227, 'h0': 1.7858825091300263, 'alpha0': 0.0007693932082530662, 'eta0': 1.7556613572679414, 'delta': 0.04515439512555138, 'n': 1.4915794980172832, 'nu': 1.3052440391718991, 'a_scale': 2.592606727191569, 'id': 121200}	1	[0]	[[[ 2.74357564,6318.487207 , 186.42447 , 249.008058 ]]]	[[[5986.90005 , 186.42447 , 249.008058]]]	[[[4.66158341,0.36680552,1.91927077,0.96559415]]]	[[[0.37555597,1.91927077,0.96559415]]]	[[[0.22971592,0. ,0. ]]]	[1.]
{'B_diff': 0.25, 'N0': 1840.75371176715, 'h_N': 9.460376014391787, 'r0': 1.6762686171760621, 'a0': 0.0008289856417596697, 'h0': 0.6714206311388807, 'alpha0': 0.0003631948838162521, 'eta0': 1.538183488492763, 'delta': 0.038848569533294075, 'n': 1.4793807133676447, 'nu': 1.4513382076747576, 'a_scale': 3.2319042137149356, 'id': 136000}	1	[0]	[[[ 0.29418502,7805.60918 , 61.6188406 , 244.852031 ]]]	[[[4842.87617 , 61.6188406, 244.852031 ]]]	[[[0.,0.,0.,0.]]]	[[[0.,0.,0.]]]	[[[0.,0.,0.]]]	[1.]
{'B_diff': 1.0, 'N0': 1887.2536715481597, 'h_N': 9.797784902595886, 'r0': 1.4897672909308768, 'a0': 0.0011031928378619571, 'h0': 0.6653859186382276, 'alpha0': 0.0004112413674482614, 'eta0': 2.448906646871847, 'delta': 0.03083801366059662, 'n': 1.667522952440851, 'nu': 1.5953716851172373, 'a_scale': 1.7437349143426366, 'id': 135800}	1	[0]	[[[ 0.26318414,6516.91594 , 35.3029948 , 233.400867 ]]]	[[[5025.54137 , 35.3029948, 233.400867 ]]]	[[[0.00000033,0.00000033,0.00000033,0.00000033]]]	[[[0.00000033,0.00000033,0.00000033]]]	[[[0.00000033,0. ,0. ]]]	[1.]
{'B_diff': 0.5, 'N0': 972.9305954296799, 'h_N': 6.0886101195017, 'r0': 1.946640261166427, 'a0': 0.0006008075179401603, 'h0': 1.9214683219050797, 'alpha0': 0.0004432955370717188, 'eta0': 4.158901908385694, 'delta': 0.05689766574661778, 'n': 1.4123947197420295, 'nu': 1.5299036703128037, 'a_scale': 2.5271788533817663, 'id': 109800}	1	[0]	[[[ 80.7860197,1610.967902 , 643.952617 , 134.455606 ]]]	[[[1384.3008 , 643.952617, 134.455606]]]	[[[1.50179204,1.10049945,0.77733336,0.86852362]]]	[[[1.12104934,0.77733336,0.86852362]]]	[[[0.98407229,0. ,0. ]]]	[1.]
{'B_diff': 1.0, 'N0': 1492.9792170790708, 'h_N': 13.825561952248503, 'r0': 1.5508039018749784, 'a0': 0.0010471444921894449, 'h0': 1.0432638913140952, 'alpha0': 0.0006935492191758645, 'eta0': 1.6312443855315166, 'delta': 0.057544818154305497, 'n': 1.2123736854653324, 'nu': 1.6544212485593486, 'a_scale': 2.4626092653909675, 'id': 136600}	1	[0]	[[[ 0.59175974,5201.838489 , 34.5757721 , 77.7057911 ]]]	[[[5090.04755 , 34.5757721, 77.7057911]]]	[[[0.00000033,0.00000033,0.00000033,0.00000033]]]	[[[0.00000033,0.00000033,0.00000033]]]	[[[0.00000033,0. ,0. ]]]	[1.]
{'B_diff': 0.25, 'N0': 1057.0182165715655, 'h_N': 13.098194833472073, 'r0': 0.6936020295327254, 'a0': 0.0006634243672834581, 'h0': 1.9350791502959976, 'alpha0': 0.00031170949079051285, 'eta0': 3.7448635906323027, 'delta': 0.050052222844384334, 'n': 1.685466676928118, 'nu': 1.8827431604913678, 'a_scale': 2.583993762111222, 'id': 124000}	1	[0]	[[[ 138.127178 ,3542.395205 , 274.148003 , 63.3945561]]]	[[[2919.65729 , 274.148003 , 63.3945561]]]	[[[1.81962166,0.62607 ,1.50136831,0.65973193]]]	[[[0.637624 ,1.50136831,0.65973193]]]	[[[0.58934307,0. ,0. ]]]	[1.]
{'B_diff': 1.0, 'N0': 1234.1506110988416, 'h_N': 5.058782125171673, 'r0': 0.5577504463094676, 'a0': 0.001841236156940392, 'h0': 1.88446853526994, 'alpha0': 0.00071739586913809, 'eta0': 4.520617667833254, 'delta': 0.045745360386001244, 'n': 1.308613211473602, 'nu': 1.649876893016531, 'a_scale': 2.263701335172443, 'id': 119800}	1	[0]	[[[ 256.558107 ,2690.50755443, 301.240417 , 69.5678814 ]]]	[[[2689.11987 , 301.240417 , 69.5678814]]]	[[[1.37690096,0.84112977,1.36051956,0.39623405]]]	[[[0.84121237,1.36051956,0.39623405]]]	[[[0.72958148,0. ,0. ]]]	[1.]
{'B_diff': 0.25, 'N0': 1948.1422382936182, 'h_N': 18.652506012028947, 'r0': 1.649873928687525, 'a0': 0.001340205575329601, 'h0': 1.5728213650996974, 'alpha0': 0.0006016278497504457, 'eta0': 2.460823254891234, 'delta': 0.04437125296322319, 'n': 1.9476291487235677, 'nu': 1.1931064018541835, 'a_scale': 2.447349404441958, 'id': 118400}	1	[0]	[[[ 142.359629,6628.78058 , 442.3429 , 198.618747]]]	[[[5347.03578 , 442.3429 , 198.618747]]]	[[[2.15970592,0.56081533,1.67337136,0.7036376 ]]]	[[[0.57215743,1.67337136,0.7036376 ]]]	[[[0.53078136,0. ,0. ]]]	[1.]
{'B_diff': 0.5, 'N0': 994.2691001263736, 'h_N': 16.71615539178797, 'r0': 1.208875413612883, 'a0': 0.0019358625285230198, 'h0': 2.2931094007086212, 'alpha0': 0.0008928197433939245, 'eta0': 3.004586385469185, 'delta': 0.056942858058352516, 'n': 1.6784044666000675, 'nu': 1.9441415643167796, 'a_scale': 1.6227891785065216, 'id': 125800}	1	[0]	[[[ 63.0754842,3484.930174 , 192.668607 , 50.4040868]]]	[[[3303.29539 , 192.668607 , 50.4040868]]]	[[[2.56789891,0.4661714 ,1.70336484,0.97410469]]]	[[[0.47288951,1.70336484,0.97410469]]]	[[[0.41072685,0. ,0. ]]]	[1.]
{'B_diff': 0.5, 'N0': 1660.4088221310597, 'h_N': 18.735111932599416, 'r0': 1.4530583473510148, 'a0': 0.0016212967257827726, 'h0': 1.8483120241558018, 'alpha0': 0.00045447419624592875, 'eta0': 4.360917431437689, 'delta': 0.030429296259972535, 'n': 1.7584161682981194, 'nu': 1.2421260224505164, 'a_scale': 2.65284290572337, 'id': 121000}	1	[0]	[[[ 129.330437,4603.711774, 364.957684, 222.304933]]]	[[[4264.37816 , 364.957684, 222.304933]]]	[[[1.9667887 ,0.6124501 ,1.5291179 ,0.45264674]]]	[[[0.61812742,1.5291179 ,0.45264674]]]	[[[0.57199128,0. ,0. ]]]	[1.]
{'B_diff': 0.25, 'N0': 1630.5276507377232, 'h_N': 10.74619112789405, 'r0': 0.9076864562889482, 'a0': 0.0012289563615508238, 'h0': 2.214731198148848, 'alpha0': 0.0005454617786820805, 'eta0': 2.613663848389397, 'delta': 0.03835571063777918, 'n': 1.5111350554085046, 'nu': 1.26804174259565, 'a_scale': 2.1222036641125817, 'id': 125600}	1	[0]	[[[ 90.9309186,5895.107487 , 315.926342 , 147.391173 ]]]	[[[5279.00147 , 315.926342, 147.391173]]]	[[[2.44147691,0.49597654,1.789727 ,0.89069158]]]	[[[0.50295418,1.789727 ,0.89069158]]]	[[[0.45489346,0. ,0. ]]]	[1.]
{'B_diff': 0.5, 'N0': 2124.7002978862865, 'h_N': 7.84157656603468, 'r0': 1.4263417908824239, 'a0': 0.0014962529007126642, 'h0': 0.5959552424629001, 'alpha0': 0.00030760477964868774, 'eta0': 1.6617074065668365, 'delta': 0.0422320455676577, 'n': 1.7233656420091839, 'nu': 1.3452426893141833, 'a_scale': 2.3800257143325414, 'id': 138600}	1	[0]	[[[ 0.39179492,6914.80463 , 105.718035 , 464.523059 ]]]	[[[4491.34992 , 105.718035, 464.523059]]]	[[[0.00000033,0.00000033,0.00000033,0.00000033]]]	[[[0.00000033,0.00000033,0.00000033]]]	[[[0.00000033,0. ,0. ]]]	[1.]
{'B_diff': 0.75, 'N0': 1890.1225196972919, 'h_N': 14.4863592381206, 'r0': 0.9474955897818571, 'a0': 0.0008668776047651383, 'h0': 0.6702331112061666, 'alpha0': 0.0007445698256737052, 'eta0': 1.411997153643942, 'delta': 0.05072494392792974, 'n': 1.715198224888367, 'nu': 1.3879269795101639, 'a_scale': 1.3587710550468939, 'id': 138800}	1	[0]	[[[ 1.01097027,7466.38207 , 55.5102766 , 192.508943 ]]]	[[[5293.66569 , 55.5102766, 192.508943 ]]]	[[[0.00000033,0.00000033,0.00000033,0.00000033]]]	[[[0.00000033,0.00000033,0.00000033]]]	[[[0.00000033,0. ,0. ]]]	[1.]
{'B_diff': 0.5, 'N0': 625.9024901144827, 'h_N': 7.714453465217524, 'r0': 0.8059646835402634, 'a0': 0.0019947202973085824, 'h0': 1.3132743054399858, 'alpha0': 0.0006527127003693913, 'eta0': 4.945237409109007, 'delta': 0.031953188257140094, 'n': 1.5992487875046497, 'nu': 1.3980620974536893, 'a_scale': 2.5906263730264247, 'id': 119400}	1	[0]	[[[ 46.9746986,1286.2031807, 126.103372 , 148.16496 ]]]	[[[1192.36761 , 126.103372, 148.16496 ]]]	[[[1.70547087,0.67618665,1.24807159,0.21787766]]]	[[[0.68350322,1.24807159,0.21787766]]]	[[[0.62131712,0. ,0. ]]]	[1.]
{'B_diff': 0.75, 'N0': 595.6732319414396, 'h_N': 12.92519556306796, 'r0': 1.0996968892422045, 'a0': 0.0018462288125246215, 'h0': 1.2270799511466617, 'alpha0': 0.000771038277044003, 'eta0': 4.941089841118581, 'delta': 0.0533731115287579, 'n': 1.3457218785781682, 'nu': 1.5035531501050614, 'a_scale': 4.01365434326255, 'id': 111600}	1	[0]	[[[ 91.7336849,719.0774034,245.108047 ,126.626828 ]]]	[[[696.891917,245.108047,126.626828]]]	[[[1.15806934,1.05391978,0.75522033,0.31747431]]]	[[[1.05978937,0.75522033,0.31747431]]]	[[[0.89641221,0. ,0. ]]]	[1.]
{'B_diff': 1.0, 'N0': 1025.773113805823, 'h_N': 10.230569553090696, 'r0': 1.825527580435836, 'a0': 0.001644385521891378, 'h0': 0.9729787506090342, 'alpha0': 0.00046892941480638085, 'eta0': 4.351660206694978, 'delta': 0.03170707072918683, 'n': 1.6465679639626611, 'nu': 1.0981992627820851, 'a_scale': 4.676503508520141, 'id': 79800}	1	[0]	[[[ 41.7565926,166.1099104,213.178489 ,516.854418 ]]]	[[[144.09766 ,213.178489,516.854418]]]	[[[0.80190405,0.97025229,0.23360939,0.00701553]]]	[[[1.02741412,0.23360939,0.00701553]]]	[[[0.64824296,0. ,0. ]]]	[1.]
{'B_diff': 1.0, 'N0': 1449.7883109229904, 'h_N': 13.290695421225536, 'r0': 1.6727541090437559, 'a0': 0.0011408743490481594, 'h0': 1.4814999051441564, 'alpha0': 0.0002823113970649019, 'eta0': 4.312434214456497, 'delta': 0.05995187667106126, 'n': 1.3393619638786025, 'nu': 1.8358269804063125, 'a_scale': 4.026080696754111, 'id': 105400}	1	[0]	[[[ 250.56959 ,1945.386034, 673.748283, 208.178529]]]	[[[1923.99216 , 673.748283, 208.178529]]]	[[[1.24460701,1.08381899,0.83499626,0.6912058 ]]]	[[[1.08631529,0.83499626,0.6912058 ]]]	[[[0.90243094,0. ,0. ]]]	[1.]
{'B_diff': 0.5, 'N0': 1238.8395687266852, 'h_N': 5.563452195530477, 'r0': 1.70621577647389, 'a0': 0.0014775421369161198, 'h0': 1.8998965227608207, 'alpha0': 0.0008019375283758492, 'eta0': 2.264488010805793, 'delta': 0.04028680711039967, 'n': 1.681464900531507, 'nu': 1.8596534447750102, 'a_scale': 2.6613994913761543, 'id': 139400}	1	[0]	[[[ 0.13967568,6225.56487 , 17.7492181 , 21.8170981 ]]]	[[[4097.12149 , 17.7492181, 21.8170981]]]	[[[0.00000033,0.00000033,0.00000033,0.00000033]]]	[[[0.00000033,0.00000033,0.00000033]]]	[[[0.00000033,0. ,0. ]]]	[1.]
{'B_diff': 1.0, 'N0': 963.7329019213755, 'h_N': 5.212064870472614, 'r0': 1.2493417190558251, 'a0': 0.001842665219500163, 'h0': 0.9353637775152219, 'alpha0': 0.0006098728295336628, 'eta0': 3.7430168338133933, 'delta': 0.056326696067699626, 'n': 1.650512680284776, 'nu': 1.9383260405907041, 'a_scale': 1.709102470565608, 'id': 113400}	1	[0]	[[[ 130.550382 ,2162.4398968, 205.358394 , 101.06497 ]]]	[[[2122.92577 , 205.358394, 101.06497 ]]]	[[[1.57704523,0.73190489,1.42154571,0.29510744]]]	[[[0.73381374,1.42154571,0.29510744]]]	[[[0.66138262,0. ,0. ]]]	[1.]
{'B_diff': 0.25, 'N0': 1535.4818910515671, 'h_N': 7.379303881744345, 'r0': 1.149658216779025, 'a0': 0.0011379814261987195, 'h0': 1.056269605064337, 'alpha0': 0.0006592596142124177, 'eta0': 3.332621229608115, 'delta': 0.03925813545183494, 'n': 1.319174116529842, 'nu': 1.554988016485353, 'a_scale': 2.827555069974526, 'id': 122400}	1	[0]	[[[ 79.7007085,5216.653824 , 252.739557 , 194.818771 ]]]	[[[4771.69761 , 252.739557, 194.818771]]]	[[[2.34860156,0.50923038,1.9104207 ,0.60716383]]]	[[[0.51228018,1.9104207 ,0.60716383]]]	[[[0.48348802,0. ,0. ]]]	[1.]
{'B_diff': 0.25, 'N0': 1879.115782617832, 'h_N': 8.131765067047589, 'r0': 1.9507859540922108, 'a0': 0.0015620914681147085, 'h0': 2.1688451152872954, 'alpha0': 0.0008816185428209693, 'eta0': 3.9824671683064956, 'delta': 0.05939430886766879, 'n': 1.5466107542912195, 'nu': 1.9790759218874703, 'a_scale': 4.242282065251264, 'id': 123200}	1	[0]	[[[ 357.657635 ,5772.91673 , 672.074492 , 46.4670538]]]	[[[4655.4748 , 672.074492 , 46.4670538]]]	[[[1.60398875,0.74658211,1.26597191,0.98983863]]]	[[[0.75841403,1.26597191,0.98983863]]]	[[[0.7094706,0. ,0. ]]]	[1.]
{'B_diff': 0.75, 'N0': 1688.8529633730695, 'h_N': 16.21665946796127, 'r0': 1.0597279239074404, 'a0': 0.001957371029725229, 'h0': 1.1666282918581161, 'alpha0': 0.0006473396505469341, 'eta0': 3.2417089143353435, 'delta': 0.04083640209851143, 'n': 1.0701249976111384, 'nu': 1.9855364460580092, 'a_scale': 2.902191535404025, 'id': 139600}	2	[1,0]	[[[1688.8524 , 0. , 0. , 0. ], [ 0.68714723,6650.97649935, 18.2457756 , 48.6530799 ]]]	[[[ 0. , 0. , 0. ], [6650.22076 , 18.2457756, 48.6530799]]]	[[[0.00000033,0. ,0. ,0. ], [0. ,0. ,0. ,0. ]]]	[[[0.,0.,0.], [0.,0.,0.]]]	[[[0. ,0. ,0. ], [0.00000426,0. ,0. ]]]	[0.235,0.765]
{'B_diff': 0.5, 'N0': 714.014556828114, 'h_N': 16.72517910419046, 'r0': 0.9577767119634373, 'a0': 0.0012482503791693533, 'h0': 1.5515984883027203, 'alpha0': 0.000313169222180219, 'eta0': 3.444518052105819, 'delta': 0.0569883159272436, 'n': 1.1710790973327314, 'nu': 1.6160970018079526, 'a_scale': 4.144036351400144, 'id': 128200}	1	[0]	[[[ 41.6390632,1870.2593151, 200.467665 , 99.4601051]]]	[[[1833.88233 , 200.467665 , 99.4601051]]]	[[[2.20711842,0.52635367,1.12216712,0.40799233]]]	[[[0.52789145,1.12216712,0.40799233]]]	[[[0.45772936,0. ,0. ]]]	[1.]
{'B_diff': 0.5, 'N0': 2124.327591798934, 'h_N': 18.580522720758303, 'r0': 0.7820280932139052, 'a0': 0.002072520129420917, 'h0': 1.6554542822378449, 'alpha0': 0.0004187387467183846, 'eta0': 2.5028900016388533, 'delta': 0.04440639631475012, 'n': 1.8830413384545504, 'nu': 1.6292686340492635, 'a_scale': 3.000217209918582, 'id': 140200}	1	[0]	[[[ 1.18638067,10621.42089 , 44.4826021 , 56.5314019 ]]]	[[[6624.86678 , 44.4826021, 56.5314019]]]	[[[0.,0.,0.,0.]]]	[[[0.,0.,0.]]]	[[[0.,0.,0.]]]	[1.]
{'B_diff': 0.75, 'N0': 1069.326268517136, 'h_N': 14.103414058375813, 'r0': 0.9725880297721852, 'a0': 0.0014145060636676738, 'h0': 1.4706809276299257, 'alpha0': 0.000520880945390026, 'eta0': 4.442123571846681, 'delta': 0.042336133481447845, 'n': 1.0597219910187166, 'nu': 1.609826972743718, 'a_scale': 1.445456095799844, 'id': 125200}	3	[0,1,1]	[[[ 69.7114218 ,2372.34609813, 302.942831 , 166.804896 ], [ 69.8050934 ,2372.39608 , 302.744409 , 166.819154 ], [1069.32591 , 0. , 0. , 0. ]]]	[[[2372.33827 , 302.942831, 166.804896], [2372.39608 , 302.744409, 166.819154], [ 0. , 0. , 0. ]]]	[[[2.03316566,0.67673153,1.20934871,0.62309118], [2.02792312,0.6766219 ,1.21049168,0.62306147], [0.00000033,0. ,0. ,0. ]]]	[[[0.67673193,1.20934871,0.62309118], [0.6766219 ,1.21049168,0.62306147], [0. ,0. ,0. ]]]	[[[0.56613972,0. ,0. ], [0. ,0. ,0. ], [0. ,0. ,0. ]]]	[0.865,0.12 ,0.015]
{'B_diff': 1.0, 'N0': 1804.7895410061108, 'h_N': 11.100366073799401, 'r0': 0.9810475068021307, 'a0': 0.001780909426451443, 'h0': 0.71281662676172, 'alpha0': 0.0008607300250434501, 'eta0': 3.469513735539194, 'delta': 0.03110690715766282, 'n': 1.9465522927172967, 'nu': 1.8789169548275653, 'a_scale': 2.5077531030291556, 'id': 141400}	1	[0]	[[[ 0.39725398,7559.92859 , 15.0315362 , 87.4365765 ]]]	[[[5306.88011 , 15.0315362, 87.4365765]]]	[[[0.00000033,0.00000033,0.00000033,0.00000033]]]	[[[0.00000033,0.00000033,0.00000033]]]	[[[0.00000033,0. ,0. ]]]	[1.]
{'B_diff': 0.5, 'N0': 2114.5534363521674, 'h_N': 5.470086642639282, 'r0': 1.250183336250567, 'a0': 0.0009519860737259125, 'h0': 1.6133971585403204, 'alpha0': 0.0004871045462064577, 'eta0': 2.8865953908638478, 'delta': 0.03161743076247505, 'n': 1.75226266085114, 'nu': 1.468368691875003, 'a_scale': 4.650071830660915, 'id': 141000}	1	[0]	[[[ 0.15469324,10194.56946 , 45.4871176 , 90.8095197 ]]]	[[[6566.45183 , 45.4871176, 90.8095197]]]	[[[0.,0.,0.,0.]]]	[[[0.,0.,0.]]]	[[[0.,0.,0.]]]	[1.]
{'B_diff': 0.75, 'N0': 2041.9643445836698, 'h_N': 8.148601158764606, 'r0': 0.666148803478294, 'a0': 0.0009996667539096157, 'h0': 1.8570985594638216, 'alpha0': 0.0002598446133734534, 'eta0': 3.448105495359085, 'delta': 0.056631556968445934, 'n': 1.8691949331496462, 'nu': 1.3931184727090227, 'a_scale': 1.987868049658037, 'id': 124400}	2	[0,1]	[[[ 556.835032 ,3880.78956 , 618.695065 , 146.34763 ], [1983.66958 , 24.41292576, 100.542419 , 0. ]]]	[[[3774.01948 , 618.695065 , 146.34763 ], [ 16.4887264, 100.542419 , 0. ]]]	[[[1.16276862,1.0121245 ,1.18281561,0.36168397], [0.00000033,0.00000033,0.00000033,0. ]]]	[[[1.01810995,1.18281561,0.36168397], [0.00000033,0.00000033,0. ]]]	[[[0.8972936 ,0. ,0. ], [0.00000033,0. ,0. ]]]	[0.82,0.18]
{'B_diff': 0.25, 'N0': 993.3226512092149, 'h_N': 19.41609259807558, 'r0': 1.9968283755697027, 'a0': 0.00092885463892773, 'h0': 1.087610937042545, 'alpha0': 0.0006643693423589402, 'eta0': 4.520789572129145, 'delta': 0.042664496266758084, 'n': 1.9932384662087563, 'nu': 1.2406584140227213, 'a_scale': 1.679281684127043, 'id': 115200}	1	[0]	[[[ 106.236604,1896.093571, 300.184197, 235.559619]]]	[[[1317.07401 , 300.184197, 235.559619]]]	[[[1.52989781,0.82113941,1.03847323,0.27688746]]]	[[[0.83761372,1.03847323,0.27688746]]]	[[[0.79453668,0. ,0. ]]]	[1.]
{'B_diff': 0.5, 'N0': 1210.5188550955138, 'h_N': 19.325957772081388, 'r0': 1.7317242329854623, 'a0': 0.0017091250212608595, 'h0': 1.710666540112568, 'alpha0': 0.0006491688975088319, 'eta0': 4.068486001363665, 'delta': 0.031093678422537158, 'n': 1.605728473503079, 'nu': 1.2174697838554396, 'a_scale': 3.0689215072456775, 'id': 126600}	1	[0]	[[[ 65.811734,3316.879265, 251.183135, 191.538166]]]	[[[3039.12634 , 251.183135, 191.538166]]]	[[[2.18550806,0.5598916 ,1.51634399,0.43186747]]]	[[[0.5655448 ,1.51634399,0.43186747]]]	[[[0.51967734,0. ,0. ]]]	[1.]
{'B_diff': 1.0, 'N0': 1903.9797052362248, 'h_N': 18.26885178499547, 'r0': 1.5772415539925444, 'a0': 0.0007912467060764805, 'h0': 1.3520517099694938, 'alpha0': 0.0008840761145749796, 'eta0': 4.447820297201487, 'delta': 0.03286604323187223, 'n': 1.874348314564036, 'nu': 1.4414781412168056, 'a_scale': 2.876510285251074, 'id': 125400}	1	[0]	[[[ 154.792138,4839.190303, 333.259507, 197.363383]]]	[[[4737.0755 , 333.259507, 197.363383]]]	[[[1.94378502,0.60305035,1.70546691,0.48283145]]]	[[[0.60459803,1.70546691,0.48283145]]]	[[[0.55851516,0. ,0. ]]]	[1.]
{'B_diff': 1.0, 'N0': 1194.0177547404128, 'h_N': 19.763441153793554, 'r0': 0.6838916586744811, 'a0': 0.0005410661893613852, 'h0': 1.589673516683519, 'alpha0': 0.000506790047828347, 'eta0': 4.1254428775584335, 'delta': 0.031018518337835824, 'n': 1.9682474082044856, 'nu': 1.95284208047955, 'a_scale': 1.4275034271958191, 'id': 142200}	1	[0]	[[[ 1.01240821,5083.07788 , 18.6484881 , 45.2506299 ]]]	[[[3547.70084 , 18.6484881, 45.2506299]]]	[[[0.00000033,0.00000033,0.00000033,0.00000033]]]	[[[0.00000033,0.00000033,0.00000033]]]	[[[0.00000033,0. ,0. ]]]	[1.]
{'B_diff': 0.5, 'N0': 1417.0308691956193, 'h_N': 6.645001780076596, 'r0': 1.9602885918536674, 'a0': 0.0011794240860545386, 'h0': 0.843361323406504, 'alpha0': 0.0008361753750819813, 'eta0': 3.4687703037198614, 'delta': 0.056356746499713194, 'n': 1.4755014900188848, 'nu': 1.9115023275710534, 'a_scale': 1.69381385090353, 'id': 113800}	1	[0]	[[[ 183.300906,3585.351394, 404.245867, 157.970623]]]	[[[3347.8902 , 404.245867, 157.970623]]]	[[[1.58162717,0.7644286 ,1.35973466,0.65475629]]]	[[[0.77008001,1.35973466,0.65475629]]]	[[[0.70912706,0. ,0. ]]]	[1.]
{'B_diff': 0.75, 'N0': 1779.3864945247503, 'h_N': 17.111133085916993, 'r0': 1.7244655152551867, 'a0': 0.0012216687438409697, 'h0': 1.168464460706643, 'alpha0': 0.0008056206186072069, 'eta0': 3.3811889038133933, 'delta': 0.04203636734472812, 'n': 1.832327339244486, 'nu': 1.1392026888527422, 'a_scale': 3.678844363923938, 'id': 118000}	1	[0]	[[[ 154.393316,3993.086012, 372.848629, 302.589 ]]]	[[[3817.59717 , 372.848629, 302.589 ]]]	[[[1.76028188,0.67536671,1.39499047,0.29356236]]]	[[[0.67960529,1.39499047,0.29356236]]]	[[[0.62484382,0. ,0. ]]]	[1.]
{'B_diff': 0.25, 'N0': 1486.0366599083786, 'h_N': 14.539322135607476, 'r0': 0.7714561123678106, 'a0': 0.0007510927514989585, 'h0': 1.0403107281738833, 'alpha0': 0.0002605570860890627, 'eta0': 2.3484219452319097, 'delta': 0.031112402910018756, 'n': 1.9319258965257728, 'nu': 1.99440802001542, 'a_scale': 2.3404451041764553, 'id': 142400}	1	[0]	[[[ 0.66722934,7635.09331 , 21.7441752 , 67.5725847 ]]]	[[[4297.48106 , 21.7441752, 67.5725847]]]	[[[0.,0.,0.,0.]]]	[[[0.,0.,0.]]]	[[[0.,0.,0.]]]	[1.]
{'B_diff': 0.75, 'N0': 1294.7523547146307, 'h_N': 6.225565111936209, 'r0': 0.5793137377159417, 'a0': 0.0008837380230550912, 'h0': 0.6560647607699541, 'alpha0': 0.0003346430301930073, 'eta0': 2.371619294271282, 'delta': 0.04683057079707855, 'n': 1.4910142829104873, 'nu': 1.3495547241311656, 'a_scale': 2.6618323941290565, 'id': 106800}	1	[0]	[[[ 165.142919 ,1549.6709084, 196.635245 , 408.931977 ]]]	[[[1508.16431 , 196.635245, 408.931977]]]	[[[1.10094143,0.98293502,1.22087696,0.17708853]]]	[[[0.99002349,1.22087696,0.17708853]]]	[[[0.7772292,0. ,0. ]]]	[1.]
{'B_diff': 1.0, 'N0': 1443.9366076704555, 'h_N': 8.399262024413886, 'r0': 1.9833798424648057, 'a0': 0.0010478915047665784, 'h0': 1.803387773577354, 'alpha0': 0.0008726508212407696, 'eta0': 2.1574756214118462, 'delta': 0.0564569354785262, 'n': 1.4793645747338073, 'nu': 1.5339184722746557, 'a_scale': 2.4013597514278975, 'id': 126200}	1	[0]	[[[ 22.2280876,4234.5639286, 184.670951 , 136.161077 ]]]	[[[4189.04526 , 184.670951, 136.161077]]]	[[[3.59825727,0.38112622,1.811293 ,0.87081521]]]	[[[0.38287514,1.811293 ,0.87081521]]]	[[[0.28101461,0. ,0. ]]]	[1.]
{'B_diff': 0.5, 'N0': 1542.6951978764894, 'h_N': 18.51677813168879, 'r0': 0.8735463091468179, 'a0': 0.0018452301995030283, 'h0': 0.9058320213016121, 'alpha0': 0.00035304505791019115, 'eta0': 5.07794569527532, 'delta': 0.0476158994005977, 'n': 1.4005764295419354, 'nu': 1.900484593751791, 'a_scale': 2.7109221709861853, 'id': 123400}	1	[0]	[[[ 402.002126 ,3204.2305192, 468.39565 , 122.846437 ]]]	[[[3128.71989 , 468.39565 , 122.846437]]]	[[[1.14567381,1.01198914,1.27376419,0.22188688]]]	[[[1.01379323,1.27376419,0.22188688]]]	[[[0.95600729,0. ,0. ]]]	[1.]
{'B_diff': 0.75, 'N0': 900.0137824329855, 'h_N': 18.75414947833069, 'r0': 1.321317114847016, 'a0': 0.0009676891019225185, 'h0': 1.6954672441381986, 'alpha0': 0.0004033750093301237, 'eta0': 2.5605290760632444, 'delta': 0.0406596770779863, 'n': 1.3264061443749915, 'nu': 1.4988303299082955, 'a_scale': 4.4521535568287725, 'id': 142800}	1	[0]	[[[ 0.7599464,3136.849151 , 58.5801901, 98.086068 ]]]	[[[2746.57923 , 58.5801901, 98.086068 ]]]	[[[0. ,0. ,0.00000001,0. ]]]	[[[0. ,0.00000001,0. ]]]	[[[0.,0.,0.]]]	[1.]
{'B_diff': 0.25, 'N0': 2178.0574947760124, 'h_N': 17.391013306254095, 'r0': 1.7513117907509999, 'a0': 0.0009803518672377273, 'h0': 1.620894152994642, 'alpha0': 0.00042129212147255725, 'eta0': 3.41690590879734, 'delta': 0.03538809207651415, 'n': 1.347216263690345, 'nu': 1.7232809842655987, 'a_scale': 2.7354292826340494, 'id': 143200}	1	[0]	[[[ 0.37688585,11338.15872 , 32.4373917 , 53.5014947 ]]]	[[[7521.6309 , 32.4373917, 53.5014947]]]	[[[0.,0.,0.,0.]]]	[[[0.,0.,0.]]]	[[[0.,0.,0.]]]	[1.]
{'B_diff': 0.75, 'N0': 1582.8932071758013, 'h_N': 19.673544330004617, 'r0': 1.9326711647024293, 'a0': 0.0018133089465053535, 'h0': 1.930652274210384, 'alpha0': 0.000723773604306794, 'eta0': 1.7588826833782265, 'delta': 0.030669317620495323, 'n': 1.3340813382442045, 'nu': 1.0217389434783972, 'a_scale': 3.166391755223851, 'id': 135600}	6	[0,1,1,1,1,1]	[[[ 26.2754584 , 4158.1425415 , 223.21107 , 275.220165 ], [ 0.31723102, 9170.99985 , 0. , 0. ], [ 0.31723102, 6586.1735012 , 0. , 0. ], [ 0.31723102, 7848.55331 , 0. , 0. ], [ 0.31723102,10757.17428 , 0. , 0. ], [ 0.31723102,12183.888586 , 0. , 0. ]]]	[[[4117.89244 , 223.21107 , 275.220165], [3664.30487 , 0. , 0. ], [6566.56605 , 0. , 0. ], [5149.15714 , 0. , 0. ], [1883.3371 , 0. , 0. ], [ 281.412286, 0. , 0. ]]]	[[[3.08643413,0.45554607,1.66824722,0.52823837], [0.00000033,0.00000033,0. ,0. ], [0.00000033,0.00000033,0. ,0. ], [0.00000033,0.00000033,0. ,0. ], [0.00000033,0.00000033,0. ,0. ], [0.00000033,0.00000033,0. ,0. ]]]	[[[0.45666596,1.66824722,0.52823837], [0.00000033,0. ,0. ], [0.00000033,0. ,0. ], [0.00000033,0. ,0. ], [0.00000033,0. ,0. ], [0.00000033,0. ,0. ]]]	[[[0.36996351,0. ,0. ], [0.00000033,0. ,0. ], [0.00000033,0. ,0. ], [0.00000033,0. ,0. ], [0.00000033,0. ,0. ], [0.00000033,0. ,0. ]]]	[0.55 ,0.11 ,0.205,0.075,0.055,0.005]
{'B_diff': 0.75, 'N0': 1718.902565132673, 'h_N': 11.06658634933855, 'r0': 1.458063278225729, 'a0': 0.0005513525471554119, 'h0': 0.9436539476733155, 'alpha0': 0.0002871738751713547, 'eta0': 3.3402250201273613, 'delta': 0.03257909607670669, 'n': 1.6124721043244397, 'nu': 1.6682520684691649, 'a_scale': 2.4958830714613005, 'id': 144400}	1	[0]	[[[ 0.30535486,6777.0549 , 42.1197038 , 165.628174 ]]]	[[[5007.09142 , 42.1197038, 165.628174 ]]]	[[[0.00000033,0.00000033,0.00000033,0.00000033]]]	[[[0.00000033,0.00000033,0.00000033]]]	[[[0.00000033,0. ,0. ]]]	[1.]
{'B_diff': 0.5, 'N0': 1025.0358741832042, 'h_N': 5.080166572257219, 'r0': 1.6066654021550482, 'a0': 0.0020787834380837406, 'h0': 0.9702962476473934, 'alpha0': 0.0005444235192848591, 'eta0': 2.0884397233792966, 'delta': 0.03257862823778671, 'n': 1.0115647510897796, 'nu': 1.888897402516665, 'a_scale': 1.2224227633399627, 'id': 145000}	2	[1,1]	[[[ 0.11783843,4190.80905 , 17.7316316 , 61.4663183 ], [1025.03553 , 0. , 0. , 0. ]]]	[[[4190.80905 , 17.7316316, 61.4663183], [ 0. , 0. , 0. ]]]	[[[0.00000033,0.00000033,0.00000033,0.00000033], [0.00000033,0. ,0. ,0. ]]]	[[[0.00000033,0.00000033,0.00000033], [0. ,0. ,0. ]]]	[[[0.,0.,0.], [0.,0.,0.]]]	[0.755,0.245]
{'B_diff': 0.25, 'N0': 1036.333308300324, 'h_N': 15.194341410500451, 'r0': 1.6376723035862109, 'a0': 0.0007920334975410626, 'h0': 1.9210432834503999, 'alpha0': 0.00039857973230743944, 'eta0': 1.333702214724791, 'delta': 0.038328400205344795, 'n': 1.5937872694549915, 'nu': 1.1401356613016278, 'a_scale': 3.592907973308549, 'id': 133600}	1	[0]	[[[ 4.99873506,3045.876915 , 198.936532 , 225.083094 ]]]	[[[2186.11401 , 198.936532, 225.083094]]]	[[[4.17531094,0.46245991,1.17287453,0.57179659]]]	[[[0.48559565,1.17287453,0.57179659]]]	[[[0.43693216,0. ,0. ]]]	[1.]
{'B_diff': 0.25, 'N0': 631.0968688271195, 'h_N': 5.779929924136052, 'r0': 1.670281230717467, 'a0': 0.0008211338154523947, 'h0': 1.8721039806714674, 'alpha0': 0.0008327114817198122, 'eta0': 3.0109463233136236, 'delta': 0.04555833677261635, 'n': 1.1670559838967796, 'nu': 1.3159572449296442, 'a_scale': 4.609164872585842, 'id': 135200}	1	[0]	[[[ 1.46487612,1857.155562 , 232.132469 , 93.9538224 ]]]	[[[1612.85817 , 232.132469 , 93.9538224]]]	[[[1.6761132 ,0.60236568,1.31048993,0.82939306]]]	[[[0.61156331,1.31048993,0.82939306]]]	[[[0.54298596,0. ,0. ]]]	[1.]
{'B_diff': 1.0, 'N0': 2182.4477713039614, 'h_N': 7.016486896192845, 'r0': 1.9509583927755176, 'a0': 0.0013518227212097954, 'h0': 1.518066318786997, 'alpha0': 0.0007054961753669337, 'eta0': 1.6793368495517944, 'delta': 0.05052263712588631, 'n': 1.8740113327723384, 'nu': 1.3308425401744963, 'a_scale': 3.3827594979319597, 'id': 124600}	2	[0,0]	[[[ 19.8239875,6232.3390561, 191.471861 , 269.468898 ], [ 0.227159 ,8231.02386 , 115.825267 , 170.065213 ]]]	[[[6177.33574 , 191.471861, 269.468898], [6083.53258 , 115.825267, 170.065213]]]	[[[4.00416344,0.37641033,1.87296811,0.80798463], [0.17363269,0.1324474 ,1.4048719 ,0.68956482]]]	[[[0.37846026,1.87296811,0.80798463], [0.15446263,1.4048719 ,0.68956482]]]	[[[0.28067623,0. ,0. ], [0.07040477,0. ,0. ]]]	[0.945,0.055]
{'B_diff': 0.75, 'N0': 2234.4361905182586, 'h_N': 9.049063131487204, 'r0': 0.6848265687738766, 'a0': 0.0008480084018949941, 'h0': 2.0952561029022636, 'alpha0': 0.0005619381614006344, 'eta0': 2.4601750323701186, 'delta': 0.043172990257294354, 'n': 1.6762996645070136, 'nu': 1.7800633724392814, 'a_scale': 1.3537410443836797, 'id': 145200}	1	[0]	[[[ 0.62723952,10403.32069 , 26.576238 , 29.4012285 ]]]	[[[7484.70742 , 26.576238 , 29.4012285]]]	[[[0.00000033,0.00000033,0.00000033,0.00000033]]]	[[[0.00000033,0.00000033,0.00000033]]]	[[[0.00000033,0. ,0. ]]]	[1.]
{'B_diff': 0.75, 'N0': 2067.3460099608737, 'h_N': 8.933138720699983, 'r0': 1.018562912963504, 'a0': 0.0011249711423343169, 'h0': 1.2446238363097653, 'alpha0': 0.0008283861906551093, 'eta0': 1.8726251641335532, 'delta': 0.057315264588304146, 'n': 1.988837724709577, 'nu': 1.1183918517148679, 'a_scale': 1.5810341249253372, 'id': 120400}	2	[0,1]	[[[ 249.964568 ,5025.089363 , 423.081049 , 247.488939 ], [2000.0663 , 18.86326373, 119.698115 , 0. ]]]	[[[4901.71149 , 423.081049 , 247.488939 ], [ 12.3682462, 119.698115 , 0. ]]]	[[[1.63948493,0.7135198 ,1.51281642,0.49752304], [0.00000033,0.00000033,0.00000033,0. ]]]	[[[0.71702527,1.51281642,0.49752304], [0.00000033,0.00000033,0. ]]]	[[[0.64102715,0. ,0. ], [0.00000033,0. ,0. ]]]	[0.92,0.08]
{'B_diff': 1.0, 'N0': 1611.9178495832184, 'h_N': 15.161206624335415, 'r0': 1.1351361738010226, 'a0': 0.0019465192223536844, 'h0': 2.095384593533576, 'alpha0': 0.0007205903743974175, 'eta0': 4.714761861503391, 'delta': 0.046210534817871636, 'n': 1.7311831335388204, 'nu': 1.934145664915909, 'a_scale': 1.7044206931604142, 'id': 130200}	1	[0]	[[[ 309.022584 ,3958.1248067, 353.926033 , 52.891838 ]]]	[[[3896.46391 , 353.926033, 52.891838]]]	[[[1.5565061 ,0.74212636,1.49575296,0.52325047]]]	[[[0.74368741,1.49575296,0.52325047]]]	[[[0.68339386,0. ,0. ]]]	[1.]
{'B_diff': 0.5, 'N0': 711.8802396770496, 'h_N': 16.730263775578415, 'r0': 1.6806530610702946, 'a0': 0.0017602276329368356, 'h0': 1.9119478600623943, 'alpha0': 0.0006589808141753975, 'eta0': 4.31762576915197, 'delta': 0.048549646955577536, 'n': 1.7706480480041955, 'nu': 1.5184510080771223, 'a_scale': 4.625116234470907, 'id': 127400}	1	[0]	[[[ 93.6407043,1679.898007 , 252.366186 , 82.4803468]]]	[[[1481.54751 , 252.366186 , 82.4803468]]]	[[[1.61437262,0.77069957,1.07026865,0.58425845]]]	[[[0.7880761 ,1.07026865,0.58425845]]]	[[[0.69291655,0. ,0. ]]]	[1.]
{'B_diff': 1.0, 'N0': 1234.339816570674, 'h_N': 6.120344359208179, 'r0': 0.7860702158444216, 'a0': 0.000907582433830628, 'h0': 0.921984230958845, 'alpha0': 0.0003637223795812301, 'eta0': 3.8249967742167015, 'delta': 0.05529986301299934, 'n': 1.0095608096008355, 'nu': 1.8977673199543246, 'a_scale': 4.037825053686141, 'id': 132600}	2	[1,1]	[[[ 38.6789912,2241.45261 , 519.803458 , 206.277441 ], [1234.33941 , 0. , 0. , 0. ]]]	[[[2241.45261 , 519.803458, 206.277441], [ 0. , 0. , 0. ]]]	[[[1.94028756,0.78406209,1.01882237,0.67992942], [0.00000033,0. ,0. ,0. ]]]	[[[0.78406209,1.01882237,0.67992942], [0. ,0. ,0. ]]]	[[[0.,0.,0.], [0.,0.,0.]]]	[0.83,0.17]
{'B_diff': 0.25, 'N0': 1803.4665004048409, 'h_N': 5.119029686204508, 'r0': 0.7261659530256128, 'a0': 0.0016508360621632777, 'h0': 2.090057514502034, 'alpha0': 0.0005210343061212017, 'eta0': 4.9427097070954265, 'delta': 0.038683293042367214, 'n': 1.684355297281547, 'nu': 1.0365947463615586, 'a_scale': 1.2576023099704026, 'id': 144800}	2	[1,0]	[[[1738.26094 , 19.38248794, 116.388598 , 0. ], [ 808.030503 ,1973.744 , 832.186341 , 114.956612 ]]]	[[[ 11.3429088, 116.388598 , 0. ], [1509.32358 , 832.186341 , 114.956612 ]]]	[[[0.00000033,0.00000033,0.00000033,0. ], [0.77419255,1.6233077 ,0.96923519,0.23523078]]]	[[[0.00000033,0.00000033,0. ], [1.65433128,0.96923519,0.23523078]]]	[[[0.00000033,0. ,0. ], [1.54418182,0. ,0. ]]]	[0.85,0.15]
{'B_diff': 0.5, 'N0': 1536.034470416826, 'h_N': 11.117949962168742, 'r0': 0.6499058878284166, 'a0': 0.0006180552010687047, 'h0': 1.046214345639005, 'alpha0': 0.0007791093607862264, 'eta0': 1.8970854827293726, 'delta': 0.05382946870912915, 'n': 1.1794445038734929, 'nu': 1.6868103116208895, 'a_scale': 3.020281836428789, 'id': 146600}	1	[0]	[[[ 1.08531942,6720.568769 , 29.5969181 , 55.8564502 ]]]	[[[6204.62289 , 29.5969181, 55.8564502]]]	[[[0.,0.,0.,0.]]]	[[[0.,0.,0.]]]	[[[0.,0.,0.]]]	[1.]
{'B_diff': 1.0, 'N0': 1140.4976948519293, 'h_N': 5.792520163759089, 'r0': 0.6514091833090099, 'a0': 0.0019215195113312749, 'h0': 0.8650002338642065, 'alpha0': 0.0007310801303817465, 'eta0': 3.9564615433908634, 'delta': 0.03818987209943975, 'n': 1.2550851139864818, 'nu': 1.6749399205272126, 'a_scale': 3.834421806591973, 'id': 127800}	1	[0]	[[[ 94.5752996 ,2564.50878108, 155.752681 , 180.725954 ]]]	[[[2563.00225 , 155.752681, 180.725954]]]	[[[1.77749294,0.64168593,1.73426229,0.33914405]]]	[[[0.64176002,1.73426229,0.33914405]]]	[[[0.54289157,0. ,0. ]]]	[1.]
{'B_diff': 0.25, 'N0': 1608.4949837476684, 'h_N': 12.342303981586202, 'r0': 0.9961198797549204, 'a0': 0.0020071435735031667, 'h0': 1.043816070256717, 'alpha0': 0.0006423437751734283, 'eta0': 1.452771272875801, 'delta': 0.03258810144096718, 'n': 1.9292963739956042, 'nu': 1.7323727845763706, 'a_scale': 3.2941092457050876, 'id': 147200}	1	[0]	[[[ 0.44770319,8404.48019 , 20.0043249 , 58.8374363 ]]]	[[[4732.01639 , 20.0043249, 58.8374363]]]	[[[0.00000033,0.00000033,0.00000033,0.00000033]]]	[[[0.00000033,0.00000033,0.00000033]]]	[[[0.00000033,0. ,0. ]]]	[1.]
{'B_diff': 0.5, 'N0': 701.5265242136561, 'h_N': 11.678608632914964, 'r0': 1.4643075362460432, 'a0': 0.001876132427643654, 'h0': 1.7112195786400541, 'alpha0': 0.0007860909958189678, 'eta0': 1.97802180357283, 'delta': 0.04025860461229423, 'n': 1.978619118875519, 'nu': 1.8140037404725091, 'a_scale': 2.701150671503048, 'id': 147400}	1	[0]	[[[ 0.35703177,3452.94767 , 18.7876046 , 25.7368595 ]]]	[[[2113.45867 , 18.7876046, 25.7368595]]]	[[[0.00000033,0.00000033,0.00000033,0.00000033]]]	[[[0.00000033,0.00000033,0.00000033]]]	[[[0.00000033,0. ,0. ]]]	[1.]
{'B_diff': 0.5, 'N0': 773.3202578604323, 'h_N': 6.252995228584949, 'r0': 1.8085757271810425, 'a0': 0.0017678388419336895, 'h0': 0.7033718441239144, 'alpha0': 0.00028551934305244813, 'eta0': 4.689827612374619, 'delta': 0.04372315232515396, 'n': 1.4454247421549589, 'nu': 1.284450709556212, 'a_scale': 1.9741614469373123, 'id': 101000}	1	[0]	[[[ 36.406596 ,127.9595964,257.329418 ,357.748647 ]]]	[[[ 97.04454 ,257.329418,357.748647]]]	[[[0.62229123,0.65174127,0.14611157,0.00409485]]]	[[[0.69655155,0.14611157,0.00409485]]]	[[[0.51917375,0. ,0. ]]]	[1.]
{'B_diff': 1.0, 'N0': 1400.8930685403643, 'h_N': 10.014295022825868, 'r0': 1.9843375872110254, 'a0': 0.0012083243076728184, 'h0': 1.265100722037364, 'alpha0': 0.0003191233256632268, 'eta0': 3.4628590879708194, 'delta': 0.047302997244551746, 'n': 1.9732308888193475, 'nu': 1.3752110631541088, 'a_scale': 3.616210083860436, 'id': 119000}	1	[0]	[[[ 83.6510182,2703.377861 , 270.060617 , 298.329673 ]]]	[[[2600.29121 , 270.060617, 298.329673]]]	[[[1.95830947,0.61850664,1.1668023 ,0.21195656]]]	[[[0.62426096,1.1668023 ,0.21195656]]]	[[[0.55713111,0. ,0. ]]]	[1.]
{'B_diff': 0.75, 'N0': 1182.6571195542185, 'h_N': 19.8718119756102, 'r0': 1.7766128824516743, 'a0': 0.001145672042671385, 'h0': 1.9485060815517878, 'alpha0': 0.0006844553063925274, 'eta0': 3.5687296313908843, 'delta': 0.039577591528513506, 'n': 1.5562147373622992, 'nu': 1.7872813002483166, 'a_scale': 4.370993502502772, 'id': 146800}	1	[0]	[[[ 0.48105871,5224.57499 , 24.6065282 , 34.1753498 ]]]	[[[3963.41564 , 24.6065282, 34.1753498]]]	[[[0.,0.,0.,0.]]]	[[[0.,0.,0.]]]	[[[0.,0.,0.]]]	[1.]
{'B_diff': 0.25, 'N0': 1838.9963992789644, 'h_N': 16.261917356450795, 'r0': 0.8033443626289716, 'a0': 0.0017278703237791292, 'h0': 1.2662772205248412, 'alpha0': 0.0008833824361442605, 'eta0': 4.029603816596586, 'delta': 0.05188207595493011, 'n': 1.7307197565365668, 'nu': 1.7577044082419113, 'a_scale': 4.116093488823653, 'id': 131200}	1	[0]	[[[ 467.993436 ,5117.33184 , 531.359299 , 69.5393554]]]	[[[4391.23881 , 531.359299 , 69.5393554]]]	[[[1.30640388,0.86582937,1.47117862,0.52015711]]]	[[[0.87306523,1.47117862,0.52015711]]]	[[[0.83493619,0. ,0. ]]]	[1.]
{'B_diff': 0.5, 'N0': 1517.0358977658184, 'h_N': 5.769042549315842, 'r0': 1.1616681974103618, 'a0': 0.0007288166749890389, 'h0': 1.6716568074686105, 'alpha0': 0.0003029467577638157, 'eta0': 2.34470703418037, 'delta': 0.05353873251034395, 'n': 1.4225932054168442, 'nu': 1.12525016019281, 'a_scale': 4.156167357878907, 'id': 125000}	1	[0]	[[[ 99.7571016,2735.807646 , 491.479752 , 357.678752 ]]]	[[[2524.90938 , 491.479752, 357.678752]]]	[[[1.87909838,0.66007296,0.71749454,0.18759616]]]	[[[0.67338659,0.71749454,0.18759616]]]	[[[0.56324206,0. ,0. ]]]	[1.]
{'B_diff': 0.25, 'N0': 1853.3751851585366, 'h_N': 7.168603431213465, 'r0': 0.974054313367686, 'a0': 0.0009119420631168717, 'h0': 1.1451874003535474, 'alpha0': 0.00033879785120963896, 'eta0': 4.688605677660075, 'delta': 0.052608589171035974, 'n': 1.7119268745369571, 'nu': 1.5574223382221324, 'a_scale': 2.449887480774039, 'id': 128000}	1	[0]	[[[ 507.111198,4085.410077, 654.84868 , 142.301435]]]	[[[3262.82728 , 654.84868 , 142.301435]]]	[[[1.15328179,1.01251524,1.20350264,0.21527719]]]	[[[1.02470413,1.20350264,0.21527719]]]	[[[0.97658841,0. ,0. ]]]	[1.]
{'B_diff': 0.5, 'N0': 2058.1305142510173, 'h_N': 11.909455758270612, 'r0': 0.5061752214648486, 'a0': 0.0008172823052771656, 'h0': 1.6097893785341724, 'alpha0': 0.0007653729070280872, 'eta0': 3.0857261040546478, 'delta': 0.04952263275823146, 'n': 1.234314562016849, 'nu': 1.8271272558248726, 'a_scale': 2.858748017004416, 'id': 135400}	1	[0]	[[[ 251.401938 ,6609.1780287, 298.918317 , 127.414299 ]]]	[[[6581.67548 , 298.918317, 127.414299]]]	[[[1.91138696,0.5836674 ,2.00331519,0.91511891]]]	[[[0.58397719,2.00331519,0.91511891]]]	[[[0.53030418,0. ,0. ]]]	[1.]
{'B_diff': 0.75, 'N0': 1358.458231155556, 'h_N': 16.05177905523348, 'r0': 1.745985445012864, 'a0': 0.0015086558231637193, 'h0': 1.3418527553072175, 'alpha0': 0.0005326457632140333, 'eta0': 1.7441319409931841, 'delta': 0.04683117762631201, 'n': 1.5825548806079768, 'nu': 1.6254924964586133, 'a_scale': 1.9095250112009712, 'id': 148400}	1	[0]	[[[ 0.48855137,5812.0088 , 36.9991666 , 65.4594612 ]]]	[[[4353.21024 , 36.9991666, 65.4594612]]]	[[[0.00000033,0.00000033,0.00000033,0.00000033]]]	[[[0.00000033,0.00000033,0.00000033]]]	[[[0.00000033,0. ,0. ]]]	[1.]
{'B_diff': 1.0, 'N0': 931.1961093705929, 'h_N': 11.690728362406293, 'r0': 1.9180551013443892, 'a0': 0.0011204980956440978, 'h0': 1.1697456456450086, 'alpha0': 0.0002974003749114436, 'eta0': 3.5384169056519763, 'delta': 0.0521281221812102, 'n': 1.467174582323211, 'nu': 1.0422119638724925, 'a_scale': 3.0761457284390454, 'id': 148600}	1	[1]	[[[618.765875 , 35.95099266,572.839275 , 0. ]]]	[[[ 30.5639212,572.839275 , 0. ]]]	[[[0.00000033,0.00000033,0.00000033,0. ]]]	[[[0.00000033,0.00000033,0. ]]]	[[[0.00000033,0. ,0. ]]]	[1.]
{'B_diff': 0.75, 'N0': 1494.3221796190314, 'h_N': 17.40755115508064, 'r0': 1.348575362652922, 'a0': 0.0006033818070109789, 'h0': 1.5829407453513984, 'alpha0': 0.0007972627002469412, 'eta0': 4.408108240806415, 'delta': 0.03524073951800352, 'n': 1.4418612156069968, 'nu': 1.5035518266223777, 'a_scale': 4.67601440291301, 'id': 130800}	1	[0]	[[[ 95.4729966,3699.7062189, 336.520539 , 211.764556 ]]]	[[[3608.28228 , 336.520539, 211.764556]]]	[[[2.0174992 ,0.64259048,1.45901635,0.71358747]]]	[[[0.64630338,1.45901635,0.71358747]]]	[[[0.53948752,0. ,0. ]]]	[1.]
{'B_diff': 0.5, 'N0': 1693.8910363756768, 'h_N': 10.688229971186297, 'r0': 1.0745897607281694, 'a0': 0.0010383116046064188, 'h0': 1.1048094025764785, 'alpha0': 0.000846871375204527, 'eta0': 3.5676716615303126, 'delta': 0.03521125669095301, 'n': 1.4456790061159706, 'nu': 1.4667943364413203, 'a_scale': 4.1131387740999354, 'id': 133000}	1	[0]	[[[ 96.2718062,5165.940271 , 266.211879 , 209.736896 ]]]	[[[5031.73244 , 266.211879, 209.736896]]]	[[[2.22075521,0.53051464,1.91830807,0.55883569]]]	[[[0.53200945,1.91830807,0.55883569]]]	[[[0.49243154,0. ,0. ]]]	[1.]
{'B_diff': 0.25, 'N0': 824.2673489668634, 'h_N': 16.247739833854865, 'r0': 1.287647110077769, 'a0': 0.0011171228585110846, 'h0': 2.2228835907798543, 'alpha0': 0.0004496655925688975, 'eta0': 4.526106280655942, 'delta': 0.04855982719304845, 'n': 1.373892081232993, 'nu': 1.3692485192530226, 'a_scale': 1.1129058094772484, 'id': 132000}	1	[0]	[[[ 105.442146 ,1870.728047 , 398.915235 , 95.5516349]]]	[[[1517.35354 , 398.915235 , 95.5516349]]]	[[[1.58086194,0.82896199,0.87165013,0.65732838]]]	[[[0.84827506,0.87165013,0.65732838]]]	[[[0.75831078,0. ,0. ]]]	[1.]
{'B_diff': 0.5, 'N0': 1334.526037296169, 'h_N': 17.56913754647146, 'r0': 0.5543900728144526, 'a0': 0.0016014517046349355, 'h0': 0.8887357492542042, 'alpha0': 0.0007566118499440964, 'eta0': 1.7363253463764836, 'delta': 0.056281391891000954, 'n': 1.56875370845481, 'nu': 1.6675441267903155, 'a_scale': 2.479191096774186, 'id': 149800}	1	[0]	[[[ 2.21300382,6229.78934 , 31.8053294 , 66.204869 ]]]	[[[4277.91483 , 31.8053294, 66.204869 ]]]	[[[0.00000033,0.00000033,0.00000033,0.00000033]]]	[[[0.00000033,0.00000033,0.00000033]]]	[[[0.00000033,0. ,0. ]]]	[1.]
{'B_diff': 1.0, 'N0': 609.346854541348, 'h_N': 7.194925433867514, 'r0': 0.6341421202066884, 'a0': 0.001336303508676143, 'h0': 1.3674875703142702, 'alpha0': 0.00024132859753080215, 'eta0': 3.5810900477398455, 'delta': 0.031273961735590015, 'n': 1.368892894575494, 'nu': 1.2767796334087187, 'a_scale': 3.9090335561939447, 'id': 150200}	1	[0]	[[[ 9.71471494,207.6133624 ,148.846176 ,291.991808 ]]]	[[[186.871756,148.846176,291.991808]]]	[[[0.00000033,0.00000033,0.00000033,0.00000033]]]	[[[0.00000033,0.00000033,0.00000033]]]	[[[0.00000033,0. ,0. ]]]	[1.]
{'B_diff': 0.75, 'N0': 1863.6309495328303, 'h_N': 6.201185258910398, 'r0': 0.8769501831851754, 'a0': 0.0007209596589723095, 'h0': 1.5664286822328595, 'alpha0': 0.0005216163721365324, 'eta0': 3.2895714664559748, 'delta': 0.057389385732664014, 'n': 1.0341608437881422, 'nu': 1.492468811062804, 'a_scale': 1.895514435255067, 'id': 132400}	3	[0,1,1]	[[[ 139.951983 ,4381.01009617, 631.804276 , 208.126884 ], [ 139.794863 ,4382.00789 , 631.618096 , 208.171346 ], [1863.63033 , 0. , 0. , 0. ]]]	[[[4381.01009 , 631.804276, 208.126884], [4382.00789 , 631.618096, 208.171346], [ 0. , 0. , 0. ]]]	[[[2.1657459 ,0.66981102,1.17491429,0.88482454], [2.1681785 ,0.66969305,1.17522841,0.88463166], [0.00000033,0. ,0. ,0. ]]]	[[[0.66981101,1.17491429,0.88482454], [0.66969305,1.17522841,0.88463166], [0. ,0. ,0. ]]]	[[[0.53959809,0. ,0. ], [0. ,0. ,0. ], [0. ,0. ,0. ]]]	[0.93,0.04,0.03]
{'B_diff': 1.0, 'N0': 1127.3075278122446, 'h_N': 19.421693794164923, 'r0': 1.0341842016010925, 'a0': 0.0019230923956320353, 'h0': 0.8254837533296209, 'alpha0': 0.0008881720991184471, 'eta0': 1.397187687887533, 'delta': 0.04660773180092477, 'n': 1.2564441821765877, 'nu': 1.1918006026079668, 'a_scale': 4.2076432877637115, 'id': 137400}	1	[0]	[[[ 4.58031031,2079.2927438 , 102.945269 , 328.823328 ]]]	[[[2037.51711 , 102.945269, 328.823328]]]	[[[1.55241167,0.44760858,1.10477728,0.28899816]]]	[[[0.45186276,1.10477728,0.28899816]]]	[[[0.24601837,0. ,0. ]]]	[1.]
{'B_diff': 0.75, 'N0': 885.8478092551794, 'h_N': 13.451948247524061, 'r0': 1.9837730198024162, 'a0': 0.0017899177008065933, 'h0': 1.2462295783179544, 'alpha0': 0.0005907239523410136, 'eta0': 4.149016317217216, 'delta': 0.04996453544839265, 'n': 1.9298430131722364, 'nu': 1.7840693049036878, 'a_scale': 2.734304457141109, 'id': 131600}	1	[0]	[[[ 97.9253902,2244.624019 , 200.904938 , 100.44634 ]]]	[[[2066.96402 , 200.904938, 100.44634 ]]]	[[[1.81820171,0.63925154,1.4162647 ,0.39526175]]]	[[[0.64460554,1.4162647 ,0.39526175]]]	[[[0.60547199,0. ,0. ]]]	[1.]
{'B_diff': 0.25, 'N0': 1218.4010114915136, 'h_N': 13.231281195710853, 'r0': 1.1375778057222705, 'a0': 0.0015927285637783787, 'h0': 1.6167429795676624, 'alpha0': 0.00044236876749736065, 'eta0': 3.309834774315944, 'delta': 0.0425966673962012, 'n': 1.0489505525538543, 'nu': 1.9396091025689617, 'a_scale': 4.256302650421537, 'id': 150400}	2	[1,0]	[[[1218.40061 , 0. , 0. , 0. ], [ 0.54625504,5852.0921162 , 24.871068 , 33.9050811 ]]]	[[[ 0. , 0. , 0. ], [5804.90292 , 24.871068 , 33.9050811]]]	[[[0.00000033,0. ,0. ,0. ], [0. ,0.00000006,0. ,0.00000007]]]	[[[0. ,0. ,0. ], [0.00000021,0. ,0.00000007]]]	[[[0. ,0. ,0. ], [0.00003245,0. ,0. ]]]	[0.095,0.905]
{'B_diff': 0.5, 'N0': 1549.7917636311563, 'h_N': 11.302191397612933, 'r0': 1.217470425502138, 'a0': 0.0014405679035900743, 'h0': 1.7039275737001316, 'alpha0': 0.0007480894940381881, 'eta0': 4.387089840533672, 'delta': 0.035813996474251174, 'n': 1.3432922616337395, 'nu': 1.491536220545411, 'a_scale': 2.3686768345585705, 'id': 137800}	1	[0]	[[[ 143.517348,4725.059408, 342.474152, 125.346177]]]	[[[4593.73821 , 342.474152, 125.346177]]]	[[[1.98098084,0.59305398,1.63522191,0.5911217 ]]]	[[[0.59446152,1.63522191,0.5911217 ]]]	[[[0.5570839,0. ,0. ]]]	[1.]
{'B_diff': 0.25, 'N0': 2232.7353109506935, 'h_N': 19.41424724226848, 'r0': 1.8126382281970694, 'a0': 0.000585726888029712, 'h0': 1.3431919701884485, 'alpha0': 0.0005624520575722808, 'eta0': 4.292769618566981, 'delta': 0.04509848106287278, 'n': 1.8599619507725746, 'nu': 1.719552045721161, 'a_scale': 3.825122645023845, 'id': 136800}	1	[0]	[[[ 354.664575,7321.03044 , 604.412296, 115.297747]]]	[[[5649.06906 , 604.412296, 115.297747]]]	[[[1.67196257,0.69064654,1.56110113,0.60573899]]]	[[[0.69756199,1.56110113,0.60573899]]]	[[[0.67349335,0. ,0. ]]]	[1.]
{'B_diff': 0.5, 'N0': 1533.5570105397535, 'h_N': 13.152888599130243, 'r0': 1.4341415555334054, 'a0': 0.0017899930501204934, 'h0': 1.1136530455216163, 'alpha0': 0.0005821981190357174, 'eta0': 2.477889184604278, 'delta': 0.03629623285151831, 'n': 1.2520204606919538, 'nu': 1.2164994443693136, 'a_scale': 2.4298526478376763, 'id': 130600}	1	[0]	[[[ 41.8323317,4003.7209754, 211.722163 , 316.271558 ]]]	[[[3944.92335 , 211.722163, 316.271558]]]	[[[2.52753331,0.50381765,1.6606452 ,0.41680532]]]	[[[0.50502784,1.6606452 ,0.41680532]]]	[[[0.44043848,0. ,0. ]]]	[1.]
{'B_diff': 0.5, 'N0': 1626.1476272645816, 'h_N': 7.940930621430091, 'r0': 1.3483314240000515, 'a0': 0.0007743318019996681, 'h0': 2.286330481801343, 'alpha0': 0.0007322585178077721, 'eta0': 2.3115412016271533, 'delta': 0.04541560602092455, 'n': 1.7263475971585542, 'nu': 1.8882604421550195, 'a_scale': 3.0015463609666866, 'id': 151400}	1	[0]	[[[ 0.28330139,8318.9312 , 19.6048609 , 15.9800348 ]]]	[[[5398.56915 , 19.6048609, 15.9800348]]]	[[[0.00000033,0.00000033,0.00000033,0.00000033]]]	[[[0.00000033,0.00000033,0.00000033]]]	[[[0.00000033,0. ,0. ]]]	[1.]
{'B_diff': 0.25, 'N0': 1448.4114350113293, 'h_N': 19.645177147422338, 'r0': 0.5115790391236578, 'a0': 0.002037171474392824, 'h0': 1.7983306821428067, 'alpha0': 0.0004912381328871802, 'eta0': 5.100645006183994, 'delta': 0.03065271899279199, 'n': 1.7504559887319386, 'nu': 1.7251821433159804, 'a_scale': 3.6509890017379476, 'id': 141600}	1	[0]	[[[ 187.622499,4739.008114, 292.610461, 120.049319]]]	[[[4247.31688 , 292.610461, 120.049319]]]	[[[1.75220874,0.6438585 ,1.78555843,0.65795333]]]	[[[0.64954113,1.78555843,0.65795333]]]	[[[0.61449324,0. ,0. ]]]	[1.]
{'B_diff': 1.0, 'N0': 966.8252835203311, 'h_N': 19.86687944611263, 'r0': 1.8893647247890546, 'a0': 0.0013158379152532686, 'h0': 1.838865540304152, 'alpha0': 0.0002438320249240625, 'eta0': 4.508994557897143, 'delta': 0.04966348040058019, 'n': 1.6087025986701937, 'nu': 1.3976837830280977, 'a_scale': 1.6878476025631788, 'id': 127000}	3	[0,0,0]	[[[ 67.5249708,1237.1208958, 335.200403 , 253.571911 ], [ 68.6054805,1230.9273388, 336.956535 , 253.07787 ], [ 65.3149087,1249.7695036, 331.398355 , 254.577263 ]]]	[[[1164.01762 , 335.200403, 253.571911], [1160.47924 , 336.956535, 253.07787 ], [1171.17246 , 331.398355, 254.577263]]]	[[[1.75271189,0.79808078,0.69002024,0.2941139 ], [1.69075011,0.78979576,0.6761856 ,0.2847958 ], [1.82025388,0.79427849,0.70149183,0.29412698]]]	[[[0.81014684,0.69002024,0.2941139 ], [0.79739315,0.6761856 ,0.2847958 ], [0.81127304,0.70149183,0.29412698]]]	[[[0.84387682,0. ,0. ], [0.95085962,0. ,0. ], [0.74750195,0. ,0. ]]]	[0.97,0.02,0.01]
{'B_diff': 0.5, 'N0': 1599.7057771666173, 'h_N': 17.074675920761972, 'r0': 0.6971824704408417, 'a0': 0.000863047769775013, 'h0': 1.3831558383219555, 'alpha0': 0.000525765461095524, 'eta0': 4.106418196537366, 'delta': 0.0595757607140534, 'n': 1.8642727926330633, 'nu': 1.429523423642455, 'a_scale': 3.5260624901664803, 'id': 132200}	2	[0,1]	[[[ 591.894314 ,2535.137577 , 584.330308 , 100.177837 ], [1540.21799 , 27.1478944, 102.484016 , 0. ]]]	[[[2311.36917 , 584.330308, 100.177837], [ 17.002706, 102.484016, 0. ]]]	[[[0.92720974,1.25919594,1.09703879,0.21315375], [0.00000033,0.00000033,0.00000033,0. ]]]	[[[1.27503297,1.09703879,0.21315375], [0.00000033,0.00000033,0. ]]]	[[[1.15234038,0. ,0. ], [0.00000033,0. ,0. ]]]	[0.925,0.075]
{'B_diff': 0.25, 'N0': 1555.3382361243316, 'h_N': 12.589502280259286, 'r0': 1.347086517255943, 'a0': 0.001871549371875969, 'h0': 0.6360153244581638, 'alpha0': 0.0002161987121187984, 'eta0': 4.725226953199304, 'delta': 0.05183703299109574, 'n': 1.7900135473570087, 'nu': 1.9738557757007977, 'a_scale': 4.3250560859632365, 'id': 127200}	1	[0]	[[[ 389.709759,3260.263412, 519.330638, 171.032631]]]	[[[2619.64708 , 519.330638, 171.032631]]]	[[[1.1348522 ,1.0360878 ,1.2513946 ,0.18745932]]]	[[[1.04493082,1.2513946 ,0.18745932]]]	[[[1.00959819,0. ,0. ]]]	[1.]
{'B_diff': 1.0, 'N0': 2007.3398187346515, 'h_N': 16.908092904974257, 'r0': 1.2743478842475424, 'a0': 0.0009523307653674133, 'h0': 2.065584458197453, 'alpha0': 0.0005240519927239638, 'eta0': 2.478061396363152, 'delta': 0.04187628759900338, 'n': 1.5427442934690494, 'nu': 1.5448463282330032, 'a_scale': 1.9948025728258973, 'id': 151800}	1	[0]	[[[ 0.61285543,7996.17932 , 44.6052229 , 60.8761339 ]]]	[[[6530.4578 , 44.6052229, 60.8761339]]]	[[[0.,0.,0.,0.]]]	[[[0.,0.,0.]]]	[[[0.,0.,0.]]]	[1.]
{'B_diff': 0.5, 'N0': 982.5036369270803, 'h_N': 15.792567658558294, 'r0': 0.5051220521384017, 'a0': 0.0006656324654868445, 'h0': 1.3506062922712405, 'alpha0': 0.0004366535485777317, 'eta0': 4.497116724860969, 'delta': 0.04529564928342812, 'n': 1.1276092352952705, 'nu': 1.2274364408370222, 'a_scale': 1.7367252221390816, 'id': 142600}	1	[0]	[[[ 57.4208621,1529.0131368, 311.555063 , 266.05051 ]]]	[[[1501.96766 , 311.555063, 266.05051 ]]]	[[[1.91674418,0.61425973,0.66607917,0.21430166]]]	[[[0.61664422,0.66607917,0.21430166]]]	[[[0.51993962,0. ,0. ]]]	[1.]
{'B_diff': 0.25, 'N0': 643.8334476185519, 'h_N': 6.80821250199692, 'r0': 1.6287578705963286, 'a0': 0.0016325585075062515, 'h0': 1.0467565164789039, 'alpha0': 0.0003052954071551515, 'eta0': 2.8314739637580266, 'delta': 0.039329987957792016, 'n': 1.3020107676911836, 'nu': 1.1189667633339997, 'a_scale': 2.0587528129888852, 'id': 153600}	1	[0]	[[[ 10.1645985,138.9443827,299.051462 ,279.73648 ]]]	[[[ 95.2711694,299.051462 ,279.73648 ]]]	[[[0.00000033,0.00000033,0.00000033,0.00000033]]]	[[[0.00000033,0.00000033,0.00000033]]]	[[[0.00000033,0. ,0. ]]]	[1.]
{'B_diff': 0.5, 'N0': 1123.8426083977072, 'h_N': 5.022326520997171, 'r0': 0.6341477638408035, 'a0': 0.0018445320472845917, 'h0': 1.171080314934976, 'alpha0': 0.00026772677963007147, 'eta0': 4.559089727239323, 'delta': 0.04166195112440294, 'n': 1.6662160939866917, 'nu': 1.5217271848979288, 'a_scale': 3.553457689878575, 'id': 129000}	1	[0]	[[[ 238.833736 ,1911.2051072, 313.374296 , 191.554453 ]]]	[[[1821.80222 , 313.374296, 191.554453]]]	[[[1.12711201,1.03728017,1.19701729,0.22662999]]]	[[[1.04421696,1.19701729,0.22662999]]]	[[[0.94762498,0. ,0. ]]]	[1.]
{'B_diff': 1.0, 'N0': 1332.8900635379428, 'h_N': 11.243251687158079, 'r0': 0.7815587441725771, 'a0': 0.0008568083686896306, 'h0': 1.6719188468439479, 'alpha0': 0.0008745251978737097, 'eta0': 3.4914608633728506, 'delta': 0.03124441162572403, 'n': 1.4536957635035233, 'nu': 1.5406464010938854, 'a_scale': 3.715747838438435, 'id': 152600}	1	[0]	[[[ 0.51887292,4997.864917 , 27.1438995 , 68.7937642 ]]]	[[[4281.20457 , 27.1438995, 68.7937642]]]	[[[0.,0.,0.,0.]]]	[[[0.,0.,0.]]]	[[[0.,0.,0.]]]	[1.]
{'B_diff': 0.25, 'N0': 1480.4596156327525, 'h_N': 10.795555106732753, 'r0': 0.5625218350798096, 'a0': 0.0012420254919491358, 'h0': 1.215383234197546, 'alpha0': 0.0007116499553231528, 'eta0': 2.168575778793488, 'delta': 0.042912884196813494, 'n': 1.5716987411149055, 'nu': 1.5891736805560293, 'a_scale': 2.6420360104466436, 'id': 154400}	1	[0]	[[[ 0.97180222,7575.19845 , 32.6433332 , 59.4385176 ]]]	[[[4557.07519 , 32.6433332, 59.4385176]]]	[[[0.00000033,0.00000033,0.00000033,0.00000033]]]	[[[0.00000033,0.00000033,0.00000033]]]	[[[0.00000033,0. ,0. ]]]	[1.]
{'B_diff': 0.75, 'N0': 1468.5879300511492, 'h_N': 8.576725462166305, 'r0': 1.1540936941638635, 'a0': 0.0015683283094809531, 'h0': 1.0115557184652544, 'alpha0': 0.0005452640327803052, 'eta0': 2.8892359927876363, 'delta': 0.05010523400946727, 'n': 1.7157882107537485, 'nu': 1.3188461158557576, 'a_scale': 2.3821534642604525, 'id': 127600}	1	[0]	[[[ 139.790095 ,3149.5218716, 289.792242 , 264.714684 ]]]	[[[3078.05204 , 289.792242, 264.714684]]]	[[[1.65422405,0.70905419,1.3749726 ,0.29390268]]]	[[[0.71203086,1.3749726 ,0.29390268]]]	[[[0.6380136,0. ,0. ]]]	[1.]
{'B_diff': 0.75, 'N0': 740.7445226258576, 'h_N': 7.432326193914505, 'r0': 0.9046441260244218, 'a0': 0.0016886025680310536, 'h0': 1.6031682928817192, 'alpha0': 0.0002889729463766637, 'eta0': 4.892187505878059, 'delta': 0.039760841714304496, 'n': 1.4018614411044723, 'nu': 1.8782854912130675, 'a_scale': 1.9206720182009942, 'id': 140400}	1	[0]	[[[ 61.4565054,1850.3503991, 157.702138 , 95.8765128]]]	[[[1818.13064 , 157.702138 , 95.8765128]]]	[[[1.91839128,0.60560064,1.38597498,0.33827564]]]	[[[0.60731545,1.38597498,0.33827564]]]	[[[0.53939322,0. ,0. ]]]	[1.]
{'B_diff': 0.25, 'N0': 1872.2771740360286, 'h_N': 15.023989507079696, 'r0': 1.1788578788717854, 'a0': 0.0017898354963317258, 'h0': 0.6260095082868057, 'alpha0': 0.0005789473867610171, 'eta0': 4.397302547773208, 'delta': 0.0376848329503641, 'n': 1.9601900955199332, 'nu': 1.449418982424624, 'a_scale': 2.8818786614481913, 'id': 128800}	1	[0]	[[[ 251.742592,4483.910939, 453.459064, 329.352018]]]	[[[3710.79612 , 453.459064, 329.352018]]]	[[[1.44141523,0.80916794,1.52536847,0.29554617]]]	[[[0.81606762,1.52536847,0.29554617]]]	[[[0.78873737,0. ,0. ]]]	[1.]
{'B_diff': 1.0, 'N0': 681.9289682891364, 'h_N': 18.032565179558333, 'r0': 1.37221709048129, 'a0': 0.0018901412509060881, 'h0': 2.1400800760548853, 'alpha0': 0.00022526183936375465, 'eta0': 3.0015927859764027, 'delta': 0.047424777328489064, 'n': 1.6758407982097838, 'nu': 1.710167808369569, 'a_scale': 3.5752891451751774, 'id': 144600}	2	[0,0]	[[[ 11.8385804 ,1673.3141653 , 109.918201 , 110.940003 ], [ 1.03348356,2029.74991 , 90.8064815 , 97.9777336 ]]]	[[[1633.89517 , 109.918201 , 110.940003 ], [1635.14603 , 90.8064815, 97.9777336]]]	[[[2.98359729,0.43424176,1.13938696,0.52157608], [0.35026528,0.24017242,0.92669049,0.52262272]]]	[[[0.44132069,1.13938696,0.52157608], [0.26862778,0.92669049,0.52262272]]]	[[[0.31820934,0. ,0. ], [0.12524422,0. ,0. ]]]	[0.705,0.295]
{'B_diff': 1.0, 'N0': 743.765726134959, 'h_N': 10.508677167355085, 'r0': 1.8295705528602229, 'a0': 0.0016186954468365526, 'h0': 2.261469382709264, 'alpha0': 0.0008838029375221832, 'eta0': 2.6110354160950244, 'delta': 0.04438510235126186, 'n': 1.6418787585229657, 'nu': 1.3467044527228942, 'a_scale': 3.3012290830674504, 'id': 140600}	1	[0]	[[[ 16.9788437,1950.887129 , 131.695319 , 94.9729965]]]	[[[1897.69437 , 131.695319 , 94.9729965]]]	[[[2.96087511,0.44689888,1.47419158,0.62886436]]]	[[[0.45130614,1.47419158,0.62886436]]]	[[[0.35211641,0. ,0. ]]]	[1.]
{'B_diff': 1.0, 'N0': 859.9307820550912, 'h_N': 17.345382253263324, 'r0': 0.615199156126796, 'a0': 0.0014257894155978983, 'h0': 0.8162299237202391, 'alpha0': 0.0006790513233189778, 'eta0': 4.096935940858374, 'delta': 0.03655442749384543, 'n': 1.8473782424336744, 'nu': 1.4848035238147816, 'a_scale': 4.317187796051661, 'id': 128600}	1	[0]	[[[ 83.4471409,1314.7247645, 118.774932 , 230.802243 ]]]	[[[1297.31039 , 118.774932, 230.802243]]]	[[[1.35631836,0.80301772,1.3774194 ,0.17654267]]]	[[[0.80574465,1.3774194 ,0.17654267]]]	[[[0.66478853,0. ,0. ]]]	[1.]
{'B_diff': 0.5, 'N0': 751.9891360420886, 'h_N': 10.982906372519293, 'r0': 1.0672352637872229, 'a0': 0.0010022157985335113, 'h0': 1.9813818116246777, 'alpha0': 0.0008308469158858657, 'eta0': 1.9100218492639909, 'delta': 0.05591289880686322, 'n': 1.5477073272794457, 'nu': 1.2095853019108422, 'a_scale': 2.2977605554591207, 'id': 141800}	1	[0]	[[[ 36.3781523,2187.521138 , 186.572268 , 94.3214204]]]	[[[2017.2842 , 186.572268 , 94.3214204]]]	[[[2.36328679,0.51468907,1.23949523,0.58702487]]]	[[[0.5255132 ,1.23949523,0.58702487]]]	[[[0.4352796,0. ,0. ]]]	[1.]
{'B_diff': 0.75, 'N0': 1745.2535260073769, 'h_N': 19.639137046601206, 'r0': 1.1693400478000773, 'a0': 0.0009573603430564654, 'h0': 1.7810813129420138, 'alpha0': 0.00029793285292229344, 'eta0': 4.225234559118359, 'delta': 0.04802188907409667, 'n': 1.956515131656781, 'nu': 1.981591720447411, 'a_scale': 3.9191954390767516, 'id': 142000}	1	[0]	[[[ 280.26826 ,4732.799957 , 397.826435 , 83.3413457]]]	[[[4569.03163 , 397.826435 , 83.3413457]]]	[[[1.65456397,0.69972637,1.52548571,0.53076614]]]	[[[0.7031583 ,1.52548571,0.53076614]]]	[[[0.6483794,0. ,0. ]]]	[1.]
{'B_diff': 0.75, 'N0': 812.6066727018738, 'h_N': 18.53947688440583, 'r0': 0.8056808348732061, 'a0': 0.001967998102368529, 'h0': 1.0888186631720593, 'alpha0': 0.0007500936984612608, 'eta0': 1.5360460667239457, 'delta': 0.03676212514569095, 'n': 1.900665099993423, 'nu': 1.0256624668696528, 'a_scale': 1.2605277337150562, 'id': 133200}	2	[1,0]	[[[761.697158 , 11.71034716, 91.5133086 , 0. ], [145.58439 ,607.5246674 ,180.460314 ,268.266943 ]]]	[[[ 7.84325834, 91.5133086 , 0. ], [555.107337 ,180.460314 ,268.266943 ]]]	[[[0.00000033,0.00000033,0.00000033,0. ], [0.88292023,1.30670581,0.89851991,0.12707328]]]	[[[0.00000033,0.00000033,0. ], [1.33311401,0.89851991,0.12707328]]]	[[[0.00000033,0. ,0. ], [1.11273718,0. ,0. ]]]	[0.28,0.72]
{'B_diff': 1.0, 'N0': 1286.5108097528846, 'h_N': 6.098246255580618, 'r0': 1.7123595007781827, 'a0': 0.001408873603591043, 'h0': 1.1031274445721029, 'alpha0': 0.0007092127365775754, 'eta0': 1.584287408034307, 'delta': 0.03255596699222074, 'n': 1.5796189567471277, 'nu': 1.14705814746908, 'a_scale': 3.1438377211789152, 'id': 138200}	1	[0]	[[[ 2.1729552,2401.648578 , 104.548908 , 382.505164 ]]]	[[[2290.12156 , 104.548908, 382.505164]]]	[[[3.54470256,0.48025252,1.26011379,0.3149914 ]]]	[[[0.4909844 ,1.26011379,0.3149914 ]]]	[[[0.29924295,0. ,0. ]]]	[1.]
{'B_diff': 0.5, 'N0': 1608.7187043702377, 'h_N': 15.198654386432555, 'r0': 1.081827886969994, 'a0': 0.0007622284834116375, 'h0': 0.611276692032155, 'alpha0': 0.000820584454892439, 'eta0': 2.9914408574176194, 'delta': 0.051619569382595036, 'n': 1.266259817415998, 'nu': 1.6282872858800794, 'a_scale': 3.1884921395999877, 'id': 136200}	1	[0]	[[[ 128.280696 ,4494.7367806, 301.662634 , 213.897822 ]]]	[[[4412.48379 , 301.662634, 213.897822]]]	[[[1.88456428,0.60651335,1.71993356,0.4231111 ]]]	[[[0.60757175,1.71993356,0.4231111 ]]]	[[[0.5591848,0. ,0. ]]]	[1.]
{'B_diff': 0.5, 'N0': 1887.6299618461087, 'h_N': 7.2970388679412705, 'r0': 1.654220973546597, 'a0': 0.0006444121619440201, 'h0': 0.6075091174398811, 'alpha0': 0.0007470696157124079, 'eta0': 4.648409734204976, 'delta': 0.031239375697527445, 'n': 1.6861229005980847, 'nu': 1.0305651761834342, 'a_scale': 2.4548477007400855, 'id': 120200}	1	[0]	[[[ 31.3910306,949.933044 ,214.816783 ,965.447038 ]]]	[[[734.978648,214.816783,965.447038]]]	[[[1.67630451,0.61891752,0.51302754,0.02510932]]]	[[[0.64726282,0.51302754,0.02510932]]]	[[[0.56382444,0. ,0. ]]]	[1.]
{'B_diff': 0.25, 'N0': 966.3763630266801, 'h_N': 17.109358368464086, 'r0': 1.2400476823617004, 'a0': 0.001862620196521309, 'h0': 2.1074759457994388, 'alpha0': 0.0008936782607707709, 'eta0': 4.870358186652848, 'delta': 0.035608853813969894, 'n': 1.0515521312631377, 'nu': 1.5015473814576172, 'a_scale': 1.4780426533267748, 'id': 148000}	3	[0,1,1]	[[[ 84.9363988 ,3230.88804589, 254.398934 , 68.8589836 ], [ 966.376041 , 0. , 0. , 0. ], [ 84.6877611 ,3232.15658 , 254.090562 , 68.8635788 ]]]	[[[3226.41902 , 254.398934 , 68.8589836], [ 0. , 0. , 0. ], [3232.15658 , 254.090562 , 68.8635788]]]	[[[2.12375749,0.56341549,1.52140292,0.65053863], [0.00000033,0. ,0. ,0. ], [2.12962056,0.56302593,1.52263554,0.65072797]]]	[[[0.56344665,1.52140292,0.65053863], [0. ,0. ,0. ], [0.56302593,1.52263554,0.65072797]]]	[[[0.54273046,0. ,0. ], [0. ,0. ,0. ], [0. ,0. ,0. ]]]	[0.845,0.13 ,0.025]
{'B_diff': 0.25, 'N0': 1356.1067903645237, 'h_N': 10.413765032700224, 'r0': 0.797547885959757, 'a0': 0.0013466097884084257, 'h0': 0.770268163825948, 'alpha0': 0.0007046123537900912, 'eta0': 4.612632481644683, 'delta': 0.044979143794463466, 'n': 1.751619650144441, 'nu': 1.6387602966794739, 'a_scale': 3.1674169658580813, 'id': 137600}	1	[0]	[[[ 316.966774,3060.275489, 418.473853, 146.323056]]]	[[[2566.17916 , 418.473853, 146.323056]]]	[[[1.18020346,0.97453125,1.35349804,0.29062668]]]	[[[0.98265266,1.35349804,0.29062668]]]	[[[0.94367335,0. ,0. ]]]	[1.]
{'B_diff': 0.75, 'N0': 1210.822381942775, 'h_N': 15.655833916022853, 'r0': 0.715939953703251, 'a0': 0.0008091534385769866, 'h0': 1.2442182289565884, 'alpha0': 0.0007407581934872769, 'eta0': 4.61001851848493, 'delta': 0.04330169462665327, 'n': 1.7233530597809885, 'nu': 1.238175015902987, 'a_scale': 2.6980517696940174, 'id': 136400}	2	[0,0]	[[[ 239.589142 ,1922.4776364, 343.836313 , 207.626583 ], [1090.47675 , 35.5985097, 138.534317 , 24.5785321]]]	[[[1856.94338 , 343.836313 , 207.626583 ], [ 25.1654557, 138.534317 , 24.5785321]]]	[[[1.14184798,1.02193921,1.09031531,0.1642713 ], [0. ,0. ,0. ,0. ]]]	[[[1.02828954,1.09031531,0.1642713 ], [0. ,0. ,0. ]]]	[[[0.90248784,0. ,0. ], [0. ,0. ,0. ]]]	[0.945,0.055]
{'B_diff': 0.5, 'N0': 1977.0420311070056, 'h_N': 8.88072487086012, 'r0': 1.2655269215814728, 'a0': 0.0010502483569613766, 'h0': 0.9256281646700886, 'alpha0': 0.0007699810658419325, 'eta0': 1.7689016749105133, 'delta': 0.05040927779677942, 'n': 1.4363639040633611, 'nu': 1.010754063919249, 'a_scale': 4.602765281203826, 'id': 134600}	4	[0,1,1,1]	[[[ 140.934443 , 3975.107901 , 392.804883 , 479.782295 ], [ 0.36841764, 9052.5042896 , 0. , 0. ], [ 0.36841764,10828.43875 , 0. , 0. ], [ 0.36841764,12627.53884 , 0. , 0. ]]]	[[[3813.37476 , 392.804883, 479.782295], [9007.26798 , 0. , 0. ], [5850.05118 , 0. , 0. ], [2651.65102 , 0. , 0. ]]]	[[[1.73134633,0.68442839,1.22557588,0.25185876], [0.00000033,0.00000033,0. ,0. ], [0.00000033,0.00000033,0. ,0. ], [0.00000033,0.00000033,0. ,0. ]]]	[[[0.68885073,1.22557588,0.25185876], [0.00000033,0. ,0. ], [0.00000033,0. ,0. ], [0.00000033,0. ,0. ]]]	[[[0.61698713,0. ,0. ], [0.00000033,0. ,0. ], [0.00000033,0. ,0. ], [0.00000033,0. ,0. ]]]	[0.765,0.195,0.025,0.015]
{'B_diff': 0.25, 'N0': 1968.4982970460865, 'h_N': 12.092574395571635, 'r0': 1.5044044441718867, 'a0': 0.0013441710679181398, 'h0': 0.7684435617730773, 'alpha0': 0.00046476238937043105, 'eta0': 2.6309090776586297, 'delta': 0.04139128656962385, 'n': 1.62657116821187, 'nu': 1.9728353123779803, 'a_scale': 1.9316698400827914, 'id': 156800}	1	[0]	[[[ 0.36466947,10273.51136 , 20.9158922 , 66.7442128 ]]]	[[[6091.14927 , 20.9158922, 66.7442128]]]	[[[0.00000033,0.00000033,0.00000033,0.00000033]]]	[[[0.00000033,0.00000033,0.00000033]]]	[[[0.00000033,0. ,0. ]]]	[1.]
{'B_diff': 1.0, 'N0': 1293.6225309580059, 'h_N': 13.640186687268729, 'r0': 1.9991823347428392, 'a0': 0.0006516587754847319, 'h0': 0.7343463269291239, 'alpha0': 0.0007486283932555386, 'eta0': 2.7313207140778464, 'delta': 0.05695854657815062, 'n': 1.8106740018858054, 'nu': 1.166941012940582, 'a_scale': 2.0341251119053476, 'id': 123000}	1	[0]	[[[ 28.9228591,1162.415758 , 209.012866 , 538.530166 ]]]	[[[1048.04938 , 209.012866, 538.530166]]]	[[[1.93486722,0.56437214,0.56217191,0.05985351]]]	[[[0.58561993,0.56217191,0.05985351]]]	[[[0.49468379,0. ,0. ]]]	[1.]
{'B_diff': 1.0, 'N0': 2009.6287362253418, 'h_N': 19.003649576658987, 'r0': 1.2166571504091865, 'a0': 0.0018763643274264889, 'h0': 1.7171631731791017, 'alpha0': 0.00023286481714161823, 'eta0': 4.867537807704096, 'delta': 0.04339106006359168, 'n': 1.0921581782955725, 'nu': 1.0533774784753462, 'a_scale': 1.3182404345056005, 'id': 134200}	3	[0,1,1]	[[[ 876.937154 , 850.57750061,1363.93271 , 115.800801 ], [2009.62807 , 0. , 0. , 0. ], [ 876.501479 , 850.616086 ,1364.69439 , 115.797059 ]]]	[[[ 850.577155,1363.93271 , 115.800801], [ 0. , 0. , 0. ], [ 850.616086,1364.69439 , 115.797059]]]	[[[0.63079874,2.39262674,0.58229624,0.06688155], [0.00000033,0. ,0. ,0. ], [0.63089369,2.39096231,0.58179785,0.06687246]]]	[[[2.39262698,0.58229624,0.06688155], [0. ,0. ,0. ], [2.39096231,0.58179785,0.06687246]]]	[[[1.91147977,0. ,0. ], [0. ,0. ,0. ], [0. ,0. ,0. ]]]	[0.725,0.07 ,0.205]
{'B_diff': 0.75, 'N0': 1778.4207411000027, 'h_N': 10.711924616929306, 'r0': 1.8275363893736836, 'a0': 0.001228202542785609, 'h0': 1.0592819117539836, 'alpha0': 0.000547634945727224, 'eta0': 3.755543709810278, 'delta': 0.0397855791001335, 'n': 1.3222916382823535, 'nu': 1.9434374342811842, 'a_scale': 1.3385659842116793, 'id': 156400}	1	[0]	[[[ 0.25554838,7324.371289 , 21.886697 , 65.4601385 ]]]	[[[6432.80302 , 21.886697 , 65.4601385]]]	[[[0.,0.,0.,0.]]]	[[[0.,0.,0.]]]	[[[0.,0.,0.]]]	[1.]
{'B_diff': 0.75, 'N0': 1282.5355856066512, 'h_N': 16.422284703933755, 'r0': 0.9766754870925787, 'a0': 0.0011676018126263916, 'h0': 1.9880210883308274, 'alpha0': 0.0005924386309876266, 'eta0': 5.087908977567334, 'delta': 0.052382920686589785, 'n': 1.6390707543305032, 'nu': 1.2306410212998282, 'a_scale': 3.8249283552226894, 'id': 152400}	2	[0,1]	[[[ 450.477473 ,1341.018699 , 619.584444 , 117.487304 ], [1168.132 , 29.62020453, 203.998466 , 0. ]]]	[[[1270.32471 , 619.584444 , 117.487304 ], [ 21.6343757, 203.998466 , 0. ]]]	[[[0.86341033,1.45894125,0.75344788,0.07357511], [0.00000033,0.00000033,0.00000033,0. ]]]	[[[1.47509351,0.75344788,0.07357511], [0.00000033,0.00000033,0. ]]]	[[[1.26093486,0. ,0. ], [0.00000033,0. ,0. ]]]	[0.245,0.755]
{'B_diff': 0.75, 'N0': 2142.1227636127733, 'h_N': 11.295376086156795, 'r0': 1.9289163620056298, 'a0': 0.0011254336797074985, 'h0': 1.3567304617387683, 'alpha0': 0.00046934880474942895, 'eta0': 3.4613348877180297, 'delta': 0.05679572124839409, 'n': 1.0245492725965404, 'nu': 1.3336089753377038, 'a_scale': 3.8302418769636843, 'id': 138000}	3	[0,1,1]	[[[ 121.728876,3898.62236 ,1025.59775 , 335.154437], [2142.12205 , 0. , 0. , 0. ], [ 122.200687,3893.08125 ,1027.69674 , 334.78925 ]]]	[[[3898.62236 ,1025.59775 , 335.154437], [ 0. , 0. , 0. ], [3893.08125 ,1027.69674 , 334.78925 ]]]	[[[2.02117026,0.89686136,0.98081621,0.81338766], [0.00000033,0. ,0. ,0. ], [2.00990464,0.89828008,0.97870857,0.81426662]]]	[[[0.89686136,0.98081621,0.81338766], [0. ,0. ,0. ], [0.89828008,0.97870857,0.81426662]]]	[[[0.70877179,0. ,0. ], [0. ,0. ,0. ], [0. ,0. ,0. ]]]	[0.67 ,0.175,0.155]
{'B_diff': 0.75, 'N0': 1452.2937978092896, 'h_N': 15.404834731877582, 'r0': 1.4281168550606353, 'a0': 0.002049129085642153, 'h0': 2.1251432239244004, 'alpha0': 0.0004890851832567803, 'eta0': 3.0032741935082248, 'delta': 0.052790830128672084, 'n': 1.6518747520682304, 'nu': 1.8677407251900289, 'a_scale': 2.3905540639643936, 'id': 146000}	1	[0]	[[[ 64.9239573,4658.0885201, 221.835586 , 97.5504353]]]	[[[4588.78465 , 221.835586 , 97.5504353]]]	[[[2.81658994,0.43482077,1.78629921,0.89252271]]]	[[[0.43700714,1.78629921,0.89252271]]]	[[[0.38085581,0. ,0. ]]]	[1.]
{'B_diff': 1.0, 'N0': 1735.879660661565, 'h_N': 10.737420742568276, 'r0': 1.2734272797807629, 'a0': 0.0018641697195203434, 'h0': 2.065569007556129, 'alpha0': 0.0004646319683712457, 'eta0': 4.694707238908688, 'delta': 0.05933104547258518, 'n': 1.9421660772039637, 'nu': 1.0538072090819137, 'a_scale': 1.3801869394568183, 'id': 158200}	1	[1]	[[[1659.20584 , 16.40562026, 137.803842 , 0. ]]]	[[[ 11.5300115,137.803842 , 0. ]]]	[[[0.00000033,0.00000033,0.00000033,0. ]]]	[[[0.00000033,0.00000033,0. ]]]	[[[0.00000033,0. ,0. ]]]	[1.]
{'B_diff': 0.25, 'N0': 857.2517464736528, 'h_N': 10.142818064882315, 'r0': 1.120856010729665, 'a0': 0.0008966113571400522, 'h0': 1.6342319681575117, 'alpha0': 0.0008416555439696504, 'eta0': 2.9359456701972184, 'delta': 0.058165922683309036, 'n': 1.5050373670091097, 'nu': 1.7993307053279886, 'a_scale': 4.268591688497343, 'id': 145600}	1	[0]	[[[ 65.147054 ,3135.799129 , 202.609294 , 56.6984163]]]	[[[2559.46855 , 202.609294 , 56.6984163]]]	[[[2.25984684,0.51931619,1.60245884,0.78022754]]]	[[[0.52838014,1.60245884,0.78022754]]]	[[[0.48818492,0. ,0. ]]]	[1.]
{'B_diff': 0.25, 'N0': 903.9433918324742, 'h_N': 16.594579535925202, 'r0': 1.3907007169438517, 'a0': 0.0006532794810428351, 'h0': 1.8390921781009613, 'alpha0': 0.0004338858393051334, 'eta0': 4.9645260262117645, 'delta': 0.046109790481851154, 'n': 1.3247455832162829, 'nu': 1.3614798254462497, 'a_scale': 4.398281416300931, 'id': 140800}	1	[0]	[[[ 90.6104139,1560.561081 , 526.901878 , 150.979792 ]]]	[[[1174.06801 , 526.901878, 150.979792]]]	[[[1.47204826,1.06320453,0.779086 ,0.71558497]]]	[[[1.08009931,0.779086 ,0.71558497]]]	[[[1.01451503,0. ,0. ]]]	[1.]
{'B_diff': 0.25, 'N0': 2059.2515756790126, 'h_N': 19.255934375066893, 'r0': 1.130253240894516, 'a0': 0.0009992381596446113, 'h0': 0.8701271823833736, 'alpha0': 0.0007100899732004891, 'eta0': 4.4367942004592065, 'delta': 0.046331633074062364, 'n': 1.1799731078486144, 'nu': 1.7079954489661822, 'a_scale': 1.7866172819607011, 'id': 139200}	1	[0]	[[[ 358.08504 ,5229.899074, 629.190587, 215.908943]]]	[[[5010.38066 , 629.190587, 215.908943]]]	[[[1.42108131,0.84353531,1.34066287,0.63359702]]]	[[[0.84576508,1.34066287,0.63359702]]]	[[[0.80611154,0. ,0. ]]]	[1.]
{'B_diff': 0.75, 'N0': 2074.95502760347, 'h_N': 11.453840297924218, 'r0': 1.589084711801012, 'a0': 0.0015433217612347962, 'h0': 1.874725005586337, 'alpha0': 0.0005270806258989521, 'eta0': 3.897018946287359, 'delta': 0.04643453845017152, 'n': 1.2806420664758758, 'nu': 1.0682779705746712, 'a_scale': 2.4525207250568455, 'id': 134800}	1	[0]	[[[ 237.584878 ,3737.5033369, 702.629047 , 353.467897 ]]]	[[[3713.84939 , 702.629047, 353.467897]]]	[[[1.6217285 ,0.80374584,0.92633156,0.40214962]]]	[[[0.80493144,0.92633156,0.40214962]]]	[[[0.68986282,0. ,0. ]]]	[1.]
{'B_diff': 0.5, 'N0': 821.9060165384295, 'h_N': 19.68849337939225, 'r0': 1.7628568547999128, 'a0': 0.0006531244045907479, 'h0': 0.6002545764068659, 'alpha0': 0.00045299440946922943, 'eta0': 4.632715474017726, 'delta': 0.030935340355642008, 'n': 1.8888851468070094, 'nu': 1.9080891711087165, 'a_scale': 2.33944909251783, 'id': 158600}	1	[0]	[[[ 0.48696315,3158.90597 , 22.0475549 , 132.244054 ]]]	[[[1967.83057 , 22.0475549, 132.244054 ]]]	[[[0.00000033,0.00000033,0.00000033,0.00000033]]]	[[[0.00000033,0.00000033,0.00000033]]]	[[[0.00000033,0. ,0. ]]]	[1.]
{'B_diff': 0.75, 'N0': 1867.108578074187, 'h_N': 6.86128891686308, 'r0': 1.0159351011198583, 'a0': 0.0008115954998987093, 'h0': 2.2913985729722115, 'alpha0': 0.00039904584496445935, 'eta0': 2.7862321512704553, 'delta': 0.04107473271657968, 'n': 1.573848014320966, 'nu': 1.0575479582252465, 'a_scale': 3.8874391311264986, 'id': 151600}	2	[1,0]	[[[1684.73778 , 34.8349999, 329.937461 , 0. ], [ 154.664357 ,3958.79447 , 488.602108 , 319.669098 ]]]	[[[ 26.1996951, 329.937461 , 0. ], [3844.44063 , 488.602108 , 319.669098 ]]]	[[[0.00000033,0.00000033,0.00000033,0. ], [1.85389297,0.66323097,1.01895826,0.29250476]]]	[[[0.00000033,0.00000033,0. ], [0.6686101 ,1.01895826,0.29250476]]]	[[[0.00000033,0. ,0. ], [0.57578341,0. ,0. ]]]	[0.56,0.44]
{'B_diff': 0.5, 'N0': 1439.808698302606, 'h_N': 6.178979332418066, 'r0': 1.1945737070586255, 'a0': 0.001237068153247112, 'h0': 0.6669467387381652, 'alpha0': 0.0006681446818706839, 'eta0': 3.5850495376118707, 'delta': 0.05026620394555133, 'n': 1.9979465272698878, 'nu': 1.687426749922885, 'a_scale': 2.1856788569531034, 'id': 133800}	1	[0]	[[[ 201.507149,3570.53611 , 330.027742, 187.487835]]]	[[[3328.60682 , 330.027742, 187.487835]]]	[[[1.50404319,0.76803972,1.53127023,0.33163213]]]	[[[0.7727014 ,1.53127023,0.33163213]]]	[[[0.73018571,0. ,0. ]]]	[1.]
{'B_diff': 1.0, 'N0': 1970.6807360219086, 'h_N': 19.40601247860853, 'r0': 1.0308731595389853, 'a0': 0.0011765822338725396, 'h0': 0.6345150983942178, 'alpha0': 0.0002710489547463233, 'eta0': 2.633628253822052, 'delta': 0.03131693076059437, 'n': 1.5753254392937999, 'nu': 1.8051675207503552, 'a_scale': 1.50116865274417, 'id': 159000}	1	[0]	[[[ 0.74611525,6911.35787 , 30.1021382 , 210.084796 ]]]	[[[5554.58602 , 30.1021382, 210.084796 ]]]	[[[0.00000033,0.00000033,0.00000033,0.00000033]]]	[[[0.00000033,0.00000033,0.00000033]]]	[[[0.00000033,0. ,0. ]]]	[1.]
{'B_diff': 0.5, 'N0': 2228.367355221343, 'h_N': 8.66901276590956, 'r0': 1.646221333200642, 'a0': 0.0012497501600727897, 'h0': 1.3662283708625933, 'alpha0': 0.0003277585735239534, 'eta0': 1.9204411431629413, 'delta': 0.040593176541088884, 'n': 1.984900794752512, 'nu': 1.366949187043079, 'a_scale': 1.148062674419748, 'id': 157800}	1	[0]	[[[ 0.25643541,10163.83804 , 93.0952698 , 165.809663 ]]]	[[[6213.99699 , 93.0952698, 165.809663 ]]]	[[[0. ,0. ,0.00000001,0. ]]]	[[[0. ,0.00000001,0. ]]]	[[[0.,0.,0.]]]	[1.]
{'B_diff': 0.75, 'N0': 1821.4208910995476, 'h_N': 11.278321172218366, 'r0': 1.7758701354823314, 'a0': 0.001136437574291842, 'h0': 0.8291328400539053, 'alpha0': 0.0004037670308951128, 'eta0': 3.0290657008847193, 'delta': 0.038809911392144535, 'n': 1.1828506279718132, 'nu': 1.5310812710041923, 'a_scale': 2.492959140080528, 'id': 143600}	1	[0]	[[[ 7.34310369,4629.2943258 , 158.852379 , 385.415719 ]]]	[[[4598.59317 , 158.852379, 385.415719]]]	[[[3.80954335,0.4393482 ,1.78339067,0.49649366]]]	[[[0.44025175,1.78339067,0.49649366]]]	[[[0.31385333,0. ,0. ]]]	[1.]
{'B_diff': 0.5, 'N0': 960.7476436502238, 'h_N': 13.812044367078094, 'r0': 1.0511964795873805, 'a0': 0.00133134132386422, 'h0': 2.29195237668484, 'alpha0': 0.0007317368113979334, 'eta0': 4.502628152146741, 'delta': 0.036886897323265624, 'n': 1.4273430351282288, 'nu': 1.8575290449071375, 'a_scale': 2.1904533106391924, 'id': 150600}	1	[0]	[[[ 60.3816788,3238.928586 , 181.284587 , 67.1879584]]]	[[[3084.0357 , 181.284587 , 67.1879584]]]	[[[2.41700991,0.48880114,1.74240931,0.75490842]]]	[[[0.49194926,1.74240931,0.75490842]]]	[[[0.44605164,0. ,0. ]]]	[1.]
{'B_diff': 0.25, 'N0': 1327.2009361979444, 'h_N': 6.540535147812839, 'r0': 1.4044718323566987, 'a0': 0.0019037485957799094, 'h0': 0.7240689053750308, 'alpha0': 0.0007526103853601252, 'eta0': 1.8692477673896393, 'delta': 0.03409013071887015, 'n': 1.940957908700469, 'nu': 1.4616484814082429, 'a_scale': 3.5339410035585943, 'id': 160800}	1	[0]	[[[ 0.20034486,6061.59216 , 33.5869256 , 140.294022 ]]]	[[[3408.2025 , 33.5869256, 140.294022 ]]]	[[[0.00000033,0.00000033,0.00000033,0.00000033]]]	[[[0.00000033,0.00000033,0.00000033]]]	[[[0.00000033,0. ,0. ]]]	[1.]
{'B_diff': 0.5, 'N0': 920.13574582259, 'h_N': 9.171450648575773, 'r0': 0.5452039157367032, 'a0': 0.000795140336843986, 'h0': 1.9828171841146394, 'alpha0': 0.0004086405087193631, 'eta0': 2.3572093197372537, 'delta': 0.057422253791927294, 'n': 1.0820398450487514, 'nu': 1.923414014285566, 'a_scale': 1.3002081795570106, 'id': 159400}	1	[0]	[[[ 1.15459001,3963.3459584 , 30.6308229 , 23.089492 ]]]	[[[3946.21939 , 30.6308229, 23.089492 ]]]	[[[0.,0.,0.,0.]]]	[[[0.,0.,0.]]]	[[[0.,0.,0.]]]	[1.]
{'B_diff': 1.0, 'N0': 1168.2674164962812, 'h_N': 11.981219127241193, 'r0': 0.6149330862124973, 'a0': 0.0007207676220482837, 'h0': 1.4169486166466936, 'alpha0': 0.0007635231771997537, 'eta0': 2.349670019197907, 'delta': 0.03848659800829379, 'n': 1.872071595003304, 'nu': 1.9317579249074126, 'a_scale': 4.676680034364233, 'id': 160600}	1	[0]	[[[ 0.85016318,4984.49778 , 15.94266 , 34.9774931 ]]]	[[[3574.14842 , 15.94266 , 34.9774931]]]	[[[0.,0.,0.,0.]]]	[[[0.,0.,0.]]]	[[[0.,0.,0.]]]	[1.]
{'B_diff': 1.0, 'N0': 1324.1607950500506, 'h_N': 5.555900665090724, 'r0': 1.7530490623913058, 'a0': 0.0008071823410697621, 'h0': 0.9467212340023624, 'alpha0': 0.00035564435570164594, 'eta0': 2.187864724765, 'delta': 0.03867929955198354, 'n': 1.8964282508074994, 'nu': 1.6734667295784196, 'a_scale': 2.744297216195551, 'id': 161400}	1	[0]	[[[ 0.1523794,4963.34541 , 38.152822 , 130.325949 ]]]	[[[3533.39935 , 38.152822, 130.325949]]]	[[[0.00000033,0.00000033,0.00000033,0.00000033]]]	[[[0.00000033,0.00000033,0.00000033]]]	[[[0.00000033,0. ,0. ]]]	[1.]
{'B_diff': 0.75, 'N0': 1380.3006486421336, 'h_N': 16.57243055364086, 'r0': 0.5688684762263859, 'a0': 0.0013535505504506896, 'h0': 0.7879677383326222, 'alpha0': 0.0008784735234942222, 'eta0': 4.708925685300682, 'delta': 0.053481789305786384, 'n': 1.1477864600176808, 'nu': 1.0499966451717895, 'a_scale': 4.020987844006905, 'id': 162000}	1	[1]	[[[1202.32733 , 70.93714355, 303.619301 , 0. ]]]	[[[ 69.9965099,303.619301 , 0. ]]]	[[[0.00000033,0.00000033,0.00000033,0. ]]]	[[[0.00000033,0.00000033,0. ]]]	[[[0.00000033,0. ,0. ]]]	[1.]
{'B_diff': 0.75, 'N0': 746.8444620446467, 'h_N': 14.737247328944779, 'r0': 0.8580590824079346, 'a0': 0.0015794982603868346, 'h0': 1.055544282815118, 'alpha0': 0.00046940861836740507, 'eta0': 2.0381916930149524, 'delta': 0.05040777103966694, 'n': 1.2443876932022937, 'nu': 1.5100551974491063, 'a_scale': 4.22502275908987, 'id': 161200}	1	[0]	[[[ 1.40947089,2154.638225 , 59.0306399 , 132.211288 ]]]	[[[2006.51851 , 59.0306399, 132.211288 ]]]	[[[0. ,0. ,0.00000001,0. ]]]	[[[0. ,0.00000001,0. ]]]	[[[0.,0.,0.]]]	[1.]
{'B_diff': 0.75, 'N0': 1305.5414387042954, 'h_N': 16.19520038133956, 'r0': 1.7233729994780098, 'a0': 0.0013001372702905918, 'h0': 1.2336126094026618, 'alpha0': 0.0007855023613570754, 'eta0': 5.03025567529339, 'delta': 0.049205225447953194, 'n': 1.9750110592843626, 'nu': 1.3022225868850712, 'a_scale': 1.4802160980641146, 'id': 141200}	2	[0,0]	[[[ 267.182532 ,2041.202998 , 439.800622 , 205.145487 ], [1125.95368 , 25.77072101, 162.92139 , 54.7538874 ]]]	[[[1902.89502 , 439.800622 , 205.145487 ], [ 16.9503875, 162.92139 , 54.7538874]]]	[[[1.18170801,1.04034323,0.98611715,0.22521769], [0.00000033,0.00000033,0.00000033,0.00000033]]]	[[[1.05200039,0.98611715,0.22521769], [0.00000033,0.00000033,0.00000033]]]	[[[0.95240703,0. ,0. ], [0.00000033,0. ,0. ]]]	[0.82,0.18]
{'B_diff': 0.5, 'N0': 1227.2022936809294, 'h_N': 6.559231656489496, 'r0': 1.3164538539114148, 'a0': 0.0019578072094529305, 'h0': 1.9654654842880384, 'alpha0': 0.0006247698131569033, 'eta0': 3.579107566021529, 'delta': 0.046910088903583724, 'n': 1.3242436051774011, 'nu': 1.6998814970735947, 'a_scale': 3.8579015178994274, 'id': 149000}	1	[0]	[[[ 100.61105 ,3959.3672462, 269.733759 , 77.833077 ]]]	[[[3863.49783 , 269.733759, 77.833077]]]	[[[2.20051512,0.54232111,1.62064634,0.71019563]]]	[[[0.54393964,1.62064634,0.71019563]]]	[[[0.49689362,0. ,0. ]]]	[1.]
{'B_diff': 0.25, 'N0': 1470.2586775077666, 'h_N': 5.136145168355097, 'r0': 1.955288445847796, 'a0': 0.001941936366303649, 'h0': 1.83532719097135, 'alpha0': 0.0005697023643438276, 'eta0': 3.445833973151241, 'delta': 0.035753666048355566, 'n': 1.5512726185518315, 'nu': 1.6345453188059205, 'a_scale': 2.7179919649975446, 'id': 161600}	1	[0]	[[[ 0.10208776,7639.3205 , 33.0020774 , 45.5972342 ]]]	[[[4623.5605 , 33.0020774, 45.5972342]]]	[[[0.,0.,0.,0.]]]	[[[0.,0.,0.]]]	[[[0.,0.,0.]]]	[1.]
{'B_diff': 1.0, 'N0': 1801.3460294820889, 'h_N': 8.363137523153869, 'r0': 1.857843603692558, 'a0': 0.0006761090525690451, 'h0': 2.175838433849753, 'alpha0': 0.0002813649932995399, 'eta0': 2.8908090071747568, 'delta': 0.040699568336609725, 'n': 1.3412189396647172, 'nu': 1.7840344220828133, 'a_scale': 1.362533348297648, 'id': 163000}	1	[0]	[[[ 0.19961617,6767.37686 , 38.7372682 , 54.7807263 ]]]	[[[6192.30549 , 38.7372682, 54.7807263]]]	[[[0.00000033,0.00000033,0.00000033,0.00000033]]]	[[[0.00000033,0.00000033,0.00000033]]]	[[[0.00000033,0. ,0. ]]]	[1.]
{'B_diff': 0.5, 'N0': 1221.1243484754918, 'h_N': 6.1964360630134045, 'r0': 1.3045914759467336, 'a0': 0.0010133139461145414, 'h0': 0.8873774184332728, 'alpha0': 0.0005106195229448212, 'eta0': 1.6174367844781115, 'delta': 0.03207679563463637, 'n': 1.0239928320767038, 'nu': 1.6080453090820144, 'a_scale': 3.532185135519008, 'id': 162600}	2	[0,1]	[[[ 0.18410361,4756.17588972, 29.0941047 , 102.738177 ], [1221.12394 , 0. , 0. , 0. ]]]	[[[4756.17585 , 29.0941047, 102.738177 ], [ 0. , 0. , 0. ]]]	[[[0. ,0. ,0. ,0. ], [0.00000033,0. ,0. ,0. ]]]	[[[0.,0.,0.], [0.,0.,0.]]]	[[[0.00009041,0. ,0. ], [0. ,0. ,0. ]]]	[0.97,0.03]
{'B_diff': 0.25, 'N0': 1115.095343445693, 'h_N': 13.11860923911042, 'r0': 0.5957414050817167, 'a0': 0.001849040443323546, 'h0': 0.8492487051032399, 'alpha0': 0.0004890835061005664, 'eta0': 3.9953399809351415, 'delta': 0.036705843401123206, 'n': 1.7736227118390433, 'nu': 1.2636931276405323, 'a_scale': 2.5793666257768715, 'id': 140000}	2	[0,1]	[[[ 246.580895 ,1501.592143 , 282.749076 , 270.136887 ], [1074.06674 , 14.26801491, 72.542395 , 0. ]]]	[[[1231.5216 , 282.749076 , 270.136887 ], [ 8.21183561, 72.542395 , 0. ]]]	[[[0.96701027,1.18871867,1.24913858,0.21230215], [0.00000033,0.00000033,0.00000033,0. ]]]	[[[1.20715252,1.24913858,0.21230215], [0.00000033,0.00000033,0. ]]]	[[[1.12840538,0. ,0. ], [0.00000033,0. ,0. ]]]	[0.975,0.025]
{'B_diff': 1.0, 'N0': 619.6021236453759, 'h_N': 7.452598797169475, 'r0': 1.16812690841004, 'a0': 0.0020640960789417126, 'h0': 1.773720773436718, 'alpha0': 0.0004802158586884415, 'eta0': 1.3713807822135413, 'delta': 0.05338183553791198, 'n': 1.7497678865372543, 'nu': 1.0762644643331165, 'a_scale': 1.815313229180649, 'id': 146200}	2	[0,1]	[[[192.6723 ,337.2137208 ,303.704179 ,112.714591 ], [535.587203 , 17.25725035,151.087069 , 0. ]]]	[[[311.318174 ,303.704179 ,112.714591 ], [ 12.8875752,151.087069 , 0. ]]]	[[[0.73488927,1.72362927,0.60895012,0.13442264], [0.00000033,0.00000033,0.00000033,0. ]]]	[[[1.76238419,0.60895012,0.13442264], [0.00000033,0.00000033,0. ]]]	[[[1.36881758,0. ,0. ], [0.00000033,0. ,0. ]]]	[0.57,0.43]
{'B_diff': 0.25, 'N0': 1157.9893232041782, 'h_N': 17.787935476448425, 'r0': 0.8713907946359862, 'a0': 0.0013489220872609986, 'h0': 2.126076697124674, 'alpha0': 0.000302513051825036, 'eta0': 1.6360150358509187, 'delta': 0.03228105253499297, 'n': 1.498661125061329, 'nu': 1.6130472626367336, 'a_scale': 1.5320880929563079, 'id': 163200}	1	[0]	[[[ 0.75591712,5810.15172 , 40.0703437 , 52.46459 ]]]	[[[3578.76854 , 40.0703437, 52.46459 ]]]	[[[0.00000033,0.00000033,0.00000033,0.00000033]]]	[[[0.00000033,0.00000033,0.00000033]]]	[[[0.00000033,0. ,0. ]]]	[1.]
{'B_diff': 1.0, 'N0': 1002.2091939980176, 'h_N': 13.32035184969683, 'r0': 0.8170456196797937, 'a0': 0.002010965237095671, 'h0': 1.382083013045715, 'alpha0': 0.0007345307143269026, 'eta0': 4.085080875389961, 'delta': 0.05591360251258032, 'n': 1.0588925815679278, 'nu': 1.2216502663416597, 'a_scale': 3.5716263045882637, 'id': 145400}	3	[1,0,1]	[[[ 130.592221 ,1327.05627 , 357.843554 , 207.509597 ], [ 130.694265 ,1326.94378445, 357.738014 , 207.503131 ], [1002.20886 , 0. , 0. , 0. ]]]	[[[1327.05627 , 357.843554, 207.509597], [1326.94359 , 357.738014, 207.503131], [ 0. , 0. , 0. ]]]	[[[1.46734745,0.90969763,0.7485866 ,0.32783846], [1.46604538,0.90988639,0.74891813,0.32787399], [0.00000033,0. ,0. ,0. ]]]	[[[0.90969763,0.7485866 ,0.32783846], [0.90988643,0.74891813,0.32787399], [0. ,0. ,0. ]]]	[[[0. ,0. ,0. ], [0.9381358,0. ,0. ], [0. ,0. ,0. ]]]	[0.11 ,0.815,0.075]
{'B_diff': 0.75, 'N0': 1532.0722445331612, 'h_N': 6.901375026750644, 'r0': 1.386228503358074, 'a0': 0.0015240407182177224, 'h0': 1.1364807667760966, 'alpha0': 0.0008819444837062096, 'eta0': 3.1039370113073366, 'delta': 0.041793017594944026, 'n': 1.6371329702912232, 'nu': 1.7997967236727423, 'a_scale': 2.2297867097103765, 'id': 163600}	1	[0]	[[[ 0.22872817,6851.21036 , 20.847557 , 50.4857448 ]]]	[[[5008.1593 , 20.847557 , 50.4857448]]]	[[[0.,0.,0.,0.]]]	[[[0.,0.,0.]]]	[[[0.,0.,0.]]]	[1.]
{'B_diff': 0.5, 'N0': 2170.5915778134804, 'h_N': 17.43234549345293, 'r0': 0.9972704361320928, 'a0': 0.0016008849642121692, 'h0': 1.0689684671246291, 'alpha0': 0.0004457510203214644, 'eta0': 4.622277854730182, 'delta': 0.05496138777457721, 'n': 1.8115337079888216, 'nu': 1.6964572123514023, 'a_scale': 3.2846591136199437, 'id': 144200}	1	[0]	[[[ 717.581147,4216.178378, 701.464517, 111.745868]]]	[[[3951.29258 , 701.464517, 111.745868]]]	[[[1.04046146,1.12505256,1.24205609,0.22554275]]]	[[[1.13156927,1.24205609,0.22554275]]]	[[[1.06120355,0. ,0. ]]]	[1.]
{'B_diff': 1.0, 'N0': 663.2378024878258, 'h_N': 8.915538140596702, 'r0': 1.2059245927559845, 'a0': 0.0015692006363601852, 'h0': 1.5164289909956166, 'alpha0': 0.0005371463864665122, 'eta0': 5.188498136489211, 'delta': 0.03414693870264991, 'n': 1.9497089396611154, 'nu': 1.3410684046134145, 'a_scale': 4.393813914759554, 'id': 143800}	1	[0]	[[[ 31.379808 ,898.3670144,125.635182 ,210.187877 ]]]	[[[841.100177,125.635182,210.187877]]]	[[[1.83692776,0.64076287,0.83042471,0.11114008]]]	[[[0.65413665,0.83042471,0.11114008]]]	[[[0.56646683,0. ,0. ]]]	[1.]
{'B_diff': 0.25, 'N0': 888.0406114190288, 'h_N': 16.21798143182736, 'r0': 1.475171119316524, 'a0': 0.0014188392301784903, 'h0': 2.2213088364856706, 'alpha0': 0.0008281547670448568, 'eta0': 2.0689825500794274, 'delta': 0.059993815223866445, 'n': 1.2964022502331836, 'nu': 1.0216152456983114, 'a_scale': 3.8941567038969436, 'id': 152800}	2	[0,0]	[[[ 38.2927619,2269.88175 , 374.254473 , 139.957999 ], [ 41.1799278,2253.951795 , 379.266082 , 138.073861 ]]]	[[[1773.3719 , 374.254473, 139.957999], [1772.57223 , 379.266082, 138.073861]]]	[[[2.9398624 ,0.54342018,0.74496617,0.46577442], [2.66266011,0.53336847,0.71649948,0.45946462]]]	[[[0.55645384,0.74496617,0.46577442], [0.54041814,0.71649948,0.45946462]]]	[[[0.56070623,0. ,0. ], [0.57421933,0. ,0. ]]]	[0.84,0.16]
{'B_diff': 0.75, 'N0': 1151.53672818096, 'h_N': 13.770532118719712, 'r0': 1.5942614226657357, 'a0': 0.0020325504687063634, 'h0': 2.0221195515814436, 'alpha0': 0.00036237798515870384, 'eta0': 3.7812504850024253, 'delta': 0.042395533072650614, 'n': 1.0437347451886752, 'nu': 1.689106667482895, 'a_scale': 3.2551656546211216, 'id': 154000}	3	[0,1,1]	[[[ 27.5975429 ,2981.70305871, 255.751754 , 168.478513 ], [1151.53634 , 0. , 0. , 0. ], [ 27.5975423 ,2981.7063 , 255.78354 , 168.458065 ]]]	[[[2981.70289 , 255.751754, 168.478513], [ 0. , 0. , 0. ], [2981.7063 , 255.78354 , 168.458065]]]	[[[3.23706941,0.54265663,1.39287752,0.8147731 ], [0.00000033,0. ,0. ,0. ], [3.23706939,0.5426445 ,1.39273547,0.81484915]]]	[[[0.54265663,1.39287752,0.8147731 ], [0. ,0. ,0. ], [0.5426445 ,1.39273547,0.81484915]]]	[[[0.42189173,0. ,0. ], [0. ,0. ,0. ], [0. ,0. ,0. ]]]	[0.795,0.12 ,0.085]
{'B_diff': 0.5, 'N0': 1150.139260818551, 'h_N': 11.133330615279554, 'r0': 0.9781729342528176, 'a0': 0.0019454417753601194, 'h0': 0.6231086078068173, 'alpha0': 0.0005225681331749183, 'eta0': 2.546756073733945, 'delta': 0.03744607303712745, 'n': 1.387594228959606, 'nu': 1.2190921285997924, 'a_scale': 2.7271839909137348, 'id': 137000}	1	[0]	[[[ 46.5150115,1307.477227 , 138.126204 , 468.443305 ]]]	[[[1200.51609 , 138.126204, 468.443305]]]	[[[1.56290144,0.69148668,0.94771255,0.11159012]]]	[[[0.70306273,0.94771255,0.11159012]]]	[[[0.58791516,0. ,0. ]]]	[1.]
{'B_diff': 0.75, 'N0': 1098.5492127834732, 'h_N': 16.548911645578993, 'r0': 1.3293245862832004, 'a0': 0.0010967311935002198, 'h0': 1.9130251709928632, 'alpha0': 0.0006768340595312304, 'eta0': 3.4171430609217213, 'delta': 0.04899658201056155, 'n': 1.2584214950840633, 'nu': 1.0367623301593822, 'a_scale': 1.6674857959720863, 'id': 149200}	1	[0]	[[[ 40.0686486,1322.1756839, 432.893644 , 321.719688 ]]]	[[[1267.34333 , 432.893644, 321.719688]]]	[[[2.16051178,0.77668957,0.56947618,0.27454765]]]	[[[0.78118979,0.56947618,0.27454765]]]	[[[0.71920795,0. ,0. ]]]	[1.]
{'B_diff': 0.25, 'N0': 1716.6644300190023, 'h_N': 10.02676504449631, 'r0': 1.1797604794425247, 'a0': 0.001611846024338078, 'h0': 1.757750377268201, 'alpha0': 0.000822853005031945, 'eta0': 2.96050970719683, 'delta': 0.058183164911959406, 'n': 1.7984023716436535, 'nu': 1.7079532508928872, 'a_scale': 4.51871945794256, 'id': 151200}	1	[0]	[[[ 210.596746,6157.336542, 417.228248, 69.506292]]]	[[[5211.33893 , 417.228248, 69.506292]]]	[[[1.96937937,0.59081783,1.65821133,0.87583312]]]	[[[0.60074613,1.65821133,0.87583312]]]	[[[0.55654811,0. ,0. ]]]	[1.]
{'B_diff': 0.75, 'N0': 1002.1717538979167, 'h_N': 10.743421232669402, 'r0': 0.7075425115934356, 'a0': 0.0009778409537660434, 'h0': 0.8484610952053318, 'alpha0': 0.0005958564717047166, 'eta0': 3.890020623641461, 'delta': 0.0502713261044223, 'n': 1.952931631278075, 'nu': 1.4055676269961976, 'a_scale': 4.429864739675374, 'id': 137200}	2	[0,1]	[[[ 227.752989 ,1284.4985363 , 272.985768 , 203.401623 ], [ 949.108794 , 18.85529784, 92.871086 , 0. ]]]	[[[1229.25105 , 272.985768 , 203.401623 ], [ 12.4659401, 92.871086 , 0. ]]]	[[[0.97611508,1.18654099,1.1178421 ,0.1607609 ], [0.00000033,0.00000033,0.00000033,0. ]]]	[[[1.19660132,1.1178421 ,0.1607609 ], [0.00000033,0.00000033,0. ]]]	[[[1.03361105,0. ,0. ], [0.00000033,0. ,0. ]]]	[0.965,0.035]
{'B_diff': 1.0, 'N0': 1697.9352910339633, 'h_N': 7.526734197748418, 'r0': 1.5763369308099282, 'a0': 0.00094080562041888, 'h0': 2.0555435705115137, 'alpha0': 0.0008716227479930206, 'eta0': 1.9278756816319618, 'delta': 0.04353981297638548, 'n': 1.4911932961775538, 'nu': 1.8369176817954251, 'a_scale': 2.215317158454101, 'id': 164600}	1	[0]	[[[ 0.22021652,6901.48753 , 18.0380266 , 23.9779794 ]]]	[[[5790.47179 , 18.0380266, 23.9779794]]]	[[[0.,0.,0.,0.]]]	[[[0.,0.,0.]]]	[[[0.,0.,0.]]]	[1.]
{'B_diff': 0.25, 'N0': 1718.6069239619874, 'h_N': 5.171724499729599, 'r0': 1.8339485585298145, 'a0': 0.001433626241080193, 'h0': 1.7740372560206634, 'alpha0': 0.0005395864890210774, 'eta0': 3.325627757648619, 'delta': 0.054608659515485755, 'n': 1.9843488094996347, 'nu': 1.4610258297528622, 'a_scale': 3.3352684284667835, 'id': 149600}	1	[0]	[[[ 241.446418 ,5676.36858 , 509.055078 , 87.1930004]]]	[[[4456.93771 , 509.055078 , 87.1930004]]]	[[[1.80032062,0.66161921,1.44752299,0.64826462]]]	[[[0.67493181,1.44752299,0.64826462]]]	[[[0.63050648,0. ,0. ]]]	[1.]
{'B_diff': 1.0, 'N0': 762.3220488708585, 'h_N': 19.58801496002969, 'r0': 0.7596759546759484, 'a0': 0.0010132680672344544, 'h0': 1.5967359858251744, 'alpha0': 0.0002739020062539855, 'eta0': 5.025048778912563, 'delta': 0.049519857092151925, 'n': 1.39064483331962, 'nu': 1.425135719081882, 'a_scale': 1.8613704718779438, 'id': 139800}	1	[0]	[[[122.432803 ,691.2918523,295.441952 ,188.943338 ]]]	[[[678.563097,295.441952,188.943338]]]	[[[1.02029704,1.080996 ,0.56520086,0.04247091]]]	[[[1.08861095,0.56520086,0.04247091]]]	[[[0.7461742,0. ,0. ]]]	[1.]
{'B_diff': 1.0, 'N0': 1271.616885503939, 'h_N': 14.525806784347125, 'r0': 0.9546714238296754, 'a0': 0.001351046287118993, 'h0': 0.9311628038513948, 'alpha0': 0.0005362052734618955, 'eta0': 3.968555466771885, 'delta': 0.039060823310984774, 'n': 1.8743521436108368, 'nu': 1.2376768719489826, 'a_scale': 1.753125064299632, 'id': 133400}	2	[0,0]	[[[ 139.077123 ,1526.5243773 , 235.900332 , 380.776741 ], [1184.56101 , 16.30280073, 130.73508 , 8.7873337 ]]]	[[[1491.14796 , 235.900332 , 380.776741 ], [ 11.6819434, 130.73508 , 8.7873337]]]	[[[1.24393739,0.9378401 ,1.07614654,0.11895176], [0. ,0. ,0. ,0. ]]]	[[[0.94309615,1.07614654,0.11895176], [0. ,0. ,0. ]]]	[[[0.79866228,0. ,0. ], [0. ,0. ,0. ]]]	[0.98,0.02]
{'B_diff': 0.5, 'N0': 1909.9715283996945, 'h_N': 19.35922920983804, 'r0': 1.310989177795037, 'a0': 0.0006269684823273835, 'h0': 0.7785558856765604, 'alpha0': 0.0005615828453635418, 'eta0': 3.843375221779677, 'delta': 0.03845546324458536, 'n': 1.8565044978749234, 'nu': 1.513417887968194, 'a_scale': 4.016074084862464, 'id': 145800}	1	[0]	[[[ 156.960758,5138.811344, 357.764884, 290.610782]]]	[[[4786.77924 , 357.764884, 290.610782]]]	[[[1.8358838 ,0.63437888,1.71096141,0.38657097]]]	[[[0.63830169,1.71096141,0.38657097]]]	[[[0.6026229,0. ,0. ]]]	[1.]
{'B_diff': 0.5, 'N0': 1359.5746762434283, 'h_N': 17.687053769137073, 'r0': 0.7090046287855895, 'a0': 0.0010723141918755718, 'h0': 1.3054802687076164, 'alpha0': 0.00042029729846761887, 'eta0': 3.3297803925112532, 'delta': 0.03681859681529881, 'n': 1.7977916696467426, 'nu': 1.9917754783972152, 'a_scale': 1.9472091016562294, 'id': 165800}	1	[0]	[[[ 1.03492153,6713.20743 , 20.8098814 , 44.3425289 ]]]	[[[4271.71062 , 20.8098814, 44.3425289]]]	[[[0.00000033,0.00000033,0.00000033,0.00000033]]]	[[[0.00000033,0.00000033,0.00000033]]]	[[[0.00000033,0. ,0. ]]]	[1.]
{'B_diff': 1.0, 'N0': 1289.9944032164406, 'h_N': 14.24040657364878, 'r0': 0.9256693050231285, 'a0': 0.0008943698871832762, 'h0': 1.124221773521434, 'alpha0': 0.0006187033286809636, 'eta0': 4.642344675109627, 'delta': 0.03907275784608845, 'n': 1.8923501552819055, 'nu': 1.166449491719781, 'a_scale': 4.683058641042994, 'id': 139000}	2	[0,1]	[[[ 194.321402 ,1408.8251158 , 314.877889 , 351.934607 ], [1196.83977 , 18.03577295, 168.159242 , 0. ]]]	[[[1362.83706 , 314.877889 , 351.934607 ], [ 12.8549235, 168.159242 , 0. ]]]	[[[1.10014996,1.08786125,0.95149629,0.09817945], [0.00000033,0.00000033,0.00000033,0. ]]]	[[[1.09638087,0.95149629,0.09817945], [0.00000033,0.00000033,0. ]]]	[[[0.92198608,0. ,0. ], [0.00000033,0. ,0. ]]]	[0.895,0.105]
{'B_diff': 1.0, 'N0': 613.5759141458968, 'h_N': 6.464315377525612, 'r0': 1.180973752566909, 'a0': 0.0017286750783349375, 'h0': 2.2321849040314943, 'alpha0': 0.0008185060232292394, 'eta0': 5.209795114553492, 'delta': 0.034530106332147065, 'n': 1.9114725173203018, 'nu': 1.0316477834925628, 'a_scale': 1.0227438672066222, 'id': 157400}	2	[0,1]	[[[132.082576 ,359.687616 ,278.870827 ,151.592302 ], [522.060134 , 12.31121938,167.463966 , 0. ]]]	[[[329.511107 ,278.870827 ,151.592302 ], [ 8.72652102,167.463966 , 0. ]]]	[[[0.85537717,1.51835459,0.54339223,0.05217383], [0.00000033,0.00000033,0.00000033,0. ]]]	[[[1.55580762,0.54339223,0.05217383], [0.00000033,0.00000033,0. ]]]	[[[1.22985736,0. ,0. ], [0.00000033,0. ,0. ]]]	[0.31,0.69]
{'B_diff': 0.25, 'N0': 1774.5344649722595, 'h_N': 19.092470209028015, 'r0': 0.9600626389625312, 'a0': 0.0011401401728701262, 'h0': 2.1331667131831518, 'alpha0': 0.000379126902064941, 'eta0': 3.6695545502440643, 'delta': 0.03069817445069905, 'n': 1.2770064945255584, 'nu': 1.3786796084751345, 'a_scale': 1.9892339406580202, 'id': 155200}	1	[0]	[[[ 84.3853839,6231.217721 , 312.483899 , 194.584842 ]]]	[[[5868.3492 , 312.483899, 194.584842]]]	[[[2.50294004,0.4891872 ,1.82360057,0.7536475 ]]]	[[[0.49199802,1.82360057,0.7536475 ]]]	[[[0.45386135,0. ,0. ]]]	[1.]
{'B_diff': 0.5, 'N0': 574.2983288272266, 'h_N': 14.700855756036844, 'r0': 1.9120062995681009, 'a0': 0.0006219069409526614, 'h0': 1.7455048480931226, 'alpha0': 0.0004206122719335977, 'eta0': 1.5482988392366588, 'delta': 0.056812909885076084, 'n': 1.6263521098963825, 'nu': 1.0743675603709661, 'a_scale': 2.9048891179157454, 'id': 166600}	1	[0]	[[[ 14.2270043,175.4734091,360.212507 ,208.597283 ]]]	[[[117.735163,360.212507,208.597283]]]	[[[0.00000033,0.00000033,0.00000033,0.00000033]]]	[[[0.00000033,0.00000033,0.00000033]]]	[[[0.00000033,0. ,0. ]]]	[1.]
{'B_diff': 0.75, 'N0': 1400.0207922629297, 'h_N': 16.10108433133159, 'r0': 0.7960270592514398, 'a0': 0.0012212763500338397, 'h0': 1.3594670279951782, 'alpha0': 0.0007490730367375787, 'eta0': 4.25354449781347, 'delta': 0.03289439869071156, 'n': 1.3253059593389094, 'nu': 1.1592422612733588, 'a_scale': 1.037080280965763, 'id': 150000}	1	[0]	[[[ 123.58975 ,2962.2960249, 283.74965 , 258.213081 ]]]	[[[2946.66912 , 283.74965 , 258.213081]]]	[[[1.66908062,0.69836621,1.37305245,0.26912123]]]	[[[0.69895996,1.37305245,0.26912123]]]	[[[0.61777688,0. ,0. ]]]	[1.]
{'B_diff': 1.0, 'N0': 1707.1414246214604, 'h_N': 11.62941985223714, 'r0': 0.6421928584335326, 'a0': 0.0006619510974912493, 'h0': 1.696959548627466, 'alpha0': 0.0006007710595762671, 'eta0': 3.759470234301678, 'delta': 0.04082632770867663, 'n': 1.0826693873296782, 'nu': 1.8807610982849667, 'a_scale': 2.532179415550627, 'id': 165400}	1	[0]	[[[ 0.83181834,6190.836527 , 23.6964425 , 42.7499839 ]]]	[[[6190.49643 , 23.6964425, 42.7499839]]]	[[[0. ,0. ,0.00000001,0. ]]]	[[[0. ,0.00000001,0. ]]]	[[[0.00002116,0. ,0. ]]]	[1.]
{'B_diff': 1.0, 'N0': 1112.3384997749847, 'h_N': 16.772716561012547, 'r0': 1.3810647961902407, 'a0': 0.001839757221765441, 'h0': 1.5672466604028688, 'alpha0': 0.00037949683110459313, 'eta0': 1.9156705910694916, 'delta': 0.04932094131483607, 'n': 1.8724023521607585, 'nu': 1.3306973268481097, 'a_scale': 3.2697935831488896, 'id': 147800}	1	[0]	[[[ 29.8072157,2455.9633715, 160.924135 , 224.170775 ]]]	[[[2402.65655 , 160.924135, 224.170775]]]	[[[2.55395819,0.49697138,1.14668025,0.40510556]]]	[[[0.50295479,1.14668025,0.40510556]]]	[[[0.39942012,0. ,0. ]]]	[1.]
{'B_diff': 0.5, 'N0': 1035.0877317788586, 'h_N': 18.321547030072164, 'r0': 0.8777256824187665, 'a0': 0.0011392211889722028, 'h0': 1.4493258470937143, 'alpha0': 0.0006986858351627215, 'eta0': 3.8522243928683757, 'delta': 0.05788342241283004, 'n': 1.4325754515859082, 'nu': 1.4400383239970584, 'a_scale': 4.625431198779975, 'id': 148200}	1	[0]	[[[ 202.411661,2243.448419, 344.357197, 104.029643]]]	[[[2143.76674 , 344.357197, 104.029643]]]	[[[1.33647214,0.87181779,1.09432916,0.44245899]]]	[[[0.87894233,1.09432916,0.44245899]]]	[[[0.80880188,0. ,0. ]]]	[1.]
{'B_diff': 1.0, 'N0': 2234.557732644071, 'h_N': 12.630235176632373, 'r0': 1.029866581286936, 'a0': 0.0012677855295627903, 'h0': 2.2598208629203747, 'alpha0': 0.00043350381309343423, 'eta0': 2.7358964537383796, 'delta': 0.05416173977234505, 'n': 1.3822567917957955, 'nu': 1.3373432869414108, 'a_scale': 4.181022385172305, 'id': 151000}	1	[0]	[[[ 227.05336 ,5806.50826757, 487.213173 , 140.778561 ]]]	[[[5797.43001 , 487.213173, 140.778561]]]	[[[1.96976805,0.6059998 ,1.47285549,0.65204491]]]	[[[0.60623573,1.47285549,0.65204491]]]	[[[0.52304123,0. ,0. ]]]	[1.]
{'B_diff': 0.75, 'N0': 1335.1114665627301, 'h_N': 18.66887858209565, 'r0': 0.5248554501511917, 'a0': 0.0013669400293896457, 'h0': 1.3491118588412099, 'alpha0': 0.0007913894147888638, 'eta0': 4.907792075298923, 'delta': 0.033405711247796316, 'n': 1.0202675453488794, 'nu': 1.7851964255846526, 'a_scale': 4.2637623565242855, 'id': 162800}	2	[1,1]	[[[1335.11102 , 0. , 0. , 0. ], [ 240.807134,3273.58416 , 246.213013, 109.565583]]]	[[[ 0. , 0. , 0. ], [3273.58416 , 246.213013, 109.565583]]]	[[[0.00000033,0. ,0. ,0. ], [1.46457441,0.7844025 ,1.72532558,0.5456016 ]]]	[[[0. ,0. ,0. ], [0.7844025 ,1.72532558,0.5456016 ]]]	[[[0.,0.,0.], [0.,0.,0.]]]	[0.52,0.48]
{'B_diff': 0.25, 'N0': 821.2610521039765, 'h_N': 12.556202037807058, 'r0': 1.0198251669204244, 'a0': 0.000864764062899619, 'h0': 0.6316839296080031, 'alpha0': 0.000580389696652308, 'eta0': 4.240768394493047, 'delta': 0.046495588379431935, 'n': 1.2887408476879316, 'nu': 1.5028439395335877, 'a_scale': 2.7616051968428152, 'id': 152000}	2	[0,0]	[[[ 44.6291931,1732.244112 , 178.205318 , 220.679338 ], [ 43.8729543,1468.183592 , 198.020831 , 246.765128 ]]]	[[[1404.69036 , 178.205318, 220.679338], [1148.578 , 198.020831, 246.765128]]]	[[[1.93371816,0.59254876,1.25706898,0.20630517], [1.95119807,0.74087031,1.13079673,0.31261994]]]	[[[0.5978345 ,1.25706898,0.20630517], [0.75097659,1.13079673,0.31261994]]]	[[[0.57268428,0. ,0. ], [0.71010464,0. ,0. ]]]	[0.91,0.09]
{'B_diff': 0.5, 'N0': 757.2604483930406, 'h_N': 12.34684006152209, 'r0': 0.6618040207809712, 'a0': 0.0014146670708667956, 'h0': 0.8875340304375596, 'alpha0': 0.0007926983303704234, 'eta0': 3.5344992348422415, 'delta': 0.04370204858566509, 'n': 1.3788872859660226, 'nu': 1.1960776234530772, 'a_scale': 4.143041283060539, 'id': 143400}	1	[0]	[[[131.159123 ,895.6921064,205.637454 ,201.920391 ]]]	[[[852.945495,205.637454,201.920391]]]	[[[1.01480723,1.10139668,0.98010602,0.1367729 ]]]	[[[1.11069549,0.98010602,0.1367729 ]]]	[[[0.94922789,0. ,0. ]]]	[1.]
{'B_diff': 0.25, 'N0': 1142.5655678241337, 'h_N': 16.161419621919197, 'r0': 0.9149366154894474, 'a0': 0.00182826011270006, 'h0': 0.6792496516251812, 'alpha0': 0.000508890095620163, 'eta0': 1.6371301455592857, 'delta': 0.05124443584816523, 'n': 1.8757524610661336, 'nu': 1.2215784000254368, 'a_scale': 4.624393675159574, 'id': 138400}	2	[0,1]	[[[ 137.068556 ,1855.405289 , 191.036804 , 345.955167 ], [1093.70204 , 15.51707531, 86.9049248 , 0. ]]]	[[[1443.02564 , 191.036804 , 345.955167 ], [ 8.7957643, 86.9049248, 0. ]]]	[[[1.27447366,0.87322064,1.19740902,0.24109179], [0.00000033,0.00000033,0.00000033,0. ]]]	[[[0.89596415,1.19740902,0.24109179], [0.00000033,0.00000033,0. ]]]	[[[0.82206121,0. ,0. ], [0.00000033,0. ,0. ]]]	[0.99,0.01]
{'B_diff': 0.5, 'N0': 2151.36108759402, 'h_N': 18.728082740717177, 'r0': 0.7376341752824749, 'a0': 0.0007923961928304458, 'h0': 2.0316498044412183, 'alpha0': 0.0007138134480149647, 'eta0': 1.4010730881624733, 'delta': 0.03983669585977739, 'n': 1.080791101497518, 'nu': 1.5118470276236964, 'a_scale': 2.114179625977883, 'id': 168200}	1	[0]	[[[ 1.11717272,9443.6550956 , 33.6543906 , 43.2817886 ]]]	[[[9406.12389 , 33.6543906, 43.2817886]]]	[[[0. ,0.00000003,0. ,0.00000004]]]	[[[0.00000005,0. ,0.00000004]]]	[[[0.00001929,0. ,0. ]]]	[1.]
{'B_diff': 0.25, 'N0': 1318.7854080953177, 'h_N': 13.791264807546096, 'r0': 1.7285723167577178, 'a0': 0.0012525040749862743, 'h0': 1.0554490042799913, 'alpha0': 0.0008743082076323255, 'eta0': 1.4857846012148483, 'delta': 0.03961412104745615, 'n': 1.5941150743152182, 'nu': 1.3319492372950914, 'a_scale': 1.3306762481519623, 'id': 169600}	1	[0]	[[[ 0.38326367,6199.06569 , 46.6631532 , 109.661632 ]]]	[[[3706.08807 , 46.6631532, 109.661632 ]]]	[[[0.,0.,0.,0.]]]	[[[0.,0.,0.]]]	[[[0.,0.,0.]]]	[1.]
{'B_diff': 0.25, 'N0': 1563.747227474262, 'h_N': 6.206262872510502, 'r0': 1.1557817200221518, 'a0': 0.0008051088212582447, 'h0': 0.8010542799607829, 'alpha0': 0.0004569334414393111, 'eta0': 4.503676067775324, 'delta': 0.0526398961981827, 'n': 1.146067058551811, 'nu': 1.341537657846612, 'a_scale': 4.126761584497613, 'id': 144000}	2	[0,0]	[[[ 182.353701,2348.324938, 616.345121, 374.682098], [ 202.099469,2646.455726, 606.764975, 328.476544]]]	[[[2109.01181 , 616.345121, 374.682098], [2428.24253 , 606.764975, 328.476544]]]	[[[1.56253163,1.00808402,0.89915113,0.46807296], [1.40469228,0.92530244,0.94451411,0.35554967]]]	[[[1.00976718,0.89915113,0.46807296], [0.92782682,0.94451411,0.35554967]]]	[[[1.01560953,0. ,0. ], [0.90328004,0. ,0. ]]]	[0.745,0.255]
{'B_diff': 0.75, 'N0': 1965.791457528309, 'h_N': 19.653902851696945, 'r0': 1.5285500137770969, 'a0': 0.0008225141668709333, 'h0': 2.0094107892459574, 'alpha0': 0.0007063644272407299, 'eta0': 3.298350034203607, 'delta': 0.05343184331959877, 'n': 1.9968695502504907, 'nu': 1.3402333907669184, 'a_scale': 3.980213980711715, 'id': 153200}	1	[0]	[[[ 283.14899 ,5316.790597, 499.823686, 102.183568]]]	[[[5089.27217 , 499.823686, 102.183568]]]	[[[1.73393538,0.68232511,1.42972917,0.57973019]]]	[[[0.68760858,1.42972917,0.57973019]]]	[[[0.62411051,0. ,0. ]]]	[1.]
{'B_diff': 1.0, 'N0': 1042.9812100538945, 'h_N': 9.452663960073872, 'r0': 1.723868654486679, 'a0': 0.0018881929496549533, 'h0': 2.1649367145919003, 'alpha0': 0.00029049905614327574, 'eta0': 1.4973958363467736, 'delta': 0.03559294153932901, 'n': 1.3771690219133248, 'nu': 1.1445810337272775, 'a_scale': 2.988880655403121, 'id': 167800}	1	[0]	[[[ 0.54632436,1592.998057 , 205.08878 , 335.878804 ]]]	[[[1426.80526 , 205.08878 , 335.878804]]]	[[[0.,0.,0.,0.]]]	[[[0.,0.,0.]]]	[[[0.,0.,0.]]]	[1.]
{'B_diff': 1.0, 'N0': 1735.5556595451828, 'h_N': 11.26855285846347, 'r0': 1.148425569199143, 'a0': 0.0012400656653572214, 'h0': 1.2841594534897731, 'alpha0': 0.00024210338357711755, 'eta0': 4.8419825573740685, 'delta': 0.04717881980290832, 'n': 1.2726213630938303, 'nu': 1.4301090059213317, 'a_scale': 2.7226772229306246, 'id': 143000}	1	[0]	[[[ 206.776249 ,2752.03890153, 495.819086 , 338.712032 ]]]	[[[2746.60881 , 495.819086, 338.712032]]]	[[[1.42751404,0.84730086,0.98484091,0.22368629]]]	[[[0.84767237,0.98484091,0.22368629]]]	[[[0.70448165,0. ,0. ]]]	[1.]
{'B_diff': 0.5, 'N0': 1243.3787571243276, 'h_N': 7.870430493128773, 'r0': 0.7297071442132046, 'a0': 0.0007046774447363367, 'h0': 1.3308420794655724, 'alpha0': 0.0005164464302648686, 'eta0': 3.0013675479556454, 'delta': 0.03987812404367352, 'n': 1.2489349347061445, 'nu': 1.4466907327886025, 'a_scale': 3.8219502634877616, 'id': 155400}	1	[0]	[[[ 46.6755099,3643.8757634, 190.483182 , 190.519886 ]]]	[[[3546.99874 , 190.483182, 190.519886]]]	[[[2.42084873,0.49775045,1.67203838,0.54841487]]]	[[[0.50004727,1.67203838,0.54841487]]]	[[[0.42667734,0. ,0. ]]]	[1.]
{'B_diff': 1.0, 'N0': 666.4644203378937, 'h_N': 10.705141419432358, 'r0': 1.3155501881358442, 'a0': 0.0011273774954832937, 'h0': 1.9681412737514432, 'alpha0': 0.0008144311956123937, 'eta0': 2.6643190372035885, 'delta': 0.050381121434661655, 'n': 1.6999919466810582, 'nu': 1.0915305711260006, 'a_scale': 4.424835184609101, 'id': 154200}	1	[0]	[[[ 19.3205479,791.5232963,208.968906 ,210.868773 ]]]	[[[720.882792,208.968906,210.868773]]]	[[[2.10154514,0.55044346,0.422679 ,0.09561184]]]	[[[0.57896024,0.422679 ,0.09561184]]]	[[[0.44970164,0. ,0. ]]]	[1.]
{'B_diff': 0.5, 'N0': 612.7712551862693, 'h_N': 8.97077991287079, 'r0': 1.9141900275757102, 'a0': 0.0010599271824429297, 'h0': 0.9030058587962086, 'alpha0': 0.0006133916732485496, 'eta0': 4.177238422404761, 'delta': 0.05820382846224471, 'n': 1.236173738064565, 'nu': 1.2212427136414363, 'a_scale': 3.205472558955543, 'id': 170600}	1	[0]	[[[ 3.97301705,289.3739404 ,307.550615 ,239.825293 ]]]	[[[251.383857,307.550615,239.825293]]]	[[[0.00000033,0.00000033,0.00000033,0.00000033]]]	[[[0.00000033,0.00000033,0.00000033]]]	[[[0.00000033,0. ,0. ]]]	[1.]
{'B_diff': 0.5, 'N0': 1203.653366742948, 'h_N': 7.473259655447363, 'r0': 0.7702981029187798, 'a0': 0.0012546074976433714, 'h0': 0.7464765607759303, 'alpha0': 0.0008659148892089058, 'eta0': 4.362656800690893, 'delta': 0.035140775812534567, 'n': 1.6854649885839468, 'nu': 1.712424827593078, 'a_scale': 2.9228187519872595, 'id': 153000}	1	[0]	[[[ 111.367982,3256.687516, 202.468841, 175.745612]]]	[[[3130.15585 , 202.468841, 175.745612]]]	[[[1.77108203,0.6402445 ,1.81030479,0.38803751]]]	[[[0.64242469,1.81030479,0.38803751]]]	[[[0.60704255,0. ,0. ]]]	[1.]
{'B_diff': 1.0, 'N0': 2123.4064555334608, 'h_N': 8.518909209276746, 'r0': 1.0432101226783264, 'a0': 0.0019293452233872705, 'h0': 1.524713354661279, 'alpha0': 0.00046454106742834997, 'eta0': 2.0618494141305086, 'delta': 0.049562775925897834, 'n': 1.2265547640343946, 'nu': 1.1416775580971277, 'a_scale': 1.806574051140561, 'id': 147000}	1	[0]	[[[ 165.604986 ,4649.3111034, 399.131039 , 327.259459 ]]]	[[[4648.14468 , 399.131039, 327.259459]]]	[[[1.86650685,0.64695965,1.34879458,0.39349286]]]	[[[0.64700066,1.34879458,0.39349286]]]	[[[0.53562304,0. ,0. ]]]	[1.]
{'B_diff': 0.25, 'N0': 1883.6978827032085, 'h_N': 17.588726132757856, 'r0': 1.812236671870006, 'a0': 0.0011578476638549168, 'h0': 1.7663769798122622, 'alpha0': 0.00029508358798445737, 'eta0': 2.3430300057041977, 'delta': 0.04504772275779176, 'n': 1.7948231944804012, 'nu': 1.806669123338958, 'a_scale': 1.4042769568353233, 'id': 171200}	1	[0]	[[[ 0.46965628,10041.28586 , 36.9709158 , 39.6246385 ]]]	[[[5759.242 , 36.9709158, 39.6246385]]]	[[[0.,0.,0.,0.]]]	[[[0.,0.,0.]]]	[[[0.,0.,0.]]]	[1.]
{'B_diff': 0.5, 'N0': 1906.115308433114, 'h_N': 17.385155516247806, 'r0': 1.2582361645974947, 'a0': 0.0017009901508100638, 'h0': 1.7842382993573553, 'alpha0': 0.0005171348189493859, 'eta0': 4.02122937998781, 'delta': 0.03957305734587471, 'n': 1.1069748838698732, 'nu': 1.0449796804927116, 'a_scale': 2.3060992740364776, 'id': 152200}	2	[1,0]	[[[ 203.400064 ,3843.94207 , 576.604815 , 346.081093 ], [ 203.912914 ,3840.57731953, 577.261691 , 346.027693 ]]]	[[[3843.94207 , 576.604815, 346.081093], [3837.92877 , 577.261691, 346.027693]]]	[[[1.64291331,0.75679752,1.00101281,0.2408563 ], [1.63896544,0.75753448,0.99993783,0.24094488]]]	[[[0.75679752,1.00101281,0.2408563 ], [0.75758574,0.99993783,0.24094488]]]	[[[0. ,0. ,0. ], [0.72281893,0. ,0. ]]]	[0.04,0.96]
{'B_diff': 1.0, 'N0': 1167.7016315609417, 'h_N': 13.893132560819764, 'r0': 1.6478834050046165, 'a0': 0.0018264125286280737, 'h0': 1.7198905315909503, 'alpha0': 0.0008476074858693372, 'eta0': 2.819955733968726, 'delta': 0.0588858895525571, 'n': 1.996707496134337, 'nu': 1.8603337261562767, 'a_scale': 1.6131562461551252, 'id': 155000}	1	[0]	[[[ 83.0166118,3315.9933151, 194.30204 , 74.5834853]]]	[[[3255.7197 , 194.30204 , 74.5834853]]]	[[[2.30922924,0.51115779,1.71741047,0.72007051]]]	[[[0.51347557,1.71741047,0.72007051]]]	[[[0.45580411,0. ,0. ]]]	[1.]
{'B_diff': 0.25, 'N0': 1689.6005014091118, 'h_N': 7.42198916304058, 'r0': 1.8554697222758088, 'a0': 0.0010598059346574034, 'h0': 2.0355804911569493, 'alpha0': 0.0005944292000204274, 'eta0': 2.7971798732712534, 'delta': 0.047760550989560946, 'n': 1.559827470269956, 'nu': 1.7795189339453514, 'a_scale': 1.6567361980723865, 'id': 170400}	1	[0]	[[[ 0.20280524,9057.78034 , 29.3568334 , 24.2133588 ]]]	[[[5467.91642 , 29.3568334, 24.2133588]]]	[[[0.,0.,0.,0.]]]	[[[0.,0.,0.]]]	[[[0.,0.,0.]]]	[1.]
{'B_diff': 0.25, 'N0': 1082.3318979219548, 'h_N': 7.309667878461518, 'r0': 1.1137541891157112, 'a0': 0.0015542207140340609, 'h0': 1.5669489423350271, 'alpha0': 0.0006878286568753981, 'eta0': 4.0417017215602975, 'delta': 0.04074526807296365, 'n': 1.271131704576627, 'nu': 1.8100899980713983, 'a_scale': 2.582407646540277, 'id': 158400}	1	[0]	[[[ 81.4819668,3841.324587 , 227.031415 , 86.0526119]]]	[[[3501.0111 , 227.031415 , 86.0526119]]]	[[[2.22393431,0.53129956,1.74282698,0.67852869]]]	[[[0.53415737,1.74282698,0.67852869]]]	[[[0.50725012,0. ,0. ]]]	[1.]
{'B_diff': 0.25, 'N0': 1554.151012649419, 'h_N': 6.838641872809141, 'r0': 1.3706619849375303, 'a0': 0.0007117792564855234, 'h0': 1.2245472338183334, 'alpha0': 0.000812972794116317, 'eta0': 3.767256272990042, 'delta': 0.04646771673320114, 'n': 1.3057444231532442, 'nu': 1.0864599829740738, 'a_scale': 2.271920691125904, 'id': 148800}	2	[0,0]	[[[ 185.013035,3197.992253, 599.888592, 276.233826], [ 154.93114 ,3475.42091 , 541.681894, 280.711253]]]	[[[2654.08123 , 599.888592, 276.233826], [2910.20561 , 541.681894, 280.711253]]]	[[[1.56768558,0.89416663,1.04262391,0.6024374 ], [1.66305364,0.7724409 ,1.08684729,0.42905977]]]	[[[0.90560735,1.04262391,0.6024374 ], [0.78025553,1.08684729,0.42905977]]]	[[[0.84278632,0. ,0. ], [0.73744513,0. ,0. ]]]	[0.33,0.67]
{'B_diff': 0.75, 'N0': 1006.9130758692147, 'h_N': 10.782373830107108, 'r0': 0.9292775421394965, 'a0': 0.0018596711864318077, 'h0': 1.886043902045759, 'alpha0': 0.0007958783663819829, 'eta0': 5.218341701906699, 'delta': 0.03761060359350503, 'n': 1.407096868103861, 'nu': 1.6701586157928323, 'a_scale': 1.0397427382803075, 'id': 158000}	1	[0]	[[[ 128.681428 ,2659.5422746, 230.511242 , 75.2560431]]]	[[[2617.64456 , 230.511242 , 75.2560431]]]	[[[1.75013558,0.65973487,1.47393875,0.46048302]]]	[[[0.66086926,1.47393875,0.46048302]]]	[[[0.61054225,0. ,0. ]]]	[1.]
{'B_diff': 0.75, 'N0': 1899.6325638289768, 'h_N': 7.301667306539889, 'r0': 0.973450479837628, 'a0': 0.0012835051424385142, 'h0': 1.7850259756278575, 'alpha0': 0.0008658360812528305, 'eta0': 5.185508942688241, 'delta': 0.0344437361889417, 'n': 1.9068697753587514, 'nu': 1.2497966254760053, 'a_scale': 3.644585271379516, 'id': 155600}	1	[0]	[[[ 339.887405,4488.71195 , 489.758632, 146.642123]]]	[[[4351.44987 , 489.758632, 146.642123]]]	[[[1.44247485,0.81734823,1.4006661 ,0.40110218]]]	[[[0.8203481 ,1.4006661 ,0.40110218]]]	[[[0.76177837,0. ,0. ]]]	[1.]
{'B_diff': 0.25, 'N0': 1281.9496614531872, 'h_N': 5.339584088967339, 'r0': 0.9309935396883618, 'a0': 0.0006141571103773963, 'h0': 2.2988218572785994, 'alpha0': 0.0005042889778875962, 'eta0': 3.9943029122334868, 'delta': 0.05176936067260171, 'n': 1.8202047273528374, 'nu': 1.5564651260026314, 'a_scale': 3.366005308595219, 'id': 159200}	1	[0]	[[[ 209.521003 ,4172.715052 , 398.071734 , 49.5124591]]]	[[[3211.55148 , 398.071734 , 49.5124591]]]	[[[1.7166685 ,0.67897626,1.36895445,0.60383139]]]	[[[0.69356132,1.36895445,0.60383139]]]	[[[0.64516593,0. ,0. ]]]	[1.]
{'B_diff': 0.5, 'N0': 1550.432085648097, 'h_N': 11.26758517995927, 'r0': 0.6479215625416199, 'a0': 0.0010473543821350067, 'h0': 1.3801881029895924, 'alpha0': 0.0007996990361773101, 'eta0': 2.790208837204483, 'delta': 0.057825973413421536, 'n': 1.769635230065609, 'nu': 1.3812666113155694, 'a_scale': 1.103752050310987, 'id': 153800}	1	[0]	[[[ 307.732552,3948.1504 , 392.651739, 113.511816]]]	[[[3800.16797 , 392.651739, 113.511816]]]	[[[1.39481371,0.80939565,1.4626159 ,0.54970932]]]	[[[0.81402962,1.4626159 ,0.54970932]]]	[[[0.74063889,0. ,0. ]]]	[1.]
{'B_diff': 0.25, 'N0': 1715.7749240901692, 'h_N': 10.388947107565524, 'r0': 1.5644379659887673, 'a0': 0.0014795595600720268, 'h0': 1.7461017942997044, 'alpha0': 0.00024795167918406185, 'eta0': 1.7421132453831247, 'delta': 0.04239568033692329, 'n': 1.4518397601700146, 'nu': 1.5157992966441216, 'a_scale': 4.103658569186684, 'id': 172800}	1	[0]	[[[ 0.32409739,8467.30885 , 73.0055899 , 87.1646501 ]]]	[[[5312.92372 , 73.0055899, 87.1646501]]]	[[[0.,0.,0.,0.]]]	[[[0.,0.,0.]]]	[[[0.,0.,0.]]]	[1.]
{'B_diff': 0.25, 'N0': 1514.5030451772764, 'h_N': 13.339504902802894, 'r0': 1.0596661757893304, 'a0': 0.0008968182725855493, 'h0': 0.6448645154776844, 'alpha0': 0.00022806170782928084, 'eta0': 5.20133502932051, 'delta': 0.05574249708386307, 'n': 1.7662353137739286, 'nu': 1.8934064114513163, 'a_scale': 1.919277432125355, 'id': 146400}	1	[0]	[[[ 526.959238,2097.834379, 604.855725, 170.201477]]]	[[[1620.67982 , 604.855725, 170.201477]]]	[[[0.86437759,1.39196147,1.04649694,0.0740533 ]]]	[[[1.40944292,1.04649694,0.0740533 ]]]	[[[1.34450375,0. ,0. ]]]	[1.]
{'B_diff': 0.75, 'N0': 2016.0040607344602, 'h_N': 8.608677432680091, 'r0': 0.727065323630502, 'a0': 0.0006466422061799796, 'h0': 0.9153756385488006, 'alpha0': 0.00046738017239629796, 'eta0': 1.529613787827498, 'delta': 0.036213708473901866, 'n': 1.2302411247629634, 'nu': 1.7983154707044249, 'a_scale': 1.8840293036593956, 'id': 173200}	1	[0]	[[[ 0.49149056,7946.150067 , 23.0493767 , 89.9492691 ]]]	[[[7475.93877 , 23.0493767, 89.9492691]]]	[[[0.,0.,0.,0.]]]	[[[0.,0.,0.]]]	[[[0.,0.,0.]]]	[1.]
{'B_diff': 0.5, 'N0': 1417.718320930917, 'h_N': 18.558285200610854, 'r0': 1.0631111591722375, 'a0': 0.0006882612916253815, 'h0': 1.105033246272446, 'alpha0': 0.0004214119344970001, 'eta0': 2.278039364898252, 'delta': 0.05093955212836758, 'n': 1.145040563060445, 'nu': 1.9946856681701424, 'a_scale': 1.6580718279333215, 'id': 173000}	1	[0]	[[[ 0.99699265,6184.858298 , 23.9704518 , 45.1375217 ]]]	[[[5912.31137 , 23.9704518, 45.1375217]]]	[[[0.,0.,0.,0.]]]	[[[0.,0.,0.]]]	[[[0.,0.,0.]]]	[1.]
{'B_diff': 0.5, 'N0': 1858.0660975813196, 'h_N': 7.218557620736356, 'r0': 1.4607176719474466, 'a0': 0.0013243841621947698, 'h0': 0.8384637581620837, 'alpha0': 0.0007717350022047942, 'eta0': 2.299981984389139, 'delta': 0.03401933905628109, 'n': 1.9381195355961442, 'nu': 1.4639424953038507, 'a_scale': 3.170548974532814, 'id': 174600}	1	[0]	[[[ 0.1965148,8658.17591 , 34.068538 , 128.904261 ]]]	[[[5339.82554 , 34.068538, 128.904261]]]	[[[0.00000033,0.00000033,0.00000033,0.00000033]]]	[[[0.00000033,0.00000033,0.00000033]]]	[[[0.00000033,0. ,0. ]]]	[1.]
{'B_diff': 0.25, 'N0': 1278.9329502301769, 'h_N': 14.159170501044061, 'r0': 1.4380543032875746, 'a0': 0.001062263647233511, 'h0': 1.9513618054108353, 'alpha0': 0.0005164527409663815, 'eta0': 2.416294970825311, 'delta': 0.04727953742245526, 'n': 1.7788337436344008, 'nu': 1.9651284719041666, 'a_scale': 1.7020181559180003, 'id': 174400}	1	[0]	[[[ 0.49836786,6893.95283 , 21.7345885 , 19.1118303 ]]]	[[[3964.32469 , 21.7345885, 19.1118303]]]	[[[0.,0.,0.,0.]]]	[[[0.,0.,0.]]]	[[[0.,0.,0.]]]	[1.]
{'B_diff': 0.5, 'N0': 2208.788094077743, 'h_N': 17.25178945582492, 'r0': 0.7262927277980957, 'a0': 0.0005789304195111888, 'h0': 1.2649564822259243, 'alpha0': 0.0008384907100563009, 'eta0': 4.128220979817722, 'delta': 0.052047969029818036, 'n': 1.351359744210769, 'nu': 1.3240048162194546, 'a_scale': 1.4889494973989992, 'id': 154600}	1	[0]	[[[ 521.590817 ,4819.9899207, 683.285973 , 173.030104 ]]]	[[[4725.35352 , 683.285973, 173.030104]]]	[[[1.24052954,0.93553888,1.24078381,0.54564986]]]	[[[0.93831381,1.24078381,0.54564986]]]	[[[0.92519632,0. ,0. ]]]	[1.]
{'B_diff': 0.75, 'N0': 1906.2598981180206, 'h_N': 17.033150573820684, 'r0': 1.2700420133177501, 'a0': 0.0014013623431916669, 'h0': 0.594473983096212, 'alpha0': 0.000507358104073828, 'eta0': 3.078154709503968, 'delta': 0.04314971880538133, 'n': 1.5897225968364919, 'nu': 1.9400486586609897, 'a_scale': 1.0033794765016366, 'id': 174800}	1	[0]	[[[ 0.66726854,8105.17817 , 22.8093073 , 109.579401 ]]]	[[[6050.48509 , 22.8093073, 109.579401 ]]]	[[[0.00000033,0.00000033,0.00000033,0.00000033]]]	[[[0.00000033,0.00000033,0.00000033]]]	[[[0.00000033,0. ,0. ]]]	[1.]
{'B_diff': 0.25, 'N0': 899.9767702894142, 'h_N': 5.898128540821183, 'r0': 0.7883925660098298, 'a0': 0.0019947368904013277, 'h0': 1.5399821185752915, 'alpha0': 0.0003474912917700381, 'eta0': 4.729068185687899, 'delta': 0.03887592427632493, 'n': 1.0770622437022186, 'nu': 1.7716043967295265, 'a_scale': 1.5192615948316481, 'id': 162400}	3	[0,1,1]	[[[ 129.710938 ,2543.4836946, 237.745237 , 89.6052026], [ 899.97647 , 0. , 0. , 0. ], [ 129.807089 ,2539.39781 , 237.748231 , 89.672236 ]]]	[[[2529.73294 , 237.745237 , 89.6052026], [ 0. , 0. , 0. ], [2539.39781 , 237.748231 , 89.672236 ]]]	[[[1.61934483,0.72842447,1.44340539,0.45378465], [0.00000033,0. ,0. ,0. ], [1.61852469,0.72884488,1.44061051,0.45329892]]]	[[[0.72860152,1.44340539,0.45378465], [0. ,0. ,0. ], [0.72884488,1.44061051,0.45329892]]]	[[[0.69905884,0. ,0. ], [0. ,0. ,0. ], [0. ,0. ,0. ]]]	[0.87 ,0.095,0.035]
{'B_diff': 0.75, 'N0': 618.4944769139813, 'h_N': 11.761925169579916, 'r0': 1.165148007747947, 'a0': 0.0014424849373727508, 'h0': 1.9431564454740355, 'alpha0': 0.0006929082872543836, 'eta0': 2.613413139322677, 'delta': 0.03652237589839365, 'n': 1.2047085767896073, 'nu': 1.1501351051988085, 'a_scale': 4.315810625041624, 'id': 164400}	1	[0]	[[[ 2.58885392,1141.4289501 , 140.69271 , 167.615002 ]]]	[[[1117.35179 , 140.69271 , 167.615002]]]	[[[1.63018162,0.53933635,0.91932424,0.33770049]]]	[[[0.54340565,0.91932424,0.33770049]]]	[[[0.35676747,0. ,0. ]]]	[1.]
{'B_diff': 0.5, 'N0': 2184.901142894423, 'h_N': 17.370467160436675, 'r0': 1.085167479190419, 'a0': 0.0011784231625662012, 'h0': 1.870836145675788, 'alpha0': 0.0008109250455858456, 'eta0': 2.1831251177076916, 'delta': 0.03558742370095834, 'n': 1.323055711152659, 'nu': 1.7277992451062858, 'a_scale': 1.7101917277071539, 'id': 173800}	1	[0]	[[[ 0.60623718,10466.78165 , 19.8001934 , 30.9134142 ]]]	[[[8365.31006 , 19.8001934, 30.9134142]]]	[[[0.,0.,0.,0.]]]	[[[0.,0.,0.]]]	[[[0.,0.,0.]]]	[1.]
{'B_diff': 0.75, 'N0': 800.2835110684315, 'h_N': 5.923110236466201, 'r0': 0.5337433726708142, 'a0': 0.0020393574488525223, 'h0': 0.9257967551224897, 'alpha0': 0.0006800321851421457, 'eta0': 3.739169650014902, 'delta': 0.04035141950882043, 'n': 1.884155338710518, 'nu': 1.376463747853411, 'a_scale': 2.0015740555122354, 'id': 147600}	2	[0,1]	[[[ 146.749794 ,1076.5591979, 163.65405 , 193.416276 ], [ 767.674501 , 12.2063137, 56.8061541, 0. ]]]	[[[1048.93145 , 163.65405 , 193.416276 ], [ 8.2110117, 56.8061541, 0. ]]]	[[[1.05247896,1.07672659,1.261522 ,0.19983908], [0.00000033,0.00000033,0.00000033,0. ]]]	[[[1.08265307,1.261522 ,0.19983908], [0.00000033,0.00000033,0. ]]]	[[[0.92745829,0. ,0. ], [0.00000033,0. ,0. ]]]	[0.98,0.02]
{'B_diff': 1.0, 'N0': 1289.9467561736515, 'h_N': 9.338164077386828, 'r0': 0.8776162582853999, 'a0': 0.001583426700773901, 'h0': 0.7958109400275538, 'alpha0': 0.0008598102762411394, 'eta0': 2.5933509926826526, 'delta': 0.04501993902330553, 'n': 1.9648085360601595, 'nu': 1.920446652068378, 'a_scale': 2.2013942470544743, 'id': 175800}	1	[0]	[[[ 0.5533886,5409.84871 , 17.5615817, 60.8607005]]]	[[[3779.17098 , 17.5615817, 60.8607005]]]	[[[0.00000033,0.00000033,0.00000033,0.00000033]]]	[[[0.00000033,0.00000033,0.00000033]]]	[[[0.00000033,0. ,0. ]]]	[1.]
{'B_diff': 1.0, 'N0': 1549.3770618508752, 'h_N': 15.848961130065963, 'r0': 1.2718084096301097, 'a0': 0.0015257065257844034, 'h0': 1.1584339780819688, 'alpha0': 0.0008735551390265261, 'eta0': 2.6243047282561687, 'delta': 0.05548987208367928, 'n': 1.2199642839555696, 'nu': 1.3027368984658958, 'a_scale': 3.2531227170013333, 'id': 153400}	1	[0]	[[[ 109.432922 ,3708.26111733, 300.882961 , 191.238305 ]]]	[[[3705.84416 , 300.882961, 191.238305]]]	[[[1.99356521,0.5903082 ,1.47818528,0.41232709]]]	[[[0.5903885 ,1.47818528,0.41232709]]]	[[[0.49385254,0. ,0. ]]]	[1.]
{'B_diff': 0.75, 'N0': 1692.1055699688025, 'h_N': 10.302040577304158, 'r0': 0.7469807828470029, 'a0': 0.0009721306958674304, 'h0': 0.5985318182092174, 'alpha0': 0.0008162187608172603, 'eta0': 2.5688901742153547, 'delta': 0.03532900583087598, 'n': 1.271179873612507, 'nu': 1.734765432009482, 'a_scale': 3.2831782270655667, 'id': 175600}	1	[0]	[[[ 0.58848146,6416.295178 , 20.013345 , 124.696043 ]]]	[[[5856.9682 , 20.013345, 124.696043]]]	[[[0.,0.,0.,0.]]]	[[[0.,0.,0.]]]	[[[0.,0.,0.]]]	[1.]
{'B_diff': 1.0, 'N0': 744.4861585237752, 'h_N': 6.289107522008598, 'r0': 0.6955706377051776, 'a0': 0.001514227793494865, 'h0': 1.2429451915239964, 'alpha0': 0.0006947303047461395, 'eta0': 4.128256382447674, 'delta': 0.044241353850221335, 'n': 1.512503020699285, 'nu': 1.6772494781472158, 'a_scale': 3.293382998277658, 'id': 155800}	1	[0]	[[[ 78.3745753,1600.904284 , 145.816547 , 105.968683 ]]]	[[[1588.39629 , 145.816547, 105.968683]]]	[[[1.63465024,0.69724422,1.38686673,0.28629927]]]	[[[0.69848956,1.38686673,0.28629927]]]	[[[0.58483538,0. ,0. ]]]	[1.]
{'B_diff': 0.25, 'N0': 2198.1592089045316, 'h_N': 11.658701458054042, 'r0': 1.6263792542733206, 'a0': 0.0014376518949358419, 'h0': 1.604871838827778, 'alpha0': 0.0008219232441604419, 'eta0': 3.730479281626769, 'delta': 0.04275902270771472, 'n': 1.8160488737776606, 'nu': 1.1317850978673052, 'a_scale': 2.816287413091309, 'id': 157600}	2	[0,0]	[[[ 334.249637,6616.24449 , 656.494884, 166.89161 ], [ 314.965899,6522.17931 , 606.000274, 204.891686]]]	[[[5285.20548 , 656.494884, 166.89161 ], [5276.44907 , 606.000274, 204.891686]]]	[[[1.63037676,0.72597181,1.4277553 ,0.51119184], [1.76646132,0.70363121,1.42117797,0.80131685]]]	[[[0.73552149,1.4277553 ,0.51119184], [0.72108762,1.42117797,0.80131685]]]	[[[0.69989009,0. ,0. ], [0.68098183,0. ,0. ]]]	[0.87,0.13]
{'B_diff': 1.0, 'N0': 1155.4530452169233, 'h_N': 19.558894685100803, 'r0': 1.8970439225897557, 'a0': 0.0007260692119548235, 'h0': 2.04122211385587, 'alpha0': 0.00084879227109228, 'eta0': 3.0615379316774964, 'delta': 0.05883102725512046, 'n': 1.9820136424805135, 'nu': 1.8810188539360313, 'a_scale': 1.219828280404463, 'id': 159800}	1	[0]	[[[ 92.4198176,3281.786352 , 225.978341 , 62.4948968]]]	[[[3154.33808 , 225.978341 , 62.4948968]]]	[[[2.26139442,0.52091858,1.61371344,0.77474251]]]	[[[0.52543368,1.61371344,0.77474251]]]	[[[0.46486868,0. ,0. ]]]	[1.]
{'B_diff': 0.5, 'N0': 2171.27603834629, 'h_N': 15.358187962974776, 'r0': 0.5881547248984886, 'a0': 0.0007726912793162389, 'h0': 1.9082488139248208, 'alpha0': 0.0002372236027134326, 'eta0': 2.557280715402343, 'delta': 0.041881539778733434, 'n': 1.5431304844893976, 'nu': 1.5481114892877659, 'a_scale': 1.3304076931904925, 'id': 175400}	1	[0]	[[[ 1.29400462,10213.11274 , 74.5502793 , 88.3400867 ]]]	[[[7093.98549 , 74.5502793, 88.3400867]]]	[[[0.,0.,0.,0.]]]	[[[0.,0.,0.]]]	[[[0.,0.,0.]]]	[1.]
{'B_diff': 0.25, 'N0': 1307.8788233029072, 'h_N': 6.824753442761427, 'r0': 0.9717887572943666, 'a0': 0.0006275533854421514, 'h0': 1.5470437372080392, 'alpha0': 0.0006835715433155006, 'eta0': 3.214611942729759, 'delta': 0.045532296416910215, 'n': 1.4499250074967684, 'nu': 1.0506791963548672, 'a_scale': 1.7660030400723303, 'id': 156000}	1	[0]	[[[ 133.716113,2843.211184, 428.091067, 255.419646]]]	[[[2284.75561 , 428.091067, 255.419646]]]	[[[1.66244881,0.74005828,0.9765453 ,0.3169764 ]]]	[[[0.75672197,0.9765453 ,0.3169764 ]]]	[[[0.6880992,0. ,0. ]]]	[1.]
{'B_diff': 0.75, 'N0': 2006.3275862572298, 'h_N': 15.250949177552586, 'r0': 1.0942365903761866, 'a0': 0.0017154177861821345, 'h0': 1.0535286469163083, 'alpha0': 0.0008457655331529958, 'eta0': 1.5717744280295967, 'delta': 0.04186892970431879, 'n': 1.919033978254388, 'nu': 1.2063070909542475, 'a_scale': 2.2816481631921928, 'id': 154800}	1	[0]	[[[ 52.7900505,5521.1870255, 171.28423 , 337.057852 ]]]	[[[5455.00308 , 171.28423 , 337.057852]]]	[[[2.64236682,0.46642213,2.00595924,0.58493207]]]	[[[0.46818401,2.00595924,0.58493207]]]	[[[0.39417858,0. ,0. ]]]	[1.]
{'B_diff': 0.75, 'N0': 1725.174010024523, 'h_N': 8.586341910861325, 'r0': 1.4181519467310895, 'a0': 0.0019302701196437526, 'h0': 1.7084287199859958, 'alpha0': 0.0005215699687642928, 'eta0': 3.31610064325722, 'delta': 0.03691946883568513, 'n': 1.1646545457435316, 'nu': 1.659373326225528, 'a_scale': 1.456901448744949, 'id': 176400}	1	[0]	[[[ 0.24797558,6713.276623 , 33.6004114 , 66.7724557 ]]]	[[[6575.86007 , 33.6004114, 66.7724557]]]	[[[0.,0.,0.,0.]]]	[[[0.,0.,0.]]]	[[[0.,0.,0.]]]	[1.]
{'B_diff': 0.5, 'N0': 1271.6234445251253, 'h_N': 13.50984027928099, 'r0': 1.9749503919743474, 'a0': 0.0017684449333291198, 'h0': 2.1799511451027715, 'alpha0': 0.000620474396642218, 'eta0': 2.9067406553685426, 'delta': 0.039702559301708046, 'n': 1.0883955549618798, 'nu': 1.7978984261606623, 'a_scale': 4.000607030086631, 'id': 176200}	1	[0]	[[[ 0.29079015,5557.6445194 , 23.7856656 , 28.4851532 ]]]	[[[5522.20662 , 23.7856656, 28.4851532]]]	[[[0.,0.,0.,0.]]]	[[[0.,0.,0.]]]	[[[0.00000045,0. ,0. ]]]	[1.]
{'B_diff': 0.75, 'N0': 1671.1690121607905, 'h_N': 8.133251002453807, 'r0': 1.5538843627947905, 'a0': 0.0006595888633163067, 'h0': 0.6295167958138214, 'alpha0': 0.0008190612541252996, 'eta0': 2.1811630223061536, 'delta': 0.0322526867374202, 'n': 1.3607170386312952, 'nu': 1.3878907114685517, 'a_scale': 3.135148156038181, 'id': 178000}	1	[0]	[[[ 0.22823491,5670.649024 , 37.2689583 , 236.826325 ]]]	[[[4842.27176 , 37.2689583, 236.826325 ]]]	[[[0.00000033,0.00000033,0.00000033,0.00000033]]]	[[[0.00000033,0.00000033,0.00000033]]]	[[[0.00000033,0. ,0. ]]]	[1.]
{'B_diff': 0.25, 'N0': 2035.0849947535248, 'h_N': 16.9375586140533, 'r0': 1.3460401389387884, 'a0': 0.001351674717755885, 'h0': 2.006772357409668, 'alpha0': 0.000579514466753862, 'eta0': 2.056726392548488, 'delta': 0.046114966744168595, 'n': 1.142559098541033, 'nu': 1.777309731346997, 'a_scale': 3.9125551671198537, 'id': 176800}	1	[0]	[[[ 0.61780246,10411.47468 , 26.4957522 , 24.7830355 ]]]	[[[8737.48126 , 26.4957522, 24.7830355]]]	[[[0.,0.,0.,0.]]]	[[[0.,0.,0.]]]	[[[0.00000002,0. ,0. ]]]	[1.]
{'B_diff': 0.5, 'N0': 2104.251029782301, 'h_N': 15.993639283459618, 'r0': 1.8074928960175192, 'a0': 0.001982227961917184, 'h0': 0.8644731275662934, 'alpha0': 0.0008282251878465839, 'eta0': 2.7474246936667495, 'delta': 0.03635128410804274, 'n': 1.511424078982469, 'nu': 1.4849965596095032, 'a_scale': 4.535632413134554, 'id': 177000}	1	[0]	[[[ 0.36616339,9667.8175 , 34.326398 , 121.481443 ]]]	[[[6818.65285 , 34.326398, 121.481443]]]	[[[0.,0.,0.,0.]]]	[[[0.,0.,0.]]]	[[[0.,0.,0.]]]	[1.]
{'B_diff': 1.0, 'N0': 663.0194577269289, 'h_N': 15.797191033528971, 'r0': 1.7273672630951997, 'a0': 0.0011152237934500956, 'h0': 2.0192928135578034, 'alpha0': 0.0008327133172130047, 'eta0': 2.4330022305972916, 'delta': 0.05593304247867027, 'n': 1.315078298564178, 'nu': 1.2935930911959592, 'a_scale': 3.956791088376802, 'id': 162200}	1	[0]	[[[ 9.29092053,1397.6363904 , 208.190328 , 112.669106 ]]]	[[[1365.98193 , 208.190328, 112.669106]]]	[[[2.21283862,0.63475845,1.16997208,0.70275367]]]	[[[0.63961109,1.16997208,0.70275367]]]	[[[0.44218091,0. ,0. ]]]	[1.]
{'B_diff': 0.25, 'N0': 790.4857644463104, 'h_N': 5.736448252079322, 'r0': 1.0572594152853432, 'a0': 0.001513179560334699, 'h0': 1.896905505147221, 'alpha0': 0.00035777649458317056, 'eta0': 3.6864326294585132, 'delta': 0.035886757650575446, 'n': 1.7097526017440332, 'nu': 1.9092653393479928, 'a_scale': 2.7380041174585905, 'id': 177600}	1	[0]	[[[ 0.22154438,4016.31124 , 26.1176392 , 34.2467378 ]]]	[[[2338.38205 , 26.1176392, 34.2467378]]]	[[[0.,0.,0.,0.]]]	[[[0.,0.,0.]]]	[[[0.,0.,0.]]]	[1.]
{'B_diff': 0.75, 'N0': 1141.0225841962806, 'h_N': 14.802208224874484, 'r0': 1.037630886422036, 'a0': 0.0007801574475241044, 'h0': 1.736914670619974, 'alpha0': 0.0007460506589862767, 'eta0': 3.9518420894619113, 'delta': 0.046817826871384915, 'n': 1.0206328210972886, 'nu': 1.1841534896757413, 'a_scale': 1.1472966168430225, 'id': 169200}	2	[1,1]	[[[ 14.273063,2125.03627 , 646.08027 , 169.708721], [1141.0222 , 0. , 0. , 0. ]]]	[[[2125.03627 , 646.08027 , 169.708721], [ 0. , 0. , 0. ]]]	[[[1.29614058,0.83521373,0.96749832,0.78180399], [0.00000033,0. ,0. ,0. ]]]	[[[0.83521373,0.96749832,0.78180399], [0. ,0. ,0. ]]]	[[[0.,0.,0.], [0.,0.,0.]]]	[0.995,0.005]
{'B_diff': 0.75, 'N0': 1266.1168651897203, 'h_N': 17.318173918549817, 'r0': 1.75121772702355, 'a0': 0.0005884656653106799, 'h0': 0.9893387114859231, 'alpha0': 0.0004941324819185852, 'eta0': 1.5323872302422206, 'delta': 0.03590014633585627, 'n': 1.2381993512195668, 'nu': 1.6790427701842932, 'a_scale': 3.2719000163876646, 'id': 179600}	1	[0]	[[[ 0.42018271,4694.913061 , 27.6982931 , 96.8514878 ]]]	[[[4391.92858 , 27.6982931, 96.8514878]]]	[[[0.00000033,0.00000033,0.00000033,0.00000033]]]	[[[0.00000033,0.00000033,0.00000033]]]	[[[0.00000033,0. ,0. ]]]	[1.]
{'B_diff': 0.75, 'N0': 1435.5554898792197, 'h_N': 14.767289685250947, 'r0': 1.4246375702374867, 'a0': 0.000653872816637934, 'h0': 1.9834792829303507, 'alpha0': 0.0005066681868929327, 'eta0': 5.213654310808379, 'delta': 0.03854361982700646, 'n': 1.3827890599281378, 'nu': 1.5963742264532939, 'a_scale': 4.517615665821897, 'id': 159600}	1	[0]	[[[ 149.353801 ,2979.9515678, 518.188058 , 189.237684 ]]]	[[[2895.74621 , 518.188058, 189.237684]]]	[[[1.60873297,0.81036504,1.11858731,0.76270056]]]	[[[0.81468225,1.11858731,0.76270056]]]	[[[0.69097827,0. ,0. ]]]	[1.]
{'B_diff': 0.25, 'N0': 1505.3849810988083, 'h_N': 15.047922847447309, 'r0': 0.7175734101333793, 'a0': 0.0005532293723476324, 'h0': 2.2697859012787633, 'alpha0': 0.0008231555506574141, 'eta0': 2.5449980735966315, 'delta': 0.04129450477434752, 'n': 1.5543802876422466, 'nu': 1.4867778769150632, 'a_scale': 3.7348500320284517, 'id': 178400}	1	[0]	[[[ 0.96877814,7928.11306 , 37.9778107 , 32.941891 ]]]	[[[4793.80843 , 37.9778107, 32.941891 ]]]	[[[0.,0.,0.,0.]]]	[[[0.,0.,0.]]]	[[[0.,0.,0.]]]	[1.]
{'B_diff': 1.0, 'N0': 2106.896115629493, 'h_N': 8.02277092643753, 'r0': 1.2862091138770322, 'a0': 0.000849213641327671, 'h0': 1.0601618269927096, 'alpha0': 0.0006041806231493775, 'eta0': 2.397646835912705, 'delta': 0.04223325179018473, 'n': 1.5311177626741426, 'nu': 1.0683394070495589, 'a_scale': 1.2370641300949605, 'id': 149400}	1	[0]	[[[ 84.9330733,3578.534363 , 317.02722 , 573.054515 ]]]	[[[3534.81016 , 317.02722 , 573.054515]]]	[[[2.01698075,0.59544346,1.17462477,0.19106072]]]	[[[0.59744096,1.17462477,0.19106072]]]	[[[0.49979859,0. ,0. ]]]	[1.]
{'B_diff': 0.25, 'N0': 1567.0037425371083, 'h_N': 8.605830786963148, 'r0': 1.7780497735342125, 'a0': 0.0013172560787357416, 'h0': 1.678814265200099, 'alpha0': 0.0005222268922484483, 'eta0': 1.8742690823301658, 'delta': 0.05483365816259167, 'n': 1.4372234108540827, 'nu': 1.8625090022709503, 'a_scale': 3.0116422770463847, 'id': 180000}	1	[0]	[[[ 0.28377007,8332.49573 , 26.9599813 , 24.1606564 ]]]	[[[5262.20397 , 26.9599813, 24.1606564]]]	[[[0.,0.,0.,0.]]]	[[[0.,0.,0.]]]	[[[0.,0.,0.]]]	[1.]
{'B_diff': 0.25, 'N0': 728.1096558122578, 'h_N': 18.12523313664228, 'r0': 0.8883538325793923, 'a0': 0.0007072389671811687, 'h0': 1.8472361187132638, 'alpha0': 0.0007801642706686105, 'eta0': 1.9568967921587879, 'delta': 0.05892091096225842, 'n': 1.1063030883863285, 'nu': 1.733211445811931, 'a_scale': 3.1588694839044105, 'id': 179200}	1	[0]	[[[ 1.38399082,3523.919837 , 29.4507914 , 19.6970435 ]]]	[[[3177.43335 , 29.4507914, 19.6970435]]]	[[[0.,0.,0.,0.]]]	[[[0.,0.,0.]]]	[[[0.,0.,0.]]]	[1.]
{'B_diff': 0.25, 'N0': 987.4193397094223, 'h_N': 17.569028120968362, 'r0': 1.174871217086607, 'a0': 0.001249112087168796, 'h0': 0.856232345668744, 'alpha0': 0.00039175402540659536, 'eta0': 2.3277533174879714, 'delta': 0.0466379540904934, 'n': 1.8804417349075337, 'nu': 1.471856828567737, 'a_scale': 4.699106927965264, 'id': 168000}	1	[0]	[[[ 5.42867213,2785.638228 , 104.832822 , 259.431997 ]]]	[[[1843.39727 , 104.832822, 259.431997]]]	[[[3.28596078,0.42182513,1.11061038,0.44066647]]]	[[[0.45347017,1.11061038,0.44066647]]]	[[[0.40198334,0. ,0. ]]]	[1.]
{'B_diff': 0.5, 'N0': 1188.3630512677746, 'h_N': 15.44602066562184, 'r0': 0.8314722527770905, 'a0': 0.001000885743748577, 'h0': 1.2724195985549311, 'alpha0': 0.0004253303783208347, 'eta0': 4.377012584358929, 'delta': 0.030952929187341334, 'n': 1.0430078684194024, 'nu': 1.7491962597053532, 'a_scale': 1.1464369021502603, 'id': 180200}	2	[0,1]	[[[ 0.68310818,4772.34295788, 29.5780388 , 79.6876069 ], [1188.36266 , 0. , 0. , 0. ]]]	[[[4772.19433 , 29.5780388, 79.6876069], [ 0. , 0. , 0. ]]]	[[[0. ,0. ,0. ,0. ], [0.00000033,0. ,0. ,0. ]]]	[[[0.,0.,0.], [0.,0.,0.]]]	[[[0.00000003,0. ,0. ], [0. ,0. ,0. ]]]	[0.88,0.12]
{'B_diff': 0.75, 'N0': 1799.6378614615533, 'h_N': 14.134946259410945, 'r0': 1.3150251654191025, 'a0': 0.0012316172235109979, 'h0': 1.8702414525792381, 'alpha0': 0.0007535510200478914, 'eta0': 1.7982790884212947, 'delta': 0.0425934546728885, 'n': 1.0243716991387712, 'nu': 1.692839844330599, 'a_scale': 2.1141636656969496, 'id': 180400}	9	[0,0,1,0,0,1,0,0,0]	[[[ 0.49270058,7189.94645007, 24.3929022 , 34.9280676 ], [ 0.49270058,7189.94645006, 24.3929022 , 34.9280676 ], [ 0.49270041,7189.94405 , 24.3928941 , 34.928056 ], [ 0.49270058,7189.94645004, 24.3929022 , 34.9280676 ], [ 0.49270058,7189.94645005, 24.3929022 , 34.9280676 ], [1799.63726 , 0. , 0. , 0. ], [ 0.49270058,7189.94645004, 24.3929022 , 34.9280676 ], [ 0.49270058,7189.94645005, 24.3929022 , 34.9280676 ], [ 0.49270058,7189.94645006, 24.3929022 , 34.9280676 ]]]	[[[7189.94645 , 24.3929022, 34.9280676], [7189.94645 , 24.3929022, 34.9280676], [7189.94405 , 24.3928941, 34.928056 ], [7189.94645 , 24.3929022, 34.9280676], [7189.94645 , 24.3929022, 34.9280676], [ 0. , 0. , 0. ], [7189.94645 , 24.3929022, 34.9280676], [7189.94645 , 24.3929022, 34.9280676], [7189.94645 , 24.3929022, 34.9280676]]]	[[[0. ,0. ,0. ,0. ], [0. ,0. ,0. ,0. ], [0.00000033,0.00000033,0.00000033,0.00000033], [0. ,0. ,0. ,0. ], [0. ,0. ,0. ,0. ], [0.00000033,0. ,0. ,0. ], [0. ,0. ,0. ,0. ], [0. ,0. ,0. ,0. ], [0. ,0. ,0. ,0. ]]]	[[[0. ,0. ,0. ], [0. ,0. ,0. ], [0.00000033,0.00000033,0.00000033], [0. ,0. ,0. ], [0. ,0. ,0. ], [0. ,0. ,0. ], [0. ,0. ,0. ], [0. ,0. ,0. ], [0. ,0. ,0. ]]]	[[[0.39034483,0. ,0. ], [0.30060068,0. ,0. ], [0. ,0. ,0. ], [0.11828354,0. ,0. ], [0.22377774,0. ,0. ], [0. ,0. ,0. ], [0.16750128,0. ,0. ], [0.26035175,0. ,0. ], [0.34535201,0. ,0. ]]]	[0.06 ,0.675,0.035,0.02 ,0.095,0.06 ,0.045,0.005,0.005]
{'B_diff': 0.75, 'N0': 1020.0727967347689, 'h_N': 6.009501361562421, 'r0': 1.0886901230568689, 'a0': 0.0008665464897427012, 'h0': 1.4883186062957594, 'alpha0': 0.00031307463496001945, 'eta0': 2.1496830112367236, 'delta': 0.05715417177788229, 'n': 1.887974859838093, 'nu': 1.5000258146210128, 'a_scale': 1.342381891282025, 'id': 158800}	1	[0]	[[[ 37.895007,2639.157101, 170.76243 , 167.267721]]]	[[[2531.33483 , 170.76243 , 167.267721]]]	[[[2.47790556,0.50424357,1.28238707,0.50669822]]]	[[[0.51368396,1.28238707,0.50669822]]]	[[[0.41906341,0. ,0. ]]]	[1.]
{'B_diff': 0.5, 'N0': 1102.4514950681823, 'h_N': 18.724324918836302, 'r0': 1.04230521273012, 'a0': 0.0006998331097478445, 'h0': 1.14728747664484, 'alpha0': 0.0003936090999241332, 'eta0': 1.4139683167204087, 'delta': 0.04985980152053919, 'n': 1.7587887738247936, 'nu': 1.8869382583001675, 'a_scale': 4.650678176616024, 'id': 181000}	1	[0]	[[[ 1.02748048,5313.10003 , 26.5962482 , 46.344286 ]]]	[[[3416.01631 , 26.5962482, 46.344286 ]]]	[[[0.00000033,0.00000033,0.00000033,0.00000033]]]	[[[0.00000033,0.00000033,0.00000033]]]	[[[0.00000033,0. ,0. ]]]	[1.]
{'B_diff': 0.75, 'N0': 650.3596575807587, 'h_N': 13.861781387727149, 'r0': 1.6898515652878425, 'a0': 0.0009797551378283305, 'h0': 1.6712372240824653, 'alpha0': 0.00044688290066781627, 'eta0': 3.774490202886077, 'delta': 0.037775054576182174, 'n': 1.7578236413536468, 'nu': 1.2259927924879779, 'a_scale': 4.120238216832222, 'id': 167600}	2	[0,0]	[[[ 5.92218261,764.372643 ,155.755175 ,248.572961 ], [ 8.92474874,746.276853 ,163.702342 ,245.67146 ]]]	[[[574.351339,155.755175,248.572961], [572.081905,163.702342,245.67146 ]]]	[[[2.56309278,0.45339548,0.40672167,0.11357925], [2.55780418,0.62741659,0.52823076,0.16994256]]]	[[[0.45572245,0.40672167,0.11357925], [0.64769249,0.52823076,0.16994256]]]	[[[0.47317335,0. ,0. ], [0.5849664 ,0. ,0. ]]]	[0.255,0.745]
{'B_diff': 0.5, 'N0': 680.1303772706852, 'h_N': 13.87371807054248, 'r0': 1.3572561645233527, 'a0': 0.00164693316973783, 'h0': 1.024444695360583, 'alpha0': 0.0004641119732709258, 'eta0': 2.386089743299075, 'delta': 0.04927870695361916, 'n': 1.6017128244405447, 'nu': 1.9168056890100647, 'a_scale': 1.5022330523198386, 'id': 181800}	1	[0]	[[[ 0.61440568,3009.030096 , 25.5854195 , 52.3804382 ]]]	[[[2038.21555 , 25.5854195, 52.3804382]]]	[[[0.,0.,0.,0.]]]	[[[0.,0.,0.]]]	[[[0.,0.,0.]]]	[1.]
{'B_diff': 0.75, 'N0': 1001.6959924435711, 'h_N': 7.508560392964059, 'r0': 1.6018396536334845, 'a0': 0.0015989835824697359, 'h0': 1.7134080021007483, 'alpha0': 0.000803582871638519, 'eta0': 1.6738005934357305, 'delta': 0.04150057136004579, 'n': 1.3546794388162913, 'nu': 1.2281472300224554, 'a_scale': 4.685571410804642, 'id': 166000}	1	[0]	[[[ 3.04697246,2764.8915425 , 121.199205 , 174.085992 ]]]	[[[2670.67166 , 121.199205, 174.085992]]]	[[[3.89952146,0.42052136,1.57714873,0.65889378]]]	[[[0.42620714,1.57714873,0.65889378]]]	[[[0.277467,0. ,0. ]]]	[1.]
{'B_diff': 1.0, 'N0': 2002.941986585031, 'h_N': 18.939129729298024, 'r0': 1.9702794910024286, 'a0': 0.0006603882176270223, 'h0': 1.1966620933903749, 'alpha0': 0.0004353541388457468, 'eta0': 1.4737005750159802, 'delta': 0.03564737784044852, 'n': 1.5800544976993716, 'nu': 1.432140855044132, 'a_scale': 1.0888840718648993, 'id': 182200}	1	[0]	[[[ 0.40934731,7330.77342 , 53.0484509 , 162.968586 ]]]	[[[5878.32852 , 53.0484509, 162.968586 ]]]	[[[0.00000033,0.00000033,0.00000033,0.00000033]]]	[[[0.00000033,0.00000033,0.00000033]]]	[[[0.00000033,0. ,0. ]]]	[1.]
{'B_diff': 0.5, 'N0': 1245.5238210294551, 'h_N': 7.3371967596298, 'r0': 1.7757002968320497, 'a0': 0.0018974048981430913, 'h0': 1.1648559383666404, 'alpha0': 0.0005276594986724652, 'eta0': 2.8729273908733797, 'delta': 0.03847144397732454, 'n': 1.763426906520773, 'nu': 1.8413063291068335, 'a_scale': 3.422366223927264, 'id': 182600}	1	[0]	[[[ 0.17693735,6012.71256 , 23.4074599 , 54.2063286 ]]]	[[[3860.89192 , 23.4074599, 54.2063286]]]	[[[0.00000033,0.00000033,0.00000033,0.00000033]]]	[[[0.00000033,0.00000033,0.00000033]]]	[[[0.00000033,0. ,0. ]]]	[1.]
{'B_diff': 0.25, 'N0': 1808.9016926778384, 'h_N': 17.680649696872152, 'r0': 1.501999641129685, 'a0': 0.0013771561431509553, 'h0': 1.703957718965712, 'alpha0': 0.0005967313595859809, 'eta0': 1.5641423835397088, 'delta': 0.03699112081629916, 'n': 1.6448899028718502, 'nu': 1.1911576080031239, 'a_scale': 1.4245444667219915, 'id': 167200}	1	[0]	[[[ 17.6916565,6678.105766 , 196.194508 , 255.390955 ]]]	[[[5758.76272 , 196.194508, 255.390955]]]	[[[3.81458555,0.39624067,1.99638945,0.9013633 ]]]	[[[0.40863012,1.99638945,0.9013633 ]]]	[[[0.33864621,0. ,0. ]]]	[1.]
{'B_diff': 0.75, 'N0': 1925.708390210342, 'h_N': 7.1964046987041375, 'r0': 0.8495080845614973, 'a0': 0.0019043347776403104, 'h0': 1.484395188032609, 'alpha0': 0.00039155591753037245, 'eta0': 4.265763139218169, 'delta': 0.03299211210115902, 'n': 1.3134562910030407, 'nu': 1.5204989552083168, 'a_scale': 3.627625143523742, 'id': 165200}	1	[0]	[[[ 153.955713 ,5149.90205069, 319.895823 , 226.269993 ]]]	[[[5143.90728 , 319.895823, 226.269993]]]	[[[1.96533056,0.59794484,1.73313564,0.49108842]]]	[[[0.59804499,1.73313564,0.49108842]]]	[[[0.54379006,0. ,0. ]]]	[1.]
{'B_diff': 0.5, 'N0': 763.378720761729, 'h_N': 6.5988684803569, 'r0': 1.9193172101405742, 'a0': 0.0014863944285385413, 'h0': 1.1016482523935567, 'alpha0': 0.0008097300997157398, 'eta0': 3.4832513595316, 'delta': 0.05304518526065462, 'n': 1.3633402433326016, 'nu': 1.6913445968461107, 'a_scale': 2.202737738713172, 'id': 157000}	1	[0]	[[[ 39.8239528,1713.499524 , 232.282664 , 149.301291 ]]]	[[[1531.07025 , 232.282664, 149.301291]]]	[[[2.05168043,0.76804449,1.20271397,0.66737726]]]	[[[0.77840038,1.20271397,0.66737726]]]	[[[0.68896699,0. ,0. ]]]	[1.]
{'B_diff': 0.75, 'N0': 1548.8174387066997, 'h_N': 14.971313950016873, 'r0': 1.9598630503588348, 'a0': 0.0006230709982188194, 'h0': 0.7856299584889526, 'alpha0': 0.00038269503309703917, 'eta0': 4.936657117246659, 'delta': 0.04452085297631103, 'n': 1.3281066955320058, 'nu': 1.2678932935849578, 'a_scale': 4.5520051036559686, 'id': 160400}	1	[0]	[[[ 31.5854923,1345.2988123, 475.006098 , 592.431806 ]]]	[[[1253.47024 , 475.006098, 592.431806]]]	[[[1.59873211,1.03395515,0.76725828,0.21313614]]]	[[[1.05141529,0.76725828,0.21313614]]]	[[[0.807876,0. ,0. ]]]	[1.]
{'B_diff': 0.25, 'N0': 1186.7907335949824, 'h_N': 9.5412119323348, 'r0': 1.7611189715477704, 'a0': 0.0018398764029642569, 'h0': 0.9067232060054259, 'alpha0': 0.0003455487094200944, 'eta0': 3.597687674768481, 'delta': 0.04754855103558657, 'n': 1.4717749372083655, 'nu': 1.660390691416689, 'a_scale': 2.676232132664696, 'id': 160000}	1	[0]	[[[ 92.8231583,3473.407532 , 273.262626 , 180.571912 ]]]	[[[2870.20483 , 273.262626, 180.571912]]]	[[[1.94498749,0.61058398,1.51244886,0.37788849]]]	[[[0.61652477,1.51244886,0.37788849]]]	[[[0.5893494,0. ,0. ]]]	[1.]
{'B_diff': 0.5, 'N0': 644.1014724506816, 'h_N': 13.352093790788498, 'r0': 1.4107178286242534, 'a0': 0.0012637361582789153, 'h0': 1.0945828458152205, 'alpha0': 0.0007562167523680104, 'eta0': 3.4002225025203234, 'delta': 0.05999437345301624, 'n': 1.8284748331789953, 'nu': 1.4143877231916941, 'a_scale': 2.97572432027056, 'id': 156200}	1	[0]	[[[ 69.4517563,1261.572297 , 188.485924 , 132.726095 ]]]	[[[1076.53904 , 188.485924, 132.726095]]]	[[[1.57209382,0.75623888,0.98202211,0.27521408]]]	[[[0.77986852,0.98202211,0.27521408]]]	[[[0.68379242,0. ,0. ]]]	[1.]
{'B_diff': 1.0, 'N0': 916.0300902206684, 'h_N': 8.108819474859853, 'r0': 1.1592423957022282, 'a0': 0.0015826400986071142, 'h0': 1.304536157310495, 'alpha0': 0.0008769757762084258, 'eta0': 5.170821550615565, 'delta': 0.03979990978327866, 'n': 1.81524060151982, 'nu': 1.6535556011116068, 'a_scale': 4.216065770818501, 'id': 163800}	1	[0]	[[[ 122.114692 ,2017.8833282, 199.962973 , 103.881252 ]]]	[[[1958.38404 , 199.962973, 103.881252]]]	[[[1.57813936,0.73500817,1.39646276,0.29348102]]]	[[[0.73781033,1.39646276,0.29348102]]]	[[[0.6745132,0. ,0. ]]]	[1.]
{'B_diff': 0.75, 'N0': 674.7380815101357, 'h_N': 7.583604888196149, 'r0': 0.5788435128174075, 'a0': 0.001624385438779408, 'h0': 1.6269434198382358, 'alpha0': 0.0002784824636981376, 'eta0': 2.9915411471060667, 'delta': 0.030564517494927265, 'n': 1.6356657640134948, 'nu': 1.818631350338637, 'a_scale': 2.8997972749359993, 'id': 183600}	1	[0]	[[[ 0.52348707,2623.10084 , 29.119572 , 66.8583382 ]]]	[[[1918.64734 , 29.119572 , 66.8583382]]]	[[[0.00000033,0.00000033,0.00000033,0.00000033]]]	[[[0.00000033,0.00000033,0.00000033]]]	[[[0.00000033,0. ,0. ]]]	[1.]
{'B_diff': 0.75, 'N0': 1548.3216549146623, 'h_N': 16.33038976507921, 'r0': 1.013484048607616, 'a0': 0.0005449359436251775, 'h0': 1.3469102592314248, 'alpha0': 0.0004055596846288957, 'eta0': 1.963326654376706, 'delta': 0.054192687163294576, 'n': 1.6537047635464952, 'nu': 1.0853753548690994, 'a_scale': 2.5135672331297902, 'id': 157200}	2	[0,1]	[[[ 179.862679 ,2102.92167 , 435.761873 , 400.843665 ], [1377.67931 , 44.0565609, 304.371568 , 0. ]]]	[[[1989.82256 , 435.761873 , 400.843665 ], [ 31.9840338, 304.371568 , 0. ]]]	[[[1.33996036,0.87441639,0.76745548,0.1513809 ], [0.00000033,0.00000033,0.00000033,0. ]]]	[[[0.88813177,0.76745548,0.1513809 ], [0.00000033,0.00000033,0. ]]]	[[[0.7302697 ,0. ,0. ], [0.00000033,0. ,0. ]]]	[0.81,0.19]
{'B_diff': 0.5, 'N0': 1679.7723822683906, 'h_N': 6.893323335769949, 'r0': 1.2659817238212911, 'a0': 0.000817856505574825, 'h0': 1.5052696044614358, 'alpha0': 0.0003862888841633682, 'eta0': 5.1821385342110755, 'delta': 0.04135821669982992, 'n': 1.050390282195234, 'nu': 1.5411185766530084, 'a_scale': 4.346852089351403, 'id': 163400}	3	[0,1,1]	[[[ 120.442026 ,3123.01114185, 814.021237 , 276.641763 ], [1679.77182 , 0. , 0. , 0. ], [ 120.440679 ,3123.0052 , 814.021849 , 276.630377 ]]]	[[[3122.87407 , 814.021237, 276.641763], [ 0. , 0. , 0. ], [3123.0052 , 814.021849, 276.630377]]]	[[[1.86560791,0.94666059,0.95275174,0.76539603], [0.00000033,0. ,0. ,0. ], [1.86565847,0.94658284,0.95288551,0.7654059 ]]]	[[[0.94666569,0.95275174,0.76539603], [0. ,0. ,0. ], [0.94658284,0.95288551,0.7654059 ]]]	[[[0.83763377,0. ,0. ], [0. ,0. ,0. ], [0. ,0. ,0. ]]]	[0.91,0.03,0.06]
{'B_diff': 0.5, 'N0': 2069.87510176683, 'h_N': 18.531252548064565, 'r0': 1.5806593289697048, 'a0': 0.001249174090326097, 'h0': 1.1221626000236606, 'alpha0': 0.0007530512428981209, 'eta0': 4.745383846252832, 'delta': 0.05188100418487588, 'n': 1.813805885129503, 'nu': 1.2589654174091605, 'a_scale': 2.3123094446671093, 'id': 161000}	2	[0,0]	[[[ 526.170931 ,3730.194831 , 734.832295 , 227.484246 ], [1933.21434 , 23.845681 , 206.69304 , 14.0148811]]]	[[[3380.17483 , 734.832295 , 227.484246 ], [ 15.1125138, 206.69304 , 14.0148811]]]	[[[1.12516924,1.07725676,1.08302039,0.22717376], [0.00000033,0.00000033,0.00000033,0.00000033]]]	[[[1.08846408,1.08302039,0.22717376], [0.00000033,0.00000033,0.00000033]]]	[[[1.01355625,0. ,0. ], [0.00000033,0. ,0. ]]]	[0.865,0.135]
{'B_diff': 0.5, 'N0': 721.219504683535, 'h_N': 15.195007242581283, 'r0': 1.0442989319189835, 'a0': 0.0013459357499788097, 'h0': 1.2034690274707223, 'alpha0': 0.0006056576399878857, 'eta0': 1.906812254015977, 'delta': 0.05466346292801581, 'n': 1.4297955874221602, 'nu': 1.8102979359091274, 'a_scale': 2.1406120013333476, 'id': 185000}	1	[0]	[[[ 0.95349911,3222.2686 , 27.3669903 , 41.8358238 ]]]	[[[2379.75972 , 27.3669903, 41.8358238]]]	[[[0.00000033,0.00000033,0.00000033,0.00000033]]]	[[[0.00000033,0.00000033,0.00000033]]]	[[[0.00000033,0. ,0. ]]]	[1.]
{'B_diff': 0.5, 'N0': 958.9204561355812, 'h_N': 10.28822999581364, 'r0': 0.9932555393786587, 'a0': 0.001254026520113886, 'h0': 2.0223608766958794, 'alpha0': 0.00024687517823936177, 'eta0': 1.881800495843874, 'delta': 0.04378442736691657, 'n': 1.3940134827276538, 'nu': 1.5666572418805047, 'a_scale': 3.1438815356086023, 'id': 184200}	1	[0]	[[[ 0.56656144,4055.862314 , 66.4358733 , 70.7728452 ]]]	[[[3067.57534 , 66.4358733, 70.7728452]]]	[[[0.,0.,0.,0.]]]	[[[0.,0.,0.]]]	[[[0.,0.,0.]]]	[1.]
{'B_diff': 0.25, 'N0': 605.9374661907133, 'h_N': 10.918123130081872, 'r0': 1.5420418891806023, 'a0': 0.001485237053110613, 'h0': 2.031110617804834, 'alpha0': 0.0008632266702587779, 'eta0': 3.822215753970667, 'delta': 0.04647815825956914, 'n': 1.7108757439432751, 'nu': 1.9032212362297176, 'a_scale': 2.2023197580643705, 'id': 172000}	1	[0]	[[[ 37.5626292,2248.710148 , 143.990698 , 45.0940395]]]	[[[1688.51034 , 143.990698 , 45.0940395]]]	[[[2.44769144,0.49421641,1.57839211,0.77422094]]]	[[[0.50559183,1.57839211,0.77422094]]]	[[[0.46864201,0. ,0. ]]]	[1.]
{'B_diff': 1.0, 'N0': 1688.8385358723815, 'h_N': 14.683097736516086, 'r0': 1.9447308561765775, 'a0': 0.0011251549225520976, 'h0': 2.064753473565145, 'alpha0': 0.0002801008558123689, 'eta0': 4.962760241337018, 'delta': 0.04287789972422076, 'n': 1.835743582856917, 'nu': 1.1543746578552816, 'a_scale': 1.6565756887982068, 'id': 174200}	2	[0,1]	[[[ 236.527038 ,1793.7504895 , 642.763312 , 406.004041 ], [1497.45148 , 19.15775911, 352.865004 , 0. ]]]	[[[1712.43289 , 642.763312 , 406.004041 ], [ 13.8928477, 352.865004 , 0. ]]]	[[[1.24539775,1.04412928,0.61306008,0.06131563], [0.00000033,0.00000033,0.00000033,0. ]]]	[[[1.05873791,0.61306008,0.06131563], [0.00000033,0.00000033,0. ]]]	[[[0.8811218 ,0. ,0. ], [0.00000033,0. ,0. ]]]	[0.325,0.675]
{'B_diff': 0.25, 'N0': 2162.5803091423404, 'h_N': 19.679197629783395, 'r0': 1.357966057244697, 'a0': 0.0008705338085176723, 'h0': 1.1360126272839288, 'alpha0': 0.0004429428173430755, 'eta0': 3.70295682663816, 'delta': 0.05890142263461694, 'n': 1.839757572042071, 'nu': 1.7408016891736051, 'a_scale': 3.2008842190611233, 'id': 164800}	1	[0]	[[[ 489.112182,6195.78928 , 656.17586 , 97.718324]]]	[[[4954.24139 , 656.17586 , 97.718324]]]	[[[1.38769073,0.82856449,1.41777684,0.45029972]]]	[[[0.83764252,1.41777684,0.45029972]]]	[[[0.80265675,0. ,0. ]]]	[1.]
{'B_diff': 0.5, 'N0': 876.7104948145736, 'h_N': 15.826369035369924, 'r0': 0.6866837198520097, 'a0': 0.0017519200308012033, 'h0': 0.9333526897110043, 'alpha0': 0.000704210399420026, 'eta0': 4.819327352048864, 'delta': 0.051377192560366505, 'n': 1.62154944706761, 'nu': 1.4052544394018553, 'a_scale': 1.389425851521977, 'id': 160200}	2	[0,1]	[[[341.863848 ,759.548193 ,361.840143 ,112.900361 ], [821.438742 , 21.84714514, 96.2778102 , 0. ]]]	[[[700.805005 ,361.840143 ,112.900361 ], [ 14.6850311, 96.2778102, 0. ]]]	[[[0.71464287,1.69430589,0.94832647,0.11503267], [0.00000033,0.00000033,0.00000033,0. ]]]	[[[1.71326021,0.94832647,0.11503267], [0.00000033,0.00000033,0. ]]]	[[[1.52104368,0. ,0. ], [0.00000033,0. ,0. ]]]	[0.97,0.03]
{'B_diff': 0.25, 'N0': 1221.7564843756822, 'h_N': 8.12798186816056, 'r0': 1.2141675619265258, 'a0': 0.0007544284666517703, 'h0': 2.2833371872711714, 'alpha0': 0.0007471963682825221, 'eta0': 2.088192716604751, 'delta': 0.04647616719605241, 'n': 1.4617478682867036, 'nu': 1.9221905791711005, 'a_scale': 4.671771966480133, 'id': 186400}	1	[0]	[[[ 0.3323365,6562.24364 , 18.2970074, 13.3805541]]]	[[[4100.38104 , 18.2970074, 13.3805541]]]	[[[0.,0.,0.,0.]]]	[[[0.,0.,0.]]]	[[[0.,0.,0.]]]	[1.]
{'B_diff': 1.0, 'N0': 726.027698323137, 'h_N': 16.348239576895047, 'r0': 1.8770274347799183, 'a0': 0.000565389549052738, 'h0': 2.0007810184900556, 'alpha0': 0.0003265537889798498, 'eta0': 3.3602325693837023, 'delta': 0.043837493264263505, 'n': 1.1186673033969035, 'nu': 1.2708040645992256, 'a_scale': 4.597160747067148, 'id': 179800}	1	[0]	[[[ 1.07073912,1278.81687709, 213.664174 , 171.840214 ]]]	[[[1277.74965 , 213.664174, 171.840214]]]	[[[0.49412669,0.38177873,0.60540093,0.25755003]]]	[[[0.38194563,0.60540093,0.25755003]]]	[[[0.18312086,0. ,0. ]]]	[1.]
{'B_diff': 0.5, 'N0': 1863.5106985429816, 'h_N': 12.261531448427625, 'r0': 1.694144262202461, 'a0': 0.0015097187553749628, 'h0': 2.29926779052141, 'alpha0': 0.00036068726911912255, 'eta0': 1.914394264705317, 'delta': 0.05741351735285358, 'n': 1.8393207688516828, 'nu': 1.9904867676802518, 'a_scale': 2.4366061110403936, 'id': 186600}	1	[0]	[[[ 0.43969722,9619.1933 , 27.3197183 , 15.401797 ]]]	[[[6058.98699 , 27.3197183, 15.401797 ]]]	[[[0.00000033,0.00000033,0.00000033,0.00000033]]]	[[[0.00000033,0.00000033,0.00000033]]]	[[[0.00000033,0. ,0. ]]]	[1.]
{'B_diff': 0.5, 'N0': 1677.0823819466302, 'h_N': 13.319498790980575, 'r0': 1.866398852843822, 'a0': 0.0013079594700549416, 'h0': 0.920923660962901, 'alpha0': 0.0007159924975181638, 'eta0': 1.7094181518550688, 'delta': 0.05417392446523004, 'n': 1.41461470755397, 'nu': 1.3662015638832095, 'a_scale': 3.8932597026698934, 'id': 164200}	1	[0]	[[[ 18.630716,5165.721252, 167.193114, 284.440371]]]	[[[4945.60149 , 167.193114, 284.440371]]]	[[[3.45847966,0.41255744,1.76772306,0.63615463]]]	[[[0.41768865,1.76772306,0.63615463]]]	[[[0.32739187,0. ,0. ]]]	[1.]
{'B_diff': 0.25, 'N0': 2181.145118565576, 'h_N': 12.094138397034312, 'r0': 0.8056526909402129, 'a0': 0.0008395996929430196, 'h0': 0.9271193251444616, 'alpha0': 0.0002837932388346446, 'eta0': 2.198451022173772, 'delta': 0.04811244358022293, 'n': 1.9936579373882837, 'nu': 1.0308866682177609, 'a_scale': 3.5751511137821113, 'id': 187200}	1	[1]	[[[2121.60254 , 20.01662218, 105.535559 , 0. ]]]	[[[ 11.189119,105.535559, 0. ]]]	[[[0.00000033,0.00000033,0.00000033,0. ]]]	[[[0.00000033,0.00000033,0. ]]]	[[[0.00000033,0. ,0. ]]]	[1.]
{'B_diff': 1.0, 'N0': 1090.0868830393058, 'h_N': 5.706417533547773, 'r0': 1.0263287441855349, 'a0': 0.0017404160998471271, 'h0': 1.7725380566803604, 'alpha0': 0.00025378189129646856, 'eta0': 1.652068216482342, 'delta': 0.04719160458716928, 'n': 1.7334500995284223, 'nu': 1.7797843656829102, 'a_scale': 2.1693209831601195, 'id': 187000}	1	[0]	[[[ 0.30774095,4328.61793 , 40.869369 , 55.2760992 ]]]	[[[3252.15551 , 40.869369 , 55.2760992]]]	[[[0.00000033,0.00000033,0.00000033,0.00000033]]]	[[[0.00000033,0.00000033,0.00000033]]]	[[[0.00000033,0. ,0. ]]]	[1.]
{'B_diff': 0.5, 'N0': 2219.813356530076, 'h_N': 9.813624105758915, 'r0': 1.166286020114232, 'a0': 0.0009454717480888565, 'h0': 2.1299599943627108, 'alpha0': 0.0006294402189087595, 'eta0': 4.318092108545474, 'delta': 0.038269473901981974, 'n': 1.9789330438680146, 'nu': 1.2402254290801293, 'a_scale': 4.645712383459555, 'id': 171400}	1	[0]	[[[ 349.047177,6260.342116, 604.246134, 136.160429]]]	[[[5779.41208 , 604.246134, 136.160429]]]	[[[1.62846703,0.72531568,1.45206738,0.56016081]]]	[[[0.73232754,1.45206738,0.56016081]]]	[[[0.67934904,0. ,0. ]]]	[1.]
{'B_diff': 1.0, 'N0': 1643.0203875090956, 'h_N': 13.533727996397763, 'r0': 0.5469768846232311, 'a0': 0.001730716592956001, 'h0': 1.831744663300088, 'alpha0': 0.000673123153401719, 'eta0': 1.611663586944438, 'delta': 0.0402994517670616, 'n': 1.0454276981516002, 'nu': 1.6089997201354387, 'a_scale': 2.543455604177724, 'id': 186200}	2	[0,1]	[[[ 1.15051891,5881.62744416, 29.036438 , 51.3663058 ], [1643.01984 , 0. , 0. , 0. ]]]	[[[5881.62734 , 29.036438 , 51.3663058], [ 0. , 0. , 0. ]]]	[[[0. ,0. ,0. ,0. ], [0.00000033,0. ,0. ,0. ]]]	[[[0.,0.,0.], [0.,0.,0.]]]	[[[0.00166269,0. ,0. ], [0. ,0. ,0. ]]]	[0.935,0.065]
{'B_diff': 0.75, 'N0': 2169.032190838695, 'h_N': 14.212319635290726, 'r0': 1.9242938989883973, 'a0': 0.00134615955300179, 'h0': 0.8569153864321504, 'alpha0': 0.0007600534122035471, 'eta0': 3.6775426200208154, 'delta': 0.05838439919532615, 'n': 1.292819537517579, 'nu': 1.5233137652037498, 'a_scale': 2.824085254335132, 'id': 150800}	1	[0]	[[[ 344.070582,3976.221659, 725.517629, 302.672213]]]	[[[3950.5287 , 725.517629, 302.672213]]]	[[[1.34781651,0.93490982,1.11857851,0.60317035]]]	[[[0.9362173 ,1.11857851,0.60317035]]]	[[[0.84344184,0. ,0. ]]]	[1.]
{'B_diff': 0.25, 'N0': 2138.604985674883, 'h_N': 5.840661194903075, 'r0': 0.8248846060313109, 'a0': 0.000934965803102425, 'h0': 1.6384239629811361, 'alpha0': 0.000224195646881544, 'eta0': 3.2689311331599478, 'delta': 0.05884853475745167, 'n': 1.147390946755999, 'nu': 1.292924717746768, 'a_scale': 4.090241220763114, 'id': 165600}	1	[0]	[[[ 535.436776,4605.056891, 820.589233, 165.609793]]]	[[[4491.77614 , 820.589233, 165.609793]]]	[[[1.22916539,0.9708491 ,1.07911816,0.34095139]]]	[[[0.97270266,1.07911816,0.34095139]]]	[[[0.90884532,0. ,0. ]]]	[1.]
{'B_diff': 0.25, 'N0': 1853.089259602846, 'h_N': 8.800488020515044, 'r0': 1.4613246635701145, 'a0': 0.00131921706184712, 'h0': 0.8735399469131695, 'alpha0': 0.0006512783258608707, 'eta0': 3.2987725981250886, 'delta': 0.05752320141063212, 'n': 1.7836065536753298, 'nu': 1.6246059742970207, 'a_scale': 1.675006518720057, 'id': 164000}	1	[0]	[[[ 323.927597,5400.307833, 528.381855, 140.390725]]]	[[[4436.46934 , 528.381855, 140.390725]]]	[[[1.49847601,0.77263704,1.48039503,0.45682907]]]	[[[0.77998535,1.48039503,0.45682907]]]	[[[0.74884552,0. ,0. ]]]	[1.]
{'B_diff': 0.25, 'N0': 1793.2464611565954, 'h_N': 12.783304034527976, 'r0': 1.036946513495611, 'a0': 0.0020009039651217903, 'h0': 1.9696445273807424, 'alpha0': 0.0006122730050527686, 'eta0': 5.001285392958223, 'delta': 0.051624687401279484, 'n': 1.0239270803280682, 'nu': 1.5642306883143657, 'a_scale': 2.150366469458, 'id': 188800}	1	[1]	[[[1793.24586, 0. , 0. , 0. ]]]	[[[0.,0.,0.]]]	[[[0.00000033,0. ,0. ,0. ]]]	[[[0.,0.,0.]]]	[[[0.,0.,0.]]]	[1.]
{'B_diff': 1.0, 'N0': 1033.8692723051668, 'h_N': 7.700952800601516, 'r0': 0.8119120205028054, 'a0': 0.0014411560135197572, 'h0': 2.2184121612517513, 'alpha0': 0.0002962530903416819, 'eta0': 4.929209462708316, 'delta': 0.044347678064091886, 'n': 1.867361106626344, 'nu': 1.9258012448309976, 'a_scale': 3.056675053055668, 'id': 173400}	1	[0]	[[[ 178.50661 ,2401.0742059, 248.495076 , 62.4069715]]]	[[[2353.61111 , 248.495076 , 62.4069715]]]	[[[1.54233449,0.75788983,1.35096904,0.37898812]]]	[[[0.76080133,1.35096904,0.37898812]]]	[[[0.676732,0. ,0. ]]]	[1.]
{'B_diff': 0.25, 'N0': 1791.2347262352348, 'h_N': 16.714363174860388, 'r0': 1.3093811470027679, 'a0': 0.0010243403728514605, 'h0': 0.6779467075400716, 'alpha0': 0.0006328499251566762, 'eta0': 3.3796459343116543, 'delta': 0.051110306950597706, 'n': 1.3476941824070576, 'nu': 1.7746987778512642, 'a_scale': 2.716751966931212, 'id': 166400}	1	[0]	[[[ 211.578246,5592.965935, 419.720061, 175.123482]]]	[[[4976.46481 , 419.720061, 175.123482]]]	[[[1.73576396,0.66008368,1.66482155,0.47205967]]]	[[[0.66281242,1.66482155,0.47205967]]]	[[[0.64195061,0. ,0. ]]]	[1.]
{'B_diff': 1.0, 'N0': 2211.101547641617, 'h_N': 19.78343678426931, 'r0': 0.8582876886841817, 'a0': 0.001073391232451118, 'h0': 2.2796575315077083, 'alpha0': 0.0007999323851861111, 'eta0': 3.3575125826150773, 'delta': 0.05266523822775859, 'n': 1.9240707217417503, 'nu': 1.8261387963690923, 'a_scale': 4.728047387861167, 'id': 175000}	1	[0]	[[[ 290.796467 ,6071.42526 , 408.59086 , 72.5712066]]]	[[[6025.33027 , 408.59086 , 72.5712066]]]	[[[1.89886478,0.60720851,1.70538562,0.82498116]]]	[[[0.60817178,1.70538562,0.82498116]]]	[[[0.54846751,0. ,0. ]]]	[1.]
{'B_diff': 0.25, 'N0': 1768.0885655209267, 'h_N': 19.851407648040663, 'r0': 1.7032591330916702, 'a0': 0.0014188085429386427, 'h0': 1.9582112420359736, 'alpha0': 0.0004150658557268948, 'eta0': 4.87365570347628, 'delta': 0.033840709827825735, 'n': 1.7382703219720668, 'nu': 1.1906045848251368, 'a_scale': 2.7534465506689116, 'id': 173600}	2	[0,0]	[[[ 193.335888,4788.83366 , 508.414569, 251.489908], [ 194.791815,5102.07111 , 514.360909, 213.334918]]]	[[[3776.89751 , 508.414569, 251.489908], [3969.51099 , 514.360909, 213.334918]]]	[[[1.90092955,0.69364993,1.27219889,0.63273924], [1.79406392,0.66798253,1.323868 ,0.3789334 ]]]	[[[0.71767598,1.27219889,0.63273924], [0.67808658,1.323868 ,0.3789334 ]]]	[[[0.64535735,0. ,0. ], [0.64460306,0. ,0. ]]]	[0.96,0.04]
{'B_diff': 0.5, 'N0': 675.8757336344261, 'h_N': 10.764740866661413, 'r0': 0.8950294799799097, 'a0': 0.001535254001867583, 'h0': 1.5549584671543173, 'alpha0': 0.0008373610536889309, 'eta0': 2.110821793598985, 'delta': 0.04077299102253246, 'n': 1.6282593934884795, 'nu': 1.3409372838826576, 'a_scale': 4.448577917006812, 'id': 183400}	1	[0]	[[[ 0.77760366,2467.780036 , 64.4176818 , 100.511115 ]]]	[[[1700.58076 , 64.4176818, 100.511115 ]]]	[[[0.24844416,0.18927767,1.00762401,0.46933803]]]	[[[0.21195426,1.00762401,0.46933803]]]	[[[0.13935942,0. ,0. ]]]	[1.]
{'B_diff': 0.5, 'N0': 1364.722545363366, 'h_N': 11.933800000205562, 'r0': 1.874106440054853, 'a0': 0.0018911713517240007, 'h0': 1.7339535511279058, 'alpha0': 0.00023108158906484368, 'eta0': 5.077681809417125, 'delta': 0.04427969529342703, 'n': 1.5483269297675881, 'nu': 1.6683354072961845, 'a_scale': 2.962242634537559, 'id': 167400}	1	[0]	[[[ 211.717346,3109.81934 , 477.175331, 148.078817]]]	[[[2877.776 , 477.175331, 148.078817]]]	[[[1.495052 ,0.82662094,1.11048785,0.50860395]]]	[[[0.83487224,1.11048785,0.50860395]]]	[[[0.76357637,0. ,0. ]]]	[1.]
{'B_diff': 1.0, 'N0': 1118.9164806786011, 'h_N': 17.07566933039824, 'r0': 1.6247059048657548, 'a0': 0.0014499886597277916, 'h0': 1.6704318371256515, 'alpha0': 0.00041305689834318817, 'eta0': 2.7700625835023995, 'delta': 0.041880150124809695, 'n': 1.0810150582243185, 'nu': 1.0781038742563922, 'a_scale': 3.8034430710517673, 'id': 188600}	1	[0]	[[[ 2.03872061,1028.30839594, 303.22869 , 426.981626 ]]]	[[[1028.26216 , 303.22869 , 426.981626]]]	[[[0.00000001,0.00000001,0. ,0. ]]]	[[[0.00000001,0. ,0. ]]]	[[[0.,0.,0.]]]	[1.]
{'B_diff': 0.25, 'N0': 1038.5288593242506, 'h_N': 11.79690915335059, 'r0': 1.9887810270071022, 'a0': 0.0015046920562662167, 'h0': 0.7166938194580248, 'alpha0': 0.0004063784658981007, 'eta0': 2.6512289150541806, 'delta': 0.039228655105730606, 'n': 1.60352486785871, 'nu': 1.578617024841395, 'a_scale': 3.657251042090966, 'id': 189600}	1	[0]	[[[ 0.33501892,4115.36231 , 46.3850029 , 169.274379 ]]]	[[[2454.23348 , 46.3850029, 169.274379 ]]]	[[[0.00000033,0.00000033,0.00000033,0.00000033]]]	[[[0.00000033,0.00000033,0.00000033]]]	[[[0.00000033,0. ,0. ]]]	[1.]
{'B_diff': 0.75, 'N0': 1045.1751125634198, 'h_N': 14.018310607614499, 'r0': 0.7234074204241119, 'a0': 0.0006284877525749037, 'h0': 1.1914439065635518, 'alpha0': 0.0005933688412180313, 'eta0': 1.6962964058908427, 'delta': 0.05706361940734091, 'n': 1.0437427734621636, 'nu': 1.2932706481111034, 'a_scale': 3.681110161339238, 'id': 182000}	1	[0]	[[[ 2.17514473,2955.99153873, 152.744612 , 156.020967 ]]]	[[[2955.9904 , 152.744612, 156.020967]]]	[[[0.49147092,0.29765461,1.13674713,0.55421843]]]	[[[0.29765466,1.13674713,0.55421843]]]	[[[0.17026739,0. ,0. ]]]	[1.]
{'B_diff': 0.75, 'N0': 820.7931739600729, 'h_N': 11.415513796234102, 'r0': 1.2347847544674915, 'a0': 0.001647958499669068, 'h0': 1.7703098032231563, 'alpha0': 0.00044601059527878416, 'eta0': 2.957318472930452, 'delta': 0.03561148924793126, 'n': 1.8434429388224927, 'nu': 1.2212692291652245, 'a_scale': 1.7417542357489273, 'id': 170800}	1	[0]	[[[ 28.1588719,1509.8592 , 155.515115 , 223.511568 ]]]	[[[1401.01264 , 155.515115, 223.511568]]]	[[[2.21176557,0.55690838,0.90567278,0.22310913]]]	[[[0.57152353,0.90567278,0.22310913]]]	[[[0.48874757,0. ,0. ]]]	[1.]
{'B_diff': 1.0, 'N0': 2205.9580169067694, 'h_N': 15.413588255835625, 'r0': 1.6819614631540296, 'a0': 0.0011237104984014677, 'h0': 2.047485660768787, 'alpha0': 0.000791161173451271, 'eta0': 5.032711403083239, 'delta': 0.03325707767813007, 'n': 1.292707162893061, 'nu': 1.1775473854217409, 'a_scale': 4.558175087309312, 'id': 168600}	1	[0]	[[[ 242.277609 ,4350.1645934, 689.060745 , 284.972395 ]]]	[[[4338.19713 , 689.060745, 284.972395]]]	[[[1.66050154,0.80000457,1.20326446,0.82485112]]]	[[[0.80056402,1.20326446,0.82485112]]]	[[[0.69265752,0. ,0. ]]]	[1.]
{'B_diff': 1.0, 'N0': 1701.6415916266449, 'h_N': 17.693118389045047, 'r0': 0.5145698489281496, 'a0': 0.001800006646326357, 'h0': 2.2315137408121286, 'alpha0': 0.0005568553545934075, 'eta0': 2.8847484274306794, 'delta': 0.03184647503729208, 'n': 1.2177191847464297, 'nu': 1.8704878297062213, 'a_scale': 3.6328083795315798, 'id': 189400}	1	[0]	[[[ 1.21899268,6302.368443 , 18.7354591 , 35.9450852 ]]]	[[[6153.92789 , 18.7354591, 35.9450852]]]	[[[0.,0.,0.,0.]]]	[[[0.,0.,0.]]]	[[[0.,0.,0.]]]	[1.]
{'B_diff': 1.0, 'N0': 842.1293305934275, 'h_N': 8.697231024859505, 'r0': 1.586821434805148, 'a0': 0.0005575834580832207, 'h0': 0.6499040597118619, 'alpha0': 0.0005992871423021535, 'eta0': 4.911038418294341, 'delta': 0.04626964678025609, 'n': 1.5510657078899026, 'nu': 1.4156440537263335, 'a_scale': 4.248068515855585, 'id': 171800}	1	[0]	[[[ 11.4268364,628.0800604,183.357066 ,360.475068 ]]]	[[[554.739587,183.357066,360.475068]]]	[[[1.38108626,0.85210712,0.72315143,0.12985035]]]	[[[0.88262423,0.72315143,0.12985035]]]	[[[0.63566744,0. ,0. ]]]	[1.]
{'B_diff': 0.5, 'N0': 1403.186750917676, 'h_N': 8.77833978565592, 'r0': 1.1530397004881112, 'a0': 0.0009986888652338002, 'h0': 0.6044712782452631, 'alpha0': 0.0006234360804426043, 'eta0': 5.085443431152241, 'delta': 0.0442682692835237, 'n': 1.5729945944635226, 'nu': 1.475222485316074, 'a_scale': 3.868826453361, 'id': 161800}	1	[0]	[[[ 212.785135,2466.519695, 368.773667, 292.030602]]]	[[[2288.87313 , 368.773667, 292.030602]]]	[[[1.26489985,0.92368063,1.22334318,0.12991158]]]	[[[0.92926191,1.22334318,0.12991158]]]	[[[0.87115668,0. ,0. ]]]	[1.]
{'B_diff': 1.0, 'N0': 904.1859511418543, 'h_N': 7.9478445217046065, 'r0': 0.8302509175900143, 'a0': 0.0015463007853181603, 'h0': 1.0670493476574652, 'alpha0': 0.000558123563277409, 'eta0': 4.818457514818061, 'delta': 0.05891748121092631, 'n': 1.100495836942384, 'nu': 1.2710635241539878, 'a_scale': 4.641809056473436, 'id': 156600}	1	[0]	[[[278.950771 ,434.24004338,577.845322 ,127.444915 ]]]	[[[434.226465,577.845322,127.444915]]]	[[[0.70955886,1.76971671,0.51127872,0.02187628]]]	[[[1.76974036,0.51127872,0.02187628]]]	[[[1.07315225,0. ,0. ]]]	[1.]
{'B_diff': 0.75, 'N0': 581.6781189211289, 'h_N': 16.865276014191263, 'r0': 0.5459159648694916, 'a0': 0.0005299969994139489, 'h0': 1.116042785835159, 'alpha0': 0.0006737689342687259, 'eta0': 3.3864404496367593, 'delta': 0.047828841571775804, 'n': 1.0773427599451324, 'nu': 1.4815237996876618, 'a_scale': 3.8488559589412, 'id': 184400}	1	[0]	[[[ 4.83486517,1424.78157959, 147.466783 , 96.9701323 ]]]	[[[1424.52661 , 147.466783 , 96.9701323]]]	[[[0.8542236 ,0.44336867,1.10308168,0.52894605]]]	[[[0.44340145,1.10308168,0.52894605]]]	[[[0.26131917,0. ,0. ]]]	[1.]
{'B_diff': 1.0, 'N0': 841.9910384370307, 'h_N': 18.077045600468125, 'r0': 1.741125536080779, 'a0': 0.001039590594047911, 'h0': 0.7232303129960626, 'alpha0': 0.00039555584897833296, 'eta0': 1.412545356396955, 'delta': 0.04271417749551949, 'n': 1.2360541135064824, 'nu': 1.4821238294023025, 'a_scale': 1.9601784232468202, 'id': 191000}	1	[0]	[[[ 0.87966868,1723.874648 , 57.0103284 , 227.885399 ]]]	[[[1670.07502 , 57.0103284, 227.885399 ]]]	[[[0.00000033,0.00000033,0.00000033,0.00000033]]]	[[[0.00000033,0.00000033,0.00000033]]]	[[[0.00000033,0. ,0. ]]]	[1.]
{'B_diff': 0.5, 'N0': 822.991739324591, 'h_N': 6.329811402862465, 'r0': 0.630082382289327, 'a0': 0.0016084150201631645, 'h0': 1.7249624474002097, 'alpha0': 0.0004145431163344408, 'eta0': 4.518894959742955, 'delta': 0.05712392034608915, 'n': 1.4204944672924762, 'nu': 1.5001598074750326, 'a_scale': 4.0268238792076545, 'id': 169800}	1	[0]	[[[ 280.601203 ,1162.7173863, 355.172297 , 64.5623979]]]	[[[1111.27779 , 355.172297 , 64.5623979]]]	[[[0.93677391,1.25817942,0.89248499,0.13452816]]]	[[[1.26715961,0.89248499,0.13452816]]]	[[[1.11710429,0. ,0. ]]]	[1.]
{'B_diff': 0.25, 'N0': 699.8751572118775, 'h_N': 9.870878383251277, 'r0': 1.8306067868459301, 'a0': 0.0005391687467579763, 'h0': 2.1044601158989877, 'alpha0': 0.00032375534708545375, 'eta0': 2.9988429256127707, 'delta': 0.05672445520742772, 'n': 1.6754635717449942, 'nu': 1.515212402204535, 'a_scale': 3.6280282159230572, 'id': 176000}	1	[0]	[[[ 29.2913056,2028.187131 , 273.637162 , 94.4365541]]]	[[[1409.33594 , 273.637162 , 94.4365541]]]	[[[2.57359804,0.64127359,1.08437471,0.86776937]]]	[[[0.66416969,1.08437471,0.86776937]]]	[[[0.59950737,0. ,0. ]]]	[1.]
{'B_diff': 1.0, 'N0': 1001.0775440929056, 'h_N': 18.105331424111707, 'r0': 1.6767070569981604, 'a0': 0.0019336157066818203, 'h0': 0.7682748874665273, 'alpha0': 0.0003950939133030325, 'eta0': 4.387903985866105, 'delta': 0.041026123006576695, 'n': 1.8995840370268695, 'nu': 1.8784407495472215, 'a_scale': 1.991352377604246, 'id': 167000}	1	[0]	[[[ 65.6420965,2128.6470963, 149.771232 , 190.207169 ]]]	[[[2071.17939 , 149.771232, 190.207169]]]	[[[1.88847835,0.61257748,1.56504974,0.23727078]]]	[[[0.61502505,1.56504974,0.23727078]]]	[[[0.56259285,0. ,0. ]]]	[1.]
{'B_diff': 1.0, 'N0': 1766.777052448298, 'h_N': 17.730761072068027, 'r0': 0.8667077387997733, 'a0': 0.0010416031830003491, 'h0': 2.1892020102367766, 'alpha0': 0.0006915011437640418, 'eta0': 2.245655164153693, 'delta': 0.03591427444210619, 'n': 1.6876288035525846, 'nu': 1.2179781491389052, 'a_scale': 3.0785319695818076, 'id': 177400}	1	[0]	[[[ 60.995671,4890.325523, 214.648943, 194.11987 ]]]	[[[4866.01882 , 214.648943, 194.11987 ]]]	[[[2.64797895,0.45727119,1.89341296,0.72839123]]]	[[[0.45801438,1.89341296,0.72839123]]]	[[[0.37928175,0. ,0. ]]]	[1.]
{'B_diff': 0.5, 'N0': 1046.1820673106447, 'h_N': 5.243611676656515, 'r0': 1.7795052971679213, 'a0': 0.0005330450364622343, 'h0': 1.8298725345570022, 'alpha0': 0.0006887285235378689, 'eta0': 1.6974690674703834, 'delta': 0.030252676634510894, 'n': 1.7034596921114553, 'nu': 1.4846259431208098, 'a_scale': 1.8825616452143792, 'id': 192200}	1	[0]	[[[ 0.10093622,4918.24432 , 30.2189484 , 55.0081051 ]]]	[[[3214.02559 , 30.2189484, 55.0081051]]]	[[[0.00000033,0.00000033,0.00000033,0.00000033]]]	[[[0.00000033,0.00000033,0.00000033]]]	[[[0.00000033,0. ,0. ]]]	[1.]
{'B_diff': 0.75, 'N0': 1533.2066854222128, 'h_N': 9.388179174706448, 'r0': 1.4897729862493048, 'a0': 0.0018478939291783122, 'h0': 1.4340500154419051, 'alpha0': 0.00036258282178022754, 'eta0': 4.454407545308186, 'delta': 0.05420441631174432, 'n': 1.5243386899720903, 'nu': 1.8391281936895694, 'a_scale': 2.667653622153086, 'id': 166800}	1	[0]	[[[ 339.741468 ,3102.3910276, 514.887658 , 113.456662 ]]]	[[[3027.70224 , 514.887658, 113.456662]]]	[[[1.27653067,0.93785023,1.14391796,0.49188286]]]	[[[0.94130141,1.14391796,0.49188286]]]	[[[0.87739393,0. ,0. ]]]	[1.]
{'B_diff': 0.75, 'N0': 571.1896427387344, 'h_N': 16.760511687356505, 'r0': 0.9714958010006295, 'a0': 0.0007583916264360392, 'h0': 0.6752707111128313, 'alpha0': 0.0004935415184859825, 'eta0': 4.986431353360322, 'delta': 0.03039898610340382, 'n': 1.37628836381843, 'nu': 1.115343322880781, 'a_scale': 4.67279143511277, 'id': 192400}	1	[0]	[[[ 18.4013032,148.2117026,188.634057 ,261.175057 ]]]	[[[125.174624,188.634057,261.175057]]]	[[[0.00000033,0.00000033,0.00000033,0.00000033]]]	[[[0.00000033,0.00000033,0.00000033]]]	[[[0.00000033,0. ,0. ]]]	[1.]
{'B_diff': 0.25, 'N0': 2045.7520420930248, 'h_N': 16.790661898535916, 'r0': 1.7835495604384328, 'a0': 0.0018876655033069486, 'h0': 0.7190066855544288, 'alpha0': 0.0004820910338930798, 'eta0': 3.298804764753304, 'delta': 0.048671678694570154, 'n': 1.552214763993904, 'nu': 1.9916872244309745, 'a_scale': 2.684628101010369, 'id': 192000}	1	[0]	[[[ 0.50333001,10621.04586 , 24.7374479 , 71.2110473 ]]]	[[[6426.34561 , 24.7374479, 71.2110473]]]	[[[0. ,0. ,0.00000001,0. ]]]	[[[0. ,0.00000001,0. ]]]	[[[0.,0.,0.]]]	[1.]
{'B_diff': 0.75, 'N0': 1370.1733318982597, 'h_N': 14.089020793320692, 'r0': 1.909080005333019, 'a0': 0.0012597310899456356, 'h0': 1.0499533391386753, 'alpha0': 0.0007082271726561899, 'eta0': 5.026937915665828, 'delta': 0.055104023425268704, 'n': 1.8421221377610655, 'nu': 1.759973059394912, 'a_scale': 1.8550199108431813, 'id': 168400}	1	[0]	[[[ 539.114128 ,1615.9753883, 442.923714 , 136.081846 ]]]	[[[1517.03559 , 442.923714, 136.081846]]]	[[[0.83607681,1.44186978,1.08735139,0.44766252]]]	[[[1.45702384,1.08735139,0.44766252]]]	[[[1.29306026,0. ,0. ]]]	[1.]
{'B_diff': 0.25, 'N0': 805.8124449456561, 'h_N': 19.414382375503465, 'r0': 1.2262236608814374, 'a0': 0.0015204480379681414, 'h0': 1.5230097265407876, 'alpha0': 0.0007185852729125761, 'eta0': 1.3222715583041875, 'delta': 0.036256586123473, 'n': 1.1170896674763209, 'nu': 1.4739922628812923, 'a_scale': 2.7590850365583734, 'id': 193600}	1	[0]	[[[ 0.68999888,3612.588956 , 33.7449914 , 58.2506629 ]]]	[[[3186.42975 , 33.7449914, 58.2506629]]]	[[[0.,0.,0.,0.]]]	[[[0.,0.,0.]]]	[[[0.,0.,0.]]]	[1.]
{'B_diff': 0.5, 'N0': 2043.3017187454486, 'h_N': 8.387045942210708, 'r0': 0.7880150707417479, 'a0': 0.001937873315152332, 'h0': 1.9107862802877578, 'alpha0': 0.0008484940749674182, 'eta0': 3.6220161091903207, 'delta': 0.04955471653399343, 'n': 1.3369977361253618, 'nu': 1.4604324461153446, 'a_scale': 2.0730905439013645, 'id': 179400}	1	[0]	[[[ 388.426861 ,5738.7046809, 522.019352 , 78.5393322]]]	[[[5694.13438 , 522.019352 , 78.5393322]]]	[[[1.54668789,0.74510188,1.50631076,0.66698703]]]	[[[0.74576841,1.50631076,0.66698703]]]	[[[0.69062833,0. ,0. ]]]	[1.]
{'B_diff': 0.25, 'N0': 1057.0871450166683, 'h_N': 10.329364567897395, 'r0': 1.8503234743133934, 'a0': 0.0019376457936398526, 'h0': 0.6627679524549557, 'alpha0': 0.0006708909423248665, 'eta0': 3.0296806698430965, 'delta': 0.050854036692971796, 'n': 1.833989717375502, 'nu': 1.9854556544078494, 'a_scale': 1.1545656739481704, 'id': 194400}	1	[0]	[[[ 0.32789077,5270.36914 , 21.2235236 , 63.1673878 ]]]	[[[3004.89274 , 21.2235236, 63.1673878]]]	[[[0.,0.,0.,0.]]]	[[[0.,0.,0.]]]	[[[0.,0.,0.]]]	[1.]
{'B_diff': 1.0, 'N0': 1526.697904681169, 'h_N': 14.234003782203594, 'r0': 1.6359539222693975, 'a0': 0.0006149744657789552, 'h0': 1.6973304706391341, 'alpha0': 0.0006956739912028882, 'eta0': 1.7056018961093689, 'delta': 0.05226733498388417, 'n': 1.472801589114277, 'nu': 1.3659400507893311, 'a_scale': 3.7980734768714153, 'id': 191800}	1	[0]	[[[ 0.53516887,5600.697235 , 66.9733846 , 90.2421115 ]]]	[[[4746.6151 , 66.9733846, 90.2421115]]]	[[[0. ,0. ,0.00000001,0. ]]]	[[[0. ,0.00000001,0. ]]]	[[[0.,0.,0.]]]	[1.]
{'B_diff': 0.25, 'N0': 1784.1966853959882, 'h_N': 16.29960395610541, 'r0': 1.7072693459248869, 'a0': 0.000979795116801932, 'h0': 1.946783659749021, 'alpha0': 0.00046371713525446853, 'eta0': 4.634951138002135, 'delta': 0.0384622207989444, 'n': 1.9020074461412726, 'nu': 1.9177099493395557, 'a_scale': 2.031156033928822, 'id': 182400}	1	[0]	[[[ 185.127227 ,6568.08593 , 408.835868 , 90.4202281]]]	[[[5208.70216 , 408.835868 , 90.4202281]]]	[[[2.0722966 ,0.5638802 ,1.73203913,0.77231132]]]	[[[0.57217047,1.73203913,0.77231132]]]	[[[0.54266599,0. ,0. ]]]	[1.]
{'B_diff': 1.0, 'N0': 2206.0175469211586, 'h_N': 16.779194277164535, 'r0': 1.217872465174295, 'a0': 0.0013222954595760422, 'h0': 2.1497077850862727, 'alpha0': 0.0002841556840755161, 'eta0': 4.869145166663634, 'delta': 0.03171455625582008, 'n': 1.7891662283455263, 'nu': 1.1107724670413386, 'a_scale': 3.294909505924725, 'id': 178200}	2	[0,1]	[[[ 244.957212 ,3584.4242565, 539.428536 , 463.802849 ], [2076.79116 , 15.1400094, 237.285661 , 0. ]]]	[[[3508.73738 , 539.428536 , 463.802849 ], [ 11.1498018, 237.285661 , 0. ]]]	[[[1.50466485,0.82107006,0.99903965,0.16654091], [0.00000033,0.00000033,0.00000033,0. ]]]	[[[0.82527671,0.99903965,0.16654091], [0.00000033,0.00000033,0. ]]]	[[[0.72649186,0. ,0. ], [0.00000033,0. ,0. ]]]	[0.75,0.25]
{'B_diff': 1.0, 'N0': 957.0445417655253, 'h_N': 6.721583321694521, 'r0': 1.7369574273317991, 'a0': 0.0006456211215647117, 'h0': 0.8537973612345212, 'alpha0': 0.0004032966056398288, 'eta0': 4.0793249368968905, 'delta': 0.03987919067082871, 'n': 1.8666135773050452, 'nu': 1.7087931157199172, 'a_scale': 3.429573237444892, 'id': 171000}	1	[0]	[[[ 28.4159278,1921.178075 , 126.520086 , 233.751093 ]]]	[[[1795.3581 , 126.520086, 233.751093]]]	[[[2.34819168,0.53513702,1.5057698 ,0.28392321]]]	[[[0.54213246,1.5057698 ,0.28392321]]]	[[[0.47064282,0. ,0. ]]]	[1.]
{'B_diff': 0.25, 'N0': 1191.8923584361214, 'h_N': 8.991280909321976, 'r0': 1.581525017462128, 'a0': 0.0009492022357391499, 'h0': 0.9194327913664899, 'alpha0': 0.0005543381667025297, 'eta0': 4.014389917228197, 'delta': 0.04863490104227841, 'n': 1.7530210718085466, 'nu': 1.8324839687394041, 'a_scale': 4.388691731959528, 'id': 175200}	1	[0]	[[[ 159.060387,3631.870208, 317.216547, 115.096831]]]	[[[2775.208 , 317.216547, 115.096831]]]	[[[1.66680189,0.69232073,1.51560694,0.43159087]]]	[[[0.69912983,1.51560694,0.43159087]]]	[[[0.67566083,0. ,0. ]]]	[1.]
{'B_diff': 0.5, 'N0': 974.5021881627656, 'h_N': 8.690308207943568, 'r0': 0.7145337012034166, 'a0': 0.0009544436776543759, 'h0': 2.0963501642459432, 'alpha0': 0.0006273941394705655, 'eta0': 1.4066634830264335, 'delta': 0.04959929543309474, 'n': 1.014304577045727, 'nu': 1.8556254632173776, 'a_scale': 3.2752146601553265, 'id': 194600}	13	[0,0,0,0,0,0,0,0,1,0,0,0,0]	[[[ 0.67858646,4266.46506 , 21.7703435 , 18.0397461 ], [ 0.67858646,4266.46506 , 21.7703435 , 18.0397461 ], [ 0.67858646,4266.46506 , 21.7703435 , 18.0397461 ], [ 0.67858646,4266.46506 , 21.7703435 , 18.0397461 ], [ 0.67858646,4266.46506 , 21.7703435 , 18.0397461 ], [ 0.67858646,4266.46506 , 21.7703435 , 18.0397461 ], [ 0.67858646,4266.46506 , 21.7703435 , 18.0397461 ], [ 0.67858646,4266.46506 , 21.7703435 , 18.0397461 ], [ 974.501863 , 0. , 0. , 0. ], [ 0.67858646,4266.46506 , 21.7703435 , 18.0397461 ], [ 0.67858646,4266.46506 , 21.7703435 , 18.0397461 ], [ 0.67858646,4266.46506 , 21.7703435 , 18.0397461 ], [ 0.67858646,4266.46506 , 21.7703435 , 18.0397461 ]]]	[[[4266.46506 , 21.7703435, 18.0397461], [4266.46506 , 21.7703435, 18.0397461], [4266.46506 , 21.7703435, 18.0397461], [4266.46506 , 21.7703435, 18.0397461], [4266.46506 , 21.7703435, 18.0397461], [4266.46506 , 21.7703435, 18.0397461], [4266.46506 , 21.7703435, 18.0397461], [4266.46506 , 21.7703435, 18.0397461], [ 0. , 0. , 0. ], [4266.46506 , 21.7703435, 18.0397461], [4266.46506 , 21.7703435, 18.0397461], [4266.46506 , 21.7703435, 18.0397461], [4266.46506 , 21.7703435, 18.0397461]]]	[[[0. ,0. ,0. ,0. ], [0. ,0. ,0. ,0. ], [0. ,0. ,0. ,0. ], [0. ,0. ,0. ,0. ], [0. ,0. ,0. ,0. ], [0. ,0. ,0. ,0. ], [0. ,0. ,0. ,0. ], [0. ,0. ,0. ,0. ], [0.00000033,0. ,0. ,0. ], [0. ,0. ,0. ,0. ], [0. ,0. ,0. ,0. ], [0. ,0. ,0. ,0. ], [0. ,0. ,0. ,0. ]]]	[[[0.,0.,0.], [0.,0.,0.], [0.,0.,0.], [0.,0.,0.], [0.,0.,0.], [0.,0.,0.], [0.,0.,0.], [0.,0.,0.], [0.,0.,0.], [0.,0.,0.], [0.,0.,0.], [0.,0.,0.], [0.,0.,0.]]]	[[[0.51556784,0. ,0. ], [0.25798508,0. ,0. ], [0.66517756,0. ,0. ], [0.59059105,0. ,0. ], [0.80108549,0. ,0. ], [0.97328495,0. ,0. ], [0.4470633 ,0. ,0. ], [0.20908598,0. ,0. ], [0. ,0. ,0. ], [0.30005048,0. ,0. ], [0.37957566,0. ,0. ], [0.09223873,0. ,0. ], [0.12700176,0. ,0. ]]]	[0.375,0.01 ,0.335,0.045,0.035,0.11 ,0.015,0.01 ,0.01 ,0.02 ,0.02 ,0.005, 0.01 ]
{'B_diff': 0.5, 'N0': 994.8378429273097, 'h_N': 5.81516088306969, 'r0': 1.8192065037764058, 'a0': 0.0006023581984027951, 'h0': 1.105960309099959, 'alpha0': 0.000748165712889541, 'eta0': 5.173630785867278, 'delta': 0.03872775043741177, 'n': 1.921211935066899, 'nu': 1.7166454729270706, 'a_scale': 2.0138725648156965, 'id': 172200}	1	[0]	[[[ 123.075328,2235.015757, 291.546998, 158.001013]]]	[[[1909.34562 , 291.546998, 158.001013]]]	[[[1.51486348,0.82336557,1.26100584,0.53043879]]]	[[[0.83633734,1.26100584,0.53043879]]]	[[[0.7673484,0. ,0. ]]]	[1.]
{'B_diff': 1.0, 'N0': 1229.3561567688919, 'h_N': 19.125947371783298, 'r0': 1.496912692548324, 'a0': 0.001971200458611141, 'h0': 0.9151235153687407, 'alpha0': 0.0006954532852619206, 'eta0': 2.5718457944755486, 'delta': 0.033343332681197956, 'n': 1.8938886356135956, 'nu': 1.225883472258836, 'a_scale': 2.4058979883495235, 'id': 169400}	1	[0]	[[[ 25.1275953,2113.2962793, 110.995164 , 371.942207 ]]]	[[[2065.06653 , 110.995164, 371.942207]]]	[[[2.34703712,0.51724869,1.33715852,0.21435536]]]	[[[0.52121677,1.33715852,0.21435536]]]	[[[0.43732751,0. ,0. ]]]	[1.]
{'B_diff': 1.0, 'N0': 1196.8187152464197, 'h_N': 7.668499978625546, 'r0': 0.5743281147439824, 'a0': 0.0014883289577511739, 'h0': 1.9607969715910667, 'alpha0': 0.0006684963979305912, 'eta0': 3.5171219210319196, 'delta': 0.043411406824787585, 'n': 1.7456488194398865, 'nu': 1.4596829557502504, 'a_scale': 2.466119236798234, 'id': 179000}	1	[0]	[[[ 154.864074,2846.446934, 235.249706, 107.241092]]]	[[[2830.57596 , 235.249706, 107.241092]]]	[[[1.65524371,0.69579431,1.50399635,0.50911612]]]	[[[0.69671829,1.50399635,0.50911612]]]	[[[0.60216199,0. ,0. ]]]	[1.]
{'B_diff': 1.0, 'N0': 1936.6894784787705, 'h_N': 6.454722693641646, 'r0': 0.6325264410956399, 'a0': 0.0014575334832267646, 'h0': 0.7755393831698623, 'alpha0': 0.00021974161471764622, 'eta0': 5.02147867634544, 'delta': 0.05462341048170036, 'n': 1.317943643310719, 'nu': 1.9663522137744207, 'a_scale': 4.5773433183233045, 'id': 166200}	1	[0]	[[[ 759.239541 ,2182.3235962, 676.450396 , 153.062233 ]]]	[[[2181.31617 , 676.450396, 153.062233]]]	[[[0.79028378,1.54746185,1.0644333 ,0.11746784]]]	[[[1.54760619,1.0644333 ,0.11746784]]]	[[[1.29874515,0. ,0. ]]]	[1.]
{'B_diff': 0.5, 'N0': 1738.1626322288148, 'h_N': 18.821477056709455, 'r0': 0.5141791845826622, 'a0': 0.001236482581910555, 'h0': 1.4494865180442287, 'alpha0': 0.0005909766755908889, 'eta0': 1.996559696509098, 'delta': 0.036034354788939196, 'n': 1.503498248619452, 'nu': 1.5264209123721295, 'a_scale': 2.3570467176889034, 'id': 195400}	1	[0]	[[[ 1.54715211,8184.58999 , 35.8840164 , 71.7620927 ]]]	[[[5795.84422 , 35.8840164, 71.7620927]]]	[[[0.00000033,0.00000033,0.00000033,0.00000033]]]	[[[0.00000033,0.00000033,0.00000033]]]	[[[0.00000033,0. ,0. ]]]	[1.]
{'B_diff': 0.25, 'N0': 1739.8823785220632, 'h_N': 16.707638560515363, 'r0': 1.4559176145456516, 'a0': 0.0008613516871731472, 'h0': 0.7952936086065678, 'alpha0': 0.0006666303062173469, 'eta0': 4.067406552699831, 'delta': 0.05623381636598597, 'n': 1.2101582130509558, 'nu': 1.8620027806026838, 'a_scale': 4.5424981566153555, 'id': 168800}	1	[0]	[[[ 328.585023,3816.540262, 719.425002, 181.893632]]]	[[[3481.72794 , 719.425002, 181.893632]]]	[[[1.2553387 ,0.97559729,1.09206583,0.64200592]]]	[[[0.98118709,1.09206583,0.64200592]]]	[[[0.92436233,0. ,0. ]]]	[1.]
{'B_diff': 1.0, 'N0': 663.058772376189, 'h_N': 17.85071425026878, 'r0': 1.0089265186721126, 'a0': 0.0006570291770997435, 'h0': 2.2778343827629755, 'alpha0': 0.0007782827188000012, 'eta0': 2.388112129899186, 'delta': 0.03690695272257594, 'n': 1.9191223010415004, 'nu': 1.8895598607230832, 'a_scale': 4.111087280980616, 'id': 196600}	1	[0]	[[[ 0.72639351,2818.872415 , 16.3378234 , 21.1830671 ]]]	[[[1993.77731 , 16.3378234, 21.1830671]]]	[[[0.,0.,0.,0.]]]	[[[0.,0.,0.]]]	[[[0.,0.,0.]]]	[1.]
{'B_diff': 1.0, 'N0': 1680.5949774202766, 'h_N': 13.762842562509343, 'r0': 0.5535212930282083, 'a0': 0.0015708360352612552, 'h0': 1.8559838008839573, 'alpha0': 0.0005958005170594838, 'eta0': 2.2498703717662982, 'delta': 0.056445148127912625, 'n': 1.042211743119283, 'nu': 1.363858883201192, 'a_scale': 2.196008177845485, 'id': 183000}	3	[0,1,1]	[[[ 364.358081 ,3657.58485007, 344.665214 , 107.777654 ], [1680.59442 , 0. , 0. , 0. ], [ 364.744155 ,3659.25507 , 343.719004 , 107.799977 ]]]	[[[3657.58485 , 344.665214, 107.777654], [ 0. , 0. , 0. ], [3659.25507 , 343.719004, 107.799977]]]	[[[1.37629902,0.84593 ,1.56733907,0.74489358], [0.00000033,0. ,0. ,0. ], [1.37480879,0.84542616,1.57310396,0.74494531]]]	[[[0.84593 ,1.56733907,0.74489358], [0. ,0. ,0. ], [0.84542616,1.57310396,0.74494531]]]	[[[0.72435043,0. ,0. ], [0. ,0. ,0. ], [0. ,0. ,0. ]]]	[0.695,0.155,0.15 ]
{'B_diff': 0.5, 'N0': 1116.3330936140583, 'h_N': 5.141633674143341, 'r0': 1.3748264694734105, 'a0': 0.0016590105428609856, 'h0': 1.3840276912614276, 'alpha0': 0.00021577347694042503, 'eta0': 5.094922892836905, 'delta': 0.030882107663662364, 'n': 1.6405386377764044, 'nu': 1.5288060318038212, 'a_scale': 1.1102069289549428, 'id': 177800}	1	[0]	[[[ 56.2300227,2631.238834 , 209.768858 , 243.364096 ]]]	[[[2405.0819 , 209.768858, 243.364096]]]	[[[2.09878519,0.58097571,1.37297887,0.27530434]]]	[[[0.58778554,1.37297887,0.27530434]]]	[[[0.54234267,0. ,0. ]]]	[1.]
{'B_diff': 1.0, 'N0': 2015.0238615782123, 'h_N': 17.53500505028712, 'r0': 0.8344792704183315, 'a0': 0.0014025117030256181, 'h0': 1.4884904305686555, 'alpha0': 0.0005969857096556857, 'eta0': 4.745990738533793, 'delta': 0.038834580084260405, 'n': 1.3646634252298953, 'nu': 1.0177262579210118, 'a_scale': 4.245164500097427, 'id': 187800}	3	[1,0,1]	[[[1854.93639 , 30.29251965, 287.696514 , 0. ], [ 431.056902 ,2137.52646189, 656.3384 , 420.430282 ], [ 0.85586486,7673.26284147, 0. , 0. ]]]	[[[ 27.3348939, 287.696514 , 0. ], [2132.56033 , 656.3384 , 420.430282 ], [7672.82282 , 0. , 0. ]]]	[[[0.00000033,0.00000033,0.00000033,0. ], [0.99342301,1.25811809,0.87068895,0.10137296], [0.00000033,0.00000033,0. ,0. ]]]	[[[0.00000033,0.00000033,0. ], [1.25881044,0.87068895,0.10137296], [0.00000033,0. ,0. ]]]	[[[0.00000033,0. ,0. ], [1.04641588,0. ,0. ], [0.00000033,0. ,0. ]]]	[0.7 ,0.295,0.005]
{'B_diff': 0.75, 'N0': 2092.6718829747724, 'h_N': 12.854155725992968, 'r0': 0.7620826298948866, 'a0': 0.0011221204289460188, 'h0': 1.0911501590502222, 'alpha0': 0.00032002064463949377, 'eta0': 4.021106751432876, 'delta': 0.03725533183132774, 'n': 1.9162030720180838, 'nu': 1.4235061893463479, 'a_scale': 2.0663827610868672, 'id': 174000}	1	[0]	[[[ 249.365035 ,4555.9860127, 390.864963 , 341.278776 ]]]	[[[4480.14508 , 390.864963, 341.278776]]]	[[[1.52367981,0.75964139,1.53119056,0.32430686]]]	[[[0.76161449,1.53119056,0.32430686]]]	[[[0.69443478,0. ,0. ]]]	[1.]
{'B_diff': 0.75, 'N0': 1351.6627714017611, 'h_N': 9.382153521234406, 'r0': 1.920157532895894, 'a0': 0.0007881610375381389, 'h0': 0.847371249845958, 'alpha0': 0.000834247515840839, 'eta0': 3.4937224654075067, 'delta': 0.04710494543933427, 'n': 1.0075989323250087, 'nu': 1.3565435402718746, 'a_scale': 2.0539701764473786, 'id': 186000}	2	[1,1]	[[[ 1.94947505,2844.36367 , 479.805949 , 255.708594 ], [1351.66232 , 0. , 0. , 0. ]]]	[[[2844.36367 , 479.805949, 255.708594], [ 0. , 0. , 0. ]]]	[[[1.24294059,0.69772351,1.22954165,0.61951395], [0.00000033,0. ,0. ,0. ]]]	[[[0.69772351,1.22954165,0.61951395], [0. ,0. ,0. ]]]	[[[0.,0.,0.], [0.,0.,0.]]]	[0.96,0.04]
{'B_diff': 1.0, 'N0': 1924.01103617643, 'h_N': 18.29499306023832, 'r0': 1.6450259441746227, 'a0': 0.0012071333464415868, 'h0': 0.9781736860479383, 'alpha0': 0.0002710140156070141, 'eta0': 4.309757120894193, 'delta': 0.04605139299739364, 'n': 1.752445278128535, 'nu': 1.5820104401072095, 'a_scale': 2.8008465924423773, 'id': 170200}	1	[0]	[[[ 222.121321 ,3931.9139805, 407.17369 , 289.249948 ]]]	[[[3857.73796 , 407.17369 , 289.249948]]]	[[[1.57782548,0.74804143,1.35337401,0.22680522]]]	[[[0.7500022 ,1.35337401,0.22680522]]]	[[[0.68566373,0. ,0. ]]]	[1.]
{'B_diff': 0.25, 'N0': 1658.2359291218168, 'h_N': 13.967002788314336, 'r0': 1.7866886462463156, 'a0': 0.0005544893743047409, 'h0': 1.3124537280446438, 'alpha0': 0.000538479987291741, 'eta0': 4.486999950422983, 'delta': 0.03966541171202874, 'n': 1.9204894755445872, 'nu': 1.49226965962231, 'a_scale': 1.4061727103705572, 'id': 180800}	1	[0]	[[[ 205.943547,5151.20384 , 459.046764, 153.773328]]]	[[[3882.88159 , 459.046764, 153.773328]]]	[[[1.73535145,0.67638498,1.49937846,0.495261 ]]]	[[[0.68456613,1.49937846,0.495261 ]]]	[[[0.65843017,0. ,0. ]]]	[1.]
{'B_diff': 0.25, 'N0': 1250.3101979294347, 'h_N': 5.365825862708069, 'r0': 0.8780087477492831, 'a0': 0.001307454519782926, 'h0': 2.2130812267985633, 'alpha0': 0.0003005680804266261, 'eta0': 3.7242819815823194, 'delta': 0.04993364473155683, 'n': 1.3280292895823247, 'nu': 1.8405964939880055, 'a_scale': 2.8509486190742703, 'id': 185600}	1	[0]	[[[ 142.400686 ,4328.259971 , 328.380667 , 61.2927215]]]	[[[3920.43548 , 328.380667 , 61.2927215]]]	[[[2.00113747,0.5893579 ,1.51343777,0.74695349]]]	[[[0.59456877,1.51343777,0.74695349]]]	[[[0.55130019,0. ,0. ]]]	[1.]
{'B_diff': 0.25, 'N0': 1387.4456368172646, 'h_N': 17.33260271227755, 'r0': 0.6746211710882757, 'a0': 0.0015650927136398628, 'h0': 2.259280093620518, 'alpha0': 0.00027256160272272405, 'eta0': 4.757293654908912, 'delta': 0.05774633405864976, 'n': 1.3475988523290243, 'nu': 1.4504705869507943, 'a_scale': 3.02609237013837, 'id': 181600}	1	[0]	[[[ 608.317525 ,1923.717972 , 682.679874 , 30.8808451]]]	[[[1651.24257 , 682.679874 , 30.8808451]]]	[[[0.85901836,1.37467657,0.88507054,0.14149367]]]	[[[1.39210314,0.88507054,0.14149367]]]	[[[1.28949626,0. ,0. ]]]	[1.]
{'B_diff': 1.0, 'N0': 973.2365331166823, 'h_N': 9.417262633966619, 'r0': 1.2917794662043032, 'a0': 0.0010569798679150953, 'h0': 0.8457030487776758, 'alpha0': 0.00025456049430415113, 'eta0': 1.3819960917329521, 'delta': 0.05080669075799185, 'n': 1.1900216678166116, 'nu': 1.5118254344926099, 'a_scale': 4.524476078452992, 'id': 198200}	1	[0]	[[[ 0.69391697,2139.7039993 , 81.0270011 , 231.623568 ]]]	[[[2110.12877 , 81.0270011, 231.623568 ]]]	[[[0.00000033,0.00000033,0.00000033,0.00000033]]]	[[[0.00000033,0.00000033,0.00000033]]]	[[[0.00000033,0. ,0. ]]]	[1.]
{'B_diff': 0.5, 'N0': 945.5268814803271, 'h_N': 7.950373178754133, 'r0': 1.3127789409553068, 'a0': 0.0012045322930898709, 'h0': 1.042548728505802, 'alpha0': 0.0005001607809366632, 'eta0': 4.138226136445757, 'delta': 0.049385932382259926, 'n': 1.5660417682527186, 'nu': 1.6539502727534896, 'a_scale': 4.098006438389801, 'id': 178600}	1	[0]	[[[ 101.330777,2407.826475, 233.312139, 132.429496]]]	[[[2166.38007 , 233.312139, 132.429496]]]	[[[1.74365082,0.66319925,1.36778846,0.30989911]]]	[[[0.6685964 ,1.36778846,0.30989911]]]	[[[0.62961236,0. ,0. ]]]	[1.]
{'B_diff': 1.0, 'N0': 2158.5771017762854, 'h_N': 9.290693588074607, 'r0': 1.2920119337627733, 'a0': 0.001165361376328485, 'h0': 2.231047120309182, 'alpha0': 0.000587083507001906, 'eta0': 3.1664037221226806, 'delta': 0.036886188752565406, 'n': 1.1856558851006511, 'nu': 1.414449042142393, 'a_scale': 3.2378577936050035, 'id': 184600}	1	[0]	[[[ 67.1296546,6212.3527102, 304.265883 , 186.383555 ]]]	[[[6211.05707 , 304.265883, 186.383555]]]	[[[2.92296295,0.43234048,1.8933157 ,0.78217263]]]	[[[0.43236217,1.8933157 ,0.78217263]]]	[[[0.35490181,0. ,0. ]]]	[1.]
{'B_diff': 0.25, 'N0': 1111.1754753154946, 'h_N': 14.442927855726571, 'r0': 1.9259453946405092, 'a0': 0.0012553591574260346, 'h0': 1.6368074956264298, 'alpha0': 0.0003487054494562232, 'eta0': 1.9474725650069575, 'delta': 0.05959191768011815, 'n': 1.8815057649858857, 'nu': 1.9110404751032655, 'a_scale': 4.04850950650361, 'id': 199200}	1	[0]	[[[ 0.48865899,5867.86622 , 33.0191632 , 26.7995355 ]]]	[[[3323.63633 , 33.0191632, 26.7995355]]]	[[[0.00000033,0.00000033,0.00000033,0.00000033]]]	[[[0.00000033,0.00000033,0.00000033]]]	[[[0.00000033,0. ,0. ]]]	[1.]
{'B_diff': 0.5, 'N0': 1528.9209561410148, 'h_N': 9.186863914786914, 'r0': 1.4428439621391203, 'a0': 0.0007339882536539286, 'h0': 1.1262540792613982, 'alpha0': 0.0007986709600280742, 'eta0': 1.5532008024163044, 'delta': 0.034230575263750555, 'n': 1.447527128659655, 'nu': 1.3067090419857634, 'a_scale': 2.2170320629342326, 'id': 199400}	1	[0]	[[[ 0.26637653,6515.68574 , 47.4061375 , 134.715216 ]]]	[[[4759.79607 , 47.4061375, 134.715216 ]]]	[[[0.00000033,0.00000033,0.00000033,0.00000033]]]	[[[0.00000033,0.00000033,0.00000033]]]	[[[0.00000033,0. ,0. ]]]	[1.]
{'B_diff': 1.0, 'N0': 1557.0798066394545, 'h_N': 5.006577625617283, 'r0': 1.2135031666764853, 'a0': 0.0007129953226132792, 'h0': 1.5338417447014052, 'alpha0': 0.00023028729011005558, 'eta0': 4.754944378078731, 'delta': 0.030282484839309506, 'n': 1.8613936079011224, 'nu': 1.2971236126739303, 'a_scale': 2.8629296927186347, 'id': 176600}	1	[0]	[[[ 63.5610748,2537.9853025, 249.977026 , 440.716873 ]]]	[[[2445.41584 , 249.977026, 440.716873]]]	[[[2.03612734,0.597866 ,1.07979339,0.16077488]]]	[[[0.60377869,1.07979339,0.16077488]]]	[[[0.53301689,0. ,0. ]]]	[1.]
{'B_diff': 0.75, 'N0': 1807.905233477162, 'h_N': 19.855114781917663, 'r0': 0.6658299071040887, 'a0': 0.0007120538593856937, 'h0': 0.6323403255369879, 'alpha0': 0.00046526121543787546, 'eta0': 2.9090778398182007, 'delta': 0.048283243469658066, 'n': 1.4649320737035008, 'nu': 1.8141887612540062, 'a_scale': 3.2791826721715456, 'id': 198800}	1	[0]	[[[ 1.79779662,7247.40533 , 32.3172144 , 131.632682 ]]]	[[[5778.81256 , 32.3172144, 131.632682 ]]]	[[[0.,0.,0.,0.]]]	[[[0.,0.,0.]]]	[[[0.,0.,0.]]]	[1.]
{'B_diff': 0.25, 'N0': 664.6060715991264, 'h_N': 14.838244502518975, 'r0': 1.2258387250756153, 'a0': 0.0017738762451665084, 'h0': 0.6797910950985393, 'alpha0': 0.0007971388528287518, 'eta0': 2.0479042787516377, 'delta': 0.058819063713239764, 'n': 1.0956601193746769, 'nu': 1.6295707004817284, 'a_scale': 3.81629903623415, 'id': 198400}	1	[0]	[[[ 0.98397478,2644.330294 , 36.543443 , 82.2789301 ]]]	[[[2436.6791 , 36.543443 , 82.2789301]]]	[[[0.,0.,0.,0.]]]	[[[0.,0.,0.]]]	[[[0.,0.,0.]]]	[1.]
{'B_diff': 0.75, 'N0': 697.3377598715037, 'h_N': 11.844191029503026, 'r0': 1.9752465966703059, 'a0': 0.001823809384712474, 'h0': 1.5902129485339094, 'alpha0': 0.0008488427501922399, 'eta0': 2.7471326819538495, 'delta': 0.0462235632243575, 'n': 1.7022339691052042, 'nu': 1.6177229572932794, 'a_scale': 3.339950729450131, 'id': 197200}	1	[0]	[[[ 0.32687253,2919.585109 , 31.7094449 , 45.3368449 ]]]	[[[2079.85582 , 31.7094449, 45.3368449]]]	[[[0.00015294,0.00014038,0.00196314,0.00093355]]]	[[[0.00016234,0.00196314,0.00093355]]]	[[[0.00008603,0. ,0. ]]]	[1.]
{'B_diff': 0.75, 'N0': 2071.183594447577, 'h_N': 5.819916853675771, 'r0': 1.8314832663994896, 'a0': 0.0018369510702011414, 'h0': 1.1809236244212382, 'alpha0': 0.00029071548766898146, 'eta0': 1.7389502322319443, 'delta': 0.04311364913668758, 'n': 1.7864368988676, 'nu': 1.9631939714957016, 'a_scale': 2.230446133928843, 'id': 200400}	1	[0]	[[[ 0.14786738,9564.44734 , 25.5973305 , 55.9104213 ]]]	[[[6619.36909 , 25.5973305, 55.9104213]]]	[[[0.00000033,0.00000033,0.00000033,0.00000033]]]	[[[0.00000033,0.00000033,0.00000033]]]	[[[0.00000033,0. ,0. ]]]	[1.]
{'B_diff': 0.75, 'N0': 1817.0680992211276, 'h_N': 16.793732431826673, 'r0': 0.5009634709074507, 'a0': 0.0019136873055063425, 'h0': 2.283725336440861, 'alpha0': 0.0008115242852513835, 'eta0': 2.596316519880673, 'delta': 0.03867590276543925, 'n': 1.355492539170751, 'nu': 1.8806993104929473, 'a_scale': 3.45952332042927, 'id': 199600}	1	[0]	[[[ 1.44225764,7897.08076 , 17.0644517 , 21.3043445 ]]]	[[[6768.79127 , 17.0644517, 21.3043445]]]	[[[0.,0.,0.,0.]]]	[[[0.,0.,0.]]]	[[[0.,0.,0.]]]	[1.]
{'B_diff': 1.0, 'N0': 1334.0849375934024, 'h_N': 18.333695146395613, 'r0': 1.390624720008685, 'a0': 0.0008249878190288845, 'h0': 1.4480412967539773, 'alpha0': 0.0006231965633273377, 'eta0': 5.051981011395556, 'delta': 0.04833320795335956, 'n': 1.217748072429981, 'nu': 1.488464920983138, 'a_scale': 1.4122930853850926, 'id': 172600}	1	[0]	[[[ 149.118984 ,1560.7473137, 717.052379 , 246.854351 ]]]	[[[1550.36653 , 717.052379, 246.854351]]]	[[[1.27766367,1.20111264,0.77201317,0.67747202]]]	[[[1.20263805,0.77201317,0.67747202]]]	[[[0.99843291,0. ,0. ]]]	[1.]
{'B_diff': 0.25, 'N0': 1736.574548833386, 'h_N': 7.696590496131118, 'r0': 0.8027006002611334, 'a0': 0.0013923128331852926, 'h0': 0.8479177091996251, 'alpha0': 0.0006930804930391029, 'eta0': 1.5469445369579753, 'delta': 0.0476539256075968, 'n': 1.707838763708864, 'nu': 1.9360619675627342, 'a_scale': 1.9274009350284618, 'id': 200800}	1	[0]	[[[ 0.51073123,9220.64244 , 17.9638897 , 43.7533042 ]]]	[[[5370.46717 , 17.9638897, 43.7533042]]]	[[[0.,0.,0.,0.]]]	[[[0.,0.,0.]]]	[[[0.,0.,0.]]]	[1.]
{'B_diff': 0.5, 'N0': 1556.9796681255214, 'h_N': 9.777823625060744, 'r0': 1.5721314961005182, 'a0': 0.0006674757724125859, 'h0': 0.7519345894752143, 'alpha0': 0.00022984844827394178, 'eta0': 4.711615028362236, 'delta': 0.05244687697075541, 'n': 1.776761774140983, 'nu': 1.5750932706104948, 'a_scale': 2.8134603094616164, 'id': 165000}	1	[0]	[[[ 248.861882,2450.502158, 471.760178, 339.550165]]]	[[[2148.35505 , 471.760178, 339.550165]]]	[[[1.22826588,0.97995676,1.03164732,0.16367677]]]	[[[0.99412158,1.03164732,0.16367677]]]	[[[0.91475684,0. ,0. ]]]	[1.]
{'B_diff': 1.0, 'N0': 1252.7599240992786, 'h_N': 10.68606876637183, 'r0': 1.4458083532593191, 'a0': 0.0019514206813161013, 'h0': 0.5891092517373938, 'alpha0': 0.0008300125128114045, 'eta0': 1.6021116806858635, 'delta': 0.03862535610995501, 'n': 1.1758758299563423, 'nu': 1.023302350125942, 'a_scale': 1.4411423883100867, 'id': 201400}	1	[0]	[[[ 2.60307904,653.11333516,154.335404 ,620.921302 ]]]	[[[646.682882,154.335404,620.921302]]]	[[[0.00000033,0.00000033,0.00000033,0.00000033]]]	[[[0.00000033,0.00000033,0.00000033]]]	[[[0.00000033,0. ,0. ]]]	[1.]
{'B_diff': 0.75, 'N0': 1944.545208735592, 'h_N': 5.010837965596679, 'r0': 1.6359839150192823, 'a0': 0.0019917837320226426, 'h0': 0.7626964122568911, 'alpha0': 0.0008515318444726556, 'eta0': 1.9711918373715682, 'delta': 0.035766210144109745, 'n': 1.3302135055023414, 'nu': 1.163312534609671, 'a_scale': 4.243196592860434, 'id': 171600}	1	[0]	[[[ 32.8349411,4522.6180043, 177.998072 , 455.523219 ]]]	[[[4496.18158 , 177.998072, 455.523219]]]	[[[2.74963254,0.48421899,1.92155823,0.36843111]]]	[[[0.48488833,1.92155823,0.36843111]]]	[[[0.39826448,0. ,0. ]]]	[1.]
{'B_diff': 0.5, 'N0': 2146.945165758082, 'h_N': 15.330266217889953, 'r0': 0.9187659277981417, 'a0': 0.0015547848736468446, 'h0': 0.7717314432629295, 'alpha0': 0.000592164772855705, 'eta0': 3.543279386657369, 'delta': 0.034250340313387556, 'n': 1.659095302544797, 'nu': 1.0678721305708447, 'a_scale': 4.2555555961455145, 'id': 169000}	2	[0,1]	[[[ 270.742695 ,3222.344791 , 424.475534 , 595.556162 ], [2061.17198 , 16.75831113, 155.667989 , 0. ]]]	[[[3084.8598 , 424.475534 , 595.556162 ], [ 11.1123653, 155.667989 , 0. ]]]	[[[1.23785927,0.95250148,1.3195403 ,0.1828209 ], [0.00000033,0.00000033,0.00000033,0. ]]]	[[[0.95749005,1.3195403 ,0.1828209 ], [0.00000033,0.00000033,0. ]]]	[[[0.88218817,0. ,0. ], [0.00000033,0. ,0. ]]]	[0.995,0.005]
{'B_diff': 1.0, 'N0': 1778.9465314084393, 'h_N': 14.914466019027003, 'r0': 1.2879288369771147, 'a0': 0.0019473121140769422, 'h0': 1.9773685330902566, 'alpha0': 0.0004701100814986065, 'eta0': 2.4853566645194607, 'delta': 0.051590634966215826, 'n': 1.8509299582156193, 'nu': 1.207621841175413, 'a_scale': 2.0582686114972866, 'id': 183800}	2	[0,1]	[[[ 174.158287 ,4137.2737036 , 388.053071 , 200.259654 ], [1692.09203 , 15.81571958, 157.163216 , 0. ]]]	[[[4076.9901 , 388.053071 , 200.259654 ], [ 11.4144686, 157.163216 , 0. ]]]	[[[1.84454132,0.65504231,1.31446087,0.45397836], [0.00000033,0.00000033,0.00000033,0. ]]]	[[[0.65770867,1.31446087,0.45397836], [0.00000033,0.00000033,0. ]]]	[[[0.57530678,0. ,0. ], [0.00000033,0. ,0. ]]]	[0.8,0.2]
{'B_diff': 0.75, 'N0': 1024.3481887747355, 'h_N': 5.828219250979244, 'r0': 0.5285134962739496, 'a0': 0.0015664959081870915, 'h0': 2.281398327806522, 'alpha0': 0.0007428297637093235, 'eta0': 2.069015908920438, 'delta': 0.03337862216822518, 'n': 1.7826283850072921, 'nu': 1.8611694855230856, 'a_scale': 1.3147724861383268, 'id': 201200}	1	[0]	[[[ 0.41132395,4766.21407 , 15.9007137 , 21.4924265 ]]]	[[[3302.60452 , 15.9007137, 21.4924265]]]	[[[0.,0.,0.,0.]]]	[[[0.,0.,0.]]]	[[[0.,0.,0.]]]	[1.]
{'B_diff': 0.75, 'N0': 2057.3430803932824, 'h_N': 11.977772359389157, 'r0': 1.5874434140968359, 'a0': 0.0006971371115203831, 'h0': 1.0197980431827758, 'alpha0': 0.0006288075331645524, 'eta0': 3.1380414927536653, 'delta': 0.038710600347253904, 'n': 1.530913418498876, 'nu': 1.518887235070025, 'a_scale': 2.500984813781339, 'id': 182800}	1	[0]	[[[ 64.3630203,5970.23364 , 244.932719 , 274.033465 ]]]	[[[5848.34328 , 244.932719, 274.033465]]]	[[[2.68015432,0.45629037,2.02309825,0.55998746]]]	[[[0.45791801,2.02309825,0.55998746]]]	[[[0.4048275,0. ,0. ]]]	[1.]
{'B_diff': 1.0, 'N0': 839.6931844006357, 'h_N': 18.957344156341264, 'r0': 0.9142804256600012, 'a0': 0.0011247499739946566, 'h0': 1.3816786581480374, 'alpha0': 0.0003775634090694966, 'eta0': 4.628914831291951, 'delta': 0.04771080133935028, 'n': 1.8944831959713748, 'nu': 1.7160338258077263, 'a_scale': 2.9074520807185813, 'id': 181400}	1	[0]	[[[ 125.540602 ,1646.9591966, 199.792873 , 113.847584 ]]]	[[[1599.03268 , 199.792873, 113.847584]]]	[[[1.4278946 ,0.80478434,1.20019169,0.19699217]]]	[[[0.80954446,1.20019169,0.19699217]]]	[[[0.70774605,0. ,0. ]]]	[1.]
{'B_diff': 0.5, 'N0': 658.3089397923636, 'h_N': 8.472695655016777, 'r0': 1.5547651310721058, 'a0': 0.0020331678685140144, 'h0': 1.89353705012532, 'alpha0': 0.0002796722802136816, 'eta0': 1.9445836067747226, 'delta': 0.04061535682446307, 'n': 1.4867707266560957, 'nu': 1.3697581468359465, 'a_scale': 2.126252556096479, 'id': 201000}	1	[0]	[[[ 0.38645755,2007.528398 , 103.909934 , 129.948074 ]]]	[[[1434.17069 , 103.909934, 129.948074]]]	[[[0.,0.,0.,0.]]]	[[[0.,0.,0.]]]	[[[0.,0.,0.]]]	[1.]
{'B_diff': 1.0, 'N0': 1740.6132477225233, 'h_N': 12.54448643442906, 'r0': 1.2075190581180604, 'a0': 0.0016397530243872473, 'h0': 1.75333967855287, 'alpha0': 0.0006880612648308969, 'eta0': 3.1555612837142153, 'delta': 0.05964192422834309, 'n': 1.642678090150231, 'nu': 1.8551158478504028, 'a_scale': 3.9546341498198396, 'id': 185400}	1	[0]	[[[ 235.809752 ,4603.5069655, 351.804724 , 71.9437976]]]	[[[4563.4828 , 351.804724 , 71.9437976]]]	[[[1.81819453,0.64072395,1.58789676,0.64879018]]]	[[[0.64170558,1.58789676,0.64879018]]]	[[[0.57767862,0. ,0. ]]]	[1.]
{'B_diff': 0.5, 'N0': 706.7453578579884, 'h_N': 11.258237318433435, 'r0': 1.5496468398557446, 'a0': 0.0015500563253674716, 'h0': 1.5190622121632218, 'alpha0': 0.00032158560862572495, 'eta0': 3.167080771301393, 'delta': 0.053241131140672054, 'n': 1.5056586061977995, 'nu': 1.1198530063550929, 'a_scale': 2.397547948581371, 'id': 203400}	1	[1]	[[[532.830741 , 31.17669274,316.447305 , 0. ]]]	[[[ 22.053076,316.447305, 0. ]]]	[[[0.00000033,0.00000033,0.00000033,0. ]]]	[[[0.00000033,0.00000033,0. ]]]	[[[0.00000033,0. ,0. ]]]	[1.]
{'B_diff': 0.5, 'N0': 2074.4856212219074, 'h_N': 11.888347021895914, 'r0': 1.4374174676252751, 'a0': 0.0019517948025465804, 'h0': 1.7893568322054711, 'alpha0': 0.0006096926804861889, 'eta0': 4.324547294451697, 'delta': 0.03115899024501643, 'n': 1.623747894138595, 'nu': 1.353690723307668, 'a_scale': 3.6481128027650755, 'id': 187400}	1	[0]	[[[ 171.911557,6372.330004, 427.992562, 188.820898]]]	[[[6097.76585 , 427.992562, 188.820898]]]	[[[2.04072719,0.58320633,1.72462981,0.61540929]]]	[[[0.58582244,1.72462981,0.61540929]]]	[[[0.54832004,0. ,0. ]]]	[1.]
{'B_diff': 1.0, 'N0': 1425.7357295895838, 'h_N': 7.455600959760394, 'r0': 1.9913453867153057, 'a0': 0.0010422378527455253, 'h0': 0.7050563848699414, 'alpha0': 0.00024182775337356423, 'eta0': 4.037399278440109, 'delta': 0.0401093493054247, 'n': 1.0295321622786755, 'nu': 1.1629197502668343, 'a_scale': 1.1927882116542592, 'id': 203800}	8	[0,1,0,0,0,0,0,0]	[[[ 1.06833256, 872.200881 , 375.651427 , 620.110888 ], [1425.73525 , 0. , 0. , 0. ], [ 1.06833256, 872.200881 , 375.651427 , 620.110888 ], [ 1.06833291, 872.201172 , 375.651552 , 620.111095 ], [ 1.06833291, 872.201172 , 375.651552 , 620.111095 ], [ 1.06833291, 872.201172 , 375.651552 , 620.111095 ], [ 1.06833291, 872.201172 , 375.651552 , 620.111095 ], [ 1.06833291, 872.201172 , 375.651552 , 620.111095 ]]]	[[[872.200881,375.651427,620.110888], [ 0. , 0. , 0. ], [872.200881,375.651427,620.110888], [872.201172,375.651552,620.111095], [872.201172,375.651552,620.111095], [872.201172,375.651552,620.111095], [872.201172,375.651552,620.111095], [872.201172,375.651552,620.111095]]]	[[[0.00000033,0.00000033,0.00000033,0.00000033], [0.00000033,0. ,0. ,0. ], [0.00000033,0.00000033,0.00000033,0.00000033], [0. ,0. ,0. ,0. ], [0. ,0. ,0. ,0. ], [0. ,0. ,0. ,0. ], [0. ,0. ,0. ,0. ], [0. ,0. ,0. ,0. ]]]	[[[0.00000033,0.00000033,0.00000033], [0. ,0. ,0. ], [0.00000033,0.00000033,0.00000033], [0. ,0. ,0. ], [0. ,0. ,0. ], [0. ,0. ,0. ], [0. ,0. ,0. ], [0. ,0. ,0. ]]]	[[[0.00000333,0. ,0. ], [0. ,0. ,0. ], [0.03110176,0. ,0. ], [0.13984632,0. ,0. ], [0.22256401,0. ,0. ], [0.06524458,0. ,0. ], [0.0191593 ,0. ,0. ], [0.08544092,0. ,0. ]]]	[0.855,0.07 ,0.025,0.01 ,0.005,0.025,0.005,0.005]
{'B_diff': 0.25, 'N0': 730.7366600831053, 'h_N': 13.960207929927716, 'r0': 1.2298874489422649, 'a0': 0.0011478107938187173, 'h0': 0.7261825583609044, 'alpha0': 0.0006529900812356547, 'eta0': 2.946537178357739, 'delta': 0.04059185275599549, 'n': 1.4616679992320503, 'nu': 1.5563716574194646, 'a_scale': 3.602693816935281, 'id': 192800}	1	[0]	[[[ 1.55169349,2040.510927 , 61.202608 , 200.020857 ]]]	[[[1400.87149 , 61.202608, 200.020857]]]	[[[1.12312028,0.3980551 ,1.1395865 ,0.40799581]]]	[[[0.41981418,1.1395865 ,0.40799581]]]	[[[0.35238621,0. ,0. ]]]	[1.]
{'B_diff': 0.75, 'N0': 892.5947185967066, 'h_N': 19.689298611691072, 'r0': 1.6885099778394623, 'a0': 0.0013027187353356904, 'h0': 1.067358449402544, 'alpha0': 0.00030074791794586507, 'eta0': 3.6545648827350443, 'delta': 0.059056135187806225, 'n': 1.7480068261071198, 'nu': 1.8138784831982953, 'a_scale': 1.1955806582158792, 'id': 181200}	1	[0]	[[[ 88.2041443,2107.873473 , 203.78349 , 128.56627 ]]]	[[[1953.37738, 203.78349, 128.56627]]]	[[[1.81194571,0.63129 ,1.29446141,0.28557045]]]	[[[0.63694826,1.29446141,0.28557045]]]	[[[0.59163221,0. ,0. ]]]	[1.]
{'B_diff': 0.5, 'N0': 643.6550222998526, 'h_N': 19.787924116518944, 'r0': 0.7028086940316263, 'a0': 0.000736930993883369, 'h0': 1.6566324566465918, 'alpha0': 0.0008467444130559698, 'eta0': 4.716930188181379, 'delta': 0.04390406235877144, 'n': 1.3830382712257379, 'nu': 1.8606243652965055, 'a_scale': 3.782021759426324, 'id': 189000}	1	[0]	[[[ 82.2078314,1590.0470106, 199.277279 , 71.6727067]]]	[[[1497.8765 , 199.277279 , 71.6727067]]]	[[[1.53398545,0.74783603,1.20061281,0.62698236]]]	[[[0.7556188 ,1.20061281,0.62698236]]]	[[[0.64872718,0. ,0. ]]]	[1.]
{'B_diff': 0.75, 'N0': 970.2382511213144, 'h_N': 6.87301403194604, 'r0': 0.9371506861213216, 'a0': 0.0011644615238742774, 'h0': 1.7981863753303173, 'alpha0': 0.0003547117755128787, 'eta0': 3.0814811519667464, 'delta': 0.03405456684413294, 'n': 1.1700601221762708, 'nu': 1.2551677285335128, 'a_scale': 1.4545188980319839, 'id': 190000}	1	[0]	[[[ 4.56994714,1952.9019034 , 181.76416 , 249.78233 ]]]	[[[1935.24917, 181.76416, 249.78233]]]	[[[2.84094166,0.52218839,1.10574437,0.37315454]]]	[[[0.52380501,1.10574437,0.37315454]]]	[[[0.35207361,0. ,0. ]]]	[1.]
{'B_diff': 0.5, 'N0': 1781.0375983260226, 'h_N': 11.725940159932993, 'r0': 1.2673835737144463, 'a0': 0.0012579786890731678, 'h0': 0.5933970244538909, 'alpha0': 0.00048557402885840374, 'eta0': 1.7467108484359768, 'delta': 0.050086316452151024, 'n': 1.4795803263131182, 'nu': 1.5844345514309783, 'a_scale': 1.1194556841279568, 'id': 204200}	1	[0]	[[[ 0.58530631,7532.58323 , 45.6136495 , 171.918149 ]]]	[[[5402.3131 , 45.6136495, 171.918149 ]]]	[[[0.00000033,0.00000033,0.00000033,0.00000033]]]	[[[0.00000033,0.00000033,0.00000033]]]	[[[0.00000033,0. ,0. ]]]	[1.]
{'B_diff': 0.75, 'N0': 2056.678478525624, 'h_N': 6.211778439823101, 'r0': 1.98764495201455, 'a0': 0.0011533092887529828, 'h0': 1.3490923666542751, 'alpha0': 0.0002524505290115068, 'eta0': 4.00403098934093, 'delta': 0.05009544556769341, 'n': 1.2161902140139431, 'nu': 1.7717956391274794, 'a_scale': 2.302166062412536, 'id': 172400}	1	[0]	[[[ 189.918017 ,4386.9982247, 685.904238 , 279.816931 ]]]	[[[4366.73169 , 685.904238, 279.816931]]]	[[[1.7100931 ,0.77756981,1.16916202,0.71502739]]]	[[[0.77814228,1.16916202,0.71502739]]]	[[[0.67420189,0. ,0. ]]]	[1.]
{'B_diff': 0.75, 'N0': 1052.9360472178928, 'h_N': 11.406376891007934, 'r0': 1.7218686739798088, 'a0': 0.0010148516195393606, 'h0': 1.361178599853717, 'alpha0': 0.00045633484674940114, 'eta0': 4.325969757176221, 'delta': 0.05796337964979611, 'n': 1.49965128402902, 'nu': 1.3917932330215397, 'a_scale': 1.5954115302044862, 'id': 170000}	1	[0]	[[[ 154.113739 ,1340.7959156, 471.431316 , 208.88913 ]]]	[[[1257.40276 , 471.431316, 208.88913 ]]]	[[[1.25248262,1.05304827,0.7543409 ,0.41620739]]]	[[[1.06493071,0.7543409 ,0.41620739]]]	[[[0.90825936,0. ,0. ]]]	[1.]
{'B_diff': 0.5, 'N0': 987.0196578798999, 'h_N': 9.400180529884457, 'r0': 0.7035527424269499, 'a0': 0.001029415354723227, 'h0': 1.7324399627633518, 'alpha0': 0.0007578342474446902, 'eta0': 4.146078135754008, 'delta': 0.04596652591485066, 'n': 1.8544889169977572, 'nu': 1.7873131929904953, 'a_scale': 2.64355082723893, 'id': 189800}	1	[0]	[[[ 160.171425,2815.111042, 244.571223, 59.931952]]]	[[[2624.80493 , 244.571223, 59.931952]]]	[[[1.59830867,0.71123237,1.50012315,0.53831856]]]	[[[0.71760361,1.50012315,0.53831856]]]	[[[0.65976904,0. ,0. ]]]	[1.]
{'B_diff': 0.75, 'N0': 1628.1837871325824, 'h_N': 10.150438180263807, 'r0': 1.8356522793602297, 'a0': 0.002075824306459804, 'h0': 0.6191445073240347, 'alpha0': 0.0006138856988809957, 'eta0': 2.0853974237467865, 'delta': 0.051428674036961324, 'n': 1.091328344893002, 'nu': 1.6171492740896503, 'a_scale': 3.11750389230154, 'id': 205200}	1	[0]	[[[ 0.35334068,5636.7220922 , 39.1284646 , 156.406398 ]]]	[[[5631.45066 , 39.1284646, 156.406398 ]]]	[[[0.,0.,0.,0.]]]	[[[0.,0.,0.]]]	[[[0.,0.,0.]]]	[1.]
{'B_diff': 0.75, 'N0': 1065.9908062939498, 'h_N': 15.78271941313384, 'r0': 1.9971768037606366, 'a0': 0.0006393646009682159, 'h0': 2.2610257653673944, 'alpha0': 0.00033166741423440216, 'eta0': 2.8435688735654647, 'delta': 0.05044756551319577, 'n': 1.3954496852952134, 'nu': 1.4128724585130468, 'a_scale': 2.4318134286852935, 'id': 187600}	1	[0]	[[[ 18.7464865,2609.677539 , 330.026559 , 163.244948 ]]]	[[[2450.30465 , 330.026559, 163.244948]]]	[[[2.70960155,0.61348156,1.24536773,0.80973526]]]	[[[0.62237858,1.24536773,0.80973526]]]	[[[0.49405528,0. ,0. ]]]	[1.]
{'B_diff': 0.75, 'N0': 774.3324223561399, 'h_N': 6.529019544937206, 'r0': 1.9195714375020143, 'a0': 0.00159421622996567, 'h0': 1.651817495090491, 'alpha0': 0.0006260814977506348, 'eta0': 3.282098106921033, 'delta': 0.0491812957665047, 'n': 1.6363868943494455, 'nu': 1.7866358332253378, 'a_scale': 4.197335433989281, 'id': 188400}	1	[0]	[[[ 29.0888162,2257.313812 , 139.729383 , 88.4500293]]]	[[[2132.25498 , 139.729383 , 88.4500293]]]	[[[2.67609229,0.46774771,1.57923501,0.62747845]]]	[[[0.47343034,1.57923501,0.62747845]]]	[[[0.40777247,0. ,0. ]]]	[1.]
{'B_diff': 0.5, 'N0': 1985.0946568544346, 'h_N': 8.534918654960775, 'r0': 0.7352792064811471, 'a0': 0.0012719328767706295, 'h0': 1.2350358639269512, 'alpha0': 0.0005083797802275828, 'eta0': 3.100960803489497, 'delta': 0.032608456337325314, 'n': 1.130170031511696, 'nu': 1.8198699335132207, 'a_scale': 3.507984717213272, 'id': 205000}	1	[0]	[[[ 0.42176793,8642.363475 , 22.125471 , 64.5960411 ]]]	[[[8370.84856 , 22.125471 , 64.5960411]]]	[[[0.,0.,0.,0.]]]	[[[0.,0.,0.]]]	[[[0.,0.,0.]]]	[1.]
{'B_diff': 0.75, 'N0': 1679.6583054565024, 'h_N': 17.016092245627313, 'r0': 1.700359109450655, 'a0': 0.002057172358202522, 'h0': 2.1649587187408827, 'alpha0': 0.0008165708940903294, 'eta0': 2.839686393362622, 'delta': 0.03329123946820524, 'n': 1.488579575830295, 'nu': 1.6473677025176932, 'a_scale': 4.255843961854803, 'id': 206800}	1	[0]	[[[ 0.35457412,7442.79383 , 22.8444932 , 35.1216156 ]]]	[[[5853.30005 , 22.8444932, 35.1216156]]]	[[[0.,0.,0.,0.]]]	[[[0.,0.,0.]]]	[[[0.,0.,0.]]]	[1.]
{'B_diff': 0.5, 'N0': 1847.4071780931158, 'h_N': 8.725986209553515, 'r0': 1.2537283348700787, 'a0': 0.0014525116019438447, 'h0': 2.2241978958787545, 'alpha0': 0.0002702797371225857, 'eta0': 4.142443277393131, 'delta': 0.047111767281524414, 'n': 1.3378623904168063, 'nu': 1.4865283288768476, 'a_scale': 2.2022405505804103, 'id': 191400}	1	[0]	[[[ 233.270729,5358.549246, 512.538745, 113.413393]]]	[[[5204.62277 , 512.538745, 113.413393]]]	[[[1.84382152,0.644701 ,1.35503583,0.49448909]]]	[[[0.64689557,1.35503583,0.49448909]]]	[[[0.59458827,0. ,0. ]]]	[1.]
{'B_diff': 1.0, 'N0': 1422.9195192194652, 'h_N': 14.48242760720243, 'r0': 0.6894546941499875, 'a0': 0.0006688909671002958, 'h0': 0.7554987771906596, 'alpha0': 0.00038359469664503963, 'eta0': 2.3878468357742784, 'delta': 0.03040008797992328, 'n': 1.5631294651216927, 'nu': 1.2415294392190614, 'a_scale': 2.5103830924687447, 'id': 206200}	1	[0]	[[[ 2.56044698,1777.161629 , 100.991405 , 591.133528 ]]]	[[[1436.76621 , 100.991405, 591.133528]]]	[[[0.,0.,0.,0.]]]	[[[0.,0.,0.]]]	[[[0.,0.,0.]]]	[1.]
{'B_diff': 1.0, 'N0': 685.2048596685675, 'h_N': 14.887962539243903, 'r0': 0.613817408610787, 'a0': 0.001598270809746304, 'h0': 0.7366133953252842, 'alpha0': 0.0007958116197733624, 'eta0': 4.375418521628561, 'delta': 0.03833737337237858, 'n': 1.068708460231544, 'nu': 1.717415828587351, 'a_scale': 1.6225679187033741, 'id': 194200}	3	[0,1,1]	[[[ 20.019597 ,1456.23001815, 104.880608 , 141.464258 ], [ 20.0619875 ,1455.30877 , 104.981099 , 141.514977 ], [ 685.204631 , 0. , 0. , 0. ]]]	[[[1456.22715 , 104.880608, 141.464258], [1455.30877 , 104.981099, 141.514977], [ 0. , 0. , 0. ]]]	[[[2.09903709,0.51501523,1.43997764,0.3234238 ], [2.09252716,0.51513922,1.43840622,0.32318536], [0.00000033,0. ,0. ,0. ]]]	[[[0.51501558,1.43997764,0.3234238 ], [0.51513922,1.43840622,0.32318536], [0. ,0. ,0. ]]]	[[[0.34436858,0. ,0. ], [0. ,0. ,0. ], [0. ,0. ,0. ]]]	[0.945,0.045,0.01 ]
{'B_diff': 0.5, 'N0': 1740.271697817229, 'h_N': 7.823209073395246, 'r0': 1.4453409488913975, 'a0': 0.0019422182681049388, 'h0': 1.5511311393875125, 'alpha0': 0.000556642711707122, 'eta0': 2.4679936027297678, 'delta': 0.0559790972610332, 'n': 1.3944871392181941, 'nu': 1.5290192835687417, 'a_scale': 1.4071827304337954, 'id': 188200}	1	[0]	[[[ 110.261728 ,5657.9902888, 329.633901 , 140.1421 ]]]	[[[5559.32467 , 329.633901, 140.1421 ]]]	[[[2.36472872,0.51091132,1.71802172,0.76603648]]]	[[[0.51246904,1.71802172,0.76603648]]]	[[[0.45815229,0. ,0. ]]]	[1.]
{'B_diff': 0.25, 'N0': 1664.781070233585, 'h_N': 15.337094211482585, 'r0': 0.7803309615488412, 'a0': 0.0020635777527577147, 'h0': 0.7679146775520037, 'alpha0': 0.0004600042185051806, 'eta0': 4.278541348841683, 'delta': 0.038179833283503245, 'n': 1.1905164433611428, 'nu': 1.2740327567902883, 'a_scale': 4.3645775333544075, 'id': 183200}	1	[0]	[[[ 413.010139 ,2594.5079034, 491.831789 , 300.244693 ]]]	[[[2538.23586 , 491.831789, 300.244693]]]	[[[0.99786741,1.20428527,1.29156609,0.25374965]]]	[[[1.20573812,1.29156609,0.25374965]]]	[[[1.1489259,0. ,0. ]]]	[1.]
{'B_diff': 0.75, 'N0': 895.0114372521149, 'h_N': 7.735737307260049, 'r0': 0.7632408215960016, 'a0': 0.001283173801579802, 'h0': 0.7746811981474924, 'alpha0': 0.00039304973072578096, 'eta0': 2.16196440676726, 'delta': 0.0412026153858662, 'n': 1.2406685292034754, 'nu': 1.0289086074392668, 'a_scale': 1.388620039827968, 'id': 177200}	2	[0,1]	[[[214.179732 ,225.92014749,397.717244 ,258.911736 ], [706.082972 , 44.22957808,336.821333 , 0. ]]]	[[[221.482533 ,397.717244 ,258.911736 ], [ 41.3011086,336.821333 , 0. ]]]	[[[0.59419339,1.66516698,0.54785276,0.05820289], [0.00000033,0.00000033,0.00000033,0. ]]]	[[[1.67609017,0.54785276,0.05820289], [0.00000033,0.00000033,0. ]]]	[[[1.16191908,0. ,0. ], [0.00000033,0. ,0. ]]]	[0.96,0.04]
{'B_diff': 0.25, 'N0': 775.6599479751445, 'h_N': 7.706386385624617, 'r0': 1.5954974870435634, 'a0': 0.0016694534636809736, 'h0': 1.6457290775785276, 'alpha0': 0.0008823630673856238, 'eta0': 3.998064339814225, 'delta': 0.045943605348043676, 'n': 1.6482504359903811, 'nu': 1.2731645785039283, 'a_scale': 4.5863712827181615, 'id': 188000}	2	[0,0]	[[[ 91.0949948,1928.91134 , 276.355401 , 110.11177 ], [ 63.868076 ,2290.245729 , 222.754963 , 105.386848 ]]]	[[[1476.66166 , 276.355401, 110.11177 ], [1646.52711 , 222.754963, 105.386848]]]	[[[1.68805608,0.76598652,1.09718093,0.57299052], [2.09187116,0.57139717,1.22850369,0.36310684]]]	[[[0.78580135,1.09718093,0.57299052], [0.57701565,1.22850369,0.36310684]]]	[[[0.71621988,0. ,0. ], [0.5643589 ,0. ,0. ]]]	[0.93,0.07]
{'B_diff': 0.5, 'N0': 1674.845725120199, 'h_N': 11.32079648034614, 'r0': 1.499698691134879, 'a0': 0.0014562367275380056, 'h0': 1.6172181347193981, 'alpha0': 0.0003728823038759736, 'eta0': 1.4416920723302145, 'delta': 0.05354192210909938, 'n': 1.3787874140049337, 'nu': 1.5997375585098594, 'a_scale': 1.7275736586411559, 'id': 208200}	1	[0]	[[[ 0.45325082,7756.03317 , 52.6912383 , 58.235179 ]]]	[[[5930.4483 , 52.6912383, 58.235179 ]]]	[[[0.,0.,0.,0.]]]	[[[0.,0.,0.]]]	[[[0.,0.,0.]]]	[1.]
{'B_diff': 1.0, 'N0': 722.6809089110575, 'h_N': 14.007834678756632, 'r0': 0.8546508584947442, 'a0': 0.0009630145463982068, 'h0': 1.9184857405473894, 'alpha0': 0.0005767401273413529, 'eta0': 2.8561732128298756, 'delta': 0.03892705658072109, 'n': 1.2565503509743723, 'nu': 1.428060750584924, 'a_scale': 1.032787273985291, 'id': 199800}	1	[0]	[[[ 2.81435123,1722.6523934 , 101.715634 , 135.536834 ]]]	[[[1694.25065 , 101.715634, 135.536834]]]	[[[1.83493542,0.43426153,1.3100167 ,0.54798826]]]	[[[0.43760833,1.3100167 ,0.54798826]]]	[[[0.2421223,0. ,0. ]]]	[1.]
{'B_diff': 0.75, 'N0': 886.3038844452427, 'h_N': 10.085115689200578, 'r0': 1.1140026050511518, 'a0': 0.0008838997603616615, 'h0': 1.2138959612983582, 'alpha0': 0.00039718356568440937, 'eta0': 1.7948255924204752, 'delta': 0.045413235650090866, 'n': 1.4017403039885177, 'nu': 1.1676267969541811, 'a_scale': 2.2509635113307542, 'id': 207600}	1	[0]	[[[ 2.34348319,863.391681 ,190.805949 ,368.18331 ]]]	[[[716.583884,190.805949,368.18331 ]]]	[[[0.,0.,0.,0.]]]	[[[0.,0.,0.]]]	[[[0.,0.,0.]]]	[1.]
{'B_diff': 0.25, 'N0': 562.2837203614092, 'h_N': 5.5204167542930636, 'r0': 1.2155732252834255, 'a0': 0.0008030417861534169, 'h0': 0.8314061663775991, 'alpha0': 0.00048340941527570485, 'eta0': 5.005159710243214, 'delta': 0.04492543808950895, 'n': 1.4235846564932888, 'nu': 1.9615480946064847, 'a_scale': 1.4755714947378802, 'id': 190400}	1	[0]	[[[ 42.9388938,1003.567499 , 206.136084 , 139.273011 ]]]	[[[728.376986,206.136084,139.273011]]]	[[[1.45311339,0.96842738,0.97037152,0.4758477 ]]]	[[[0.99003076,0.97037152,0.4758477 ]]]	[[[0.91323539,0. ,0. ]]]	[1.]
{'B_diff': 1.0, 'N0': 1103.414041331873, 'h_N': 13.518334631680867, 'r0': 1.1628664047318449, 'a0': 0.001159156672148812, 'h0': 1.9426427935302444, 'alpha0': 0.0008745135967132133, 'eta0': 4.057088033827174, 'delta': 0.0400946107151803, 'n': 1.4821220888659985, 'nu': 1.835250390592877, 'a_scale': 2.820659997707419, 'id': 195800}	1	[0]	[[[ 62.0447983,3110.7914672, 170.867914 , 87.052902 ]]]	[[[3072.52846 , 170.867914, 87.052902]]]	[[[2.43395817,0.48074728,1.77972663,0.68742102]]]	[[[0.48182216,1.77972663,0.68742102]]]	[[[0.42372298,0. ,0. ]]]	[1.]
{'B_diff': 0.75, 'N0': 839.3703517238627, 'h_N': 11.725066697683982, 'r0': 1.2137421336591576, 'a0': 0.0017526722932989579, 'h0': 1.12215749276043, 'alpha0': 0.0006569652159961147, 'eta0': 4.38843840902582, 'delta': 0.05027618755439303, 'n': 1.484548024529392, 'nu': 1.0028767734652857, 'a_scale': 1.2325428739687017, 'id': 209200}	1	[1]	[[[705.869175 , 25.95194487,241.143455 , 0. ]]]	[[[ 20.4567385,241.143455 , 0. ]]]	[[[0.00000033,0.00000033,0.00000033,0. ]]]	[[[0.00000033,0.00000033,0. ]]]	[[[0.00000033,0. ,0. ]]]	[1.]
{'B_diff': 0.25, 'N0': 1253.682154588967, 'h_N': 16.21983563524641, 'r0': 1.206703276129759, 'a0': 0.0005333391263876661, 'h0': 1.7410924760346849, 'alpha0': 0.0008940792459899313, 'eta0': 2.1620319943014996, 'delta': 0.05841936095802694, 'n': 1.672722440708002, 'nu': 1.5292794247202395, 'a_scale': 3.1852096799915426, 'id': 195200}	1	[0]	[[[ 45.0689809,4884.338627 , 226.249215 , 100.249524 ]]]	[[[4059.47873 , 226.249215, 100.249524]]]	[[[2.91766799,0.42671179,1.78199943,1.02732397]]]	[[[0.440236 ,1.78199943,1.02732397]]]	[[[0.38088441,0. ,0. ]]]	[1.]
{'B_diff': 1.0, 'N0': 1168.3923372062964, 'h_N': 15.213718028731945, 'r0': 1.5058264684651514, 'a0': 0.0019090455390070656, 'h0': 1.473338063020834, 'alpha0': 0.00039096113560263177, 'eta0': 1.4553599914228843, 'delta': 0.058031777131068385, 'n': 1.6108138047253344, 'nu': 1.4867054486179883, 'a_scale': 2.367453496415772, 'id': 208600}	1	[0]	[[[ 0.7430508,4166.331055 , 74.2764923, 100.760853 ]]]	[[[3293.26436 , 74.2764923, 100.760853 ]]]	[[[0.,0.,0.,0.]]]	[[[0.,0.,0.]]]	[[[0.,0.,0.]]]	[1.]
{'B_diff': 1.0, 'N0': 673.5930195396435, 'h_N': 17.106549391321956, 'r0': 0.9565734127184244, 'a0': 0.0017548721708573495, 'h0': 0.7924080643134426, 'alpha0': 0.000260177688588983, 'eta0': 4.3836183294690825, 'delta': 0.032126927658262576, 'n': 1.3402647446263873, 'nu': 1.5765247289414053, 'a_scale': 1.8617125913349641, 'id': 204600}	1	[0]	[[[ 2.76872492,654.6311972 , 61.4300746 ,295.187939 ]]]	[[[600.078082 , 61.4300746,295.187939 ]]]	[[[0.12480422,0.10319377,0.13244267,0.02296815]]]	[[[0.10808167,0.13244267,0.02296815]]]	[[[0.05008735,0. ,0. ]]]	[1.]
{'B_diff': 0.75, 'N0': 1998.2777777532776, 'h_N': 15.446295296973988, 'r0': 1.349215787497869, 'a0': 0.0015243091165257506, 'h0': 0.9289796651298765, 'alpha0': 0.0007059455402975321, 'eta0': 2.180425437655559, 'delta': 0.03377970407203837, 'n': 1.8803653777722857, 'nu': 1.4277350015256927, 'a_scale': 1.3677510637883499, 'id': 210000}	1	[0]	[[[ 0.45580913,8570.84433 , 38.9647603 , 144.451025 ]]]	[[[5771.33281 , 38.9647603, 144.451025 ]]]	[[[0.00000033,0.00000033,0.00000033,0.00000033]]]	[[[0.00000033,0.00000033,0.00000033]]]	[[[0.00000033,0. ,0. ]]]	[1.]
{'B_diff': 0.5, 'N0': 2168.19851498534, 'h_N': 7.810438814379618, 'r0': 0.6356565709786676, 'a0': 0.0015868299494819727, 'h0': 1.1534251043394927, 'alpha0': 0.00026663756497506734, 'eta0': 4.379937686906923, 'delta': 0.049802378434129047, 'n': 1.925841937714562, 'nu': 1.9747124276029495, 'a_scale': 2.1728490211160136, 'id': 190600}	1	[0]	[[[ 617.961522,4896.07549 , 589.59133 , 112.946924]]]	[[[4704.81221 , 589.59133 , 112.946924]]]	[[[1.16580214,0.97645664,1.42466283,0.39101511]]]	[[[0.98033654,1.42466283,0.39101511]]]	[[[0.91811026,0. ,0. ]]]	[1.]
{'B_diff': 0.5, 'N0': 1456.6053930692253, 'h_N': 7.068315667469283, 'r0': 1.8142389699696375, 'a0': 0.002066791270530142, 'h0': 1.7774283181885115, 'alpha0': 0.0007466759604959398, 'eta0': 4.738881271654089, 'delta': 0.05270203976097537, 'n': 1.1969826104050973, 'nu': 1.7021906905780917, 'a_scale': 1.2811795925830962, 'id': 185800}	1	[0]	[[[ 284.164696 ,2923.5981694, 688.747083 , 106.000187 ]]]	[[[2891.03977 , 688.747083, 106.000187]]]	[[[1.32522601,0.94867068,0.95783817,0.79885348]]]	[[[0.95001615,0.95783817,0.79885348]]]	[[[0.86735756,0. ,0. ]]]	[1.]
{'B_diff': 0.25, 'N0': 1687.4869747685304, 'h_N': 10.841251591978287, 'r0': 0.9152477210801551, 'a0': 0.0014960945473361728, 'h0': 2.216825921795411, 'alpha0': 0.0003261227937645884, 'eta0': 1.6419764376520902, 'delta': 0.03679633125208683, 'n': 1.362770810158823, 'nu': 1.149040396031994, 'a_scale': 2.5185955062115593, 'id': 196800}	1	[0]	[[[ 64.1126231,5618.973837 , 296.442857 , 237.255561 ]]]	[[[5102.03676 , 296.442857, 237.255561]]]	[[[2.59435738,0.49295047,1.58638384,0.76108039]]]	[[[0.50004481,1.58638384,0.76108039]]]	[[[0.44016854,0. ,0. ]]]	[1.]
{'B_diff': 0.5, 'N0': 907.1642216347111, 'h_N': 17.154326028745505, 'r0': 0.9117600897268746, 'a0': 0.0008468760862857822, 'h0': 1.5673408622898366, 'alpha0': 0.0008302412548585302, 'eta0': 2.5501133375871916, 'delta': 0.036019588990496294, 'n': 1.2679475128127613, 'nu': 1.0044454036942283, 'a_scale': 1.4779542869220132, 'id': 202600}	3	[0,1,1]	[[[ 10.4957961 ,1498.669349 , 200.696252 , 295.503301 ], [ 0.70556468,4158.6300789 , 0. , 0. ], [ 0.70556468,4809.54941 , 0. , 0. ]]]	[[[1340.72989 , 200.696252, 295.503301], [4117.46214 , 0. , 0. ], [2960.27222 , 0. , 0. ]]]	[[[2.78241251,0.4687295 ,0.69021625,0.19460647], [0.00000033,0.00000033,0. ,0. ], [0.00000033,0.00000033,0. ,0. ]]]	[[[0.47764244,0.69021625,0.19460647], [0.00000033,0. ,0. ], [0.00000033,0. ,0. ]]]	[[[0.42395354,0. ,0. ], [0.00000033,0. ,0. ], [0.00000033,0. ,0. ]]]	[0.94 ,0.055,0.005]
{'B_diff': 0.75, 'N0': 601.1761504813098, 'h_N': 19.529141430649634, 'r0': 1.5233779158333993, 'a0': 0.000944619918313872, 'h0': 1.513031095139652, 'alpha0': 0.0008520937901132018, 'eta0': 1.5350812032554788, 'delta': 0.03482671406943099, 'n': 1.0056187474996745, 'nu': 1.898308224384587, 'a_scale': 3.9165183301084805, 'id': 210800}	1	[1]	[[[ 0.4951794,2307.8252 , 13.8978986, 23.6407796]]]	[[[2307.8252 , 13.8978986, 23.6407796]]]	[[[0.00000033,0.00000033,0.00000033,0.00000033]]]	[[[0.00000033,0.00000033,0.00000033]]]	[[[0.,0.,0.]]]	[1.]
{'B_diff': 0.75, 'N0': 1131.6631418908682, 'h_N': 15.357131576229373, 'r0': 1.5776933011662042, 'a0': 0.0016889156259526123, 'h0': 2.204543118376045, 'alpha0': 0.00023924589998001284, 'eta0': 3.3847759784915072, 'delta': 0.04865381515399043, 'n': 1.8529584006410404, 'nu': 1.3879953193940384, 'a_scale': 2.803512302646755, 'id': 193200}	1	[0]	[[[ 88.7776077,2682.285148 , 305.865155 , 156.933134 ]]]	[[[2533.34605 , 305.865155, 156.933134]]]	[[[2.01014736,0.61406049,1.07708705,0.34068054]]]	[[[0.62460509,1.07708705,0.34068054]]]	[[[0.54512367,0. ,0. ]]]	[1.]
{'B_diff': 0.75, 'N0': 762.1131620214246, 'h_N': 15.504050548360459, 'r0': 0.6092350112405047, 'a0': 0.0013953764458052435, 'h0': 1.2480892567780484, 'alpha0': 0.00037402502672619455, 'eta0': 3.8435379925642383, 'delta': 0.030720679388918166, 'n': 1.6441014290514664, 'nu': 1.041878744747128, 'a_scale': 4.284991925691309, 'id': 211600}	1	[1]	[[[693.54395 , 16.84157667,122.635682 , 0. ]]]	[[[ 12.2751004,122.635682 , 0. ]]]	[[[0.00000033,0.00000033,0.00000033,0. ]]]	[[[0.00000033,0.00000033,0. ]]]	[[[0.00000033,0. ,0. ]]]	[1.]
{'B_diff': 0.5, 'N0': 988.2693823432851, 'h_N': 7.937031477296793, 'r0': 1.0736440211648612, 'a0': 0.0006554105313550811, 'h0': 2.1803142994841718, 'alpha0': 0.0008271422183074733, 'eta0': 2.4625423964182875, 'delta': 0.037808394200560945, 'n': 1.4780315407447642, 'nu': 1.6986911105292017, 'a_scale': 2.5542880728375943, 'id': 212200}	1	[0]	[[[ 0.30663044,4759.38759 , 22.1523222 , 25.4309072 ]]]	[[[3416.30623 , 22.1523222, 25.4309072]]]	[[[0.,0.,0.,0.]]]	[[[0.,0.,0.]]]	[[[0.,0.,0.]]]	[1.]
{'B_diff': 0.5, 'N0': 783.0352220023588, 'h_N': 8.855471033661715, 'r0': 1.635747623254014, 'a0': 0.0019790027357670867, 'h0': 2.009197941909118, 'alpha0': 0.000522728754438847, 'eta0': 2.0841192348812756, 'delta': 0.05864131379436072, 'n': 1.440598200447774, 'nu': 1.2752919671288128, 'a_scale': 4.237214401165245, 'id': 197000}	2	[0,0]	[[[ 28.4988339,2186.817626 , 215.562812 , 107.886006 ], [ 22.2065341,2209.250449 , 214.042075 , 115.389075 ]]]	[[[2040.47161 , 215.562812, 107.886006], [1937.96573 , 214.042075, 115.389075]]]	[[[2.64671777,0.49505135,1.09356833,0.51484342], [3.4426043 ,0.49001229,1.09987208,0.65708207]]]	[[[0.50429373,1.09356833,0.51484342], [0.50287871,1.09987208,0.65708207]]]	[[[0.41601922,0. ,0. ], [0.56337313,0. ,0. ]]]	[0.865,0.135]
{'B_diff': 1.0, 'N0': 658.7821142902128, 'h_N': 16.592638910312097, 'r0': 0.5045365678331819, 'a0': 0.0020240008169856777, 'h0': 1.9576948952233717, 'alpha0': 0.0003420859916532257, 'eta0': 3.300436532741444, 'delta': 0.058437850934399, 'n': 1.7577403534470557, 'nu': 1.3246878367809947, 'a_scale': 2.892509981920764, 'id': 212600}	1	[1]	[[[623.069995 , 18.85151569, 59.3347995 , 0. ]]]	[[[14.0374808,59.3347995, 0. ]]]	[[[0.00000033,0.00000033,0.00000033,0. ]]]	[[[0.00000033,0.00000033,0. ]]]	[[[0.00000033,0. ,0. ]]]	[1.]
{'B_diff': 1.0, 'N0': 2205.3024917232187, 'h_N': 5.356461699710794, 'r0': 0.8568137365488073, 'a0': 0.001741032602736174, 'h0': 1.5640481900835836, 'alpha0': 0.000772623352572021, 'eta0': 3.4864715240410846, 'delta': 0.03285974735037236, 'n': 1.2110129540439956, 'nu': 1.5845434238105258, 'a_scale': 1.9397378783031303, 'id': 211800}	1	[0]	[[[ 0.22875974,7958.364513 , 28.0935162 , 78.0676041 ]]]	[[[7791.40665 , 28.0935162, 78.0676041]]]	[[[0.,0.,0.,0.]]]	[[[0.,0.,0.]]]	[[[0.,0.,0.]]]	[1.]
{'B_diff': 0.5, 'N0': 1376.1251385945916, 'h_N': 5.355994098625663, 'r0': 1.2471446165092779, 'a0': 0.0018238677467085213, 'h0': 1.290476711296776, 'alpha0': 0.000538755979705559, 'eta0': 3.295276256355863, 'delta': 0.03121231567746204, 'n': 1.9605309629098548, 'nu': 1.2831122181833314, 'a_scale': 4.5058645156950075, 'id': 193800}	1	[0]	[[[ 56.4828032,3663.477177 , 200.652415 , 269.509828 ]]]	[[[3393.45227 , 200.652415, 269.509828]]]	[[[2.27732782,0.54178449,1.69867669,0.42298051]]]	[[[0.54896737,1.69867669,0.42298051]]]	[[[0.49747185,0. ,0. ]]]	[1.]
{'B_diff': 0.25, 'N0': 678.0154194787375, 'h_N': 6.8255329941475775, 'r0': 1.3764888365939536, 'a0': 0.0018576463435001917, 'h0': 0.7552465423086565, 'alpha0': 0.00033604380378511015, 'eta0': 4.540843153060608, 'delta': 0.05131507635338071, 'n': 1.004265572100707, 'nu': 1.6159835699461405, 'a_scale': 1.398023987617529, 'id': 206400}	2	[1,1]	[[[ 7.18229788,1048.39898 , 334.34838 , 178.665191 ], [ 678.015193 , 0. , 0. , 0. ]]]	[[[1048.39898 , 334.34838 , 178.665191], [ 0. , 0. , 0. ]]]	[[[1.42442265,0.89345087,0.8267616 ,0.36064598], [0.00000033,0. ,0. ,0. ]]]	[[[0.89345087,0.8267616 ,0.36064598], [0. ,0. ,0. ]]]	[[[0.,0.,0.], [0.,0.,0.]]]	[0.68,0.32]
{'B_diff': 1.0, 'N0': 913.3019343031144, 'h_N': 14.192845116206538, 'r0': 1.4449305636497498, 'a0': 0.0010056830345603616, 'h0': 1.5362489146583318, 'alpha0': 0.0002524838246759576, 'eta0': 3.8049819757396124, 'delta': 0.0505784212703069, 'n': 1.1901677271859157, 'nu': 1.5246397416853208, 'a_scale': 1.4472161648946051, 'id': 199000}	1	[0]	[[[ 11.8191434 ,1461.93182476, 336.434552 , 211.842921 ]]]	[[[1454.99005 , 336.434552, 211.842921]]]	[[[1.66176517,0.77963328,0.96530624,0.46803155]]]	[[[0.78102814,0.96530624,0.46803155]]]	[[[0.49802146,0. ,0. ]]]	[1.]
{'B_diff': 0.75, 'N0': 1946.350944127239, 'h_N': 7.850784693351921, 'r0': 1.936498029517772, 'a0': 0.0016911643034390356, 'h0': 2.0769308148278647, 'alpha0': 0.0005821727403700099, 'eta0': 2.735616184291408, 'delta': 0.04438680149854296, 'n': 1.4442573601595363, 'nu': 1.265668918281074, 'a_scale': 3.0990921817384423, 'id': 196400}	1	[0]	[[[ 106.606756 ,5732.3681497, 385.940678 , 164.922542 ]]]	[[[5650.38548 , 385.940678, 164.922542]]]	[[[2.42898768,0.50660257,1.63607457,0.70484792]]]	[[[0.50796105,1.63607457,0.70484792]]]	[[[0.45006759,0. ,0. ]]]	[1.]
{'B_diff': 1.0, 'N0': 1226.7166459164428, 'h_N': 12.766242870659081, 'r0': 0.7589385784456224, 'a0': 0.0018935493985310567, 'h0': 0.9218356317816647, 'alpha0': 0.0005913449759036871, 'eta0': 1.6737079563966821, 'delta': 0.05888997913910235, 'n': 1.5935040705297534, 'nu': 1.2519518106386482, 'a_scale': 2.7747628131939974, 'id': 180600}	1	[0]	[[[ 144.432409 ,2020.8045319, 196.783074 , 279.773336 ]]]	[[[2006.12007 , 196.783074, 279.773336]]]	[[[1.36035988,0.82789071,1.23709325,0.26927778]]]	[[[0.82976194,1.23709325,0.26927778]]]	[[[0.65867952,0. ,0. ]]]	[1.]
{'B_diff': 0.75, 'N0': 689.4568955977843, 'h_N': 13.291720559504716, 'r0': 0.8588241487675601, 'a0': 0.0017395752849790657, 'h0': 0.917959757174635, 'alpha0': 0.0006600275071718472, 'eta0': 2.7551047148194066, 'delta': 0.034831586593132645, 'n': 1.904620499271641, 'nu': 1.1730642669638813, 'a_scale': 2.586229173431618, 'id': 178800}	2	[0,0]	[[[ 74.8845164 ,500.4926043 ,121.202462 ,270.859257 ], [627.18875 , 12.6969181 ,101.383717 , 3.68697128]]]	[[[452.813409 ,121.202462 ,270.859257 ], [ 8.49534789,101.383717 , 3.68697128]]]	[[[1.00510582,1.077891 ,0.81466923,0.08514711], [0.00000033,0.00000033,0.00000033,0.00000033]]]	[[[1.10487749,0.81466923,0.08514711], [0.00000033,0.00000033,0.00000033]]]	[[[0.90462203,0. ,0. ], [0.00000033,0. ,0. ]]]	[0.995,0.005]
{'B_diff': 0.5, 'N0': 2165.2544066323994, 'h_N': 12.543675120445515, 'r0': 0.8252988978801592, 'a0': 0.0019220262625889086, 'h0': 0.6990832507794362, 'alpha0': 0.0003968697045752512, 'eta0': 3.861949566202668, 'delta': 0.04039020271172218, 'n': 1.4468019036540154, 'nu': 1.7343138640354134, 'a_scale': 1.8488933135626846, 'id': 193000}	1	[0]	[[[ 263.521456 ,5744.7143312, 379.703324 , 278.599871 ]]]	[[[5692.43388 , 379.703324, 278.599871]]]	[[[1.62551199,0.69851924,1.797546 ,0.41480247]]]	[[[0.69903563,1.797546 ,0.41480247]]]	[[[0.66270031,0. ,0. ]]]	[1.]
{'B_diff': 1.0, 'N0': 1181.212546389184, 'h_N': 5.605681581460058, 'r0': 1.8202203320960104, 'a0': 0.0016841967626835578, 'h0': 1.8835965573187154, 'alpha0': 0.0004180524174716225, 'eta0': 5.034272010180368, 'delta': 0.042966451903648485, 'n': 1.608629466076965, 'nu': 1.673134388177633, 'a_scale': 4.333975805916831, 'id': 192600}	1	[0]	[[[ 157.847971 ,2367.4717064, 361.945726 , 135.912582 ]]]	[[[2310.8199 , 361.945726, 135.912582]]]	[[[1.55453617,0.78399808,1.15122783,0.54548641]]]	[[[0.78713921,1.15122783,0.54548641]]]	[[[0.70431493,0. ,0. ]]]	[1.]
{'B_diff': 0.5, 'N0': 1235.8202040261276, 'h_N': 13.581441388295708, 'r0': 1.6595464604105674, 'a0': 0.0017498101179582017, 'h0': 1.8386578031784349, 'alpha0': 0.0004896233111258538, 'eta0': 1.3305339533610834, 'delta': 0.041617262153396235, 'n': 1.7698097403454378, 'nu': 1.123023978035321, 'a_scale': 1.1834477431620098, 'id': 196200}	1	[0]	[[[ 24.4266388,3397.807784 , 211.843981 , 236.154045 ]]]	[[[3097.29339 , 211.843981, 236.154045]]]	[[[2.93933708,0.47864008,1.29793691,0.54075594]]]	[[[0.4936042 ,1.29793691,0.54075594]]]	[[[0.39521906,0. ,0. ]]]	[1.]
{'B_diff': 0.5, 'N0': 1180.899376936965, 'h_N': 7.166490793352252, 'r0': 1.4191392050115366, 'a0': 0.0017199629103219177, 'h0': 1.9189285188968361, 'alpha0': 0.0007213925553876307, 'eta0': 2.0339536510205747, 'delta': 0.050662997711729205, 'n': 1.610934558908432, 'nu': 1.3984996020948812, 'a_scale': 1.3653848832156679, 'id': 198600}	1	[0]	[[[ 25.182842,3985.965349, 177.890624, 126.080103]]]	[[[3818.68919 , 177.890624, 126.080103]]]	[[[3.28467355,0.41392791,1.7217017 ,0.90110802]]]	[[[0.42055236,1.7217017 ,0.90110802]]]	[[[0.33339878,0. ,0. ]]]	[1.]
{'B_diff': 0.75, 'N0': 817.3006529310856, 'h_N': 18.485992959094983, 'r0': 1.9167027511345052, 'a0': 0.0016000995366048665, 'h0': 0.9214876481235069, 'alpha0': 0.0004130393309883621, 'eta0': 5.10701934818047, 'delta': 0.03483921777034738, 'n': 1.0518991029163371, 'nu': 1.7291808939857956, 'a_scale': 2.5888514171262287, 'id': 204400}	2	[0,1]	[[[ 4.07175641,1550.69984785, 208.590972 , 205.041885 ], [ 4.06918663,1552.21123 , 208.466981 , 204.892869 ]]]	[[[1550.69741 , 208.590972, 205.041885], [1552.21123 , 208.466981, 204.892869]]]	[[[1.44494631,0.69444436,1.2549246 ,0.42744362], [1.44738248,0.69382024,1.25668238,0.42768004]]]	[[[0.6944447 ,1.2549246 ,0.42744362], [0.69382024,1.25668238,0.42768004]]]	[[[0.48327812,0. ,0. ], [0. ,0. ,0. ]]]	[0.95,0.05]
{'B_diff': 1.0, 'N0': 791.7946741234277, 'h_N': 11.24124789688312, 'r0': 1.936122019665658, 'a0': 0.0012173619262003776, 'h0': 1.620517077216725, 'alpha0': 0.0006052368890657426, 'eta0': 4.042698826994359, 'delta': 0.042607238296944815, 'n': 1.804243532900394, 'nu': 1.4661154860948826, 'a_scale': 2.8666369445910673, 'id': 190200}	1	[0]	[[[ 44.8603958,1526.3601624, 189.356961 , 158.933027 ]]]	[[[1460.88129 , 189.356961, 158.933027]]]	[[[1.96897397,0.69096859,1.16073669,0.47802378]]]	[[[0.70055223,1.16073669,0.47802378]]]	[[[0.55219148,0. ,0. ]]]	[1.]
{'B_diff': 0.75, 'N0': 627.7748262089929, 'h_N': 14.836447239277607, 'r0': 0.7918205985769776, 'a0': 0.001503402760922439, 'h0': 1.4187530004669602, 'alpha0': 0.000261280278990803, 'eta0': 1.938163763420277, 'delta': 0.03901340959432523, 'n': 1.786031659883538, 'nu': 1.5807484815633381, 'a_scale': 3.399347379316723, 'id': 213200}	1	[0]	[[[ 1.18594304,2027.363953 , 56.4232299 , 111.746443 ]]]	[[[1403.27977 , 56.4232299, 111.746443 ]]]	[[[0.00000033,0.00000033,0.00000033,0.00000033]]]	[[[0.00000033,0.00000033,0.00000033]]]	[[[0.00000033,0. ,0. ]]]	[1.]
{'B_diff': 0.75, 'N0': 1283.053488238686, 'h_N': 17.960607907213365, 'r0': 1.7050757183270675, 'a0': 0.0017396944190408387, 'h0': 2.1983341927677644, 'alpha0': 0.0004298175707242633, 'eta0': 5.062724497158976, 'delta': 0.04915262590888883, 'n': 1.865018972845163, 'nu': 1.4511297256418854, 'a_scale': 2.4944279210457774, 'id': 194800}	1	[0]	[[[ 270.334053,2462.767671, 476.68957 , 113.641193]]]	[[[2328.54533 , 476.68957 , 113.641193]]]	[[[1.34009331,0.92424972,0.9865835 ,0.49404697]]]	[[[0.93585205,0.9865835 ,0.49404697]]]	[[[0.84503035,0. ,0. ]]]	[1.]
{'B_diff': 0.5, 'N0': 925.0432919758556, 'h_N': 10.821691954597206, 'r0': 1.314542607502416, 'a0': 0.001731576604424337, 'h0': 1.4986224416497556, 'alpha0': 0.000868301644460818, 'eta0': 1.4945466636931104, 'delta': 0.053901120390104335, 'n': 1.776365888506878, 'nu': 1.9088991058659024, 'a_scale': 4.549621546248412, 'id': 213800}	1	[0]	[[[ 0.48594256,4633.38325 , 17.9949699 , 20.4495839 ]]]	[[[2964.80698 , 17.9949699, 20.4495839]]]	[[[0.00000033,0.00000033,0.00000033,0.00000033]]]	[[[0.00000033,0.00000033,0.00000033]]]	[[[0.00000033,0. ,0. ]]]	[1.]
{'B_diff': 0.25, 'N0': 1916.1572813718903, 'h_N': 9.555598011471465, 'r0': 1.9552921462409372, 'a0': 0.0019729239340632197, 'h0': 1.0263605084431233, 'alpha0': 0.00021829299825078537, 'eta0': 4.941874289033851, 'delta': 0.050759802580830814, 'n': 1.7906006928165348, 'nu': 1.7473500544557972, 'a_scale': 3.261949265547804, 'id': 191200}	2	[0,0]	[[[ 440.670782,4352.731495, 670.681863, 186.975164], [ 417.030508,4961.70042 , 605.760654, 153.5197 ]]]	[[[3442.28077 , 670.681863, 186.975164], [3855.78152 , 605.760654, 153.5197 ]]]	[[[1.25857139,0.95718357,1.1896311 ,0.37122172], [1.35719112,0.86217908,1.31337237,0.21854223]]]	[[[0.97052416,1.1896311 ,0.37122172], [0.87031364,1.31337237,0.21854223]]]	[[[0.92667755,0. ,0. ], [0.84241689,0. ,0. ]]]	[0.99,0.01]
{'B_diff': 1.0, 'N0': 1404.738470796617, 'h_N': 9.766280141578182, 'r0': 1.6331096631128594, 'a0': 0.0010182591612971, 'h0': 0.6357682375809045, 'alpha0': 0.000431163214146368, 'eta0': 2.87748069347914, 'delta': 0.03737202487263168, 'n': 1.951619072558165, 'nu': 1.8268502621781013, 'a_scale': 4.69041562734036, 'id': 214200}	1	[0]	[[[ 0.27750405,5314.04842 , 26.1875644 , 141.467205 ]]]	[[[3725.25277 , 26.1875644, 141.467205 ]]]	[[[0.00000033,0.00000033,0.00000033,0.00000033]]]	[[[0.00000033,0.00000033,0.00000033]]]	[[[0.00000033,0. ,0. ]]]	[1.]
{'B_diff': 0.25, 'N0': 2210.4030655451224, 'h_N': 9.829449993559015, 'r0': 1.7290447945959435, 'a0': 0.0015706241770478693, 'h0': 1.507734246232323, 'alpha0': 0.0006375893856742796, 'eta0': 2.136563978635013, 'delta': 0.05584203908171195, 'n': 1.2493387973273422, 'nu': 1.7328387313410731, 'a_scale': 1.807566710125641, 'id': 212800}	1	[0]	[[[ 0.33933573,11542.63595 , 32.453669 , 33.5473646 ]]]	[[[8311.39918 , 32.453669 , 33.5473646]]]	[[[0.,0.,0.,0.]]]	[[[0.,0.,0.]]]	[[[0.,0.,0.]]]	[1.]
{'B_diff': 0.75, 'N0': 1502.9423908513347, 'h_N': 14.023391390055076, 'r0': 1.5941249019918111, 'a0': 0.000536189876527147, 'h0': 2.059632579818416, 'alpha0': 0.0004567801828302445, 'eta0': 4.165998984386364, 'delta': 0.05972503782228179, 'n': 1.2466948797528434, 'nu': 1.7236416614436374, 'a_scale': 4.601736793137373, 'id': 189200}	1	[0]	[[[ 150.574259 ,2273.6450971,1021.52801 , 168.334296 ]]]	[[[2211.89041 ,1021.52801 , 168.334296]]]	[[[1.44950101,1.09377963,0.75937617,1.01097675]]]	[[[1.09789339,0.75937617,1.01097675]]]	[[[0.96350873,0. ,0. ]]]	[1.]
{'B_diff': 0.25, 'N0': 787.2347348182869, 'h_N': 11.868666959893687, 'r0': 1.487047115039469, 'a0': 0.0007818118901955952, 'h0': 1.3258941502280954, 'alpha0': 0.0004672756276432134, 'eta0': 2.764388647039329, 'delta': 0.04781330085737072, 'n': 1.6205225385872044, 'nu': 1.070230628019047, 'a_scale': 1.9156986214942946, 'id': 184000}	2	[0,0]	[[[ 78.8935386,453.131793 ,358.263486 ,270.976974 ], [526.541627 , 47.5930308,343.253844 , 43.6180268]]]	[[[300.350413 ,358.263486 ,270.976974 ], [ 28.2599199,343.253844 , 43.6180268]]]	[[[1.03108664,1.01897377,0.3289322 ,0.03324514], [0.00000033,0.00000033,0.00000033,0.00000033]]]	[[[1.05850457,0.3289322 ,0.03324514], [0.00000033,0.00000033,0.00000033]]]	[[[0.9519945 ,0. ,0. ], [0.00000033,0. ,0. ]]]	[0.895,0.105]
{'B_diff': 0.75, 'N0': 584.4288888106197, 'h_N': 9.672551385073156, 'r0': 1.8156792557058317, 'a0': 0.0013203383855120438, 'h0': 0.8505352581322019, 'alpha0': 0.0007825708427898374, 'eta0': 2.9882849579427258, 'delta': 0.05214660589941243, 'n': 1.6165118662611344, 'nu': 1.8644886840965658, 'a_scale': 3.106828328193093, 'id': 198000}	1	[0]	[[[ 7.82348696,1522.608954 , 66.7511794 , 116.612775 ]]]	[[[1411.86862 , 66.7511794, 116.612775 ]]]	[[[3.02259957,0.43037838,1.54051645,0.44491293]]]	[[[0.4397645 ,1.54051645,0.44491293]]]	[[[0.3527146,0. ,0. ]]]	[1.]
{'B_diff': 0.75, 'N0': 657.8911786788016, 'h_N': 16.90682037986842, 'r0': 1.5555217706626971, 'a0': 0.0020671691211296486, 'h0': 0.8552914958133435, 'alpha0': 0.000743514256285144, 'eta0': 3.5927086452992283, 'delta': 0.04651620074935639, 'n': 1.5560300574411725, 'nu': 1.808672096895977, 'a_scale': 1.6155566284061735, 'id': 195600}	1	[0]	[[[ 29.8253956,1609.901419 , 100.250831 , 121.278903 ]]]	[[[1544.80598 , 100.250831, 121.278903]]]	[[[2.17829797,0.52815133,1.56792045,0.32852382]]]	[[[0.53168047,1.56792045,0.32852382]]]	[[[0.47321724,0. ,0. ]]]	[1.]
{'B_diff': 0.25, 'N0': 857.2891551192108, 'h_N': 18.61336838032522, 'r0': 1.9312652613428412, 'a0': 0.0007226665542705144, 'h0': 1.4280470824245994, 'alpha0': 0.0008469960439810542, 'eta0': 2.6610405534699546, 'delta': 0.030881659068215953, 'n': 1.9717212145925913, 'nu': 1.2885508730922215, 'a_scale': 1.4616839556984074, 'id': 204000}	1	[0]	[[[ 7.17775399,2787.880013 , 99.9154464 , 172.309494 ]]]	[[[2094.63824 , 99.9154464, 172.309494 ]]]	[[[3.48194877,0.42739962,1.71020572,0.59711009]]]	[[[0.44679272,1.71020572,0.59711009]]]	[[[0.38544918,0. ,0. ]]]	[1.]
{'B_diff': 0.25, 'N0': 1338.2701964237376, 'h_N': 10.24363043012843, 'r0': 0.5643436738611115, 'a0': 0.0019536753348909173, 'h0': 1.2242291826167815, 'alpha0': 0.0006176491271605226, 'eta0': 4.254399028227818, 'delta': 0.03334582495680219, 'n': 1.0481066726321866, 'nu': 1.2873024508670898, 'a_scale': 3.712816573992117, 'id': 209600}	3	[1,0,1]	[[[1338.26975 , 0. , 0. , 0. ], [ 565.440223 ,1999.59442425, 410.287979 , 100.561998 ], [ 565.514952 ,1999.17438 , 410.306078 , 100.552581 ]]]	[[[ 0. , 0. , 0. ], [1999.39925 , 410.287979, 100.561998], [1999.17438 , 410.306078, 100.552581]]]	[[[0.00000033,0. ,0. ,0. ], [0.83214926,1.45365404,1.46109109,0.53317033], [0.83205627,1.45387347,1.46104892,0.53316895]]]	[[[0. ,0. ,0. ], [1.45365942,1.46109109,0.53317033], [1.45387347,1.46104892,0.53316895]]]	[[[0. ,0. ,0. ], [1.40346964,0. ,0. ], [0. ,0. ,0. ]]]	[0.515,0.46 ,0.025]
{'B_diff': 0.75, 'N0': 1983.8389110089597, 'h_N': 12.146125662976146, 'r0': 1.0521419353991965, 'a0': 0.0014596971895564533, 'h0': 1.6975785176300606, 'alpha0': 0.00046295255051363965, 'eta0': 2.293150577212702, 'delta': 0.03514859722110438, 'n': 1.7179525601596537, 'nu': 1.9350568521800506, 'a_scale': 3.2983576095958353, 'id': 214800}	1	[0]	[[[ 0.43494019,9233.99742 , 19.2049295 , 35.2304413 ]]]	[[[6540.39173 , 19.2049295, 35.2304413]]]	[[[0.00000033,0.00000033,0.00000033,0.00000033]]]	[[[0.00000033,0.00000033,0.00000033]]]	[[[0.00000033,0. ,0. ]]]	[1.]
{'B_diff': 0.75, 'N0': 1196.269418484843, 'h_N': 16.978823468695015, 'r0': 1.0422541651113373, 'a0': 0.0010038531209885181, 'h0': 1.7188509497153224, 'alpha0': 0.0008003056614165793, 'eta0': 3.61544145888746, 'delta': 0.03863316456306558, 'n': 1.338682637602128, 'nu': 1.963525771941132, 'a_scale': 1.095301903735778, 'id': 215600}	1	[0]	[[[ 0.68727604,5048.78728 , 16.7662285 , 29.5930622 ]]]	[[[4380.69919 , 16.7662285, 29.5930622]]]	[[[0.00000033,0.00000033,0.00000033,0.00000033]]]	[[[0.00000033,0.00000033,0.00000033]]]	[[[0.00000033,0. ,0. ]]]	[1.]
{'B_diff': 0.25, 'N0': 1736.485961139661, 'h_N': 8.088824764561704, 'r0': 1.5299437392629953, 'a0': 0.0017242201886610111, 'h0': 1.9490272902501986, 'alpha0': 0.0004262367684926688, 'eta0': 3.096651174814388, 'delta': 0.04372809313831164, 'n': 1.890395408973099, 'nu': 1.2072300914840457, 'a_scale': 1.3475674321795241, 'id': 200000}	1	[0]	[[[ 176.819803,5450.40464 , 486.789677, 171.601227]]]	[[[4306.44325 , 486.789677, 171.601227]]]	[[[1.91936261,0.63187326,1.4030109 ,0.5748686 ]]]	[[[0.64622362,1.4030109 ,0.5748686 ]]]	[[[0.59794109,0. ,0. ]]]	[1.]
{'B_diff': 1.0, 'N0': 2187.4516010630546, 'h_N': 10.252234356462225, 'r0': 1.4927060812770072, 'a0': 0.0011581058537791903, 'h0': 0.7387788350077067, 'alpha0': 0.0007113173318827721, 'eta0': 1.8928535074805426, 'delta': 0.039094952300416895, 'n': 1.2393800244703088, 'nu': 1.6055034651348705, 'a_scale': 2.713959717535765, 'id': 215800}	1	[0]	[[[ 0.31175262,7531.291904 , 28.3394245 , 143.775521 ]]]	[[[7285.13615 , 28.3394245, 143.775521 ]]]	[[[0.00000033,0.00000033,0.00000033,0.00000033]]]	[[[0.00000033,0.00000033,0.00000033]]]	[[[0.00000033,0. ,0. ]]]	[1.]
{'B_diff': 1.0, 'N0': 1572.246956384332, 'h_N': 14.877632502944449, 'r0': 1.3388369124581643, 'a0': 0.0011228036364032655, 'h0': 1.8364897482298166, 'alpha0': 0.0007050997263783633, 'eta0': 4.072170551353654, 'delta': 0.0441280294172892, 'n': 1.5626313294481282, 'nu': 1.1394246990680152, 'a_scale': 2.8961267350218103, 'id': 193400}	1	[0]	[[[ 197.77731 ,2901.9685599, 454.673409 , 235.17278 ]]]	[[[2858.70978 , 454.673409, 235.17278 ]]]	[[[1.52973517,0.80359116,1.06379274,0.40097783]]]	[[[0.80659897,1.06379274,0.40097783]]]	[[[0.71465701,0. ,0. ]]]	[1.]
{'B_diff': 0.25, 'N0': 1023.5208666101744, 'h_N': 17.145694386681942, 'r0': 1.2927735398930624, 'a0': 0.002062654397426503, 'h0': 0.7995828688899795, 'alpha0': 0.0007391130386976674, 'eta0': 2.332711332793756, 'delta': 0.03532402775684784, 'n': 1.3509130541788805, 'nu': 1.189139289117906, 'a_scale': 4.429551640165082, 'id': 196000}	1	[0]	[[[ 26.1288602,2234.214143 , 130.058262 , 312.768623 ]]]	[[[1894.03705 , 130.058262, 312.768623]]]	[[[2.23767153,0.5378664 ,1.37875038,0.27057958]]]	[[[0.54608594,1.37875038,0.27057958]]]	[[[0.50087274,0. ,0. ]]]	[1.]
{'B_diff': 1.0, 'N0': 1700.4854847461386, 'h_N': 6.7572108309648, 'r0': 0.7581486491602895, 'a0': 0.0008545715714245246, 'h0': 2.137172503194689, 'alpha0': 0.0005460236963157203, 'eta0': 1.5491233682414711, 'delta': 0.059784374554165826, 'n': 1.8998376302712563, 'nu': 1.0900798635437858, 'a_scale': 2.298737253370662, 'id': 209400}	2	[1,0]	[[[1627.52353 , 26.21491096, 126.689964 , 0. ], [ 243.39067 ,3584.0848288 , 415.662996 , 189.394485 ]]]	[[[ 18.6439202, 126.689964 , 0. ], [3524.94755 , 415.662996 , 189.394485 ]]]	[[[0.00000033,0.00000033,0.00000033,0. ], [1.56838218,0.76354052,1.17489102,0.49015122]]]	[[[0.00000033,0.00000033,0. ], [0.76800294,1.17489102,0.49015122]]]	[[[0.00000033,0. ,0. ], [0.64552204,0. ,0. ]]]	[0.66,0.34]
{'B_diff': 1.0, 'N0': 601.5351167019289, 'h_N': 13.348443326360258, 'r0': 0.5100344695957263, 'a0': 0.000593326179602208, 'h0': 2.0724578903212585, 'alpha0': 0.0006489868287179492, 'eta0': 1.596773076961086, 'delta': 0.05428919797927044, 'n': 1.3498291530058002, 'nu': 1.8706738934679994, 'a_scale': 4.087274861480667, 'id': 217400}	1	[0]	[[[ 1.74806268,2210.472231 , 22.6896847 , 22.6517734 ]]]	[[[2012.33209 , 22.6896847, 22.6517734]]]	[[[0.00000033,0.00000033,0.00000033,0.00000033]]]	[[[0.00000033,0.00000033,0.00000033]]]	[[[0.00000033,0. ,0. ]]]	[1.]
{'B_diff': 0.5, 'N0': 1372.1474401866517, 'h_N': 9.83754556591169, 'r0': 0.5054722880658243, 'a0': 0.0011776487699879513, 'h0': 1.3534839409452901, 'alpha0': 0.0006379250057708243, 'eta0': 1.6532467289148483, 'delta': 0.036701190645821655, 'n': 1.9308230067490992, 'nu': 1.9295930976058968, 'a_scale': 2.9599990026310397, 'id': 217000}	1	[0]	[[[ 0.80914608,6945.23788 , 16.1183155 , 32.768578 ]]]	[[[4289.51094 , 16.1183155, 32.768578 ]]]	[[[0.,0.,0.,0.]]]	[[[0.,0.,0.]]]	[[[0.,0.,0.]]]	[1.]
{'B_diff': 0.25, 'N0': 1998.2490363400004, 'h_N': 18.16072203395693, 'r0': 0.6550357879281912, 'a0': 0.0020576375300802663, 'h0': 1.859326277579999, 'alpha0': 0.00021505629155392018, 'eta0': 3.5793859262158327, 'delta': 0.033919784419373766, 'n': 1.1195291460117764, 'nu': 1.6804154361596328, 'a_scale': 2.9470007928246122, 'id': 216000}	2	[0,1]	[[[ 1.08047604,9601.13569 , 51.6458804 , 79.7004644 ], [1998.24837 , 0. , 0. , 0. ]]]	[[[8426.87115 , 51.6458804, 79.7004644], [ 0. , 0. , 0. ]]]	[[[0. ,0. ,0. ,0. ], [0.00000033,0. ,0. ,0. ]]]	[[[0.,0.,0.], [0.,0.,0.]]]	[[[0.,0.,0.], [0.,0.,0.]]]	[0.925,0.075]
{'B_diff': 0.75, 'N0': 1143.1640066457187, 'h_N': 13.309340064674142, 'r0': 0.7663683464647454, 'a0': 0.0010294472913444657, 'h0': 0.7277135095012397, 'alpha0': 0.0005641556037361573, 'eta0': 4.150785339128181, 'delta': 0.03214676578170336, 'n': 1.7044117169496285, 'nu': 1.9344415059539872, 'a_scale': 4.479037368495548, 'id': 218000}	1	[0]	[[[ 0.68720159,4693.62976 , 18.7429469 , 97.3637281 ]]]	[[[3340.95169 , 18.7429469, 97.3637281]]]	[[[0.00000033,0.00000033,0.00000033,0.00000033]]]	[[[0.00000033,0.00000033,0.00000033]]]	[[[0.00000033,0. ,0. ]]]	[1.]
{'B_diff': 0.25, 'N0': 2086.755778608306, 'h_N': 11.458030470624285, 'r0': 1.9479227794385423, 'a0': 0.0009400529967618774, 'h0': 1.174422517396043, 'alpha0': 0.0007544354284586132, 'eta0': 4.286467275806922, 'delta': 0.037773124456964076, 'n': 1.8153171320533952, 'nu': 1.5130291248440624, 'a_scale': 1.818241218896818, 'id': 201600}	1	[0]	[[[ 241.284532,6853.80848 , 526.248543, 171.021131]]]	[[[5457.17995 , 526.248543, 171.021131]]]	[[[1.81620213,0.646677 ,1.6499454 ,0.5773855 ]]]	[[[0.65261682,1.6499454 ,0.5773855 ]]]	[[[0.63003375,0. ,0. ]]]	[1.]
{'B_diff': 0.5, 'N0': 1559.6283125988007, 'h_N': 13.122789641114144, 'r0': 1.1535932307542272, 'a0': 0.0013579970739142568, 'h0': 1.3415013956309503, 'alpha0': 0.0008425342286932856, 'eta0': 2.9046897178727136, 'delta': 0.035318726777508656, 'n': 1.6283668909317077, 'nu': 1.997982212918659, 'a_scale': 2.6359625540551135, 'id': 217800}	1	[0]	[[[ 0.43022076,7800.01029 , 13.612815 , 29.9640592 ]]]	[[[5229.53806 , 13.612815 , 29.9640592]]]	[[[0.,0.,0.,0.]]]	[[[0.,0.,0.]]]	[[[0.,0.,0.]]]	[1.]
{'B_diff': 0.75, 'N0': 2229.0059828172007, 'h_N': 19.604919493424354, 'r0': 0.5076670426244068, 'a0': 0.0010419546819908547, 'h0': 1.108762400383535, 'alpha0': 0.0008183265660466398, 'eta0': 2.749181159353668, 'delta': 0.05343180903095046, 'n': 1.5063216598257716, 'nu': 1.817420265249749, 'a_scale': 4.668223594194265, 'id': 216400}	1	[0]	[[[ 2.41800279,9902.81033 , 25.3677347 , 48.9864173 ]]]	[[[7710.98415 , 25.3677347, 48.9864173]]]	[[[0.,0.,0.,0.]]]	[[[0.,0.,0.]]]	[[[0.,0.,0.]]]	[1.]
{'B_diff': 0.75, 'N0': 936.7308716522555, 'h_N': 6.799167259977492, 'r0': 1.8377811122593508, 'a0': 0.001831898082832587, 'h0': 0.6121698798648358, 'alpha0': 0.0005797945066789387, 'eta0': 4.4056130608802135, 'delta': 0.04911293562904853, 'n': 1.583351818099479, 'nu': 1.8653235361426612, 'a_scale': 3.140657239937058, 'id': 185200}	1	[0]	[[[ 103.270426 ,1634.7874186, 232.296296 , 202.710976 ]]]	[[[1557.35441 , 232.296296, 202.710976]]]	[[[1.41533948,0.85835475,1.21548824,0.31096283]]]	[[[0.86431409,1.21548824,0.31096283]]]	[[[0.77113205,0. ,0. ]]]	[1.]
{'B_diff': 1.0, 'N0': 1329.6586767601984, 'h_N': 15.34527364933101, 'r0': 1.9035755549542013, 'a0': 0.0007421742856113243, 'h0': 1.3206535508502397, 'alpha0': 0.0002514780289916595, 'eta0': 3.567937481719074, 'delta': 0.04364754660809651, 'n': 1.2988755964583092, 'nu': 1.7984132714280516, 'a_scale': 3.8910205977101238, 'id': 202200}	1	[0]	[[[ 11.4288814,3018.7440358, 241.371239 , 251.582002 ]]]	[[[2974.43798 , 241.371239, 251.582002]]]	[[[2.66109997,0.5784329 ,1.49270675,0.63957067]]]	[[[0.58099289,1.49270675,0.63957067]]]	[[[0.42174174,0. ,0. ]]]	[1.]
{'B_diff': 0.25, 'N0': 828.1018374362766, 'h_N': 11.214807075218358, 'r0': 1.986188284763227, 'a0': 0.0011155432587046286, 'h0': 1.4358369177040207, 'alpha0': 0.0008166429445057027, 'eta0': 3.54224524851796, 'delta': 0.039940908405449393, 'n': 1.7151347858598585, 'nu': 1.9801229136425942, 'a_scale': 4.212940116200077, 'id': 219200}	1	[0]	[[[ 0.24586041,4321.12873 , 16.5626932 , 26.7904696 ]]]	[[[2513.22728 , 16.5626932, 26.7904696]]]	[[[0.00000033,0.00000033,0.00000033,0.00000033]]]	[[[0.00000033,0.00000033,0.00000033]]]	[[[0.00000033,0. ,0. ]]]	[1.]
{'B_diff': 0.75, 'N0': 1784.6379126225743, 'h_N': 17.127074336547285, 'r0': 1.2689452236424112, 'a0': 0.0011636828234647546, 'h0': 1.3362814002944718, 'alpha0': 0.0007261663265523108, 'eta0': 3.1908621861968465, 'delta': 0.0452855773241137, 'n': 1.9172143537491078, 'nu': 1.7790312558388641, 'a_scale': 1.2623344091777042, 'id': 217200}	1	[0]	[[[ 0.66810406,8358.72501 , 26.3147882 , 46.2117506 ]]]	[[[5574.79744 , 26.3147882, 46.2117506]]]	[[[0.,0.,0.,0.]]]	[[[0.,0.,0.]]]	[[[0.,0.,0.]]]	[1.]
{'B_diff': 0.75, 'N0': 1435.37887574774, 'h_N': 16.560497749697078, 'r0': 1.7939304441058004, 'a0': 0.0013198312311417451, 'h0': 1.078369888820542, 'alpha0': 0.000621561265742909, 'eta0': 5.019573739901809, 'delta': 0.058815369267797075, 'n': 1.6076437863071762, 'nu': 1.5971229229090698, 'a_scale': 4.3567798178849815, 'id': 194000}	1	[0]	[[[ 618.18074 ,1184.9654861, 492.222008 , 172.951967 ]]]	[[[1124.29714 , 492.222008, 172.951967]]]	[[[0.73202594,1.68958502,0.9031375 ,0.46440865]]]	[[[1.71170647,0.9031375 ,0.46440865]]]	[[[1.38828533,0. ,0. ]]]	[1.]
{'B_diff': 0.25, 'N0': 1326.9289113062214, 'h_N': 12.799619174367987, 'r0': 1.6303443670236952, 'a0': 0.001985162397926383, 'h0': 1.4095299773796812, 'alpha0': 0.00046523387412365997, 'eta0': 5.032397026657467, 'delta': 0.04201963637489974, 'n': 1.576768388383173, 'nu': 1.644965249266428, 'a_scale': 4.308865610255767, 'id': 204800}	1	[0]	[[[ 200.533854,4021.470758, 377.658397, 105.645764]]]	[[[3165.78731 , 377.658397, 105.645764]]]	[[[1.6618156 ,0.69877549,1.43496619,0.4273732 ]]]	[[[0.70438315,1.43496619,0.4273732 ]]]	[[[0.68301162,0. ,0. ]]]	[1.]
{'B_diff': 0.75, 'N0': 1820.935227521672, 'h_N': 8.631116243572858, 'r0': 1.83783989031253, 'a0': 0.0013712041304252236, 'h0': 2.011528804417538, 'alpha0': 0.0006544298289738494, 'eta0': 2.0682130413940323, 'delta': 0.0381956772966516, 'n': 1.7211342948165766, 'nu': 1.4950802086204185, 'a_scale': 3.8556413462090964, 'id': 219600}	1	[0]	[[[ 0.19445611,8277.99106 , 38.2683079 , 51.6682269 ]]]	[[[5856.55761 , 38.2683079, 51.6682269]]]	[[[0.00000033,0.00000033,0.00000033,0.00000033]]]	[[[0.00000033,0.00000033,0.00000033]]]	[[[0.00000033,0. ,0. ]]]	[1.]
{'B_diff': 1.0, 'N0': 1140.493171130146, 'h_N': 8.173805376995839, 'r0': 1.8392767971981854, 'a0': 0.0011039211364336093, 'h0': 2.231966882140589, 'alpha0': 0.0005592354683353309, 'eta0': 3.8039114208068523, 'delta': 0.05291412472617728, 'n': 1.6939536292595487, 'nu': 1.2076464816860435, 'a_scale': 2.9836236875166318, 'id': 195000}	4	[0,0,0,0]	[[[ 124.050568 ,1946.4386738, 428.755842 , 180.929588 ], [ 124.473936 ,1944.0488124, 429.006557 , 180.614472 ], [ 123.935269 ,1949.1327883, 427.903477 , 180.670589 ], [ 120.723578 ,1963.8034018, 423.553468 , 181.935676 ]]]	[[[1859.39233 , 428.755842, 180.929588], [1861.0965 , 429.006557, 180.614472], [1865.13912 , 427.903477, 180.670589], [1877.29713 , 423.553468, 181.935676]]]	[[[1.66745065,0.78222346,0.84029223,0.46949127], [1.67699265,0.78806472,0.84552289,0.47671439], [1.67076817,0.77911875,0.84065708,0.48049428], [1.73475973,0.78265212,0.85792861,0.47515964]]]	[[[0.79347635,0.84029223,0.46949127], [0.79643944,0.84552289,0.47671439], [0.78410017,0.84065708,0.48049428], [0.79586934,0.85792861,0.47515964]]]	[[[0.86674924,0. ,0. ], [0.98854125,0. ,0. ], [1.12682806,0. ,0. ], [0.723336 ,0. ,0. ]]]	[0.84 ,0.12 ,0.005,0.035]
{'B_diff': 0.25, 'N0': 647.2350086186611, 'h_N': 10.740135450220045, 'r0': 0.9799924953320444, 'a0': 0.0018592180750446998, 'h0': 1.8062806989169018, 'alpha0': 0.0005899283898030884, 'eta0': 4.555167159731551, 'delta': 0.04456504333852587, 'n': 1.768783356211275, 'nu': 1.2313998882700903, 'a_scale': 4.014464830867412, 'id': 203200}	2	[0,1]	[[[ 129.772795 ,1048.79558 , 272.387063 , 111.168329 ], [ 579.011603 , 17.61853344, 122.690607 , 0. ]]]	[[[755.489206,272.387063,111.168329], [ 10.148447,122.690607, 0. ]]]	[[[1.19032888,1.00129339,0.792222 ,0.14102898], [0.00000033,0.00000033,0.00000033,0. ]]]	[[[1.02943384,0.792222 ,0.14102898], [0.00000033,0.00000033,0. ]]]	[[[0.94830804,0. ,0. ], [0.00000033,0. ,0. ]]]	[0.85,0.15]
{'B_diff': 1.0, 'N0': 1380.586675233451, 'h_N': 13.451326898162618, 'r0': 1.132950378266334, 'a0': 0.0012414612609682732, 'h0': 0.9162334215166972, 'alpha0': 0.00043445361831869877, 'eta0': 4.910678404520892, 'delta': 0.03742003628083081, 'n': 1.1039341322871161, 'nu': 1.2048200055060216, 'a_scale': 2.9772380458206644, 'id': 205400}	1	[0]	[[[ 11.8945042 ,1380.31891883, 317.233803 , 521.577926 ]]]	[[[1380.07114 , 317.233803, 521.577926]]]	[[[1.82842601,0.74630956,0.80348514,0.17175994]]]	[[[0.74636933,0.80348514,0.17175994]]]	[[[0.41948108,0. ,0. ]]]	[1.]
{'B_diff': 0.75, 'N0': 1274.4276271721917, 'h_N': 6.089880607602327, 'r0': 1.7079325039487647, 'a0': 0.002078256597667417, 'h0': 2.1781040547763446, 'alpha0': 0.0008235518983614617, 'eta0': 2.6731983626547358, 'delta': 0.039842032187660296, 'n': 1.3992200462156745, 'nu': 1.7609459603450872, 'a_scale': 3.349336564862836, 'id': 220400}	1	[0]	[[[ 0.15205251,5508.899913 , 21.1938452 , 26.6066507 ]]]	[[[4579.94299 , 21.1938452, 26.6066507]]]	[[[0.00000033,0.00000033,0.00000033,0.00000033]]]	[[[0.00000033,0.00000033,0.00000033]]]	[[[0.00000033,0. ,0. ]]]	[1.]
{'B_diff': 1.0, 'N0': 1002.5546288867276, 'h_N': 6.615282033975444, 'r0': 1.1957168707493397, 'a0': 0.0012559583112374108, 'h0': 1.5533451343653923, 'alpha0': 0.000451667060148304, 'eta0': 2.58860629086525, 'delta': 0.04356972310622061, 'n': 1.6702462480690947, 'nu': 1.5757449228832554, 'a_scale': 1.499302679230874, 'id': 219800}	1	[0]	[[[ 0.30052679,3669.947735 , 47.8787357 , 84.9098409 ]]]	[[[2826.89125 , 47.8787357, 84.9098409]]]	[[[0.,0.,0.,0.]]]	[[[0.,0.,0.]]]	[[[0.,0.,0.]]]	[1.]
{'B_diff': 0.5, 'N0': 1223.5745072231443, 'h_N': 15.377385847512823, 'r0': 1.6768833187217318, 'a0': 0.0017486610201085289, 'h0': 1.9649063915667435, 'alpha0': 0.0003121966077785785, 'eta0': 1.7667158075303302, 'delta': 0.041480988043082485, 'n': 1.5417245232254886, 'nu': 1.2401394382777817, 'a_scale': 1.9203672375052205, 'id': 206600}	1	[0]	[[[ 13.2674904,3399.47338 , 207.50365 , 234.180419 ]]]	[[[3150.14209 , 207.50365 , 234.180419]]]	[[[3.37360867,0.45684211,1.24402664,0.57924808]]]	[[[0.47008863,1.24402664,0.57924808]]]	[[[0.34518388,0. ,0. ]]]	[1.]
{'B_diff': 0.75, 'N0': 1876.6511648611604, 'h_N': 18.609964809718896, 'r0': 0.9988661449989726, 'a0': 0.001727427693084681, 'h0': 1.8762354399451815, 'alpha0': 0.0008561680499574954, 'eta0': 4.014849378719147, 'delta': 0.041256754820618254, 'n': 1.1892254213596432, 'nu': 1.0824149978942823, 'a_scale': 1.4256527218728805, 'id': 202000}	1	[0]	[[[ 305.373514 ,3985.51123225, 558.443739 , 196.841306 ]]]	[[[3983.77565 , 558.443739, 196.841306]]]	[[[1.45772164,0.83582054,1.18823868,0.57124472]]]	[[[0.8358846 ,1.18823868,0.57124472]]]	[[[0.75421805,0. ,0. ]]]	[1.]
{'B_diff': 0.25, 'N0': 2087.7222585171758, 'h_N': 7.940046741403673, 'r0': 0.8095388585941001, 'a0': 0.0017801143213877762, 'h0': 1.9436380591189473, 'alpha0': 0.0002926032569596674, 'eta0': 4.204827929605981, 'delta': 0.057593890257491516, 'n': 1.820087828056174, 'nu': 1.1782613299845635, 'a_scale': 1.372391311000146, 'id': 221600}	1	[1]	[[[2035.04443 , 20.99933283, 92.2394166 , 0. ]]]	[[[11.9973706,92.2394166, 0. ]]]	[[[0.00000033,0.00000033,0.00000033,0. ]]]	[[[0.00000033,0.00000033,0. ]]]	[[[0.00000033,0. ,0. ]]]	[1.]
{'B_diff': 1.0, 'N0': 984.6108847804802, 'h_N': 11.532060242904231, 'r0': 1.5217509180725157, 'a0': 0.0020788455585341245, 'h0': 1.9062300224239428, 'alpha0': 0.0006411575453085503, 'eta0': 2.660910960220794, 'delta': 0.0439500126212832, 'n': 1.7158624212791134, 'nu': 1.530624152748466, 'a_scale': 3.9780951650671104, 'id': 207000}	2	[0,0]	[[[ 11.7740318 ,2686.0919279 , 107.994625 , 134.131003 ], [ 0.42916923,3532.200843 , 64.3309492 , 87.398584 ]]]	[[[2650.86521 , 107.994625 , 134.131003 ], [2725.91028 , 64.3309492, 87.398584 ]]]	[[[3.57738324,0.39425542,1.54641696,0.68586532], [0.15948308,0.12691519,1.06275628,0.54822842]]]	[[[0.39755961,1.54641696,0.68586532], [0.14507579,1.06275628,0.54822842]]]	[[[0.29117403,0. ,0. ], [0.06581244,0. ,0. ]]]	[0.94,0.06]
{'B_diff': 1.0, 'N0': 1954.463005552384, 'h_N': 15.384012436417153, 'r0': 1.4235290358347865, 'a0': 0.0010147194331587006, 'h0': 1.5243086796127612, 'alpha0': 0.0008072411869924687, 'eta0': 1.3795516239312702, 'delta': 0.04456080553007375, 'n': 1.0642149854599694, 'nu': 1.9433879048867486, 'a_scale': 2.0827549222850505, 'id': 220600}	2	[0,0]	[[[ 0.51218992,7231.59639112, 15.4942536 , 29.5234869 ], [ 0.51218992,7231.59620772, 15.4942536 , 29.5234878 ]]]	[[[7231.57234 , 15.4942536, 29.5234869], [7231.57248 , 15.4942536, 29.5234878]]]	[[[0. ,0.00000002,0. ,0.00000003], [0. ,0. ,0. ,0. ]]]	[[[0.00000002,0. ,0.00000003], [0. ,0. ,0. ]]]	[[[0.01185947,0. ,0. ], [0.00085114,0. ,0. ]]]	[0.935,0.065]
{'B_diff': 0.75, 'N0': 930.2219448348376, 'h_N': 17.82857073653637, 'r0': 1.033797220286151, 'a0': 0.001523582642232313, 'h0': 1.3290048030125208, 'alpha0': 0.000870315358743582, 'eta0': 2.053097408964676, 'delta': 0.04282701978094767, 'n': 1.6072946583953858, 'nu': 1.6876449429247193, 'a_scale': 2.0145605106463416, 'id': 222800}	1	[0]	[[[ 0.85326094,3991.02847 , 23.3154366 , 46.0754063 ]]]	[[[2955.50452 , 23.3154366, 46.0754063]]]	[[[0.,0.,0.,0.]]]	[[[0.,0.,0.]]]	[[[0.,0.,0.]]]	[1.]
{'B_diff': 0.75, 'N0': 2222.2354464486707, 'h_N': 16.01736851704006, 'r0': 0.9573623002282049, 'a0': 0.0017034112938579908, 'h0': 0.880069482465565, 'alpha0': 0.0004189041561738503, 'eta0': 2.3380647106439216, 'delta': 0.035764078782148864, 'n': 1.1306972711489887, 'nu': 1.0096371369466137, 'a_scale': 2.271399283447839, 'id': 191600}	3	[0,1,1]	[[[ 153.339618 ,2207.27508539, 400.113667 , 825.05158 ], [ 0.62157915,9232.6820391 , 0. , 0. ], [ 153.884164 ,2207.45885 , 400.259269 , 824.491225 ]]]	[[[2205.05658 , 400.113667, 825.05158 ], [9232.67331 , 0. , 0. ], [2207.45885 , 400.259269, 824.491225]]]	[[[1.35461007,0.87088209,0.86767836,0.09780862], [0.00000033,0.00000033,0. ,0. ], [1.35319832,0.87205432,0.86870767,0.0979072 ]]]	[[[0.87108653,0.86767836,0.09780862], [0.00000033,0. ,0. ], [0.87205432,0.86870767,0.0979072 ]]]	[[[0.68917526,0. ,0. ], [0.00000033,0. ,0. ], [0. ,0. ,0. ]]]	[0.91 ,0.085,0.005]
{'B_diff': 0.75, 'N0': 741.5987853004735, 'h_N': 11.456537811983331, 'r0': 1.1299969559938372, 'a0': 0.001689606905297409, 'h0': 1.7335598225921192, 'alpha0': 0.0003042099119515746, 'eta0': 3.18900209808834, 'delta': 0.036462085996007323, 'n': 1.099606174463978, 'nu': 1.6385005324702502, 'a_scale': 3.943328455680765, 'id': 221200}	1	[0]	[[[ 0.49709567,2391.67795035, 47.6039042 , 87.6252823 ]]]	[[[2387.68782 , 47.6039042, 87.6252823]]]	[[[0.,0.,0.,0.]]]	[[[0.,0.,0.]]]	[[[0.,0.,0.]]]	[1.]
{'B_diff': 0.75, 'N0': 2178.564540562513, 'h_N': 14.81628562204575, 'r0': 0.6043369281131721, 'a0': 0.001520453168069956, 'h0': 0.8492043153025322, 'alpha0': 0.00029913785942577284, 'eta0': 2.070546440225692, 'delta': 0.043230675347895896, 'n': 1.6106178885229059, 'nu': 1.11064587137692, 'a_scale': 2.2279788893124106, 'id': 186800}	2	[0,1]	[[[ 579.178638 ,1854.666865 , 491.38652 , 556.889134 ], [2118.36006 , 20.54452868, 105.349225 , 0. ]]]	[[[1833.52732 , 491.38652 , 556.889134 ], [ 15.1914228, 105.349225 , 0. ]]]	[[[0.79965647,1.49993284,1.229289 ,0.21125355], [0.00000033,0.00000033,0.00000033,0. ]]]	[[[1.50367791,1.229289 ,0.21125355], [0.00000033,0.00000033,0. ]]]	[[[1.26838552,0. ,0. ], [0.00000033,0. ,0. ]]]	[0.98,0.02]
{'B_diff': 0.5, 'N0': 1493.0110128775927, 'h_N': 19.579199289231592, 'r0': 0.67259701160936, 'a0': 0.0011369654477157952, 'h0': 1.182369136326744, 'alpha0': 0.0008673932609215419, 'eta0': 3.7094552413973365, 'delta': 0.031612543402204166, 'n': 1.5240469676608064, 'nu': 1.8789536264736784, 'a_scale': 4.279002705564508, 'id': 222600}	1	[0]	[[[ 1.02361113,7230.84636 , 15.4474126 , 45.0287238 ]]]	[[[5068.14471 , 15.4474126, 45.0287238]]]	[[[0.00000033,0.00000033,0.00000033,0.00000033]]]	[[[0.00000033,0.00000033,0.00000033]]]	[[[0.00000033,0. ,0. ]]]	[1.]
{'B_diff': 0.5, 'N0': 648.4252913138697, 'h_N': 13.363482945004867, 'r0': 1.142098592634778, 'a0': 0.0011301451831361169, 'h0': 0.8123484562974796, 'alpha0': 0.0007746183496206273, 'eta0': 5.0412923777818035, 'delta': 0.043902910422250585, 'n': 1.5752764849270444, 'nu': 1.7395772072858269, 'a_scale': 3.6269311203723156, 'id': 197800}	1	[0]	[[[ 80.5483267,1180.294107 , 185.849715 , 137.350156 ]]]	[[[1058.90311 , 185.849715, 137.350156]]]	[[[1.3312496 ,0.88481828,1.12835808,0.30745322]]]	[[[0.89769471,1.12835808,0.30745322]]]	[[[0.79860786,0. ,0. ]]]	[1.]
{'B_diff': 0.75, 'N0': 791.068272689495, 'h_N': 8.249434428584685, 'r0': 1.9813359511025488, 'a0': 0.0017850894753939838, 'h0': 2.170794606739894, 'alpha0': 0.00024063288759866575, 'eta0': 2.6412889542029934, 'delta': 0.036798724652972306, 'n': 1.8136148896420106, 'nu': 1.6044410709618075, 'a_scale': 3.5193255610720096, 'id': 222000}	1	[0]	[[[ 0.19238913,3143.023477 , 57.0237059 , 72.2552124 ]]]	[[[2157.0125 , 57.0237059, 72.2552124]]]	[[[0.,0.,0.,0.]]]	[[[0.,0.,0.]]]	[[[0.,0.,0.]]]	[1.]
{'B_diff': 0.25, 'N0': 1835.7232196856282, 'h_N': 9.712066336633711, 'r0': 0.5753229841547841, 'a0': 0.0006458951913713218, 'h0': 1.555110498729992, 'alpha0': 0.00039693576743449394, 'eta0': 3.3314329854811415, 'delta': 0.04683039815716163, 'n': 1.9039971131670608, 'nu': 1.656790407418352, 'a_scale': 1.0677968527788564, 'id': 207200}	1	[0]	[[[ 255.825316,5990.795868, 401.373835, 137.184105]]]	[[[5196.41071 , 401.373835, 137.184105]]]	[[[1.72113075,0.65490266,1.70024374,0.71947249]]]	[[[0.66453165,1.70024374,0.71947249]]]	[[[0.61802996,0. ,0. ]]]	[1.]
{'B_diff': 0.5, 'N0': 2006.7731305746674, 'h_N': 17.991260906395063, 'r0': 0.9860608878968699, 'a0': 0.000804234173655434, 'h0': 1.794164287711043, 'alpha0': 0.0005183200900043269, 'eta0': 2.8422657899596167, 'delta': 0.04045214378656781, 'n': 1.7167117692434077, 'nu': 1.6281370541397755, 'a_scale': 1.7662550627255704, 'id': 221800}	1	[0]	[[[ 0.8111387,9974.03355 , 37.3474356, 48.9082498]]]	[[[6491.39445 , 37.3474356, 48.9082498]]]	[[[0.,0.,0.,0.]]]	[[[0.,0.,0.]]]	[[[0.,0.,0.]]]	[1.]
{'B_diff': 0.75, 'N0': 2222.343279369004, 'h_N': 8.676053687900101, 'r0': 0.709822391097494, 'a0': 0.0006993224407895317, 'h0': 1.4143438493726554, 'alpha0': 0.000406998291284697, 'eta0': 3.4624434420609194, 'delta': 0.050284027666064296, 'n': 1.5403173192783206, 'nu': 1.5701508219659779, 'a_scale': 4.6452691551955345, 'id': 203600}	1	[0]	[[[ 354.011798 ,5608.1435863, 499.303689 , 161.120777 ]]]	[[[5563.29537 , 499.303689, 161.120777]]]	[[[1.5472184 ,0.74057347,1.51100819,0.49989183]]]	[[[0.74149695,1.51100819,0.49989183]]]	[[[0.66837348,0. ,0. ]]]	[1.]
{'B_diff': 0.75, 'N0': 2182.0919263170954, 'h_N': 12.816919404070179, 'r0': 1.4142614379637632, 'a0': 0.0006434579726676522, 'h0': 1.2797159379576384, 'alpha0': 0.0004889330591662937, 'eta0': 4.04346428115193, 'delta': 0.0369725446478766, 'n': 1.9655100394908107, 'nu': 1.5535069058321271, 'a_scale': 3.057720095996487, 'id': 206000}	1	[0]	[[[ 182.178541,6043.204565, 396.075459, 222.413643]]]	[[[5852.09178 , 396.075459, 222.413643]]]	[[[1.97096241,0.59557308,1.72806516,0.50909408]]]	[[[0.59793837,1.72806516,0.50909408]]]	[[[0.55567145,0. ,0. ]]]	[1.]
{'B_diff': 0.75, 'N0': 1753.7074126557475, 'h_N': 11.629112326119458, 'r0': 1.3685036308184768, 'a0': 0.0017083587710184532, 'h0': 0.8969067864185745, 'alpha0': 0.0005562210977816258, 'eta0': 4.509090303130236, 'delta': 0.0318533803188054, 'n': 1.3250678760081493, 'nu': 1.503971837920449, 'a_scale': 3.640511396518971, 'id': 202800}	1	[0]	[[[ 98.9431424,4329.185204 , 276.155998 , 291.898168 ]]]	[[[4306.33975 , 276.155998, 291.898168]]]	[[[2.0537629 ,0.57806041,1.73637405,0.34980675]]]	[[[0.57840149,1.73637405,0.34980675]]]	[[[0.53169496,0. ,0. ]]]	[1.]
{'B_diff': 1.0, 'N0': 920.8618003258367, 'h_N': 9.821002571000399, 'r0': 0.5140753271413032, 'a0': 0.0006053090505636199, 'h0': 1.05891142833475, 'alpha0': 0.0007903936105131019, 'eta0': 1.9561422434575952, 'delta': 0.04073915169396039, 'n': 1.2386923110422061, 'nu': 1.788238032877683, 'a_scale': 2.808225450735179, 'id': 223800}	1	[0]	[[[ 0.96616488,3157.428743 , 19.6715939 , 59.4575611 ]]]	[[[3055.19998 , 19.6715939, 59.4575611]]]	[[[0.,0.,0.,0.]]]	[[[0.,0.,0.]]]	[[[0.,0.,0.]]]	[1.]
{'B_diff': 0.25, 'N0': 2228.0948468894785, 'h_N': 11.798539305374614, 'r0': 1.0489391640235735, 'a0': 0.001417784885973248, 'h0': 1.8664543693857856, 'alpha0': 0.0005518042921225668, 'eta0': 3.316390073117277, 'delta': 0.036626905745821225, 'n': 1.4990707965443972, 'nu': 1.7657411458081764, 'a_scale': 1.4326898459367927, 'id': 223200}	1	[0]	[[[ 0.44108658,11924.97026 , 26.1485222 , 34.4357302 ]]]	[[[7344.10297 , 26.1485222, 34.4357302]]]	[[[0.,0.,0.,0.]]]	[[[0.,0.,0.]]]	[[[0.,0.,0.]]]	[1.]
{'B_diff': 0.25, 'N0': 1860.4805635294306, 'h_N': 17.085881934049095, 'r0': 1.8113098049055778, 'a0': 0.0007033636021469946, 'h0': 1.1375386274157337, 'alpha0': 0.0005957460154244983, 'eta0': 4.3948676683199865, 'delta': 0.03336084944716695, 'n': 1.4411116736390976, 'nu': 1.289756447011991, 'a_scale': 2.4211662705038206, 'id': 202400}	1	[0]	[[[ 118.217906,4840.855185, 451.127545, 364.48711 ]]]	[[[3977.42861 , 451.127545, 364.48711 ]]]	[[[2.10427165,0.69794207,1.48958374,0.62480372]]]	[[[0.71174788,1.48958374,0.62480372]]]	[[[0.64296574,0. ,0. ]]]	[1.]
{'B_diff': 0.5, 'N0': 943.4057427768881, 'h_N': 7.247004276428532, 'r0': 1.6537449273918672, 'a0': 0.001966469004748166, 'h0': 1.5021180490188315, 'alpha0': 0.00032046692958278097, 'eta0': 3.0536895556653105, 'delta': 0.045729273981478635, 'n': 1.93695735334737, 'nu': 1.8583288247498086, 'a_scale': 2.6203207332397462, 'id': 223400}	1	[0]	[[[ 0.23039412,4488.52668 , 35.2374171 , 48.5672462 ]]]	[[[2768.87069 , 35.2374171, 48.5672462]]]	[[[0.,0.,0.,0.]]]	[[[0.,0.,0.]]]	[[[0.,0.,0.]]]	[1.]
{'B_diff': 0.75, 'N0': 1807.7061756776543, 'h_N': 10.334400994677402, 'r0': 0.8110315046365781, 'a0': 0.0018397047384351715, 'h0': 1.9248566762848127, 'alpha0': 0.0006653336510882628, 'eta0': 1.7985023657266672, 'delta': 0.05416926137914809, 'n': 1.504721088086439, 'nu': 1.4845210652167338, 'a_scale': 1.562352559933701, 'id': 223600}	1	[0]	[[[ 0.78971433,7884.45082 , 51.734884 , 49.4605514 ]]]	[[[6144.77026 , 51.734884 , 49.4605514]]]	[[[0.,0.,0.,0.]]]	[[[0.,0.,0.]]]	[[[0.,0.,0.]]]	[1.]
{'B_diff': 0.75, 'N0': 1283.8872692946443, 'h_N': 12.617921591541919, 'r0': 1.7005481653121246, 'a0': 0.0009746796849360351, 'h0': 1.1574305244628618, 'alpha0': 0.0005073379574464926, 'eta0': 1.5596515653834921, 'delta': 0.033485737415369914, 'n': 1.6784144467605544, 'nu': 1.3730741580335213, 'a_scale': 1.7851283945701226, 'id': 226000}	1	[0]	[[[ 0.3290828,4763.30941 , 53.7439513, 162.218626 ]]]	[[[3424.15626 , 53.7439513, 162.218626 ]]]	[[[0.00000033,0.00000033,0.00000033,0.00000033]]]	[[[0.00000033,0.00000033,0.00000033]]]	[[[0.00000033,0. ,0. ]]]	[1.]
{'B_diff': 1.0, 'N0': 1389.3560079658832, 'h_N': 16.754121059929233, 'r0': 1.4508081119338412, 'a0': 0.0005717471956028521, 'h0': 1.240118218424151, 'alpha0': 0.00036324330906910046, 'eta0': 2.4878164940880327, 'delta': 0.038092204607099465, 'n': 1.106419189022612, 'nu': 1.005883842336821, 'a_scale': 3.133998688074191, 'id': 226200}	1	[0]	[[[ 2.92199905,934.05715365,430.172924 ,568.264043 ]]]	[[[933.599253,430.172924,568.264043]]]	[[[0.00000033,0.00000033,0.00000033,0.00000033]]]	[[[0.00000033,0.00000033,0.00000033]]]	[[[0.00000033,0. ,0. ]]]	[1.]
{'B_diff': 0.5, 'N0': 586.9420162599233, 'h_N': 12.354607087995722, 'r0': 1.3860113040561912, 'a0': 0.0009948448984295473, 'h0': 1.4526959050352375, 'alpha0': 0.0005303915373240256, 'eta0': 5.1585716127958054, 'delta': 0.054069289582367314, 'n': 1.544441618231236, 'nu': 1.5249186732548052, 'a_scale': 1.8338526363484366, 'id': 200200}	1	[0]	[[[103.996831,576.201201,316.99245 ,123.217657]]]	[[[459.170663,316.99245 ,123.217657]]]	[[[1.07189778,1.29640803,0.59652787,0.47442105]]]	[[[1.32278327,0.59652787,0.47442105]]]	[[[1.20716677,0. ,0. ]]]	[1.]
{'B_diff': 0.75, 'N0': 1327.6982056112645, 'h_N': 11.323042405750726, 'r0': 0.515916285895033, 'a0': 0.0016512310458101217, 'h0': 1.6140691201052917, 'alpha0': 0.0004461477692673133, 'eta0': 4.5241197684878856, 'delta': 0.03399141380533344, 'n': 1.131471468525912, 'nu': 1.4153011467192405, 'a_scale': 2.558265169287314, 'id': 208400}	1	[0]	[[[ 242.493217 ,2766.92749211, 298.991992 , 162.322549 ]]]	[[[2766.773 , 298.991992, 162.322549]]]	[[[1.32414711,0.88410609,1.43640411,0.39531828]]]	[[[0.88411312,1.43640411,0.39531828]]]	[[[0.78347925,0. ,0. ]]]	[1.]
{'B_diff': 0.75, 'N0': 801.1993744710896, 'h_N': 14.727926246429918, 'r0': 1.5369351600052086, 'a0': 0.0018166391489632169, 'h0': 1.0937967346342536, 'alpha0': 0.0007850409091650218, 'eta0': 3.268359022291267, 'delta': 0.04856395775608924, 'n': 1.1896691713963476, 'nu': 1.0901959879486665, 'a_scale': 4.2212541464264435, 'id': 226800}	1	[0]	[[[ 4.1752165,481.4821811,221.8789 ,351.802918 ]]]	[[[465.287795,221.8789 ,351.802918]]]	[[[0.00000033,0.00000033,0.00000033,0.00000033]]]	[[[0.00000033,0.00000033,0.00000033]]]	[[[0.00000033,0. ,0. ]]]	[1.]
{'B_diff': 0.5, 'N0': 1537.0873181725092, 'h_N': 7.2906151259971015, 'r0': 0.5018600467129175, 'a0': 0.0018810300969479222, 'h0': 1.516953109425415, 'alpha0': 0.0008778565603079154, 'eta0': 3.3046520590209267, 'delta': 0.05554245799649492, 'n': 1.5570123365260986, 'nu': 1.0910044843331568, 'a_scale': 3.652060454369146, 'id': 221000}	2	[1,0]	[[[1491.44335 , 26.11805932, 76.4982533 , 0. ], [ 812.60581 ,1317.0529007 , 610.326106 , 73.7945496 ]]]	[[[ 18.0275856, 76.4982533, 0. ], [1241.84186 , 610.326106 , 73.7945496]]]	[[[0.00000033,0.00000033,0.00000033,0. ], [0.65291684,1.83193194,1.08016268,0.3126011 ]]]	[[[0.00000033,0.00000033,0. ], [1.84769417,1.08016268,0.3126011 ]]]	[[[0.00000033,0. ,0. ], [1.6417199 ,0. ,0. ]]]	[0.79,0.21]
{'B_diff': 0.5, 'N0': 1208.99821508518, 'h_N': 5.888194674917848, 'r0': 0.5667531912778931, 'a0': 0.0011272513057934486, 'h0': 0.6722208279989077, 'alpha0': 0.0007560954303329496, 'eta0': 1.5678312647485728, 'delta': 0.055481512322455344, 'n': 1.677312785532374, 'nu': 1.523394177861726, 'a_scale': 1.7571129201077356, 'id': 227400}	1	[0]	[[[ 0.79885803,5159.27409 , 42.4525752 , 121.740694 ]]]	[[[3400.03973 , 42.4525752, 121.740694 ]]]	[[[0.00000033,0.00000033,0.00000033,0.00000033]]]	[[[0.00000033,0.00000033,0.00000033]]]	[[[0.00000033,0. ,0. ]]]	[1.]
{'B_diff': 1.0, 'N0': 2198.13710438823, 'h_N': 12.674092264551993, 'r0': 1.2226065164847364, 'a0': 0.0011243443861866907, 'h0': 1.1896644061062387, 'alpha0': 0.0008388508152526821, 'eta0': 4.068362667142459, 'delta': 0.05245854151529835, 'n': 1.6386957239631368, 'nu': 1.0890687600827818, 'a_scale': 2.3386665256729593, 'id': 218200}	2	[1,0]	[[[2054.52685 , 26.89560457, 259.115307 , 0. ], [ 433.595304 ,3075.5380769 , 658.506798 , 382.258934 ]]]	[[[ 20.9970101, 259.115307 , 0. ], [3032.89478 , 658.506798 , 382.258934 ]]]	[[[0.00000033,0.00000033,0.00000033,0. ], [1.14207026,1.07525201,0.97536213,0.11430467]]]	[[[0.00000033,0.00000033,0. ], [1.07832781,0.97536213,0.11430467]]]	[[[0.00000033,0. ,0. ], [0.93571275,0. ,0. ]]]	[0.79,0.21]
{'B_diff': 0.5, 'N0': 1284.9221086105158, 'h_N': 12.308091487345468, 'r0': 1.272923382937385, 'a0': 0.0010668903325117655, 'h0': 1.9618941779427836, 'alpha0': 0.0002944850063568605, 'eta0': 3.3977704632796537, 'delta': 0.030670972915734243, 'n': 1.6029546960276644, 'nu': 1.271117027955916, 'a_scale': 3.479106674393801, 'id': 209800}	1	[0]	[[[ 37.8199037,3397.138565 , 225.714708 , 251.625633 ]]]	[[[3142.03013 , 225.714708, 251.625633]]]	[[[2.57228057,0.5017823 ,1.37915893,0.42336867]]]	[[[0.51011673,1.37915893,0.42336867]]]	[[[0.44248741,0. ,0. ]]]	[1.]
{'B_diff': 0.5, 'N0': 629.7833596227097, 'h_N': 13.623143633825265, 'r0': 1.0861534979692231, 'a0': 0.0013622245847954018, 'h0': 1.5057049933953053, 'alpha0': 0.0008583782826802603, 'eta0': 3.8192118355186886, 'delta': 0.04554363397644687, 'n': 1.6743911710126627, 'nu': 1.2741932305567012, 'a_scale': 2.7890712962121156, 'id': 207400}	1	[0]	[[[ 55.8647006,1293.379491 , 174.322622 , 131.006518 ]]]	[[[1141.55628 , 174.322622, 131.006518]]]	[[[1.74025554,0.70567309,1.01206519,0.34071426]]]	[[[0.72758586,1.01206519,0.34071426]]]	[[[0.6216053,0. ,0. ]]]	[1.]
{'B_diff': 0.75, 'N0': 676.6924264054727, 'h_N': 13.617625751097966, 'r0': 0.545600327685777, 'a0': 0.0008537702231752928, 'h0': 1.039729671108394, 'alpha0': 0.0008419758805406783, 'eta0': 1.5507923484027857, 'delta': 0.03445588498161772, 'n': 1.3369233459787613, 'nu': 1.823554036062106, 'a_scale': 4.10750335093898, 'id': 228400}	1	[0]	[[[ 1.07694757,2578.797902 , 15.4908121 , 53.0370977 ]]]	[[[2240.45169 , 15.4908121, 53.0370977]]]	[[[0.00000033,0.00000033,0.00000033,0.00000033]]]	[[[0.00000033,0.00000033,0.00000033]]]	[[[0.00000033,0. ,0. ]]]	[1.]
{'B_diff': 0.25, 'N0': 1379.2655416704229, 'h_N': 13.919655043049286, 'r0': 0.8197797979627037, 'a0': 0.0007893243656858726, 'h0': 1.0968574698432931, 'alpha0': 0.0006357267805064559, 'eta0': 3.8775448408714333, 'delta': 0.043298442957177635, 'n': 1.9526076844476448, 'nu': 1.5650414201720475, 'a_scale': 3.7496386321397797, 'id': 208000}	1	[0]	[[[ 202.674912,4027.177553, 349.023769, 142.222578]]]	[[[3303.04257 , 349.023769, 142.222578]]]	[[[1.55843031,0.7307967 ,1.55562588,0.47209081]]]	[[[0.74003542,1.55562588,0.47209081]]]	[[[0.70355672,0. ,0. ]]]	[1.]
{'B_diff': 0.25, 'N0': 2126.9521531507608, 'h_N': 14.535345773068018, 'r0': 1.5480935419139943, 'a0': 0.0013156606021383678, 'h0': 0.9059063155414198, 'alpha0': 0.000575455154318128, 'eta0': 2.541770769244307, 'delta': 0.030194917032987722, 'n': 1.3772477137873496, 'nu': 1.005586043979266, 'a_scale': 3.812951976789898, 'id': 211200}	3	[0,1,1]	[[[ 71.6566544 , 4373.248357 , 321.39266 , 652.92762 ], [ 0.28914541,10868.646743 , 0. , 0. ], [ 0.28914541,12226.04075 , 0. , 0. ]]]	[[[ 3759.63076, 321.39266, 652.92762], [10551.5435 , 0. , 0. ], [ 5441.35431, 0. , 0. ]]]	[[[2.1363013 ,0.58212954,1.39950239,0.23182995], [0.00000033,0.00000033,0. ,0. ], [0.00000033,0.00000033,0. ,0. ]]]	[[[0.5879178 ,1.39950239,0.23182995], [0.00000033,0. ,0. ], [0.00000033,0. ,0. ]]]	[[[0.55600468,0. ,0. ], [0.00000033,0. ,0. ], [0.00000033,0. ,0. ]]]	[0.6 ,0.385,0.015]
{'B_diff': 0.5, 'N0': 2186.592751499912, 'h_N': 16.65642739861736, 'r0': 1.4546352272299874, 'a0': 0.0008949206201969651, 'h0': 1.1750766674894622, 'alpha0': 0.0006444734367842447, 'eta0': 3.7544498275598412, 'delta': 0.042566589205549676, 'n': 1.3310844158998978, 'nu': 1.6620551486198258, 'a_scale': 4.093550910839962, 'id': 209000}	1	[0]	[[[ 187.051221,6874.232722, 436.452625, 175.316706]]]	[[[6655.57282 , 436.452625, 175.316706]]]	[[[2.06603479,0.56485836,1.75954261,0.62351838]]]	[[[0.56612438,1.75954261,0.62351838]]]	[[[0.53525611,0. ,0. ]]]	[1.]
{'B_diff': 0.25, 'N0': 1663.3590452218673, 'h_N': 19.97896890586521, 'r0': 1.3085836696716158, 'a0': 0.0009319257077668268, 'h0': 1.7154443970974893, 'alpha0': 0.0008186148987024501, 'eta0': 2.401472714569687, 'delta': 0.035312436043682234, 'n': 1.167460087183442, 'nu': 1.9598309643381953, 'a_scale': 2.9497699826243107, 'id': 228000}	1	[0]	[[[ 0.56913733,8583.06506 , 13.9854282 , 22.0047477 ]]]	[[[6894.30309 , 13.9854282, 22.0047477]]]	[[[0.,0.,0.,0.]]]	[[[0.00000001,0. ,0. ]]]	[[[0.00000006,0. ,0. ]]]	[1.]
{'B_diff': 0.25, 'N0': 877.8776014390771, 'h_N': 18.46519506241892, 'r0': 1.4450391064986547, 'a0': 0.0007337115405188266, 'h0': 1.7630494246644262, 'alpha0': 0.0006919381201417915, 'eta0': 4.782845179306996, 'delta': 0.040640054820552, 'n': 1.5272356527688216, 'nu': 1.616459800542422, 'a_scale': 2.0453865401937135, 'id': 210400}	1	[0]	[[[ 90.6578619,2453.104954 , 310.757898 , 102.255975 ]]]	[[[1851.09743 , 310.757898, 102.255975]]]	[[[1.72530955,0.7275866 ,1.21459088,0.72466119]]]	[[[0.73922926,1.21459088,0.72466119]]]	[[[0.69597302,0. ,0. ]]]	[1.]
{'B_diff': 0.25, 'N0': 1174.2039305530511, 'h_N': 13.699371223093507, 'r0': 1.3141751809450977, 'a0': 0.000629797418428005, 'h0': 0.7408178171605676, 'alpha0': 0.00026954588109643924, 'eta0': 1.761724090719376, 'delta': 0.057041746595484055, 'n': 1.8563633989459762, 'nu': 1.2066445029035193, 'a_scale': 3.689778658257337, 'id': 184800}	2	[0,1]	[[[ 178.358065 , 998.690373 , 330.765612 , 396.612949 ], [1051.15807 , 30.2190615, 221.826151 , 0. ]]]	[[[671.320189 ,330.765612 ,396.612949 ], [ 17.1746691,221.826151 , 0. ]]]	[[[0.98665699,1.1381051 ,0.72034745,0.11041175], [0.00000033,0.00000033,0.00000033,0. ]]]	[[[1.1731847 ,0.72034745,0.11041175], [0.00000033,0.00000033,0. ]]]	[[[1.08045984,0. ,0. ], [0.00000033,0. ,0. ]]]	[0.975,0.025]
{'B_diff': 0.5, 'N0': 1085.3448020615883, 'h_N': 6.0673320983478884, 'r0': 1.215456940050055, 'a0': 0.001004288573579027, 'h0': 0.9780786143912841, 'alpha0': 0.0007848249948945246, 'eta0': 2.4583278226435255, 'delta': 0.05940581591193782, 'n': 1.027575733922532, 'nu': 1.9027465288771555, 'a_scale': 1.095475901319392, 'id': 229000}	2	[0,1]	[[[ 0.33555923,4625.74530312, 23.6579537 , 37.6990687 ], [1085.34444 , 0. , 0. , 0. ]]]	[[[4625.74487 , 23.6579537, 37.6990687], [ 0. , 0. , 0. ]]]	[[[0. ,0. ,0. ,0. ], [0.00000033,0. ,0. ,0. ]]]	[[[0.,0.,0.], [0.,0.,0.]]]	[[[0.00014589,0. ,0. ], [0. ,0. ,0. ]]]	[0.99,0.01]
{'B_diff': 1.0, 'N0': 1937.0051569120478, 'h_N': 12.961289801557298, 'r0': 0.7215384556918483, 'a0': 0.0019938156982340785, 'h0': 1.566477334882248, 'alpha0': 0.000315272399951427, 'eta0': 4.072061774397271, 'delta': 0.042826694595636955, 'n': 1.7919490202387989, 'nu': 1.906025534226988, 'a_scale': 2.7359270029086344, 'id': 210200}	1	[0]	[[[ 247.921661 ,4956.7696885, 331.484035 , 133.721588 ]]]	[[[4937.9788 , 331.484035, 133.721588]]]	[[[1.75126002,0.65443497,1.70264621,0.54198697]]]	[[[0.65484914,1.70264621,0.54198697]]]	[[[0.59308581,0. ,0. ]]]	[1.]
{'B_diff': 1.0, 'N0': 1623.4267652677268, 'h_N': 15.579489521879347, 'r0': 0.8433836977723324, 'a0': 0.0012952069616350152, 'h0': 1.9892311270547434, 'alpha0': 0.0006663353760096815, 'eta0': 2.874034385218992, 'delta': 0.03980883401910314, 'n': 1.854620366053489, 'nu': 1.8687246011669547, 'a_scale': 1.8896119538631218, 'id': 229400}	1	[0]	[[[ 0.80124252,7059.71474 , 20.2827892 , 28.6561498 ]]]	[[[5089.27367 , 20.2827892, 28.6561498]]]	[[[0.00000033,0.00000033,0.00000033,0.00000033]]]	[[[0.00000033,0.00000033,0.00000033]]]	[[[0.00000033,0. ,0. ]]]	[1.]
{'B_diff': 0.75, 'N0': 2141.7897892857345, 'h_N': 7.366413825584381, 'r0': 1.1847273505784954, 'a0': 0.0016251672974838599, 'h0': 1.8196179399720047, 'alpha0': 0.00032629582113287127, 'eta0': 2.266285692431053, 'delta': 0.030558767173361638, 'n': 1.0831449895051746, 'nu': 1.3153945011128325, 'a_scale': 3.6345165627814695, 'id': 229200}	2	[0,1]	[[[ 0.23681304,7372.15054927, 87.6228414 , 200.099815 ], [2141.78908 , 0. , 0. , 0. ]]]	[[[7368.67834 , 87.6228414, 200.099815 ], [ 0. , 0. , 0. ]]]	[[[0. ,0. ,0. ,0. ], [0.00000033,0. ,0. ,0. ]]]	[[[0.,0.,0.], [0.,0.,0.]]]	[[[0.,0.,0.], [0.,0.,0.]]]	[0.96,0.04]
{'B_diff': 1.0, 'N0': 2020.0059383006733, 'h_N': 6.947827817041111, 'r0': 1.9238002706161796, 'a0': 0.000635349872976817, 'h0': 1.1235469766750743, 'alpha0': 0.0004713646296766714, 'eta0': 4.938809953008074, 'delta': 0.03178646053194375, 'n': 1.6152163390573753, 'nu': 1.3560129239329082, 'a_scale': 2.9539381667741536, 'id': 200600}	1	[0]	[[[ 113.441436 ,3755.4795714, 392.438665 , 451.971746 ]]]	[[[3662.97806 , 392.438665, 451.971746]]]	[[[1.89123068,0.72537551,1.38609695,0.43806277]]]	[[[0.72958011,1.38609695,0.43806277]]]	[[[0.60347001,0. ,0. ]]]	[1.]
{'B_diff': 0.5, 'N0': 1039.1369130006321, 'h_N': 14.41082691090164, 'r0': 1.4380142260064528, 'a0': 0.0015566500234727766, 'h0': 1.2937611246723661, 'alpha0': 0.0006676518075793099, 'eta0': 2.8550986975100168, 'delta': 0.03958805855512793, 'n': 1.8384527843897152, 'nu': 1.5166799457474056, 'a_scale': 4.344336358582435, 'id': 225800}	1	[0]	[[[ 0.48024666,4676.82969 , 41.0004279 , 80.9232444 ]]]	[[[2947.5106 , 41.0004279, 80.9232444]]]	[[[0.01690669,0.01570204,0.22842902,0.09307091]]]	[[[0.01810429,0.22842902,0.09307091]]]	[[[0.01161087,0. ,0. ]]]	[1.]
{'B_diff': 0.25, 'N0': 1641.3990339666648, 'h_N': 8.166206441180751, 'r0': 1.2231897048508393, 'a0': 0.0017942870332106771, 'h0': 1.579998977804462, 'alpha0': 0.0006279116551056404, 'eta0': 1.856605375392763, 'delta': 0.03664988259723629, 'n': 1.622217766902402, 'nu': 1.5485836497139143, 'a_scale': 3.6702008374424064, 'id': 230400}	1	[0]	[[[ 0.26951537,8546.62273 , 32.8238393 , 52.6742495 ]]]	[[[5072.70463 , 32.8238393, 52.6742495]]]	[[[0.00000033,0.00000033,0.00000033,0.00000033]]]	[[[0.00000033,0.00000033,0.00000033]]]	[[[0.00000033,0. ,0. ]]]	[1.]
{'B_diff': 0.25, 'N0': 802.1427601076623, 'h_N': 19.791957865783942, 'r0': 1.443466786892281, 'a0': 0.0019674138284345834, 'h0': 1.2324060919360114, 'alpha0': 0.00029318139617490484, 'eta0': 3.008918928184131, 'delta': 0.03273822390500082, 'n': 1.036173166653519, 'nu': 1.7300429388896883, 'a_scale': 1.3990504223882276, 'id': 229600}	2	[0,1]	[[[ 0.57434475,3275.46588643, 35.5670895 , 85.9068225 ], [ 802.142493 , 0. , 0. , 0. ]]]	[[[3270.60824 , 35.5670895, 85.9068225], [ 0. , 0. , 0. ]]]	[[[0. ,0. ,0. ,0. ], [0.00000033,0. ,0. ,0. ]]]	[[[0.,0.,0.], [0.,0.,0.]]]	[[[0.,0.,0.], [0.,0.,0.]]]	[0.875,0.125]
{'B_diff': 0.5, 'N0': 1504.2013273841217, 'h_N': 6.49382079626243, 'r0': 0.8529817984935464, 'a0': 0.0008348625817169056, 'h0': 1.776339224259992, 'alpha0': 0.00022765492719677074, 'eta0': 4.693617393229679, 'delta': 0.04392514196003411, 'n': 1.1348385395246483, 'nu': 1.0868340464777395, 'a_scale': 4.475957656365857, 'id': 201800}	2	[0,0]	[[[ 509.798302 , 881.23942623,1045.14715 , 154.149562 ], [ 16.1055983 , 497.8755876 , 866.014591 , 573.321996 ]]]	[[[ 877.226865,1045.14715 , 154.149562], [ 480.331998, 866.014591, 573.321996]]]	[[[0.74506945,1.78789682,0.52921322,0.06213445], [0.00000033,0.00000033,0.00000033,0.00000033]]]	[[[1.78939528,0.52921322,0.06213445], [0.00000033,0.00000033,0.00000033]]]	[[[1.49973299,0. ,0. ], [0.00000033,0. ,0. ]]]	[0.99,0.01]
{'B_diff': 1.0, 'N0': 2088.1783220509283, 'h_N': 6.214239903620845, 'r0': 1.4809386115475949, 'a0': 0.001668138839309664, 'h0': 0.8608080918139427, 'alpha0': 0.0008695360602083972, 'eta0': 4.238998918404132, 'delta': 0.05515973190680662, 'n': 1.683635020407174, 'nu': 1.640672887524193, 'a_scale': 1.3312944290287083, 'id': 197400}	1	[0]	[[[ 482.182961 ,3743.5113033, 591.21821 , 196.39389 ]]]	[[[3703.29576, 591.21821, 196.39389]]]	[[[1.19078388,1.00918083,1.22363523,0.42593741]]]	[[[1.01083607,1.22363523,0.42593741]]]	[[[1.00375207,0. ,0. ]]]	[1.]
{'B_diff': 0.25, 'N0': 1001.6087227063151, 'h_N': 17.369431919637417, 'r0': 0.8946456591533197, 'a0': 0.0018308234136348563, 'h0': 1.4923381642563947, 'alpha0': 0.000894447511709572, 'eta0': 3.756027167575267, 'delta': 0.03076330848072632, 'n': 1.5079440964633217, 'nu': 1.47176352073186, 'a_scale': 3.2051863915937755, 'id': 215200}	1	[0]	[[[ 40.9489317,3433.044825 , 140.51203 , 140.598485 ]]]	[[[3053.57552 , 140.51203 , 140.598485]]]	[[[2.49439474,0.47949904,1.92761576,0.64633145]]]	[[[0.4854718 ,1.92761576,0.64633145]]]	[[[0.44694935,0. ,0. ]]]	[1.]
{'B_diff': 0.25, 'N0': 707.7191656803943, 'h_N': 15.338242970148832, 'r0': 1.7951756040658502, 'a0': 0.0020301723912595987, 'h0': 0.809642924826548, 'alpha0': 0.0005180669881447186, 'eta0': 3.338776997447757, 'delta': 0.04937213148183193, 'n': 1.7038345695318586, 'nu': 1.0968346498334811, 'a_scale': 4.226101559148175, 'id': 232000}	1	[1]	[[[594.952093 , 17.70949566,206.646927 , 0. ]]]	[[[ 10.3228646,206.646927 , 0. ]]]	[[[0.00000033,0.00000033,0.00000033,0. ]]]	[[[0.00000033,0.00000033,0. ]]]	[[[0.00000033,0. ,0. ]]]	[1.]
{'B_diff': 1.0, 'N0': 1318.2182837591226, 'h_N': 10.492817901620104, 'r0': 1.2803854943479107, 'a0': 0.0007723460324127627, 'h0': 1.516062193805312, 'alpha0': 0.0006284902226102492, 'eta0': 2.217966721575626, 'delta': 0.038021217882892235, 'n': 1.074009919518677, 'nu': 1.3531811958630864, 'a_scale': 2.23792386605926, 'id': 230200}	1	[0]	[[[ 0.39095004,4150.27331754, 58.5092507 , 122.816491 ]]]	[[[4150.20096 , 58.5092507, 122.816491 ]]]	[[[0.,0.,0.,0.]]]	[[[0.,0.,0.]]]	[[[0.,0.,0.]]]	[1.]
{'B_diff': 0.25, 'N0': 1916.092958316387, 'h_N': 7.771176395852166, 'r0': 0.7204505472025771, 'a0': 0.0018557038675116543, 'h0': 2.1754849626116393, 'alpha0': 0.0006955886699507676, 'eta0': 4.104665590320119, 'delta': 0.05050031971829901, 'n': 1.514048490407158, 'nu': 1.3829524579249473, 'a_scale': 4.641910449517907, 'id': 213600}	1	[0]	[[[ 470.951914 ,5385.339508 , 600.777731 , 58.8557792]]]	[[[4701.95442 , 600.777731 , 58.8557792]]]	[[[1.38196176,0.83250984,1.35961699,0.55832848]]]	[[[0.84139037,1.35961699,0.55832848]]]	[[[0.7889866,0. ,0. ]]]	[1.]
{'B_diff': 0.25, 'N0': 1789.54766335881, 'h_N': 8.617398533496425, 'r0': 1.0450218985034623, 'a0': 0.0005293032383382133, 'h0': 1.239598878199633, 'alpha0': 0.0005948506827574509, 'eta0': 2.9160916891773185, 'delta': 0.05344267286994405, 'n': 1.6089848857892035, 'nu': 1.2879322940876499, 'a_scale': 2.044371417546988, 'id': 208800}	1	[0]	[[[ 231.326844,5330.549793, 498.852771, 176.390687]]]	[[[4381.76054 , 498.852771, 176.390687]]]	[[[1.674569 ,0.69340853,1.43980399,0.49752258]]]	[[[0.70247716,1.43980399,0.49752258]]]	[[[0.66250784,0. ,0. ]]]	[1.]
{'B_diff': 0.5, 'N0': 1812.6112290472142, 'h_N': 6.063817288808032, 'r0': 1.714642965938808, 'a0': 0.0013254687835572761, 'h0': 2.2098288538955915, 'alpha0': 0.0008333853016412653, 'eta0': 2.9145625768384704, 'delta': 0.042889143487263616, 'n': 1.028937971175022, 'nu': 1.0673382190367553, 'a_scale': 4.362628214640521, 'id': 213000}	3	[0,1,1]	[[[ 122.918461 ,5106.86787606, 569.546732 , 168.360997 ], [1812.61062 , 0. , 0. , 0. ], [ 122.918474 ,5106.23523 , 569.530703 , 168.496541 ]]]	[[[5106.86781 , 569.546732, 168.360997], [ 0. , 0. , 0. ], [5106.23523 , 569.530703, 168.496541]]]	[[[2.36144995,0.6179208 ,1.35522548,1.12173295], [0.00000033,0. ,0. ,0. ], [2.36143194,0.6180029 ,1.35400317,1.12074788]]]	[[[0.6179208 ,1.35522548,1.12173295], [0. ,0. ,0. ], [0.6180029 ,1.35400317,1.12074788]]]	[[[0.58642911,0. ,0. ], [0. ,0. ,0. ], [0. ,0. ,0. ]]]	[0.865,0.105,0.03 ]
{'B_diff': 0.75, 'N0': 1673.2124794362537, 'h_N': 17.570068229458403, 'r0': 1.929972102508158, 'a0': 0.0017630820660784056, 'h0': 2.0195112056288305, 'alpha0': 0.0008808664345696799, 'eta0': 1.8997945453076528, 'delta': 0.03544792743222666, 'n': 1.8415661507087993, 'nu': 1.3602371901551884, 'a_scale': 1.7430863281396811, 'id': 230800}	1	[0]	[[[ 0.35359964,7618.60517 , 40.4159664 , 58.4798456 ]]]	[[[5185.68902 , 40.4159664, 58.4798456]]]	[[[0.,0.,0.,0.]]]	[[[0.,0.,0.]]]	[[[0.,0.,0.]]]	[1.]
{'B_diff': 0.75, 'N0': 1620.5015691900503, 'h_N': 18.364223080681317, 'r0': 1.9441030968832462, 'a0': 0.00168162646431962, 'h0': 2.1074879562860502, 'alpha0': 0.00024656648204817735, 'eta0': 2.898452473690921, 'delta': 0.04557427110110433, 'n': 1.0939790013315633, 'nu': 1.5431085248338148, 'a_scale': 2.929638581476987, 'id': 214000}	1	[0]	[[[ 24.5437006 ,4766.90086667, 281.731609 , 186.45772 ]]]	[[[4766.38908 , 281.731609, 186.45772 ]]]	[[[3.51885545,0.41713667,1.58191792,0.75415715]]]	[[[0.41714839,1.58191792,0.75415715]]]	[[[0.32052907,0. ,0. ]]]	[1.]
{'B_diff': 0.5, 'N0': 1392.1429034791072, 'h_N': 17.803453333685848, 'r0': 1.3915315809445732, 'a0': 0.0010798329879388026, 'h0': 1.6403704735727107, 'alpha0': 0.0006936393929067817, 'eta0': 4.1361069168402285, 'delta': 0.03652928736072149, 'n': 1.7009097706654885, 'nu': 1.63790340516801, 'a_scale': 2.9785935545808626, 'id': 215400}	1	[0]	[[[ 99.1733758,4484.442995 , 264.439919 , 122.361204 ]]]	[[[4170.1295 , 264.439919, 122.361204]]]	[[[2.20351909,0.53628292,1.77152552,0.64250734]]]	[[[0.5406508 ,1.77152552,0.64250734]]]	[[[0.50106401,0. ,0. ]]]	[1.]
{'B_diff': 0.75, 'N0': 1303.6528710205664, 'h_N': 13.886062361780418, 'r0': 1.4433194994361558, 'a0': 0.0006428736551822418, 'h0': 1.5302664772719432, 'alpha0': 0.00042180771966756676, 'eta0': 4.199412273049706, 'delta': 0.04982265526104869, 'n': 1.9452014006359326, 'nu': 1.8268236685165236, 'a_scale': 4.649027630092432, 'id': 212400}	1	[0]	[[[ 186.428705 ,3444.101709 , 312.211286 , 92.7698956]]]	[[[3214.65094 , 312.211286 , 92.7698956]]]	[[[1.68879933,0.68371765,1.44339204,0.4551576 ]]]	[[[0.68924749,1.44339204,0.4551576 ]]]	[[[0.63795392,0. ,0. ]]]	[1.]
{'B_diff': 1.0, 'N0': 2201.810311476557, 'h_N': 14.147140559031747, 'r0': 1.186962001280121, 'a0': 0.0012541610961881947, 'h0': 1.5351695578221212, 'alpha0': 0.0004586488919115538, 'eta0': 2.1640854128556626, 'delta': 0.03386743611379067, 'n': 1.0971365656929137, 'nu': 1.5153012576097065, 'a_scale': 4.3362977940187895, 'id': 231800}	1	[0]	[[[ 0.45910067,7613.65506384, 41.9458454 , 112.500293 ]]]	[[[7611.85268 , 41.9458454, 112.500293 ]]]	[[[0.,0.,0.,0.]]]	[[[0.,0.,0.]]]	[[[0.,0.,0.]]]	[1.]
{'B_diff': 0.5, 'N0': 1464.5240113187106, 'h_N': 19.154970040069024, 'r0': 0.5795914369647294, 'a0': 0.0017484854211270698, 'h0': 1.957338790218833, 'alpha0': 0.0007838544535146791, 'eta0': 2.5966110008271723, 'delta': 0.044505040626992634, 'n': 1.5998507378173976, 'nu': 1.644437789133201, 'a_scale': 2.370756806845467, 'id': 232200}	1	[0]	[[[ 1.67505404,7223.2255 , 29.7422916 , 31.2594433 ]]]	[[[4896.40248 , 29.7422916, 31.2594433]]]	[[[0.,0.,0.,0.]]]	[[[0.,0.,0.]]]	[[[0.,0.,0.]]]	[1.]
{'B_diff': 0.25, 'N0': 1593.0016390158573, 'h_N': 16.484342354972476, 'r0': 0.9313367032887685, 'a0': 0.0020595210329873966, 'h0': 1.5329172749423945, 'alpha0': 0.0007769625011454923, 'eta0': 2.524498410924487, 'delta': 0.036254973812319055, 'n': 1.0925332894410957, 'nu': 1.192432646699135, 'a_scale': 1.8002851970564935, 'id': 216800}	3	[0,1,1]	[[[ 157.762673 ,5010.8173978, 296.604759 , 181.941387 ], [1593.00111 , 0. , 0. , 0. ], [ 157.566614 ,5009.26279 , 296.078252 , 181.827029 ]]]	[[[4986.53311 , 296.604759, 181.941387], [ 0. , 0. , 0. ], [5009.26279 , 296.078252, 181.827029]]]	[[[1.87327783,0.62922208,1.85086209,0.71728039], [0.00000033,0. ,0. ,0. ], [1.87522264,0.628919 ,1.85160241,0.71720548]]]	[[[0.62936958,1.85086209,0.71728039], [0. ,0. ,0. ], [0.628919 ,1.85160241,0.71720548]]]	[[[0.60261291,0. ,0. ], [0. ,0. ,0. ], [0. ,0. ,0. ]]]	[0.9 ,0.07,0.03]
{'B_diff': 0.25, 'N0': 1305.546091815855, 'h_N': 19.980923313088283, 'r0': 0.7364515910382072, 'a0': 0.0009131739024369186, 'h0': 1.1506518605155167, 'alpha0': 0.0006420317685443867, 'eta0': 3.7832954374925065, 'delta': 0.045856368077639625, 'n': 1.884410459544286, 'nu': 1.9119182900850604, 'a_scale': 3.0044387486311397, 'id': 214400}	1	[0]	[[[ 179.27697 ,4293.598408 , 282.996011 , 98.6947472]]]	[[[3622.15032 , 282.996011 , 98.6947472]]]	[[[1.70938762,0.65184924,1.73329298,0.60214574]]]	[[[0.659158 ,1.73329298,0.60214574]]]	[[[0.62689198,0. ,0. ]]]	[1.]
{'B_diff': 0.5, 'N0': 1417.6337232930557, 'h_N': 7.852280472187962, 'r0': 1.296056906466653, 'a0': 0.0020765457002983, 'h0': 1.3791237993721144, 'alpha0': 0.0005639848157199727, 'eta0': 1.6249054777206495, 'delta': 0.034611701641178154, 'n': 1.1798184903573175, 'nu': 1.320098542000939, 'a_scale': 2.8661375118992725, 'id': 233800}	1	[0]	[[[ 0.26650047,5421.964753 , 60.3412702 , 144.525492 ]]]	[[[5003.72207 , 60.3412702, 144.525492 ]]]	[[[0.00000033,0.00000033,0.00000033,0.00000033]]]	[[[0.00000033,0.00000033,0.00000033]]]	[[[0.00000033,0. ,0. ]]]	[1.]
{'B_diff': 0.5, 'N0': 2100.198477396246, 'h_N': 9.967676451716386, 'r0': 0.7661503493161976, 'a0': 0.0006925965518706669, 'h0': 1.837444452326183, 'alpha0': 0.000868283466871962, 'eta0': 3.0736234406477796, 'delta': 0.039391048925452914, 'n': 1.00136418492302, 'nu': 1.9830204577436557, 'a_scale': 4.457012953845816, 'id': 234600}	3	[1,1,0]	[[[ 0.55170149,9409.51716 , 15.0790845 , 20.7331368 ], [2100.19778 , 0. , 0. , 0. ], [ 0.55170168,9409.5203 , 15.0790895 , 20.7331437 ]]]	[[[9409.51716 , 15.0790845, 20.7331368], [ 0. , 0. , 0. ], [9409.5203 , 15.0790895, 20.7331437]]]	[[[0.00000033,0.00000033,0.00000033,0.00000033], [0.00000033,0. ,0. ,0. ], [0. ,0. ,0. ,0. ]]]	[[[0.00000033,0.00000033,0.00000033], [0. ,0. ,0. ], [0. ,0. ,0. ]]]	[[[0.,0.,0.], [0.,0.,0.], [1.,0.,0.]]]	[0.825,0.165,0.01 ]
{'B_diff': 1.0, 'N0': 625.4306318853487, 'h_N': 8.201308276538029, 'r0': 0.9669396116468614, 'a0': 0.00173247081500577, 'h0': 2.180299566096034, 'alpha0': 0.0005080751793673025, 'eta0': 3.184759655217637, 'delta': 0.03565043675911379, 'n': 1.8263090019723802, 'nu': 1.7377261683535594, 'a_scale': 4.57994041565707, 'id': 234200}	1	[0]	[[[ 0.36191732,2448.027791 , 27.8516532 , 40.4589914 ]]]	[[[1780.6554 , 27.8516532, 40.4589914]]]	[[[0.,0.,0.,0.]]]	[[[0.,0.,0.]]]	[[[0.,0.,0.]]]	[1.]
{'B_diff': 0.75, 'N0': 1799.5468696819935, 'h_N': 9.184851977293196, 'r0': 0.933506162356455, 'a0': 0.001797423662970495, 'h0': 2.267046982467015, 'alpha0': 0.0005314816336578166, 'eta0': 4.614313464616419, 'delta': 0.054797900488238266, 'n': 1.5180116088723152, 'nu': 1.0474975472928463, 'a_scale': 1.3942252364675256, 'id': 234800}	1	[1]	[[[1692.09831 , 29.49872151, 190.657796 , 0. ]]]	[[[ 22.8241983,190.657796 , 0. ]]]	[[[0.00000033,0.00000033,0.00000033,0. ]]]	[[[0.00000033,0.00000033,0. ]]]	[[[0.00000033,0. ,0. ]]]	[1.]
{'B_diff': 1.0, 'N0': 969.5344469185779, 'h_N': 5.000879569735088, 'r0': 0.7818353716221486, 'a0': 0.000785367698305709, 'h0': 0.6946873086759607, 'alpha0': 0.00031134073641126965, 'eta0': 3.151335322642517, 'delta': 0.04126162099976655, 'n': 1.9525921570594078, 'nu': 1.6459477248744008, 'a_scale': 2.8791635558329216, 'id': 232600}	1	[0]	[[[ 0.48911867,2622.663831 , 51.7743967 , 228.728129 ]]]	[[[1838.0605 , 51.7743967, 228.728129 ]]]	[[[0.,0.,0.,0.]]]	[[[0.,0.,0.]]]	[[[0.,0.,0.]]]	[1.]
{'B_diff': 0.75, 'N0': 1769.7537871013906, 'h_N': 16.956224161822707, 'r0': 1.787123868954163, 'a0': 0.0012477345555873642, 'h0': 1.2539927229806456, 'alpha0': 0.00023853935444346981, 'eta0': 1.8815027044422812, 'delta': 0.05836988105595946, 'n': 1.567043346577392, 'nu': 1.1240003397218001, 'a_scale': 4.3054648775300715, 'id': 190800}	2	[1,0]	[[[1562.55931 , 32.14501933, 377.80893 , 0. ], [ 192.112267 ,1822.1707524 , 574.851748 , 525.972691 ]]]	[[[ 24.2560925, 377.80893 , 0. ], [1725.76053 , 574.851748 , 525.972691 ]]]	[[[0.00000033,0.00000033,0.00000033,0. ], [1.29623931,0.9548179 ,0.59880205,0.09743413]]]	[[[0.00000033,0.00000033,0. ], [0.96932594,0.59880205,0.09743413]]]	[[[0.00000033,0. ,0. ], [0.7973969 ,0. ,0. ]]]	[0.09,0.91]
{'B_diff': 0.25, 'N0': 1212.9502542500431, 'h_N': 11.121793635233656, 'r0': 1.346434300532322, 'a0': 0.0006268547795819445, 'h0': 1.0112411094025702, 'alpha0': 0.0005607183580206806, 'eta0': 4.522915333349825, 'delta': 0.056945044903187955, 'n': 1.404933701758424, 'nu': 1.528019208825516, 'a_scale': 1.5615751504567994, 'id': 205600}	1	[0]	[[[ 235.271741,1873.500068, 575.804373, 199.054128]]]	[[[1476.23025 , 575.804373, 199.054128]]]	[[[1.15280225,1.14882257,0.8508738 ,0.57884505]]]	[[[1.17725108,0.8508738 ,0.57884505]]]	[[[1.05393129,0. ,0. ]]]	[1.]
{'B_diff': 0.5, 'N0': 1229.8140498513164, 'h_N': 19.809307103232175, 'r0': 1.5827965778051494, 'a0': 0.0012266954874328982, 'h0': 0.85664551788686, 'alpha0': 0.0007678313741254645, 'eta0': 4.1756168526603625, 'delta': 0.04284928948263006, 'n': 1.495112738907082, 'nu': 1.4839863232145833, 'a_scale': 3.0180329115923223, 'id': 210600}	1	[0]	[[[ 100.59985 ,3078.984303, 260.760011, 211.753862]]]	[[[2788.40077 , 260.760011, 211.753862]]]	[[[1.907288 ,0.62214239,1.51428033,0.37446035]]]	[[[0.62598795,1.51428033,0.37446035]]]	[[[0.59471664,0. ,0. ]]]	[1.]
{'B_diff': 0.5, 'N0': 1758.2657576876868, 'h_N': 14.962208230068502, 'r0': 1.7453748187465825, 'a0': 0.0019985033791235724, 'h0': 1.215484218611795, 'alpha0': 0.0002705052071020441, 'eta0': 4.408315440350298, 'delta': 0.0511484433893436, 'n': 1.3831813091264054, 'nu': 1.526701846788834, 'a_scale': 1.7478885898403111, 'id': 205800}	1	[0]	[[[ 292.084809,3648.462004, 588.482776, 228.226429]]]	[[[3513.53371 , 588.482776, 228.226429]]]	[[[1.38978782,0.88253741,1.10278897,0.39856631]]]	[[[0.88701929,1.10278897,0.39856631]]]	[[[0.8251936,0. ,0. ]]]	[1.]
{'B_diff': 0.5, 'N0': 811.6303380910625, 'h_N': 17.216808085147193, 'r0': 0.9843378956875762, 'a0': 0.001955307125530048, 'h0': 1.885324413643436, 'alpha0': 0.0007891372759552408, 'eta0': 1.588562462610283, 'delta': 0.058002617781205947, 'n': 1.1210353284936616, 'nu': 1.2395722628584798, 'a_scale': 1.0301821940598677, 'id': 220200}	1	[0]	[[[ 23.0602518,2468.9938908, 174.173619 , 98.016143 ]]]	[[[2451.14115 , 174.173619, 98.016143]]]	[[[2.64166562,0.46189495,1.36156403,0.74739577]]]	[[[0.46257058,1.36156403,0.74739577]]]	[[[0.37595252,0. ,0. ]]]	[1.]
{'B_diff': 0.75, 'N0': 1286.7997616235216, 'h_N': 19.29757517363381, 'r0': 1.611357118342707, 'a0': 0.0015940617196789685, 'h0': 1.2774919303564043, 'alpha0': 0.0002893008484541519, 'eta0': 4.268730515678245, 'delta': 0.03036520835518626, 'n': 1.5945791573291515, 'nu': 1.8098153111637956, 'a_scale': 2.2467567492310305, 'id': 235600}	1	[0]	[[[ 0.42966666,5257.31476 , 31.8023674 , 97.4069868 ]]]	[[[3915.77013 , 31.8023674, 97.4069868]]]	[[[0.,0.,0.,0.]]]	[[[0.,0.,0.]]]	[[[0.,0.,0.]]]	[1.]
{'B_diff': 0.25, 'N0': 1193.2482547504906, 'h_N': 11.477311334936097, 'r0': 1.1203639437492887, 'a0': 0.0008237158144924963, 'h0': 1.85621038379344, 'alpha0': 0.00080743595430452, 'eta0': 1.9681673637814119, 'delta': 0.03324279687272881, 'n': 1.6573508537293018, 'nu': 1.9588031112145718, 'a_scale': 4.221354146739165, 'id': 236000}	1	[0]	[[[ 0.3629807,6418.56288 , 13.154469 , 19.5093757]]]	[[[3778.23938 , 13.154469 , 19.5093757]]]	[[[0.00000033,0.00000033,0.00000033,0.00000033]]]	[[[0.00000033,0.00000033,0.00000033]]]	[[[0.00000033,0. ,0. ]]]	[1.]
{'B_diff': 0.5, 'N0': 694.3803157792531, 'h_N': 5.786359250212918, 'r0': 1.615398905072698, 'a0': 0.001786672053234989, 'h0': 1.3799444888784018, 'alpha0': 0.0004220704967670164, 'eta0': 4.326471980052544, 'delta': 0.03417566371579663, 'n': 1.170822775040763, 'nu': 1.4984790289643808, 'a_scale': 3.5360869166815845, 'id': 218600}	1	[0]	[[[ 4.07033784,1473.3936401 , 155.784113 , 179.685698 ]]]	[[[1431.16 , 155.784113, 179.685698]]]	[[[2.78899513,0.63361916,1.26651726,0.43620716]]]	[[[0.63725157,1.26651726,0.43620716]]]	[[[0.51587676,0. ,0. ]]]	[1.]
{'B_diff': 0.75, 'N0': 1679.4531531069997, 'h_N': 10.920875737586925, 'r0': 1.294222833419206, 'a0': 0.001098964701921733, 'h0': 1.8398071932502074, 'alpha0': 0.0003471562905580498, 'eta0': 3.594108551746007, 'delta': 0.04813572783358176, 'n': 1.779576043383651, 'nu': 1.8830920409256442, 'a_scale': 3.4172232653530403, 'id': 218800}	1	[0]	[[[ 150.385482,5018.054744, 317.550336, 104.60971 ]]]	[[[4886.88875 , 317.550336, 104.60971 ]]]	[[[2.12133052,0.55432803,1.68930124,0.67550032]]]	[[[0.5569416 ,1.68930124,0.67550032]]]	[[[0.5057614,0. ,0. ]]]	[1.]
{'B_diff': 0.25, 'N0': 706.9836127439432, 'h_N': 19.903894783893683, 'r0': 1.7303467682707105, 'a0': 0.0008904304135978034, 'h0': 2.282914067142502, 'alpha0': 0.0003188784404216643, 'eta0': 2.0753359533672007, 'delta': 0.04433850375204021, 'n': 1.875388119384718, 'nu': 1.1886041568371593, 'a_scale': 3.6347086225170733, 'id': 224800}	1	[0]	[[[ 12.9444055,1692.938205 , 235.922831 , 162.658124 ]]]	[[[1069.75382 , 235.922831, 162.658124]]]	[[[3.25530551,0.47284991,0.66043286,0.35062011]]]	[[[0.4951685 ,0.66043286,0.35062011]]]	[[[0.45961227,0. ,0. ]]]	[1.]
{'B_diff': 0.25, 'N0': 1248.1782732128572, 'h_N': 9.687756747795431, 'r0': 1.94903793780014, 'a0': 0.0015653033452035171, 'h0': 0.5924301734902013, 'alpha0': 0.0008185050594513642, 'eta0': 1.7410793987660664, 'delta': 0.04664571227340408, 'n': 1.8317559184052978, 'nu': 1.0984538020518722, 'a_scale': 2.031294461343273, 'id': 197600}	2	[0,0]	[[[ 40.9011925,1941.257909 , 177.019522 , 469.113064 ], [ 909.552476 , 45.7261462, 140.747862 , 159.178091 ]]]	[[[1393.439 , 177.019522 , 469.113064 ], [ 26.0791915, 140.747862 , 159.178091 ]]]	[[[1.95661766,0.60671284,1.0070325 ,0.15381314], [0.00000033,0.00000033,0.00000033,0.00000033]]]	[[[0.62239844,1.0070325 ,0.15381314], [0.00000033,0.00000033,0.00000033]]]	[[[0.58653911,0. ,0. ], [0.00000033,0. ,0. ]]]	[0.995,0.005]
{'B_diff': 1.0, 'N0': 1123.403174271343, 'h_N': 5.996373680601082, 'r0': 0.8598772342532582, 'a0': 0.0011862244572850979, 'h0': 0.9090701569586704, 'alpha0': 0.00033256084568908156, 'eta0': 3.8166197704385936, 'delta': 0.03804114667156794, 'n': 1.2991878292483632, 'nu': 1.311944389730562, 'a_scale': 4.372190273853473, 'id': 219000}	1	[0]	[[[ 6.04178437,1080.8272604 , 154.366617 , 471.471347 ]]]	[[[1040.77857 , 154.366617, 471.471347]]]	[[[2.48986776,0.4710673 ,0.5940333 ,0.09255469]]]	[[[0.47831495,0.5940333 ,0.09255469]]]	[[[0.3032259,0. ,0. ]]]	[1.]
{'B_diff': 0.25, 'N0': 1957.325848706909, 'h_N': 15.13293411887951, 'r0': 1.959850394911504, 'a0': 0.0007653618108773312, 'h0': 1.8054365705285715, 'alpha0': 0.0007693288004039187, 'eta0': 1.7063545669539395, 'delta': 0.04906216497706545, 'n': 1.5542570640037119, 'nu': 1.3237797713104729, 'a_scale': 4.325336312578262, 'id': 222400}	1	[0]	[[[ 10.7084267,7827.47267 , 237.342919 , 205.156045 ]]]	[[[6617.45645 , 237.342919, 205.156045]]]	[[[4.75995561,0.35934111,1.97399472,1.16884926]]]	[[[0.37331665,1.97399472,1.16884926]]]	[[[0.29754506,0. ,0. ]]]	[1.]
{'B_diff': 1.0, 'N0': 2166.642987940332, 'h_N': 16.65349909184953, 'r0': 0.9783632988618391, 'a0': 0.001590164163300005, 'h0': 2.2169558547552564, 'alpha0': 0.0008123810615904205, 'eta0': 4.48921081621101, 'delta': 0.03484505644324664, 'n': 1.2077464486599934, 'nu': 1.4030879027013934, 'a_scale': 2.873584020925695, 'id': 222200}	1	[0]	[[[ 233.755728 ,5711.44634509, 434.626684 , 126.47726 ]]]	[[[5710.78349 , 434.626684, 126.47726 ]]]	[[[1.89643662,0.61814204,1.61480691,0.62328463]]]	[[[0.61815176,1.61480691,0.62328463]]]	[[[0.56015764,0. ,0. ]]]	[1.]
{'B_diff': 1.0, 'N0': 1520.8462746586715, 'h_N': 8.74770686867505, 'r0': 0.5287544400531838, 'a0': 0.0005460413531427514, 'h0': 0.7599399398561899, 'alpha0': 0.0005841946171409607, 'eta0': 4.352506961935884, 'delta': 0.04668532059122282, 'n': 1.6398577533170147, 'nu': 1.3950049895643155, 'a_scale': 3.458877472029019, 'id': 203000}	1	[0]	[[[ 374.789866 ,1845.7788982, 411.42244 , 277.113064 ]]]	[[[1832.41857 , 411.42244 , 277.113064]]]	[[[0.91889704,1.26081525,1.16517703,0.16138215]]]	[[[1.26316151,1.16517703,0.16138215]]]	[[[1.00330039,0. ,0. ]]]	[1.]
{'B_diff': 1.0, 'N0': 2230.5383740931647, 'h_N': 5.819370920859327, 'r0': 0.9096703236877659, 'a0': 0.0011921513991882318, 'h0': 2.0742542815388427, 'alpha0': 0.0004135576373537178, 'eta0': 3.722565892178702, 'delta': 0.055201433631403826, 'n': 1.3343607029851665, 'nu': 1.1767600040821478, 'a_scale': 1.4169591011822136, 'id': 211000}	1	[0]	[[[ 402.637697 ,4050.13170828, 711.760722 , 241.641741 ]]]	[[[4043.65877 , 711.760722, 241.641741]]]	[[[1.3840688 ,0.88449731,0.97075387,0.19650528]]]	[[[0.88487755,0.97075387,0.19650528]]]	[[[0.74252618,0. ,0. ]]]	[1.]
{'B_diff': 0.25, 'N0': 582.4267659379487, 'h_N': 9.751587939013117, 'r0': 1.414941835143072, 'a0': 0.0018501039605701014, 'h0': 0.9566870608586743, 'alpha0': 0.000232813497171348, 'eta0': 2.850894322630976, 'delta': 0.034057556512590605, 'n': 1.4573319690396325, 'nu': 1.106429437247764, 'a_scale': 4.458718433256847, 'id': 240000}	1	[1]	[[[429.698652 , 20.72289308,280.911732 , 0. ]]]	[[[ 12.9724977,280.911732 , 0. ]]]	[[[0.00000033,0.00000033,0.00000033,0. ]]]	[[[0.00000033,0.00000033,0. ]]]	[[[0.00000033,0. ,0. ]]]	[1.]
{'B_diff': 1.0, 'N0': 931.1556122009804, 'h_N': 15.440772768009861, 'r0': 1.2921490507949827, 'a0': 0.0007400554270323438, 'h0': 1.1596120470915876, 'alpha0': 0.0007717233086574836, 'eta0': 1.950456933839885, 'delta': 0.059579018544993465, 'n': 1.7140936891650678, 'nu': 1.0209941705398542, 'a_scale': 2.355244649962102, 'id': 213400}	2	[1,0]	[[[769.640534 , 33.45876317,290.245674 , 0. ], [147.525851 ,532.3347238 ,349.581925 ,288.927625 ]]]	[[[ 25.3240102,290.245674 , 0. ], [492.559068 ,349.581925 ,288.927625 ]]]	[[[0.00000033,0.00000033,0.00000033,0. ], [0.88093835,1.26539414,0.50057677,0.05494124]]]	[[[0.00000033,0.00000033,0. ], [1.29774632,0.50057677,0.05494124]]]	[[[0.00000033,0. ,0. ], [0.95813371,0. ,0. ]]]	[0.53,0.47]
```
