## Supplementary material for "Top predators govern multitrophic diversity effects in tritrophic food webs": Code and data: 1-data_4096-200.out (part 3 of 3)

```
{'B_diff': 0.25, 'N0': 805.5547719361214, 'h_N': 8.61837914034006, 'r0': 1.3932812059648163, 'a0': 0.0018406233108111388, 'h0': 2.1896011823086647, 'alpha0': 0.0002899681296605404, 'eta0': 3.7582103915388636, 'delta': 0.057640229953729194, 'n': 1.7420096721361642, 'nu': 1.4699564608540943, 'a_scale': 4.270559765875721, 'id': 220800}	1	[0]	[[[ 109.099903 ,2127.807612 , 328.864691 , 78.1190293]]]	[[[1586.25639 , 328.864691 , 78.1190293]]]	[[[1.74882607,0.71534733,0.93631842,0.50702505]]]	[[[0.74471491,0.93631842,0.50702505]]]	[[[0.66090715,0. ,0. ]]]	[1.]
{'B_diff': 0.25, 'N0': 989.789789331965, 'h_N': 8.303998679283408, 'r0': 1.4893739303587485, 'a0': 0.0012428089466641839, 'h0': 1.2583197544874807, 'alpha0': 0.0007984659882621014, 'eta0': 3.854022884773284, 'delta': 0.051770910588099836, 'n': 1.1269045082756226, 'nu': 1.0851450318128515, 'a_scale': 2.422643619335658, 'id': 218400}	1	[0]	[[[ 37.2124674,1384.874712 , 474.098323 , 270.200188 ]]]	[[[1247.20015 , 474.098323, 270.200188]]]	[[[2.13185289,0.91991033,0.69821291,0.35012109]]]	[[[0.92808036,0.69821291,0.35012109]]]	[[[0.84886252,0. ,0. ]]]	[1.]
{'B_diff': 0.5, 'N0': 1956.8710502322936, 'h_N': 11.215560115352272, 'r0': 1.3570559355558558, 'a0': 0.002029484950098394, 'h0': 1.583934090248122, 'alpha0': 0.00033906365463455253, 'eta0': 4.0411240260267345, 'delta': 0.05987805280281148, 'n': 1.648655237983323, 'nu': 1.3702598486029305, 'a_scale': 3.9617587253706747, 'id': 214600}	2	[0,1]	[[[ 484.027696 ,3937.324751 , 710.565444 , 159.931612 ], [1856.00519 , 23.2701809, 181.759837 , 0. ]]]	[[[3654.48901 , 710.565444 , 159.931612 ], [ 15.4869125, 181.759837 , 0. ]]]	[[[1.23018144,0.98222022,1.05141102,0.19226972], [0.00000033,0.00000033,0.00000033,0. ]]]	[[[0.99259351,1.05141102,0.19226972], [0.00000033,0.00000033,0. ]]]	[[[0.90157694,0. ,0. ], [0.00000033,0. ,0. ]]]	[0.9,0.1]
{'B_diff': 0.25, 'N0': 1538.9116872346558, 'h_N': 6.69503396070609, 'r0': 1.9657695136694233, 'a0': 0.0017349044076942087, 'h0': 0.8186761859411741, 'alpha0': 0.0006520278240210671, 'eta0': 4.559082579880019, 'delta': 0.03412869847228419, 'n': 1.8382194719935387, 'nu': 1.247316720807754, 'a_scale': 3.4201838528762556, 'id': 212000}	1	[0]	[[[ 133.651351,3645.275496, 357.950069, 331.620331]]]	[[[2794.86353 , 357.950069, 331.620331]]]	[[[1.69485421,0.70982375,1.44752399,0.25917497]]]	[[[0.71735037,1.44752399,0.25917497]]]	[[[0.693767,0. ,0. ]]]	[1.]
{'B_diff': 1.0, 'N0': 1409.2242148419305, 'h_N': 10.774717654339353, 'r0': 0.8779146010116192, 'a0': 0.0008217333263689055, 'h0': 0.8706466573677172, 'alpha0': 0.00036691482421716856, 'eta0': 2.536925827394281, 'delta': 0.04256964085832269, 'n': 1.540962130127291, 'nu': 1.0096348906368495, 'a_scale': 1.9510059282445587, 'id': 240600}	1	[1]	[[[1253.01616 , 32.38808455, 280.156841 , 0. ]]]	[[[ 26.4750892,280.156841 , 0. ]]]	[[[0.00000033,0.00000033,0.00000033,0. ]]]	[[[0.00000033,0.00000033,0. ]]]	[[[0.00000033,0. ,0. ]]]	[1.]
{'B_diff': 0.75, 'N0': 1436.6438908662512, 'h_N': 7.176928337539428, 'r0': 1.3701231958135505, 'a0': 0.0008951097899617599, 'h0': 1.0630510805442268, 'alpha0': 0.0004311436868629495, 'eta0': 1.7611270976316566, 'delta': 0.0534908346932987, 'n': 1.520500026700926, 'nu': 1.9795380306538575, 'a_scale': 1.6575252670025393, 'id': 240400}	1	[0]	[[[ 0.31174094,6269.43663 , 23.6932271 , 47.7371531 ]]]	[[[4844.42149 , 23.6932271, 47.7371531]]]	[[[0.00000033,0.00000033,0.00000033,0.00000033]]]	[[[0.00000033,0.00000033,0.00000033]]]	[[[0.00000033,0. ,0. ]]]	[1.]
{'B_diff': 1.0, 'N0': 1506.4272190400566, 'h_N': 5.091560760686204, 'r0': 1.6305441014915305, 'a0': 0.00163815257741003, 'h0': 1.7497044443670746, 'alpha0': 0.00026782256940846897, 'eta0': 4.644717054757821, 'delta': 0.03905664620840506, 'n': 1.6345850773284745, 'nu': 1.670420460604582, 'a_scale': 2.9257997988412012, 'id': 221400}	1	[0]	[[[ 130.58645 ,3686.6716718, 302.957141 , 159.794998 ]]]	[[[3623.02931 , 302.957141, 159.794998]]]	[[[1.9556059 ,0.60878999,1.47404324,0.40905016]]]	[[[0.61041064,1.47404324,0.40905016]]]	[[[0.55511908,0. ,0. ]]]	[1.]
{'B_diff': 0.25, 'N0': 1162.4234575412572, 'h_N': 6.112117899113871, 'r0': 0.6633647264054574, 'a0': 0.001082773106453277, 'h0': 1.4227228747594123, 'alpha0': 0.0005045923918643447, 'eta0': 3.0142105815616453, 'delta': 0.04683659328172439, 'n': 1.3672635841363778, 'nu': 1.2226336935766038, 'a_scale': 1.938295445017363, 'id': 220000}	1	[0]	[[[ 191.340982,2700.654065, 340.825871, 168.317465]]]	[[[2413.49391 , 340.825871, 168.317465]]]	[[[1.3878691 ,0.83377762,1.22716195,0.36717901]]]	[[[0.84189049,1.22716195,0.36717901]]]	[[[0.78109131,0. ,0. ]]]	[1.]
{'B_diff': 0.5, 'N0': 1005.8482048496389, 'h_N': 8.398858688719905, 'r0': 1.587043598570717, 'a0': 0.0007109546745669006, 'h0': 1.1559554747021785, 'alpha0': 0.0005894172681629584, 'eta0': 3.7530526256654206, 'delta': 0.045382300772713505, 'n': 1.2763713736670117, 'nu': 1.4529342700694823, 'a_scale': 3.393425811364532, 'id': 219400}	1	[0]	[[[ 26.1288218,2137.239842 , 330.352174 , 217.803703 ]]]	[[[1972.22624 , 330.352174, 217.803703]]]	[[[2.16337222,0.76818798,1.18068602,0.58025221]]]	[[[0.77787003,1.18068602,0.58025221]]]	[[[0.65902748,0. ,0. ]]]	[1.]
{'B_diff': 0.5, 'N0': 1843.2506427952433, 'h_N': 15.9684405481762, 'r0': 1.7257854311402165, 'a0': 0.0016347403861203245, 'h0': 0.9999326773865594, 'alpha0': 0.0008795275699757354, 'eta0': 3.5879917327938173, 'delta': 0.045658636131201566, 'n': 1.303088421211779, 'nu': 1.2267499090476544, 'a_scale': 1.5349282956191521, 'id': 211400}	2	[0,0]	[[[ 186.682993 ,4202.0316807, 476.931352 , 305.903009 ], [ 167.160704 ,4815.827001 , 420.495026 , 255.4392 ]]]	[[[4111.47077 , 476.931352, 305.903009], [4676.57731 , 420.495026, 255.4392 ]]]	[[[1.72328093,0.75189015,1.33066752,0.55829754], [1.89289683,0.62371733,1.48829514,0.38634511]]]	[[[0.75483334,1.33066752,0.55829754], [0.62490669,1.48829514,0.38634511]]]	[[[0.68096331,0. ,0. ], [0.5936571 ,0. ,0. ]]]	[0.975,0.025]
{'B_diff': 0.25, 'N0': 1376.5229586170733, 'h_N': 16.879093380707737, 'r0': 1.9812805695588103, 'a0': 0.0017469322338993102, 'h0': 1.8166303957039738, 'alpha0': 0.0005298078110301815, 'eta0': 4.533715872974929, 'delta': 0.0453137787215407, 'n': 1.6181315558802782, 'nu': 1.947156612628938, 'a_scale': 2.129042936057525, 'id': 224000}	1	[0]	[[[ 166.904992,4251.753278, 409.433725, 116.977866]]]	[[[3462.60172 , 409.433725, 116.977866]]]	[[[1.8773733 ,0.67446888,1.33754796,0.90426851]]]	[[[0.69107235,1.33754796,0.90426851]]]	[[[0.62828788,0. ,0. ]]]	[1.]
{'B_diff': 0.75, 'N0': 1749.9748306241818, 'h_N': 19.17748742248756, 'r0': 1.1124846290142518, 'a0': 0.0012584466204271492, 'h0': 2.089778742824528, 'alpha0': 0.0006177917699433652, 'eta0': 2.3853982218287104, 'delta': 0.030389136910942773, 'n': 1.9113488800354723, 'nu': 1.5356576936451924, 'a_scale': 3.156156352195653, 'id': 241200}	1	[0]	[[[ 0.57139122,8136.91588 , 30.5781191 , 50.7275237 ]]]	[[[5434.935 , 30.5781191, 50.7275237]]]	[[[0.,0.,0.,0.]]]	[[[0.,0.,0.]]]	[[[0.,0.,0.]]]	[1.]
{'B_diff': 0.75, 'N0': 1681.1755950634115, 'h_N': 11.43477806402123, 'r0': 0.5152367458371399, 'a0': 0.0005857751380136716, 'h0': 2.2141106738930367, 'alpha0': 0.0005110248571770065, 'eta0': 4.171105264859278, 'delta': 0.040409561949558546, 'n': 1.117354197437235, 'nu': 1.4240094419822071, 'a_scale': 4.3250612479324335, 'id': 230000}	1	[0]	[[[ 220.9679 ,4445.00242084, 412.83677 , 106.921197 ]]]	[[[4444.28185 , 412.83677 , 106.921197]]]	[[[1.73071566,0.67531068,1.44774185,0.57673065]]]	[[[0.67532828,1.44774185,0.57673065]]]	[[[0.58348314,0. ,0. ]]]	[1.]
{'B_diff': 0.25, 'N0': 916.6321463594736, 'h_N': 14.511973428182419, 'r0': 1.661184916549548, 'a0': 0.0017565814181060393, 'h0': 0.778389625331106, 'alpha0': 0.0008202324057226896, 'eta0': 2.4969233342124433, 'delta': 0.05976810702747097, 'n': 1.1864662331023395, 'nu': 1.309282321814968, 'a_scale': 2.8109076789914265, 'id': 217600}	1	[0]	[[[ 40.1611715,2342.838285 , 214.071445 , 193.870812 ]]]	[[[2104.82748 , 214.071445, 193.870812]]]	[[[2.17765612,0.55687425,1.28159615,0.31582663]]]	[[[0.56108521,1.28159615,0.31582663]]]	[[[0.5228657,0. ,0. ]]]	[1.]
{'B_diff': 1.0, 'N0': 1150.569065549802, 'h_N': 12.144488783389928, 'r0': 1.0894678569353426, 'a0': 0.0015259925122643756, 'h0': 1.8741074730404295, 'alpha0': 0.0008497998249384154, 'eta0': 3.989529510462597, 'delta': 0.049179265916052844, 'n': 1.777351667619906, 'nu': 1.9333359400932977, 'a_scale': 4.250837719223304, 'id': 227000}	1	[0]	[[[ 160.482794 ,2978.8029605, 237.061666 , 56.1621638]]]	[[[2924.4728 , 237.061666 , 56.1621638]]]	[[[1.7517951 ,0.65866934,1.54851787,0.56102338]]]	[[[0.66062516,1.54851787,0.56102338]]]	[[[0.59629617,0. ,0. ]]]	[1.]
{'B_diff': 0.25, 'N0': 1799.8492118777842, 'h_N': 14.351946408227374, 'r0': 0.6355734990857813, 'a0': 0.0016834629016879536, 'h0': 1.7954984472986837, 'alpha0': 0.00042946595273627813, 'eta0': 2.434498582471079, 'delta': 0.040890215690890415, 'n': 1.7671162348203109, 'nu': 1.608323158324299, 'a_scale': 3.0108899458062446, 'id': 240800}	1	[0]	[[[ 1.05142822,9452.35737 , 42.3259119 , 50.3753324 ]]]	[[[5446.18713 , 42.3259119, 50.3753324]]]	[[[0.,0.,0.,0.]]]	[[[0.,0.,0.]]]	[[[0.,0.,0.]]]	[1.]
{'B_diff': 0.25, 'N0': 1480.7658658676628, 'h_N': 5.12483922515802, 'r0': 0.8886894933587748, 'a0': 0.0005953583126500457, 'h0': 1.6086462775370403, 'alpha0': 0.0006780208850050003, 'eta0': 5.028839301109723, 'delta': 0.040198770156191645, 'n': 1.0989540900434196, 'nu': 1.603553801954091, 'a_scale': 2.9500882964376554, 'id': 227200}	1	[0]	[[[ 162.887115,4099.420183, 544.545924, 141.404634]]]	[[[3974.48084 , 544.545924, 141.404634]]]	[[[1.76490858,0.7179892 ,1.24160399,0.78385328]]]	[[[0.71905594,1.24160399,0.78385328]]]	[[[0.6858959,0. ,0. ]]]	[1.]
{'B_diff': 0.25, 'N0': 1302.3692813214302, 'h_N': 16.307203811207614, 'r0': 1.427605752542626, 'a0': 0.0015481215967441816, 'h0': 1.8920975110313785, 'alpha0': 0.0007386496891206098, 'eta0': 3.853717491059167, 'delta': 0.038775149727738475, 'n': 1.164908073844829, 'nu': 1.1012878921889966, 'a_scale': 1.4133674226183404, 'id': 225600}	2	[0,0]	[[[ 81.28735 ,3812.181561, 350.992945, 182.643868], [ 125.371455,3400.642805, 447.413971, 173.501829]]]	[[[3593.08823 , 350.992945, 182.643868], [3193.14272 , 447.413971, 173.501829]]]	[[[2.28039175,0.53997219,1.27486382,0.390999 ], [1.83713666,0.72209999,1.17574669,0.66332787]]]	[[[0.54165583,1.27486382,0.390999 ], [0.72495942,1.17574669,0.66332787]]]	[[[0.5170732 ,0. ,0. ], [0.68217272,0. ,0. ]]]	[0.195,0.805]
{'B_diff': 0.25, 'N0': 1367.4081261363397, 'h_N': 5.489589985389458, 'r0': 1.0676219031464989, 'a0': 0.0017611119319636797, 'h0': 0.9723979310814548, 'alpha0': 0.0007705491114595059, 'eta0': 3.7035701564562853, 'delta': 0.03398378970196193, 'n': 1.0702885764318357, 'nu': 1.3395584347114404, 'a_scale': 4.427614903851927, 'id': 228800}	3	[0,1,1]	[[[ 108.329428 ,3866.9304888, 270.362711 , 220.965235 ], [ 108.23012 ,3864.22875 , 269.844551 , 221.088248 ], [1367.40767 , 0. , 0. , 0. ]]]	[[[3848.96462 , 270.362711, 220.965235], [3864.22875 , 269.844551, 221.088248], [ 0. , 0. , 0. ]]]	[[[1.87964954,0.63918799,1.70354688,0.45308599], [1.88122343,0.63942705,1.70604795,0.45275461], [0.00000033,0. ,0. ,0. ]]]	[[[0.6393075 ,1.70354688,0.45308599], [0.63942705,1.70604795,0.45275461], [0. ,0. ,0. ]]]	[[[0.61565864,0. ,0. ], [0. ,0. ,0. ], [0. ,0. ,0. ]]]	[0.775,0.055,0.17 ]
{'B_diff': 0.75, 'N0': 1793.5554558071267, 'h_N': 8.48029765638637, 'r0': 0.610871509332573, 'a0': 0.000773185665665269, 'h0': 1.5525769785474932, 'alpha0': 0.0006621858387372007, 'eta0': 1.6558655121397783, 'delta': 0.03197975791704664, 'n': 1.3935063040376732, 'nu': 1.6005390234992944, 'a_scale': 2.8680140009966006, 'id': 242000}	1	[0]	[[[ 0.50147403,7577.43329 , 25.1401595 , 61.277931 ]]]	[[[6324.08263 , 25.1401595, 61.277931 ]]]	[[[0.,0.,0.,0.]]]	[[[0.,0.,0.]]]	[[[0.,0.,0.]]]	[1.]
{'B_diff': 1.0, 'N0': 1583.0661786070186, 'h_N': 7.421931464458948, 'r0': 1.2656314146709686, 'a0': 0.001363890508470507, 'h0': 2.110555982208947, 'alpha0': 0.0007726353596017949, 'eta0': 2.7621473895190376, 'delta': 0.03833478818037416, 'n': 1.86811455602922, 'nu': 1.6442571518039113, 'a_scale': 3.390895584928018, 'id': 242200}	1	[0]	[[[ 0.24340241,6820.5693 , 26.6849946 , 36.6246735 ]]]	[[[4896.56882 , 26.6849946, 36.6246735]]]	[[[0.00000033,0.00000033,0.00000033,0.00000033]]]	[[[0.00000033,0.00000033,0.00000033]]]	[[[0.00000033,0. ,0. ]]]	[1.]
{'B_diff': 0.5, 'N0': 1205.9375421910158, 'h_N': 6.480942270858761, 'r0': 1.097767321616284, 'a0': 0.0016169164632177668, 'h0': 0.925590671422527, 'alpha0': 0.000500656645843887, 'eta0': 4.938941417860905, 'delta': 0.03596009354632258, 'n': 1.9990570984590992, 'nu': 1.7898359188834032, 'a_scale': 2.8437914657756154, 'id': 224200}	1	[0]	[[[ 138.695585,3170.449202, 255.495801, 159.519525]]]	[[[2939.94 , 255.495801, 159.519525]]]	[[[1.66088468,0.6987654 ,1.59733665,0.34782251]]]	[[[0.70318718,1.59733665,0.34782251]]]	[[[0.66786306,0. ,0. ]]]	[1.]
{'B_diff': 0.5, 'N0': 1407.150141735637, 'h_N': 11.468244021557428, 'r0': 1.9007981636836315, 'a0': 0.0010326061029191998, 'h0': 1.2648187418271508, 'alpha0': 0.0005501786111117307, 'eta0': 3.7654377940001345, 'delta': 0.04782923491076964, 'n': 1.8479065368867094, 'nu': 1.8098229475829433, 'a_scale': 3.588027542573733, 'id': 225000}	1	[0]	[[[ 148.561273,4322.748673, 317.774785, 111.154975]]]	[[[3889.83585 , 317.774785, 111.154975]]]	[[[1.90979706,0.61318329,1.6143031 ,0.55156272]]]	[[[0.6189777 ,1.6143031 ,0.55156272]]]	[[[0.58147537,0. ,0. ]]]	[1.]
{'B_diff': 0.25, 'N0': 760.4791088560524, 'h_N': 13.489502075583628, 'r0': 1.838126592002653, 'a0': 0.002062971980567453, 'h0': 1.4790286713736278, 'alpha0': 0.0008446603369842285, 'eta0': 2.595771250499138, 'delta': 0.05060993985465652, 'n': 1.4535061106379956, 'nu': 1.2492075821550956, 'a_scale': 1.3842714615938398, 'id': 226400}	1	[0]	[[[ 36.0390167,2303.677822 , 195.684047 , 115.928299 ]]]	[[[1839.57662 , 195.684047, 115.928299]]]	[[[2.3598102 ,0.52565419,1.29857498,0.46945847]]]	[[[0.53493033,1.29857498,0.46945847]]]	[[[0.49725011,0. ,0. ]]]	[1.]
{'B_diff': 0.5, 'N0': 723.7192136850016, 'h_N': 9.214911297669468, 'r0': 0.6719817592281523, 'a0': 0.0017035000376682107, 'h0': 1.2473026458067564, 'alpha0': 0.0006028695156079827, 'eta0': 2.260103085830825, 'delta': 0.033886560933713755, 'n': 1.2289731203789804, 'nu': 1.365019944418575, 'a_scale': 4.39758643440354, 'id': 242600}	1	[0]	[[[ 0.76505888,2276.182162 , 52.316448 , 136.67872 ]]]	[[[1992.4478 , 52.316448, 136.67872 ]]]	[[[0.,0.,0.,0.]]]	[[[0.,0.,0.]]]	[[[0.,0.,0.]]]	[1.]
{'B_diff': 1.0, 'N0': 1668.7267341282861, 'h_N': 11.194853209640646, 'r0': 1.7917984936937768, 'a0': 0.0019887179797590327, 'h0': 0.7775866984163096, 'alpha0': 0.0007891987124671336, 'eta0': 1.7640834312925893, 'delta': 0.05571654081823353, 'n': 1.9553769058107264, 'nu': 1.9613253356022848, 'a_scale': 2.106890079594655, 'id': 243800}	1	[0]	[[[ 0.38127701,7198.85964 , 18.4677566 , 51.9411472 ]]]	[[[5041.4819 , 18.4677566, 51.9411472]]]	[[[0.00000033,0.00000033,0.00000033,0.00000033]]]	[[[0.00000033,0.00000033,0.00000033]]]	[[[0.00000033,0. ,0. ]]]	[1.]
{'B_diff': 0.5, 'N0': 1969.092592814193, 'h_N': 18.68785984932792, 'r0': 1.7148659341233725, 'a0': 0.0010515304491623147, 'h0': 0.6803022321197667, 'alpha0': 0.0005384923121086495, 'eta0': 3.0503459451939845, 'delta': 0.05789694113494723, 'n': 1.7909506554568435, 'nu': 1.764708987499327, 'a_scale': 1.4503387401109908, 'id': 216200}	1	[0]	[[[ 245.987221,5522.670669, 435.312244, 194.137435]]]	[[[5169.63562 , 435.312244, 194.137435]]]	[[[1.67752994,0.68686278,1.61777915,0.42965019]]]	[[[0.69034018,1.61777915,0.42965019]]]	[[[0.65531661,0. ,0. ]]]	[1.]
{'B_diff': 0.75, 'N0': 908.476314165694, 'h_N': 13.99530770724283, 'r0': 0.9796473252568447, 'a0': 0.0012447721825147883, 'h0': 1.7435927290474615, 'alpha0': 0.0004169205689487553, 'eta0': 2.0092453454730705, 'delta': 0.03640810190267477, 'n': 1.8313456428293007, 'nu': 1.3101394446034371, 'a_scale': 4.332869797163468, 'id': 242800}	1	[0]	[[[ 0.78915835,3088.028626 , 85.5488333 , 143.33513 ]]]	[[[2108.13593 , 85.5488333, 143.33513 ]]]	[[[0.,0.,0.,0.]]]	[[[0.,0.,0.]]]	[[[0.,0.,0.]]]	[1.]
{'B_diff': 0.25, 'N0': 1945.031205065419, 'h_N': 17.388391174145827, 'r0': 0.6511997937178979, 'a0': 0.0012524570475239702, 'h0': 1.9869036268112077, 'alpha0': 0.00047700602100549886, 'eta0': 3.3795157104381595, 'delta': 0.04280547304453353, 'n': 1.477300487893321, 'nu': 1.6503359831681097, 'a_scale': 4.119835701081735, 'id': 232800}	1	[0]	[[[ 192.106915,6952.901302, 363.963921, 131.046838]]]	[[[6481.00024 , 363.963921, 131.046838]]]	[[[2.06547385,0.55478587,1.83801095,0.90126372]]]	[[[0.55928687,1.83801095,0.90126372]]]	[[[0.51556334,0. ,0. ]]]	[1.]
{'B_diff': 1.0, 'N0': 631.7671933440326, 'h_N': 9.14505436761285, 'r0': 1.5850356066785796, 'a0': 0.0006101203489775551, 'h0': 0.8502560009603848, 'alpha0': 0.0006066042044150485, 'eta0': 4.445971401943402, 'delta': 0.05029869069242568, 'n': 1.242717101849225, 'nu': 1.0173334023833704, 'a_scale': 3.5096318313051857, 'id': 244600}	1	[0]	[[[ 10.6954913 ,141.97476101,695.899981 ,134.08585 ]]]	[[[137.120724,695.899981,134.08585 ]]]	[[[0.00000033,0.00000033,0.00000033,0.00000033]]]	[[[0.00000033,0.00000033,0.00000033]]]	[[[0.00000033,0. ,0. ]]]	[1.]
{'B_diff': 0.75, 'N0': 1198.5989428022312, 'h_N': 19.261915458015302, 'r0': 0.8050074626533494, 'a0': 0.0014591689028375483, 'h0': 1.7611603391565105, 'alpha0': 0.0007476586163461427, 'eta0': 4.436567959003704, 'delta': 0.055479061982724384, 'n': 1.1193754475587554, 'nu': 1.2661046202295445, 'a_scale': 3.4412701689601928, 'id': 225200}	1	[0]	[[[ 229.104679 ,2179.86443661, 433.126931 , 133.97169 ]]]	[[[2179.4361 , 433.126931, 133.97169 ]]]	[[[1.31500949,0.90774125,0.90885209,0.14763654]]]	[[[0.90777624,0.90885209,0.14763654]]]	[[[0.76207001,0. ,0. ]]]	[1.]
{'B_diff': 0.5, 'N0': 630.2095659794165, 'h_N': 16.265159241241275, 'r0': 1.3072628187190134, 'a0': 0.0007625863766258543, 'h0': 1.6049752521620164, 'alpha0': 0.0005578000381529929, 'eta0': 2.895775542369078, 'delta': 0.05221574672148145, 'n': 1.4081631715949565, 'nu': 1.0564523131431582, 'a_scale': 1.9474992977329868, 'id': 245000}	1	[0]	[[[ 20.0818444,221.6678624,374.694724 ,228.576169 ]]]	[[[166.03413 ,374.694724,228.576169]]]	[[[0.00000033,0.00000033,0.00000033,0.00000033]]]	[[[0.00000033,0.00000033,0.00000033]]]	[[[0.00000033,0. ,0. ]]]	[1.]
{'B_diff': 1.0, 'N0': 1327.1194444944986, 'h_N': 16.437181865279246, 'r0': 1.9300242980668294, 'a0': 0.0006829590996586894, 'h0': 1.640309224650881, 'alpha0': 0.0005151770745459735, 'eta0': 4.818906400883388, 'delta': 0.05056910818051065, 'n': 1.32929529656839, 'nu': 1.0798961641747162, 'a_scale': 2.281950237699269, 'id': 245400}	1	[0]	[[[ 12.6491283,315.4586255,675.723076 ,545.704913 ]]]	[[[290.68871 ,675.723076,545.704913]]]	[[[0.00000033,0.00000033,0.00000033,0.00000033]]]	[[[0.00000033,0.00000033,0.00000033]]]	[[[0.00000033,0. ,0. ]]]	[1.]
{'B_diff': 0.5, 'N0': 1412.4743328478785, 'h_N': 10.215475628127248, 'r0': 1.2049051390900531, 'a0': 0.0009525513455592168, 'h0': 1.977121975654684, 'alpha0': 0.0008494216029997346, 'eta0': 1.3693209753325937, 'delta': 0.0423089604431659, 'n': 1.9835126205943312, 'nu': 1.5610637595160197, 'a_scale': 2.791450000829679, 'id': 245800}	1	[0]	[[[ 0.38987506,7168.29593 , 28.1461483 , 30.1081218 ]]]	[[[4383.6629 , 28.1461483, 30.1081218]]]	[[[0.00000033,0.00000033,0.00000033,0.00000033]]]	[[[0.00000033,0.00000033,0.00000033]]]	[[[0.00000033,0. ,0. ]]]	[1.]
{'B_diff': 0.25, 'N0': 1445.6041600317517, 'h_N': 14.905833521651083, 'r0': 1.6674316878806343, 'a0': 0.0014713272679817571, 'h0': 1.4239456932122139, 'alpha0': 0.0005228317819989831, 'eta0': 3.6047462686896266, 'delta': 0.04665257600556835, 'n': 1.9483134238413542, 'nu': 1.8467677104693676, 'a_scale': 2.0399911778424924, 'id': 231200}	1	[0]	[[[ 128.597716,5210.693711, 312.670522, 103.656597]]]	[[[4212.86718 , 312.670522, 103.656597]]]	[[[2.12725564,0.55292589,1.74479909,0.70190213]]]	[[[0.56199548,1.74479909,0.70190213]]]	[[[0.52948128,0. ,0. ]]]	[1.]
{'B_diff': 0.75, 'N0': 1469.9789864147692, 'h_N': 18.49753266526006, 'r0': 1.3517533970139644, 'a0': 0.0005436883524373153, 'h0': 1.967828079987854, 'alpha0': 0.0003858057650506254, 'eta0': 1.5372085051512447, 'delta': 0.0445865872864184, 'n': 1.6456811020686724, 'nu': 1.012117881058547, 'a_scale': 2.8127129954819923, 'id': 227600}	1	[0]	[[[ 47.0460969,1990.958824 , 433.219813 , 457.642743 ]]]	[[[1803.04944 , 433.219813, 457.642743]]]	[[[2.14374047,0.58656915,0.50705748,0.13970167]]]	[[[0.61334243,0.50705748,0.13970167]]]	[[[0.47929098,0. ,0. ]]]	[1.]
{'B_diff': 1.0, 'N0': 1814.9028067036245, 'h_N': 18.42688952171381, 'r0': 1.0470266075411103, 'a0': 0.001513768147203574, 'h0': 2.1754761533799307, 'alpha0': 0.0005564679274859953, 'eta0': 4.528785463316591, 'delta': 0.059934402470707984, 'n': 1.6661966633440128, 'nu': 1.6544041210222802, 'a_scale': 1.8242216368251225, 'id': 227800}	2	[0,0]	[[[ 538.878287 ,3366.0996521, 574.768044 , 59.2727977], [ 551.099677 ,3195.4656054, 602.742031 , 69.7825617]]]	[[[3313.83216 , 574.768044 , 59.2727977], [3149.98541 , 602.742031 , 69.7825617]]]	[[[1.178829 ,0.99819575,1.14107034,0.40752963], [1.14684622,1.04118572,1.08638339,0.56601424]]]	[[[1.00121506,1.14107034,0.40752963], [1.04459322,1.08638339,0.56601424]]]	[[[0.91156404,0. ,0. ], [0.99827586,0. ,0. ]]]	[0.68,0.32]
{'B_diff': 0.75, 'N0': 1140.6762980256622, 'h_N': 7.344196355963099, 'r0': 1.2685980088876971, 'a0': 0.0019763354132220938, 'h0': 2.2681607551246783, 'alpha0': 0.0004901461609293764, 'eta0': 4.591700489919601, 'delta': 0.030757685019913817, 'n': 1.7833106192257107, 'nu': 1.7671295653664, 'a_scale': 3.6416283993686367, 'id': 244400}	1	[0]	[[[ 0.19640296,5158.58284 , 26.7301112 , 40.2433241 ]]]	[[[3573.70653 , 26.7301112, 40.2433241]]]	[[[0. ,0. ,0.00000002,0.00000001]]]	[[[0. ,0.00000002,0.00000001]]]	[[[0.,0.,0.]]]	[1.]
{'B_diff': 0.75, 'N0': 1198.5366470339695, 'h_N': 7.66465207462249, 'r0': 0.8819580879287097, 'a0': 0.000912518451788591, 'h0': 1.1254781473512967, 'alpha0': 0.00027534325557092477, 'eta0': 2.358695181744922, 'delta': 0.0321755671760139, 'n': 1.9816356870719418, 'nu': 1.5741191974408193, 'a_scale': 4.404075446299936, 'id': 246800}	1	[0]	[[[ 0.38041077,4582.76008 , 49.1481423 , 154.124693 ]]]	[[[3009.70522 , 49.1481423, 154.124693 ]]]	[[[0.00000033,0.00000033,0.00000033,0.00000033]]]	[[[0.00000033,0.00000033,0.00000033]]]	[[[0.00000033,0. ,0. ]]]	[1.]
{'B_diff': 0.5, 'N0': 738.5673888460592, 'h_N': 17.551185585230357, 'r0': 1.079120519277731, 'a0': 0.0006280193630387365, 'h0': 1.3033329797040096, 'alpha0': 0.00028607798213886273, 'eta0': 3.955727328682117, 'delta': 0.037881405143892745, 'n': 1.6153121160528126, 'nu': 1.7905007746875512, 'a_scale': 2.1668049538303586, 'id': 236200}	1	[0]	[[[ 13.6624941,2097.477239 , 95.6875667, 144.761055 ]]]	[[[1878.11624 , 95.6875667, 144.761055 ]]]	[[[2.79585495,0.43202398,1.42405128,0.44634536]]]	[[[0.44470922,1.42405128,0.44634536]]]	[[[0.36861368,0. ,0. ]]]	[1.]
{'B_diff': 0.25, 'N0': 1173.0234320414702, 'h_N': 16.268586759583158, 'r0': 0.9434409669422945, 'a0': 0.0005489827651244622, 'h0': 1.433143333999518, 'alpha0': 0.0002235879891923383, 'eta0': 2.144080867745859, 'delta': 0.05060536375319409, 'n': 1.6965690931344208, 'nu': 1.4962011258662915, 'a_scale': 2.5718303112106184, 'id': 244800}	1	[0]	[[[ 1.19607832,5108.06843 , 102.646955 , 124.206672 ]]]	[[[2981.82714 , 102.646955, 124.206672]]]	[[[0.,0.,0.,0.]]]	[[[0.,0.,0.]]]	[[[0.,0.,0.]]]	[1.]
{'B_diff': 0.5, 'N0': 727.2700266085067, 'h_N': 14.39229224760978, 'r0': 0.6882112318286913, 'a0': 0.0011187124907237017, 'h0': 1.226909254005266, 'alpha0': 0.0003991075025751995, 'eta0': 5.090959832637713, 'delta': 0.03879143958497658, 'n': 1.336958589210861, 'nu': 1.8495795827400352, 'a_scale': 1.9091332693034713, 'id': 233000}	1	[0]	[[[ 80.4481178,1832.3921429, 170.237781 , 99.890443 ]]]	[[[1770.68199 , 170.237781, 99.890443]]]	[[[1.64599512,0.68355663,1.38852949,0.29820502]]]	[[[0.6862033 ,1.38852949,0.29820502]]]	[[[0.6241596,0. ,0. ]]]	[1.]
{'B_diff': 0.25, 'N0': 1131.2695870538669, 'h_N': 5.463993300540074, 'r0': 1.1576570208840578, 'a0': 0.001592207100745937, 'h0': 1.964967451486448, 'alpha0': 0.0006637633983549576, 'eta0': 4.920821425537911, 'delta': 0.04573528126682915, 'n': 1.8455326973106554, 'nu': 1.5136670458299426, 'a_scale': 2.138552257804922, 'id': 234400}	2	[0,0]	[[[ 217.168748 ,3354.694351 , 359.206221 , 59.3730906], [ 203.900693 ,3166.494963 , 366.967502 , 85.8406969]]]	[[[2574.47263 , 359.206221 , 59.3730906], [2475.11946 , 366.967502 , 85.8406969]]]	[[[1.53444794,0.7587902 ,1.32888711,0.39008326], [1.57786784,0.76663511,1.23565135,0.69616353]]]	[[[0.77092612,1.32888711,0.39008326], [0.78934286,1.23565135,0.69616353]]]	[[[0.73111143,0. ,0. ], [0.73400117,0. ,0. ]]]	[0.965,0.035]
{'B_diff': 1.0, 'N0': 1977.357056926402, 'h_N': 14.51157872883012, 'r0': 1.7609140898810365, 'a0': 0.0012118741538675727, 'h0': 0.9812112116858391, 'alpha0': 0.0006202902909392101, 'eta0': 4.401111108518912, 'delta': 0.04870805088127844, 'n': 1.4733397365916912, 'nu': 1.2760893632766404, 'a_scale': 3.210998019737397, 'id': 207800}	1	[0]	[[[ 285.642506 ,2847.6479136, 597.982791 , 392.99717 ]]]	[[[2817.2713 , 597.982791, 392.99717 ]]]	[[[1.29039893,0.98795528,1.02968296,0.38485999]]]	[[[0.9906526 ,1.02968296,0.38485999]]]	[[[0.86910504,0. ,0. ]]]	[1.]
{'B_diff': 1.0, 'N0': 1330.514906614333, 'h_N': 11.998630608941788, 'r0': 0.7759203787418363, 'a0': 0.0014103238785212143, 'h0': 1.6967694669325033, 'alpha0': 0.0008305444743129697, 'eta0': 4.413804458500821, 'delta': 0.04287375028058012, 'n': 1.2999909404946288, 'nu': 1.3469297079747835, 'a_scale': 3.7718122092070745, 'id': 231000}	1	[0]	[[[ 178.497271 ,2991.21457559, 308.48647 , 126.88066 ]]]	[[[2987.33975, 308.48647, 126.88066]]]	[[[1.6055641 ,0.72333328,1.34212874,0.32426658]]]	[[[0.72350328,1.34212874,0.32426658]]]	[[[0.62929638,0. ,0. ]]]	[1.]
{'B_diff': 0.25, 'N0': 1115.7066520145045, 'h_N': 7.0942183501701805, 'r0': 0.7655716103406494, 'a0': 0.0013573600156648329, 'h0': 1.6622369624915088, 'alpha0': 0.000666723785747376, 'eta0': 2.02953398539027, 'delta': 0.0508401327268301, 'n': 1.5860677765700268, 'nu': 1.9428448708801505, 'a_scale': 1.6057082964880647, 'id': 248000}	1	[0]	[[[ 0.52614637,5948.52928 , 19.9735421 , 19.9101494 ]]]	[[[3564.08804 , 19.9735421, 19.9101494]]]	[[[0.00000033,0.00000033,0.00000033,0.00000033]]]	[[[0.00000033,0.00000033,0.00000033]]]	[[[0.00000033,0. ,0. ]]]	[1.]
{'B_diff': 1.0, 'N0': 603.7437056649582, 'h_N': 11.741852178378227, 'r0': 0.6547129175347479, 'a0': 0.0019086431020378665, 'h0': 2.1797511300282753, 'alpha0': 0.0003578533034344733, 'eta0': 4.0759115453435175, 'delta': 0.049080293847644146, 'n': 1.2710124800038216, 'nu': 1.6320570895404205, 'a_scale': 4.451642455199503, 'id': 235000}	1	[0]	[[[ 61.5066911 ,1304.62198124, 154.761148 , 73.5476704 ]]]	[[[1301.07177 , 154.761148 , 73.5476704]]]	[[[1.75672674,0.65488305,1.07456648,0.27922849]]]	[[[0.65544307,1.07456648,0.27922849]]]	[[[0.50335676,0. ,0. ]]]	[1.]
{'B_diff': 0.75, 'N0': 1923.9668787746714, 'h_N': 8.717212112403482, 'r0': 1.0688597371346822, 'a0': 0.0014496464769684762, 'h0': 2.213593369038392, 'alpha0': 0.0003344722807138039, 'eta0': 4.4724911647229435, 'delta': 0.05804212751386843, 'n': 1.317999669889875, 'nu': 1.1061483392836373, 'a_scale': 3.624400664820879, 'id': 224400}	1	[1]	[[[1047.42073 ,1092.2112405,1161.874 , 0. ]]]	[[[1071.3774,1161.874 , 0. ]]]	[[[0.62077423,2.16277994,0.7055316 ,0. ]]]	[[[2.17082544,0.7055316 ,0. ]]]	[[[1.83737628,0. ,0. ]]]	[1.]
{'B_diff': 0.5, 'N0': 1334.36245613056, 'h_N': 18.32378858606961, 'r0': 1.610679863679271, 'a0': 0.0013478086308383818, 'h0': 0.7909769445047491, 'alpha0': 0.00072691656884114, 'eta0': 1.6252912860097402, 'delta': 0.05770392946601704, 'n': 1.8463550654590217, 'nu': 1.45179513475592, 'a_scale': 1.109704710519544, 'id': 247400}	1	[0]	[[[ 0.82781003,5831.96014 , 54.9794641 , 123.89243 ]]]	[[[3667.45312 , 54.9794641, 123.89243 ]]]	[[[0.,0.,0.,0.]]]	[[[0.,0.,0.]]]	[[[0.,0.,0.]]]	[1.]
{'B_diff': 0.75, 'N0': 1421.6443632411915, 'h_N': 10.506226509788792, 'r0': 1.6814284398470534, 'a0': 0.0015688262925767113, 'h0': 0.6684948068966536, 'alpha0': 0.000303692889309336, 'eta0': 4.2006828606288265, 'delta': 0.04220410482245579, 'n': 1.6756785652674377, 'nu': 1.1438099115915756, 'a_scale': 2.768366131989057, 'id': 249200}	1	[1]	[[[1273.4719 , 17.95511452, 272.338949 , 0. ]]]	[[[ 12.92101 ,272.338949, 0. ]]]	[[[0.00000033,0.00000033,0.00000033,0. ]]]	[[[0.00000033,0.00000033,0. ]]]	[[[0.00000033,0. ,0. ]]]	[1.]
{'B_diff': 0.75, 'N0': 1944.1848763001758, 'h_N': 8.501820647700391, 'r0': 1.2388362274126024, 'a0': 0.0005923098525578705, 'h0': 0.8468922426428782, 'alpha0': 0.0008515367492007476, 'eta0': 3.4424203080812497, 'delta': 0.04051111731992908, 'n': 1.0228643464657359, 'nu': 1.1369700706347832, 'a_scale': 1.5416189613446596, 'id': 238000}	3	[0,1,1]	[[[ 6.89092004,4014.1653 , 660.603807 , 386.467493 ], [ 6.89061475,4014.91303 , 660.367259 , 386.464057 ], [1944.18423 , 0. , 0. , 0. ]]]	[[[4014.1653 , 660.603807, 386.467493], [4014.91303 , 660.367259, 386.464057], [ 0. , 0. , 0. ]]]	[[[1.78500098,0.72633456,1.29559776,0.6224492 ], [1.7850798 ,0.7261788 ,1.29606529,0.62242183], [0.00000033,0. ,0. ,0. ]]]	[[[0.72633456,1.29559776,0.6224492 ], [0.7261788 ,1.29606529,0.62242183], [0. ,0. ,0. ]]]	[[[0.50374466,0. ,0. ], [0. ,0. ,0. ], [0. ,0. ,0. ]]]	[0.805,0.105,0.09 ]
{'B_diff': 0.25, 'N0': 873.958777705473, 'h_N': 8.605255666168489, 'r0': 1.3927594356215556, 'a0': 0.0005471861610411013, 'h0': 1.3710968303096247, 'alpha0': 0.0003692584719951609, 'eta0': 3.283048660064625, 'delta': 0.03923622966657776, 'n': 1.544335834101561, 'nu': 1.1515134060408003, 'a_scale': 1.2342830636160087, 'id': 239200}	1	[0]	[[[ 3.97483131,871.902171 ,242.482061 ,362.96794 ]]]	[[[544.1004 ,242.482061,362.96794 ]]]	[[[1.53829961,0.50092719,0.35666388,0.09854357]]]	[[[0.51108297,0.35666388,0.09854357]]]	[[[0.48584644,0. ,0. ]]]	[1.]
{'B_diff': 0.5, 'N0': 805.0213684934573, 'h_N': 11.98115753615366, 'r0': 0.9536955421903789, 'a0': 0.0014242010764424938, 'h0': 1.4952808280575125, 'alpha0': 0.0005040769551849012, 'eta0': 2.353493137072121, 'delta': 0.054364121980124164, 'n': 1.1161236103521315, 'nu': 1.8423833493203707, 'a_scale': 3.9128558293372113, 'id': 248200}	1	[0]	[[[ 0.80439555,3356.3675866 , 30.2229208 , 37.0436372 ]]]	[[[3285.96649 , 30.2229208, 37.0436372]]]	[[[0.,0.,0.,0.]]]	[[[0.,0.,0.]]]	[[[0.,0.,0.]]]	[1.]
{'B_diff': 1.0, 'N0': 1269.180794615568, 'h_N': 8.9603993861449, 'r0': 1.687989068151567, 'a0': 0.0008647589475717337, 'h0': 1.4157671328909287, 'alpha0': 0.0008019903929507137, 'eta0': 4.033209371689528, 'delta': 0.05626056874444588, 'n': 1.2518632027681118, 'nu': 1.7356754305112112, 'a_scale': 3.226771960981024, 'id': 216600}	1	[0]	[[[ 112.335125 ,1888.5131346, 650.848627 , 198.430444 ]]]	[[[1868.91344 , 650.848627, 198.430444]]]	[[[1.45473084,1.04397088,0.89623734,0.8233363 ]]]	[[[1.04611935,0.89623734,0.8233363 ]]]	[[[0.85724874,0. ,0. ]]]	[1.]
{'B_diff': 0.75, 'N0': 2070.1437360045993, 'h_N': 13.6844688593879, 'r0': 0.8184877578307795, 'a0': 0.0015784562180895603, 'h0': 2.0008096103312396, 'alpha0': 0.000434704572641705, 'eta0': 1.7435305388474556, 'delta': 0.035324098115773035, 'n': 1.3021881354165745, 'nu': 1.0971192978889373, 'a_scale': 2.4787358552093366, 'id': 233200}	1	[0]	[[[ 104.612109,5464.46692 , 304.946841, 304.941884]]]	[[[5453.19023 , 304.946841, 304.941884]]]	[[[2.22698605,0.54286738,1.63430946,0.57709512]]]	[[[0.54313863,1.63430946,0.57709512]]]	[[[0.45909013,0. ,0. ]]]	[1.]
{'B_diff': 1.0, 'N0': 789.0797378753844, 'h_N': 13.109516965772668, 'r0': 0.6090447906233007, 'a0': 0.0011129279575128048, 'h0': 2.0249241652303813, 'alpha0': 0.0008615283865093299, 'eta0': 2.9693141328245067, 'delta': 0.0436701207088486, 'n': 1.2964512496842189, 'nu': 1.6846347351656703, 'a_scale': 4.053807133541665, 'id': 247800}	1	[0]	[[[ 1.12804787,2811.673344 , 26.7006953 , 37.7755701 ]]]	[[[2640.40547 , 26.7006953, 37.7755701]]]	[[[0.,0.,0.,0.]]]	[[[0.,0.,0.]]]	[[[0.,0.,0.]]]	[1.]
{'B_diff': 1.0, 'N0': 1292.7274597024254, 'h_N': 8.246885410562307, 'r0': 0.5370518508969511, 'a0': 0.0006886996029063681, 'h0': 1.110755246426481, 'alpha0': 0.000730116733459187, 'eta0': 3.5766230003504305, 'delta': 0.05129573599392026, 'n': 1.6757142824257665, 'nu': 1.3783176379203288, 'a_scale': 1.3011999546880966, 'id': 223000}	1	[0]	[[[ 274.311985 ,2204.9883492, 315.644392 , 170.818176 ]]]	[[[2188.44495 , 315.644392, 170.818176]]]	[[[1.14511041,0.9942225 ,1.2611828 ,0.25762298]]]	[[[0.99601989,1.2611828 ,0.25762298]]]	[[[0.82027209,0. ,0. ]]]	[1.]
{'B_diff': 0.25, 'N0': 1223.8574565827098, 'h_N': 6.663660948390695, 'r0': 0.69351620981204, 'a0': 0.002069919410394033, 'h0': 0.7161350856989404, 'alpha0': 0.0008372192984489229, 'eta0': 1.3408581423981674, 'delta': 0.046189207258082614, 'n': 1.2506367239160445, 'nu': 1.7865197222720743, 'a_scale': 1.1072146376272158, 'id': 249600}	1	[0]	[[[ 0.52554338,6015.91576 , 19.7220709 , 61.1837106 ]]]	[[[4325.88563 , 19.7220709, 61.1837106]]]	[[[0.,0.,0.,0.]]]	[[[0.,0.,0.]]]	[[[0.,0.,0.]]]	[1.]
{'B_diff': 0.5, 'N0': 1361.9123681047658, 'h_N': 8.034143838257764, 'r0': 1.5298307648332425, 'a0': 0.0014973016415461395, 'h0': 2.0802249930388363, 'alpha0': 0.0006520534885733678, 'eta0': 4.317348761118684, 'delta': 0.05455326609584279, 'n': 1.198787481702337, 'nu': 1.9283661245185728, 'a_scale': 4.1080729552853015, 'id': 229800}	1	[0]	[[[ 192.131439 ,3311.3775747, 561.445328 , 94.2911067]]]	[[[3262.27579 , 561.445328 , 94.2911067]]]	[[[1.65422663,0.757651 ,1.07566967,0.95765529]]]	[[[0.75870234,1.07566967,0.95765529]]]	[[[0.70201137,0. ,0. ]]]	[1.]
{'B_diff': 0.75, 'N0': 1861.983794055415, 'h_N': 8.961421470484646, 'r0': 0.7872122133770304, 'a0': 0.0005719756053727374, 'h0': 2.2580700537054588, 'alpha0': 0.0005234705218346747, 'eta0': 4.5167488379843315, 'delta': 0.05159020113966695, 'n': 1.8294821146250058, 'nu': 1.0002769437984984, 'a_scale': 4.209536051046095, 'id': 250000}	1	[1]	[[[1756.53325 , 33.9326226, 185.750356 , 0. ]]]	[[[ 23.1777767,185.750356 , 0. ]]]	[[[0.00000033,0.00000033,0.00000033,0. ]]]	[[[0.00000033,0.00000033,0. ]]]	[[[0.00000033,0. ,0. ]]]	[1.]
{'B_diff': 0.5, 'N0': 1176.2602878781415, 'h_N': 11.482338025424674, 'r0': 1.2485775940366282, 'a0': 0.0007711114663459153, 'h0': 2.1790933913354955, 'alpha0': 0.0005698272250154006, 'eta0': 2.293691231379773, 'delta': 0.057788058542745255, 'n': 1.8080445271553276, 'nu': 1.9258777467164907, 'a_scale': 3.6632278874139073, 'id': 249000}	1	[0]	[[[ 0.57706773,5985.54204 , 25.5552079 , 15.5548178 ]]]	[[[3798.8453 , 25.5552079, 15.5548178]]]	[[[0.,0.,0.,0.]]]	[[[0.,0.,0.]]]	[[[0.,0.,0.]]]	[1.]
{'B_diff': 0.5, 'N0': 891.6527639502185, 'h_N': 9.035874735056685, 'r0': 0.5114473447041137, 'a0': 0.0019190650234495608, 'h0': 1.35527315676344, 'alpha0': 0.0003827984373957192, 'eta0': 4.788311599629047, 'delta': 0.03889722629448475, 'n': 1.186560292836207, 'nu': 1.2285611793169666, 'a_scale': 3.675920494253292, 'id': 230600}	2	[0,1]	[[[367.811329 ,700.71763163,389.982576 ,102.04062 ], [787.751509 , 37.67394684,180.855678 , 0. ]]]	[[[698.166848 ,389.982576 ,102.04062 ], [ 34.5179844,180.855678 , 0. ]]]	[[[0.69684388,1.80248704,0.92842128,0.17848849], [0.00000033,0.00000033,0.00000033,0. ]]]	[[[1.80349042,0.92842128,0.17848849], [0.00000033,0.00000033,0. ]]]	[[[1.57363297,0. ,0. ], [0.00000033,0. ,0. ]]]	[0.995,0.005]
{'B_diff': 0.5, 'N0': 1399.8624030866695, 'h_N': 12.432512725508328, 'r0': 1.4592596742931851, 'a0': 0.0006779884757084579, 'h0': 1.1786406427036227, 'alpha0': 0.0007446207978360549, 'eta0': 4.216806921175146, 'delta': 0.031226805073880336, 'n': 1.7963363105203676, 'nu': 1.94943060945426, 'a_scale': 2.9660245197831836, 'id': 249800}	1	[0]	[[[ 0.28883782,6937.81324 , 15.5872232 , 44.9488762 ]]]	[[[4416.27172 , 15.5872232, 44.9488762]]]	[[[0.00000033,0.00000033,0.00000033,0.00000033]]]	[[[0.00000033,0.00000033,0.00000033]]]	[[[0.00000033,0. ,0. ]]]	[1.]
{'B_diff': 1.0, 'N0': 1146.9013919660897, 'h_N': 12.504688448729713, 'r0': 1.8437806263577645, 'a0': 0.0010860411537933238, 'h0': 2.2862349217752787, 'alpha0': 0.0003180855756555413, 'eta0': 3.4347128396166893, 'delta': 0.049447118259280276, 'n': 1.2283284998395267, 'nu': 1.3221933494847673, 'a_scale': 1.837981811710641, 'id': 228600}	1	[0]	[[[ 30.3954094,2032.7399295, 471.466343 , 208.455743 ]]]	[[[2017.20199 , 471.466343, 208.455743]]]	[[[2.19514388,0.79216929,0.99972856,0.68436123]]]	[[[0.79375466,0.99972856,0.68436123]]]	[[[0.60643501,0. ,0. ]]]	[1.]
{'B_diff': 0.5, 'N0': 1863.1047764159148, 'h_N': 10.485893513980301, 'r0': 1.8765772781018026, 'a0': 0.0019990536046734756, 'h0': 1.9165255393161558, 'alpha0': 0.0006680314559598201, 'eta0': 3.6790242933127995, 'delta': 0.0489380146101569, 'n': 1.2884589446537165, 'nu': 1.611868643013276, 'a_scale': 2.626825906991166, 'id': 237000}	1	[0]	[[[ 177.548918,5980.653422, 428.428867, 101.5157 ]]]	[[[5815.71697 , 428.428867, 101.5157 ]]]	[[[2.17344718,0.54540502,1.58336567,0.78752787]]]	[[[0.54663146,1.58336567,0.78752787]]]	[[[0.51362646,0. ,0. ]]]	[1.]
{'B_diff': 0.25, 'N0': 702.5100683392974, 'h_N': 5.467248696179379, 'r0': 0.9451250672566349, 'a0': 0.00096326871634227, 'h0': 0.8137943498169524, 'alpha0': 0.0004542933249878318, 'eta0': 4.1193704424561925, 'delta': 0.046899551135432684, 'n': 1.3294344254978485, 'nu': 1.0434612316353995, 'a_scale': 3.0770490487577447, 'id': 251200}	1	[1]	[[[503.597098 , 54.4331484,356.277452 , 0. ]]]	[[[ 36.5528788,356.277452 , 0. ]]]	[[[0.00000033,0.00000033,0.00000033,0. ]]]	[[[0.00000033,0.00000033,0. ]]]	[[[0.00000033,0. ,0. ]]]	[1.]
{'B_diff': 0.75, 'N0': 2105.403077930926, 'h_N': 12.507602940069887, 'r0': 1.0429022084374724, 'a0': 0.001956662993162198, 'h0': 1.3864074833041098, 'alpha0': 0.0003966717790389637, 'eta0': 3.0803130192929564, 'delta': 0.05757503571846155, 'n': 1.6145937264458587, 'nu': 1.0877287217082003, 'a_scale': 2.362193790119116, 'id': 251600}	1	[1]	[[[2019.65799 , 22.57948842, 152.707814 , 0. ]]]	[[[ 16.6667493,152.707814 , 0. ]]]	[[[0.00000033,0.00000033,0.00000033,0. ]]]	[[[0.00000033,0.00000033,0. ]]]	[[[0.00000033,0. ,0. ]]]	[1.]
{'B_diff': 0.75, 'N0': 1109.8768247217672, 'h_N': 6.907788371891695, 'r0': 0.9749734791121225, 'a0': 0.0014500474265059925, 'h0': 1.9701414353715865, 'alpha0': 0.0004569805586794615, 'eta0': 2.3044668448918526, 'delta': 0.05257251581184014, 'n': 1.7988177600202016, 'nu': 1.5686559797750301, 'a_scale': 4.639029433590226, 'id': 245200}	2	[0,0]	[[[ 0.4448815,4815.69396 , 60.1773045, 54.4166186], [ 19.1558296,3314.692313 , 146.451944 , 140.395447 ]]]	[[[3327.39839 , 60.1773045, 54.4166186], [3225.14435 , 146.451944 , 140.395447 ]]]	[[[0.0386156 ,0.03363185,0.49203581,0.29660567], [3.35083482,0.42068188,1.47865604,0.84099495]]]	[[[0.03934422,0.49203581,0.29660567], [0.42932652,1.47865604,0.84099495]]]	[[[0.02087492,0. ,0. ], [0.3171819 ,0. ,0. ]]]	[0.895,0.105]
{'B_diff': 0.25, 'N0': 1687.4334027498037, 'h_N': 18.930001288845922, 'r0': 1.1235002623313493, 'a0': 0.0013655083540623039, 'h0': 1.5083794002191238, 'alpha0': 0.0006478061769579168, 'eta0': 2.654834478856527, 'delta': 0.05843548230829526, 'n': 1.994184690161385, 'nu': 1.1016242848489641, 'a_scale': 4.173299989253685, 'id': 247200}	2	[1,0]	[[[1623.82114 , 18.73559247, 113.641747 , 0. ], [ 376.38396 ,3839.580029 , 594.501534 , 172.960748 ]]]	[[[ 10.4724543, 113.641747 , 0. ], [2918.12107 , 594.501534 , 172.960748 ]]]	[[[0.00000033,0.00000033,0.00000033,0. ], [1.2854461 ,0.92184809,1.13557966,0.37379524]]]	[[[0.00000033,0.00000033,0. ], [0.94514055,1.13557966,0.37379524]]]	[[[0.00000033,0. ,0. ], [0.87353978,0. ,0. ]]]	[0.81,0.19]
{'B_diff': 0.5, 'N0': 1342.757004374455, 'h_N': 13.191033820668626, 'r0': 1.5272520116976975, 'a0': 0.0011078015496502678, 'h0': 0.587520833670967, 'alpha0': 0.0003939114928603843, 'eta0': 4.759336659918494, 'delta': 0.0568960567394109, 'n': 1.4658086970401123, 'nu': 1.2338305959404934, 'a_scale': 3.475267608902545, 'id': 252200}	1	[1]	[[[1135.02539 , 39.756751, 376.958877, 0. ]]]	[[[ 28.7337712,376.958877 , 0. ]]]	[[[0.00000033,0.00000033,0.00000033,0. ]]]	[[[0.00000033,0.00000033,0. ]]]	[[[0.00000033,0. ,0. ]]]	[1.]
{'B_diff': 0.5, 'N0': 1309.1623523929843, 'h_N': 18.398431734511423, 'r0': 1.645856582369336, 'a0': 0.0007225255989430088, 'h0': 0.752621438972234, 'alpha0': 0.0007742168802134583, 'eta0': 3.34990390380373, 'delta': 0.057048824595396716, 'n': 1.8900166438834765, 'nu': 1.686605842293361, 'a_scale': 2.1154027151405974, 'id': 226600}	1	[0]	[[[ 179.340152,3452.507685, 325.890031, 143.556665]]]	[[[3084.5923 , 325.890031, 143.556665]]]	[[[1.57015722,0.73206431,1.47151144,0.36418356]]]	[[[0.73853723,1.47151144,0.36418356]]]	[[[0.6964691,0. ,0. ]]]	[1.]
{'B_diff': 0.25, 'N0': 1872.3291264399975, 'h_N': 13.965526727447955, 'r0': 1.1181867585537135, 'a0': 0.0013638221628734135, 'h0': 1.9799368749831483, 'alpha0': 0.0007869281216010024, 'eta0': 2.0828415196507364, 'delta': 0.04052772572407553, 'n': 1.029482158145425, 'nu': 1.5975053733193103, 'a_scale': 3.342309362099859, 'id': 250400}	7	[0,0,1,0,0,0,0]	[[[ 0.54556625,9166.21657601, 28.3970382 , 32.5263572 ], [ 0.54556631,9166.18897713, 28.3970381 , 32.5264782 ], [1872.3285 , 0. , 0. , 0. ], [ 0.54556639,9166.15528554, 28.397038 , 32.5266259 ], [ 0.54556635,9166.17072528, 28.397038 , 32.5265583 ], [ 0.54556643,9166.13691774, 28.3970379 , 32.5267063 ], [ 0.54556618,9166.24778068, 28.3970383 , 32.5262201 ]]]	[[[9162.74317 , 28.3970382, 32.5263572], [9162.84224 , 28.3970381, 32.5264782], [ 0. , 0. , 0. ], [9162.96321 , 28.397038 , 32.5266259], [9162.90779 , 28.397038 , 32.5265583], [9163.02914 , 28.3970379, 32.5267063], [9162.63118 , 28.3970383, 32.5262201]]]	[[[0.00000024,0.00000628,0.00000001,0.00000776], [0.00000016,0.0000041 ,0. ,0.00000506], [0.00000033,0. ,0. ,0. ], [0.00000006,0.00000147,0. ,0.00000182], [0.0000001 ,0.00000267,0. ,0.0000033 ], [0. ,0.00000006,0. ,0.00000007], [0.00000033,0.00000877,0.00000001,0.00001085]]]	[[[0.00002256,0.00000001,0.00000776], [0.00001473,0. ,0.00000506], [0. ,0. ,0. ], [0.00000529,0. ,0.00000182], [0.00000959,0. ,0.0000033 ], [0.0000002 ,0. ,0.00000007], [0.00003151,0.00000001,0.00001085]]]	[[[0.07607976,0. ,0. ], [0.05154871,0. ,0. ], [0. ,0. ,0. ], [0.01940815,0. ,0. ], [0.03444934,0. ,0. ], [0.00077211,0. ,0. ], [0.10207101,0. ,0. ]]]	[0.25 ,0.395,0.115,0.12 ,0.065,0.05 ,0.005]
{'B_diff': 0.75, 'N0': 913.9328523110463, 'h_N': 19.043268229427685, 'r0': 1.222497604333808, 'a0': 0.0010663364974573787, 'h0': 2.047991843839516, 'alpha0': 0.0004990976557674534, 'eta0': 2.592271172244849, 'delta': 0.03534847912303756, 'n': 1.4752652962299648, 'nu': 1.1702219601999921, 'a_scale': 2.572486298200844, 'id': 238800}	1	[0]	[[[ 17.0897338,1983.1625361, 170.495843 , 210.772251 ]]]	[[[1899.35436 , 170.495843, 210.772251]]]	[[[2.66661368,0.47700523,1.03973777,0.32755491]]]	[[[0.483746 ,1.03973777,0.32755491]]]	[[[0.37980951,0. ,0. ]]]	[1.]
{'B_diff': 0.75, 'N0': 1247.5924064277353, 'h_N': 10.899417499106033, 'r0': 1.4363946787879298, 'a0': 0.0007320573473992817, 'h0': 1.2256680720303748, 'alpha0': 0.0007645977450213312, 'eta0': 1.371462398338897, 'delta': 0.05122194406612511, 'n': 1.2371317712921908, 'nu': 1.3690862409939268, 'a_scale': 4.5625471750507725, 'id': 250800}	1	[0]	[[[ 0.48580132,4465.632225 , 57.7256436 , 108.434896 ]]]	[[[4180.6726 , 57.7256436, 108.434896 ]]]	[[[0.,0.,0.,0.]]]	[[[0.,0.,0.]]]	[[[0.,0.,0.]]]	[1.]
{'B_diff': 0.25, 'N0': 993.4461366790591, 'h_N': 15.377667426615348, 'r0': 0.6493253977130253, 'a0': 0.0011229414310811516, 'h0': 0.6237976872090837, 'alpha0': 0.0007795038298070253, 'eta0': 3.794413559828107, 'delta': 0.04992393357506891, 'n': 1.1395445087583176, 'nu': 1.9727986269567808, 'a_scale': 2.377517326501752, 'id': 233600}	1	[0]	[[[ 181.068381 ,2629.3149846, 243.358197 , 105.52796 ]]]	[[[2534.84978 , 243.358197, 105.52796 ]]]	[[[1.37929343,0.80804203,1.56136348,0.38993656]]]	[[[0.80930283,1.56136348,0.38993656]]]	[[[0.77690884,0. ,0. ]]]	[1.]
{'B_diff': 0.5, 'N0': 2218.559037579649, 'h_N': 14.322410507266158, 'r0': 1.0185555018549481, 'a0': 0.0006218854946450054, 'h0': 2.109894304952055, 'alpha0': 0.0008459242251900142, 'eta0': 2.3445335861843297, 'delta': 0.04965253669126833, 'n': 1.4746536609366305, 'nu': 1.2718638419920034, 'a_scale': 3.250475542336768, 'id': 238600}	1	[0]	[[[ 161.18208 ,7511.922696, 444.109095, 121.525751]]]	[[[7301.33079 , 444.109095, 121.525751]]]	[[[2.33358084,0.50852026,1.79239307,0.98584419]]]	[[[0.51096887,1.79239307,0.98584419]]]	[[[0.45659927,0. ,0. ]]]	[1.]
{'B_diff': 1.0, 'N0': 1610.6545210862048, 'h_N': 11.769939794547707, 'r0': 1.8795616258501693, 'a0': 0.000697230313131482, 'h0': 1.9022183281516787, 'alpha0': 0.0002747496636450052, 'eta0': 3.3193697079751208, 'delta': 0.037828646792069556, 'n': 1.8603716097648149, 'nu': 1.9617160842611443, 'a_scale': 4.594099971328767, 'id': 253400}	1	[0]	[[[ 0.2555416,6882.54344 , 27.6544264, 43.8666602]]]	[[[4952.75671 , 27.6544264, 43.8666602]]]	[[[0.00000033,0.00000033,0.00000033,0.00000033]]]	[[[0.00000033,0.00000033,0.00000033]]]	[[[0.00000033,0. ,0. ]]]	[1.]
{'B_diff': 0.75, 'N0': 578.9610336439009, 'h_N': 19.79827309515393, 'r0': 1.9777983294205146, 'a0': 0.0014371823204665135, 'h0': 0.6627982078077006, 'alpha0': 0.0006510621977926293, 'eta0': 1.391844672472612, 'delta': 0.05621310292987461, 'n': 1.394971211809533, 'nu': 1.7558796952285305, 'a_scale': 1.4318571951905525, 'id': 254000}	1	[0]	[[[ 0.80741704,1890.871153 , 27.7875714 , 89.6445198 ]]]	[[[1576.54018 , 27.7875714, 89.6445198]]]	[[[0.00000033,0.00000033,0.00000033,0.00000033]]]	[[[0.00000033,0.00000033,0.00000033]]]	[[[0.00000033,0. ,0. ]]]	[1.]
{'B_diff': 0.25, 'N0': 1935.4467803273064, 'h_N': 6.950571704282485, 'r0': 0.9223902826584003, 'a0': 0.0018393128028301768, 'h0': 2.052305819825802, 'alpha0': 0.00051632495639498, 'eta0': 4.2726148955789185, 'delta': 0.04697803660794946, 'n': 1.3342101099259203, 'nu': 1.2652702037951014, 'a_scale': 3.7099090239754364, 'id': 238400}	1	[0]	[[[ 402.582369,5181.127948, 647.334351, 117.340333]]]	[[[4719.13433 , 647.334351, 117.340333]]]	[[[1.44283741,0.82192314,1.24049603,0.55945208]]]	[[[0.82927747,1.24049603,0.55945208]]]	[[[0.8023972,0. ,0. ]]]	[1.]
{'B_diff': 0.5, 'N0': 1542.9869641466948, 'h_N': 16.516321496482867, 'r0': 1.8239187504310688, 'a0': 0.0020600929255865574, 'h0': 1.1224674630465241, 'alpha0': 0.00028841549968955035, 'eta0': 1.955469275569778, 'delta': 0.04261794350610555, 'n': 1.9954501757841565, 'nu': 1.748322371558563, 'a_scale': 2.2971554421883718, 'id': 254600}	1	[0]	[[[ 0.43964981,7391.8412 , 38.7837269 , 82.0768907 ]]]	[[[4510.80729 , 38.7837269, 82.0768907]]]	[[[0.00000033,0.00000033,0.00000033,0.00000033]]]	[[[0.00000033,0.00000033,0.00000033]]]	[[[0.00000033,0. ,0. ]]]	[1.]
{'B_diff': 0.25, 'N0': 2032.5137340314445, 'h_N': 14.432236542410735, 'r0': 0.7848123230507015, 'a0': 0.0008530660751532935, 'h0': 1.6209839139196243, 'alpha0': 0.0003868938661027707, 'eta0': 3.3254684247217465, 'delta': 0.034453150934134355, 'n': 1.0891683213649515, 'nu': 1.5404121377884605, 'a_scale': 3.1135793194771306, 'id': 252000}	2	[0,1]	[[[ 0.72511344,9604.439741 , 49.9419375 , 87.6295801 ], [2032.51306 , 0. , 0. , 0. ]]]	[[[8965.78888 , 49.9419375, 87.6295801], [ 0. , 0. , 0. ]]]	[[[0. ,0. ,0. ,0. ], [0.00000033,0. ,0. ,0. ]]]	[[[0.,0.,0.], [0.,0.,0.]]]	[[[0.,0.,0.], [0.,0.,0.]]]	[0.985,0.015]
{'B_diff': 0.25, 'N0': 2204.172473624705, 'h_N': 13.735828635799551, 'r0': 1.9818527023303318, 'a0': 0.0015359687317428301, 'h0': 1.4637788802540743, 'alpha0': 0.0006584130319068574, 'eta0': 2.765972610070709, 'delta': 0.047498434103578416, 'n': 1.209439336996592, 'nu': 1.9826836763041031, 'a_scale': 3.7279775132885056, 'id': 253600}	1	[0]	[[[ 0.34567206,11521.74016 , 19.5550162 , 26.0206151 ]]]	[[[8697.39298 , 19.5550162, 26.0206151]]]	[[[0.,0.,0.,0.]]]	[[[0.,0.,0.]]]	[[[0.,0.,0.]]]	[1.]
{'B_diff': 0.5, 'N0': 2039.6518610207102, 'h_N': 7.508431536289709, 'r0': 0.8771917701634033, 'a0': 0.0009774040221507297, 'h0': 0.7172421385548053, 'alpha0': 0.0007838094245811653, 'eta0': 3.4800947390595116, 'delta': 0.032035678738377364, 'n': 1.3903950202717577, 'nu': 1.4689849698316397, 'a_scale': 1.1201644829561328, 'id': 235400}	1	[0]	[[[ 91.6635783,5902.6845057, 223.841435 , 338.970809 ]]]	[[[5818.17879 , 223.841435, 338.970809]]]	[[[2.27479786,0.51609547,2.18435007,0.48168746]]]	[[[0.51690206,2.18435007,0.48168746]]]	[[[0.47818752,0. ,0. ]]]	[1.]
{'B_diff': 0.5, 'N0': 835.4556718192961, 'h_N': 9.438501237079333, 'r0': 1.4905259091274592, 'a0': 0.0017527857019478084, 'h0': 2.164269840080789, 'alpha0': 0.0006904277671167877, 'eta0': 4.488651035359917, 'delta': 0.054658276084907996, 'n': 1.1705943653105777, 'nu': 1.8729709100148704, 'a_scale': 1.3344649089944327, 'id': 231400}	1	[0]	[[[ 104.756035 ,1697.8869101, 450.570121 , 76.3805206]]]	[[[1668.52603 , 450.570121 , 76.3805206]]]	[[[1.54955682,0.88701236,0.87762497,0.91994041]]]	[[[0.88816895,0.87762497,0.91994041]]]	[[[0.83416322,0. ,0. ]]]	[1.]
{'B_diff': 0.25, 'N0': 1260.9568182648366, 'h_N': 7.047918959672402, 'r0': 1.3817910212229538, 'a0': 0.0008786179355230773, 'h0': 1.0965133076909652, 'alpha0': 0.000806214249229898, 'eta0': 1.3577428431460443, 'delta': 0.0522321947352201, 'n': 1.6233877903891178, 'nu': 1.9399755655631732, 'a_scale': 3.261989101432833, 'id': 255200}	1	[0]	[[[ 0.28980498,6700.44095 , 17.2236032 , 27.9812109 ]]]	[[[3975.78568 , 17.2236032, 27.9812109]]]	[[[0.,0.,0.,0.]]]	[[[0.,0.,0.]]]	[[[0.,0.,0.]]]	[1.]
{'B_diff': 0.75, 'N0': 722.0481868559074, 'h_N': 10.83601158496821, 'r0': 1.4376277469127876, 'a0': 0.0020036794268668305, 'h0': 1.8757116869381691, 'alpha0': 0.0007391332488256056, 'eta0': 3.9935354962382474, 'delta': 0.041584688921906525, 'n': 1.9534377467365984, 'nu': 1.2070058895531006, 'a_scale': 3.126075959490622, 'id': 234000}	1	[0]	[[[ 58.5968548,1343.388318 , 195.690855 , 154.996432 ]]]	[[[1231.83184 , 195.690855, 154.996432]]]	[[[1.79015106,0.69837785,0.92916076,0.25296254]]]	[[[0.71628952,0.92916076,0.25296254]]]	[[[0.61969976,0. ,0. ]]]	[1.]
{'B_diff': 0.25, 'N0': 1779.540252239057, 'h_N': 16.674936690984477, 'r0': 1.1755379150331822, 'a0': 0.0019940382446229695, 'h0': 1.1857049484232158, 'alpha0': 0.0007498154716967337, 'eta0': 2.704579241738504, 'delta': 0.03555846781584021, 'n': 1.5529060183716283, 'nu': 1.0708633442966646, 'a_scale': 3.479350713667531, 'id': 235200}	1	[0]	[[[ 147.474627,4996.176161, 376.340986, 296.73216 ]]]	[[[4319.96752 , 376.340986, 296.73216 ]]]	[[[1.83012137,0.64878277,1.62141772,0.45278173]]]	[[[0.6550014 ,1.62141772,0.45278173]]]	[[[0.62057454,0. ,0. ]]]	[1.]
{'B_diff': 1.0, 'N0': 1476.8612782738942, 'h_N': 15.596893817003984, 'r0': 1.4029811007916448, 'a0': 0.0005325818387030932, 'h0': 1.5553992819531386, 'alpha0': 0.00034510239069101406, 'eta0': 4.133111217669168, 'delta': 0.039057413904498246, 'n': 1.659513116430442, 'nu': 1.7179078772721788, 'a_scale': 4.297011985049691, 'id': 239000}	1	[0]	[[[ 78.971668,3820.45502 , 240.446792, 176.480133]]]	[[[3710.0601 , 240.446792, 176.480133]]]	[[[2.30023433,0.51616587,1.64591323,0.5216781 ]]]	[[[0.51880843,1.64591323,0.5216781 ]]]	[[[0.45796204,0. ,0. ]]]	[1.]
{'B_diff': 0.75, 'N0': 1608.5210602045208, 'h_N': 11.752736947868966, 'r0': 1.773712132658465, 'a0': 0.0017237248143876685, 'h0': 1.5949848214714994, 'alpha0': 0.0008384343005709806, 'eta0': 3.1411105110744684, 'delta': 0.04432416076624049, 'n': 1.7949366682518324, 'nu': 1.110199222485211, 'a_scale': 4.083199058533689, 'id': 232400}	1	[0]	[[[ 153.653848,3688.327493, 374.876259, 239.455296]]]	[[[3545.49908 , 374.876259, 239.455296]]]	[[[1.91993225,0.68167151,1.30379975,0.5705144 ]]]	[[[0.69028972,1.30379975,0.5705144 ]]]	[[[0.65903388,0. ,0. ]]]	[1.]
{'B_diff': 0.5, 'N0': 1737.6053415054512, 'h_N': 16.31435987533075, 'r0': 0.5609362685831221, 'a0': 0.0008202343860333429, 'h0': 1.7314218711425358, 'alpha0': 0.0004543474669672722, 'eta0': 5.101455998857011, 'delta': 0.042101180883571274, 'n': 1.5126920309749565, 'nu': 1.059476324239108, 'a_scale': 1.7377131058207478, 'id': 257000}	1	[1]	[[[1635.8805 , 39.4415209, 177.282 , 0. ]]]	[[[ 27.8001642,177.282 , 0. ]]]	[[[0.00000033,0.00000033,0.00000033,0. ]]]	[[[0.00000033,0.00000033,0. ]]]	[[[0.00000033,0. ,0. ]]]	[1.]
{'B_diff': 0.75, 'N0': 690.5529078430907, 'h_N': 14.431546268119764, 'r0': 1.1320574437491566, 'a0': 0.0005452870015606506, 'h0': 1.5891162521538067, 'alpha0': 0.0006364320245146227, 'eta0': 5.04610987136376, 'delta': 0.05888318998888731, 'n': 1.5014500885839805, 'nu': 1.365425501368251, 'a_scale': 1.098534601539629, 'id': 257200}	1	[0]	[[[ 13.272946 ,340.7800321,335.957593 ,264.837861 ]]]	[[[266.069199,335.957593,264.837861]]]	[[[0.00000033,0.00000033,0.00000033,0.00000033]]]	[[[0.00000033,0.00000033,0.00000033]]]	[[[0.00000033,0. ,0. ]]]	[1.]
{'B_diff': 0.75, 'N0': 807.7906086519024, 'h_N': 7.735292646764835, 'r0': 1.4562674767532042, 'a0': 0.001797997113025067, 'h0': 1.1264971719697032, 'alpha0': 0.0006963493664351898, 'eta0': 1.8257335850672156, 'delta': 0.033761621351323434, 'n': 1.4901552441752637, 'nu': 1.8735711947460283, 'a_scale': 3.712397487937856, 'id': 256400}	1	[0]	[[[ 0.20744397,3313.650998 , 16.0171776 , 51.1656563 ]]]	[[[2603.64791 , 16.0171776, 51.1656563]]]	[[[0.00000033,0.00000033,0.00000033,0.00000033]]]	[[[0.00000033,0.00000033,0.00000033]]]	[[[0.00000033,0. ,0. ]]]	[1.]
{'B_diff': 0.25, 'N0': 1655.2359528495292, 'h_N': 13.238521191490875, 'r0': 0.8483421916129776, 'a0': 0.0008315790206421717, 'h0': 1.2844207753700716, 'alpha0': 0.00041734281981232357, 'eta0': 4.731921202876125, 'delta': 0.04732811899244069, 'n': 1.3837194452221082, 'nu': 1.3261922427991921, 'a_scale': 3.2159797240789834, 'id': 236800}	1	[0]	[[[ 352.74075 ,3503.564519, 583.762585, 200.569462]]]	[[[3039.23064 , 583.762585, 200.569462]]]	[[[1.24245166,0.94393119,1.10787565,0.23940046]]]	[[[0.95304363,1.10787565,0.23940046]]]	[[[0.90035351,0. ,0. ]]]	[1.]
{'B_diff': 0.5, 'N0': 2138.0096916214516, 'h_N': 19.314751188981106, 'r0': 1.3700033979919897, 'a0': 0.0015271364039007357, 'h0': 2.29739593532625, 'alpha0': 0.000579465689553238, 'eta0': 4.042642221552752, 'delta': 0.056647140341744597, 'n': 1.5167083173975375, 'nu': 1.6427211437527989, 'a_scale': 1.478226027977847, 'id': 239400}	1	[0]	[[[ 442.790542 ,5570.958001 , 706.721148 , 76.1572924]]]	[[[5308.39396 , 706.721148 , 76.1572924]]]	[[[1.50322477,0.79491635,1.22928897,0.90584845]]]	[[[0.80219553,1.22928897,0.90584845]]]	[[[0.76857433,0. ,0. ]]]	[1.]
{'B_diff': 0.5, 'N0': 1702.3201632010844, 'h_N': 16.231346821114037, 'r0': 1.2984953836439304, 'a0': 0.0014907789247576748, 'h0': 1.5093398580412893, 'alpha0': 0.00022256518618501422, 'eta0': 2.192119313122614, 'delta': 0.05696271124953926, 'n': 1.9152205158939575, 'nu': 1.5171779762470714, 'a_scale': 2.4321590810489635, 'id': 237800}	1	[0]	[[[ 80.1444962,5221.138831 , 291.298825 , 216.801489 ]]]	[[[4931.48532 , 291.298825, 216.801489]]]	[[[2.46661823,0.50103596,1.52228243,0.66923042]]]	[[[0.51065181,1.52228243,0.66923042]]]	[[[0.43991349,0. ,0. ]]]	[1.]
{'B_diff': 1.0, 'N0': 1397.4059342831265, 'h_N': 8.671588322508498, 'r0': 1.1996981080424072, 'a0': 0.0011372672059820497, 'h0': 0.9139107765264569, 'alpha0': 0.0006953530080807161, 'eta0': 4.490466390320173, 'delta': 0.05919059562184728, 'n': 1.0678915338128494, 'nu': 1.455664318838258, 'a_scale': 3.7612664662368354, 'id': 225400}	2	[0,1]	[[[ 162.780199 ,1342.81720664, 813.306328 , 280.660513 ], [ 163.334139 ,1336.9651 , 815.088485 , 280.5424 ]]]	[[[1342.81484 , 813.306328, 280.660513], [1336.9651 , 815.088485, 280.5424 ]]]	[[[1.3281255 ,1.28062753,0.65935927,0.56898402], [1.32258171,1.28612042,0.65754637,0.56896473]]]	[[[1.28062816,0.65935927,0.56898402], [1.28612042,0.65754637,0.56896473]]]	[[[0.95613412,0. ,0. ], [0. ,0. ,0. ]]]	[0.955,0.045]
{'B_diff': 0.5, 'N0': 698.8853579802027, 'h_N': 16.299112484305134, 'r0': 1.4609875419163272, 'a0': 0.0009958844590490514, 'h0': 2.1930124184914304, 'alpha0': 0.0006589511482494787, 'eta0': 2.004976093430321, 'delta': 0.03253853941701162, 'n': 1.8988314834721236, 'nu': 1.228358264362015, 'a_scale': 1.8575560849657173, 'id': 250600}	1	[0]	[[[ 0.57109673,2538.055711 , 80.5769841 , 106.730375 ]]]	[[[1634.83027 , 80.5769841, 106.730375 ]]]	[[[0.25055937,0.19897592,0.95955385,0.47187908]]]	[[[0.22667749,0.95955385,0.47187908]]]	[[[0.14957009,0. ,0. ]]]	[1.]
{'B_diff': 0.75, 'N0': 845.6808185011585, 'h_N': 7.66662500967655, 'r0': 1.1637920487890565, 'a0': 0.0007214947329321704, 'h0': 1.3187452724126179, 'alpha0': 0.00040048509454222085, 'eta0': 5.201139461269811, 'delta': 0.04459959109405658, 'n': 1.6093085123118838, 'nu': 1.7007739371169373, 'a_scale': 3.5504081013578146, 'id': 231600}	1	[0]	[[[ 112.668745 ,1368.1897606, 287.96438 , 161.924156 ]]]	[[[1287.80054 , 287.96438 , 161.924156]]]	[[[1.33364802,0.94356149,0.97625445,0.43883247]]]	[[[0.95779808,0.97625445,0.43883247]]]	[[[0.78366158,0. ,0. ]]]	[1.]
{'B_diff': 0.5, 'N0': 1662.9215147560342, 'h_N': 16.903603185524886, 'r0': 1.1982587315370257, 'a0': 0.0006778156269711474, 'h0': 1.9138784304075283, 'alpha0': 0.0004755002704901919, 'eta0': 2.914960530165879, 'delta': 0.03817229145755704, 'n': 1.4421268079030325, 'nu': 1.0655243708383044, 'a_scale': 3.3995486121575267, 'id': 241000}	1	[0]	[[[ 98.5179657,3867.787222 , 440.398873 , 326.695458 ]]]	[[[3358.40311 , 440.398873, 326.695458]]]	[[[2.44060546,0.68301877,1.20350651,0.64218031]]]	[[[0.69247548,1.20350651,0.64218031]]]	[[[0.65441752,0. ,0. ]]]	[1.]
{'B_diff': 0.25, 'N0': 1401.6783007393283, 'h_N': 13.60019790532316, 'r0': 0.994490430897661, 'a0': 0.0008161953799718191, 'h0': 1.30278767862989, 'alpha0': 0.0003434955610505196, 'eta0': 3.3270733678054745, 'delta': 0.055746527799777165, 'n': 1.4375950073331376, 'nu': 1.0841979972628333, 'a_scale': 3.545096616932927, 'id': 237600}	2	[0,1]	[[[ 697.677574 , 540.980713 , 862.302191 , 91.0814235], [1213.82404 , 58.620899 , 334.159945 , 0. ]]]	[[[392.059766 ,862.302191 , 91.0814235], [ 37.0144949,334.159945 , 0. ]]]	[[[0.55875905,2.21447521,0.69123444,0.12630177], [0. ,0. ,0. ,0. ]]]	[[[2.2638145 ,0.69123444,0.12630177], [0. ,0. ,0. ]]]	[[[2.0962736,0. ,0. ], [0. ,0. ,0. ]]]	[0.86,0.14]
{'B_diff': 1.0, 'N0': 1064.1638208769723, 'h_N': 12.955799258852313, 'r0': 1.6030116790701179, 'a0': 0.0012012446665188685, 'h0': 2.0027007277275644, 'alpha0': 0.0004136683703067519, 'eta0': 1.7700642853048851, 'delta': 0.04613820346336073, 'n': 1.1067394712776797, 'nu': 1.1889029156854671, 'a_scale': 3.765161537846635, 'id': 246200}	1	[0]	[[[ 1.19771564,2254.66028243, 215.200857 , 222.163885 ]]]	[[[2254.05618 , 215.200857, 222.163885]]]	[[[1.00351538,0.45620039,1.01307016,0.46523902]]]	[[[0.45625812,1.01307016,0.46523902]]]	[[[0.24359156,0. ,0. ]]]	[1.]
{'B_diff': 0.75, 'N0': 1256.0062417219003, 'h_N': 13.186731598804387, 'r0': 1.211241831142734, 'a0': 0.0009616752201315975, 'h0': 1.821752281382037, 'alpha0': 0.0003966012145005768, 'eta0': 2.477063474044706, 'delta': 0.04480333194409275, 'n': 1.3478388305879672, 'nu': 1.8941369220587077, 'a_scale': 1.961025081538868, 'id': 258800}	1	[0]	[[[ 0.53950311,5251.926079 , 27.0418784 , 37.0903898 ]]]	[[[4526.56049 , 27.0418784, 37.0903898]]]	[[[0.,0.,0.,0.]]]	[[[0.,0.,0.]]]	[[[0.,0.,0.]]]	[1.]
{'B_diff': 0.5, 'N0': 587.9261284835087, 'h_N': 10.901965778220283, 'r0': 0.5201914635134811, 'a0': 0.0016253406426496736, 'h0': 1.4820796324372913, 'alpha0': 0.0008455810765375063, 'eta0': 4.2111672335848525, 'delta': 0.053082647770724446, 'n': 1.0510077976274843, 'nu': 1.5916894817836418, 'a_scale': 4.391821478794283, 'id': 244200}	1	[0]	[[[ 114.602294 ,1332.92268017, 194.970811 , 48.7343157 ]]]	[[[1332.8873 , 194.970811 , 48.7343157]]]	[[[1.35623723,0.83855981,1.12613706,0.29358081]]]	[[[0.83856256,1.12613706,0.29358081]]]	[[[0.74224359,0. ,0. ]]]	[1.]
{'B_diff': 1.0, 'N0': 1403.522856623975, 'h_N': 17.21186550441057, 'r0': 1.739878121068837, 'a0': 0.0016793273069717982, 'h0': 2.1572875076665694, 'alpha0': 0.0005129394607682905, 'eta0': 4.856548059079298, 'delta': 0.0490476608971072, 'n': 1.5401648909195433, 'nu': 1.8347684417855175, 'a_scale': 3.0001343866546413, 'id': 236600}	1	[0]	[[[ 272.758021 ,2640.8734851, 515.334342 , 105.802422 ]]]	[[[2601.84525 , 515.334342, 105.802422]]]	[[[1.35643174,0.90258548,1.05217084,0.73772301]]]	[[[0.90555971,1.05217084,0.73772301]]]	[[[0.82585338,0. ,0. ]]]	[1.]
{'B_diff': 0.25, 'N0': 1478.7497143837118, 'h_N': 5.500696430811542, 'r0': 1.7290703445649487, 'a0': 0.001194565889170096, 'h0': 0.8903813751682436, 'alpha0': 0.0004620230688119841, 'eta0': 3.3096629310282832, 'delta': 0.050565243588347464, 'n': 1.1860792604383659, 'nu': 1.076206090148776, 'a_scale': 2.657959965477703, 'id': 260000}	1	[0]	[[[ 1.91495735,890.628549 ,424.324463 ,674.909631 ]]]	[[[694.732817,424.324463,674.909631]]]	[[[0.00000033,0.00000033,0.00000033,0.00000033]]]	[[[0.00000033,0.00000033,0.00000033]]]	[[[0.00000033,0. ,0. ]]]	[1.]
{'B_diff': 0.75, 'N0': 566.7812222601539, 'h_N': 17.745428880259162, 'r0': 1.319792898579063, 'a0': 0.0017097376087920279, 'h0': 0.6629721171078903, 'alpha0': 0.00026960343045777634, 'eta0': 4.644210921999447, 'delta': 0.044966342841959966, 'n': 1.5301099974859242, 'nu': 1.915548319810384, 'a_scale': 3.86110521841709, 'id': 236400}	1	[0]	[[[ 20.7193659,847.9224891, 83.5073578,189.34085 ]]]	[[[790.397283 , 83.5073578,189.34085 ]]]	[[[1.84824008,0.55955406,1.06824978,0.10501265]]]	[[[0.56699681,1.06824978,0.10501265]]]	[[[0.49493656,0. ,0. ]]]	[1.]
{'B_diff': 1.0, 'N0': 1889.1364546733807, 'h_N': 16.797519971301007, 'r0': 0.8509288118202927, 'a0': 0.0005511546914607629, 'h0': 1.6886099888659665, 'alpha0': 0.0008394898656664168, 'eta0': 4.242553216494624, 'delta': 0.04918167182276755, 'n': 1.0150099915197432, 'nu': 1.410114577388755, 'a_scale': 4.3034789253679655, 'id': 243000}	2	[1,1]	[[[ 109.269312,3314.67236 ,1030.94057 , 226.073789], [1889.13582 , 0. , 0. , 0. ]]]	[[[3314.67236 ,1030.94057 , 226.073789], [ 0. , 0. , 0. ]]]	[[[1.8131834 ,0.87378958,0.94744526,0.96220484], [0.00000033,0. ,0. ,0. ]]]	[[[0.87378958,0.94744526,0.96220484], [0. ,0. ,0. ]]]	[[[0.,0.,0.], [0.,0.,0.]]]	[0.95,0.05]
{'B_diff': 0.75, 'N0': 1767.2311178510693, 'h_N': 19.408691624979365, 'r0': 1.9032956709704303, 'a0': 0.0008205216591531685, 'h0': 0.7909727650312149, 'alpha0': 0.0004999833388339844, 'eta0': 1.4849125078119787, 'delta': 0.03633346346981893, 'n': 1.0251177843752626, 'nu': 1.5165883260261892, 'a_scale': 1.519979267402491, 'id': 259600}	2	[0,1]	[[[ 0.44429376,6263.24718006, 39.4392457 , 148.588274 ], [1767.23053 , 0. , 0. , 0. ]]]	[[[6263.24718 , 39.4392457, 148.588274 ], [ 0. , 0. , 0. ]]]	[[[0. ,0. ,0. ,0. ], [0.00000033,0. ,0. ,0. ]]]	[[[0.,0.,0.], [0.,0.,0.]]]	[[[0.00234386,0. ,0. ], [0. ,0. ,0. ]]]	[0.98,0.02]
{'B_diff': 1.0, 'N0': 1898.5689513715852, 'h_N': 14.729451309947867, 'r0': 1.7703453458560543, 'a0': 0.0014261295352612404, 'h0': 2.247170702806173, 'alpha0': 0.0007601258256409657, 'eta0': 2.224205481432585, 'delta': 0.04050153156199722, 'n': 1.7329948747029063, 'nu': 1.8920723898942524, 'a_scale': 4.439489293189617, 'id': 259800}	1	[0]	[[[ 0.35309332,8198.82221 , 17.3855492 , 21.1547054 ]]]	[[[6160.94966 , 17.3855492, 21.1547054]]]	[[[0.,0.,0.,0.]]]	[[[0.,0.,0.]]]	[[[0.,0.,0.]]]	[1.]
{'B_diff': 1.0, 'N0': 1441.17258625047, 'h_N': 16.905769092297895, 'r0': 1.5715853229214645, 'a0': 0.0006697435225494233, 'h0': 1.7292480446130636, 'alpha0': 0.0006945190285239717, 'eta0': 4.813414090093389, 'delta': 0.05869155444766633, 'n': 1.6350794298275275, 'nu': 1.1726090802035964, 'a_scale': 2.9259057737837524, 'id': 251000}	2	[1,0]	[[[1182.00009 , 42.55511338, 470.211689 , 0. ], [ 296.775282 ,1117.7425525 , 742.124936 , 289.321405 ]]]	[[[ 33.2747325, 470.211689 , 0. ], [1066.41127 , 742.124936 , 289.321405 ]]]	[[[0.00000033,0.00000033,0.00000033,0. ], [0.9646946 ,1.31641024,0.49702965,0.02010814]]]	[[[0.00000033,0.00000033,0. ], [1.33468771,0.49702965,0.02010814]]]	[[[0.00000033,0. ,0. ], [1.05089576,0. ,0. ]]]	[0.81,0.19]
{'B_diff': 0.5, 'N0': 939.6278505881078, 'h_N': 15.354095975955412, 'r0': 1.1053983636820535, 'a0': 0.001124544756381009, 'h0': 1.7999800570672175, 'alpha0': 0.000388731850547051, 'eta0': 4.258467646032919, 'delta': 0.04439378564465296, 'n': 1.0822110874267374, 'nu': 1.0004018642364993, 'a_scale': 2.221702274212209, 'id': 259400}	1	[0]	[[[ 31.8269918 ,247.45820751,808.047506 ,264.623382 ]]]	[[[246.376749,808.047506,264.623382]]]	[[[0.00000033,0.00000033,0.00000033,0.00000033]]]	[[[0.00000033,0.00000033,0.00000033]]]	[[[0.00000033,0. ,0. ]]]	[1.]
{'B_diff': 0.75, 'N0': 2225.3622037463515, 'h_N': 16.571499200347695, 'r0': 0.5628696717837081, 'a0': 0.0017627301331567626, 'h0': 1.0338624644847836, 'alpha0': 0.00035428171936835765, 'eta0': 4.983885903762488, 'delta': 0.05411485473393271, 'n': 1.8150637144269623, 'nu': 1.3400529056128705, 'a_scale': 2.407838123918762, 'id': 261200}	1	[1]	[[[2189.10038 , 17.13190021, 61.7543488 , 0. ]]]	[[[11.7522467,61.7543488, 0. ]]]	[[[0.00000033,0.00000033,0.00000033,0. ]]]	[[[0.00000033,0.00000033,0. ]]]	[[[0.00000033,0. ,0. ]]]	[1.]
{'B_diff': 1.0, 'N0': 1293.4505457852351, 'h_N': 10.8176636123553, 'r0': 1.8140784048437064, 'a0': 0.0011950342078995882, 'h0': 0.6705191084830289, 'alpha0': 0.0008478172339304242, 'eta0': 4.118350137353466, 'delta': 0.0338959357593041, 'n': 1.484206340589711, 'nu': 1.9072876222877793, 'a_scale': 3.3143405060412245, 'id': 261400}	1	[0]	[[[ 0.23840583,4679.070011 , 16.5015033 , 101.977415 ]]]	[[[3940.75788 , 16.5015033, 101.977415 ]]]	[[[0.00000033,0.00000033,0.00000033,0.00000033]]]	[[[0.00000033,0.00000033,0.00000033]]]	[[[0.00000033,0. ,0. ]]]	[1.]
{'B_diff': 0.25, 'N0': 2060.747673393761, 'h_N': 5.293395708486585, 'r0': 1.2503579049224616, 'a0': 0.0017820512767029778, 'h0': 0.9746333081949792, 'alpha0': 0.0006595232067447764, 'eta0': 4.245912674160786, 'delta': 0.04859132819281331, 'n': 1.0216436925131456, 'nu': 1.8964299152643362, 'a_scale': 2.590939501687626, 'id': 261600}	1	[1]	[[[2060.74699, 0. , 0. , 0. ]]]	[[[0.,0.,0.]]]	[[[0.00000033,0. ,0. ,0. ]]]	[[[0.,0.,0.]]]	[[[0.,0.,0.]]]	[1.]
{'B_diff': 0.5, 'N0': 800.2588805748039, 'h_N': 10.305235245424281, 'r0': 0.5887565569242688, 'a0': 0.001764933028376053, 'h0': 1.2593348504165205, 'alpha0': 0.0007620067640068793, 'eta0': 2.252622490817376, 'delta': 0.050294225046468174, 'n': 1.9758965591352409, 'nu': 1.6531368328903648, 'a_scale': 4.483471794170869, 'id': 261000}	1	[0]	[[[ 1.10546198,3743.73006 , 31.7986957 , 48.3070462 ]]]	[[[2292.5697 , 31.7986957, 48.3070462]]]	[[[0.,0.,0.,0.]]]	[[[0.,0.,0.]]]	[[[0.,0.,0.]]]	[1.]
{'B_diff': 0.5, 'N0': 2235.481517670385, 'h_N': 9.472681396694668, 'r0': 1.6761115317014668, 'a0': 0.001400572996889865, 'h0': 1.6741363920441106, 'alpha0': 0.00045689230001422335, 'eta0': 2.3398898731855837, 'delta': 0.057982038730804056, 'n': 1.1023615114766612, 'nu': 1.647045855170187, 'a_scale': 4.283621778142628, 'id': 243400}	1	[0]	[[[ 60.4057236 ,7809.16356743, 337.702422 , 179.376456 ]]]	[[[7802.16643 , 337.702422, 179.376456]]]	[[[3.27453189,0.40667301,1.85232208,0.97886276]]]	[[[0.40673368,1.85232208,0.97886276]]]	[[[0.34932988,0. ,0. ]]]	[1.]
{'B_diff': 0.25, 'N0': 1975.3212732420416, 'h_N': 15.44719159982628, 'r0': 0.7443374670277523, 'a0': 0.0013789145986729803, 'h0': 1.3378311093588984, 'alpha0': 0.000638235116269424, 'eta0': 3.892785717644574, 'delta': 0.052909759723983894, 'n': 1.166270332756993, 'nu': 1.4870242299100513, 'a_scale': 4.173597682868117, 'id': 242400}	1	[0]	[[[ 562.528959 ,4761.9149592, 625.099451 , 91.4637876]]]	[[[4685.31246 , 625.099451 , 91.4637876]]]	[[[1.18702406,0.96747148,1.34828505,0.45590809]]]	[[[0.96829446,1.34828505,0.45590809]]]	[[[0.92563866,0. ,0. ]]]	[1.]
{'B_diff': 0.25, 'N0': 1027.8272230158964, 'h_N': 10.709220335137799, 'r0': 0.8952521456737732, 'a0': 0.0011381182928896175, 'h0': 1.485495865306527, 'alpha0': 0.0008474334771660429, 'eta0': 4.957511354027071, 'delta': 0.054253258774523486, 'n': 1.8399612579300841, 'nu': 1.3007078890848338, 'a_scale': 4.57464803779648, 'id': 259200}	2	[1,0]	[[[ 958.989071 , 23.5532481, 121.85406 , 0. ], [ 386.08249 ,1346.759143 , 482.81675 , 84.4563437]]]	[[[ 13.4172546,121.85406 , 0. ], [979.883661 ,482.81675 , 84.4563437]]]	[[[0.00000033,0.00000033,0.00000033,0. ], [0.86910022,1.38765162,0.89187814,0.10276127]]]	[[[0.00000033,0.00000033,0. ], [1.41935124,0.89187814,0.10276127]]]	[[[0.00000033,0. ,0. ], [1.32239628,0. ,0. ]]]	[0.87,0.13]
{'B_diff': 1.0, 'N0': 637.1104393869423, 'h_N': 19.052656306637846, 'r0': 1.0888508759808029, 'a0': 0.0015728599001870488, 'h0': 1.6782602534069584, 'alpha0': 0.0007857912574371478, 'eta0': 2.0549844802538733, 'delta': 0.05429893809982238, 'n': 1.907406204315359, 'nu': 1.7533408760776137, 'a_scale': 4.038763768651945, 'id': 262200}	1	[0]	[[[ 1.11928944,2596.249062 , 26.666286 , 31.2804274 ]]]	[[[1842.42525 , 26.666286 , 31.2804274]]]	[[[0.00000033,0.00000033,0.00000033,0.00000033]]]	[[[0.00000033,0.00000033,0.00000033]]]	[[[0.00000033,0. ,0. ]]]	[1.]
{'B_diff': 0.25, 'N0': 927.8687440105659, 'h_N': 15.146025491699122, 'r0': 0.9607890307882283, 'a0': 0.0015136100112390718, 'h0': 0.9374884778524549, 'alpha0': 0.0005488813960092492, 'eta0': 1.5540246630625505, 'delta': 0.058520622692107116, 'n': 1.1121706272329168, 'nu': 1.5616864547441462, 'a_scale': 2.35863873845475, 'id': 262400}	1	[0]	[[[ 1.2061184,3977.916858 , 49.7110841, 84.0576909]]]	[[[3543.9655 , 49.7110841, 84.0576909]]]	[[[0.,0.,0.,0.]]]	[[[0.,0.,0.]]]	[[[0.,0.,0.]]]	[1.]
{'B_diff': 0.25, 'N0': 1783.0160558221744, 'h_N': 11.180724855019163, 'r0': 1.3362369065865116, 'a0': 0.0009509465604422616, 'h0': 1.6206927107988438, 'alpha0': 0.0007648116597043243, 'eta0': 4.631829162423906, 'delta': 0.035777708765507565, 'n': 1.1024878113745897, 'nu': 1.8985182516041796, 'a_scale': 4.03943897308714, 'id': 246400}	1	[0]	[[[ 96.1117052,5963.674735 , 395.307171 , 193.792201 ]]]	[[[5766.93526 , 395.307171, 193.792201]]]	[[[2.58177258,0.56260335,1.65554772,1.01355977]]]	[[[0.56300274,1.65554772,1.01355977]]]	[[[0.55595452,0. ,0. ]]]	[1.]
{'B_diff': 1.0, 'N0': 1473.6197582879283, 'h_N': 14.345267534899522, 'r0': 1.2843224618928635, 'a0': 0.0016103504086085105, 'h0': 2.0677314241330658, 'alpha0': 0.0008633476553717416, 'eta0': 4.8008093407507095, 'delta': 0.04961113276277945, 'n': 1.0000543098706696, 'nu': 1.7933617546096494, 'a_scale': 4.357052800616778, 'id': 248600}	2	[1,1]	[[[ 185.807496,2514.03631 , 673.543025, 168.342787], [1473.61927 , 0. , 0. , 0. ]]]	[[[2514.03631 , 673.543025, 168.342787], [ 0. , 0. , 0. ]]]	[[[1.71558076,0.92009592,0.9185162 ,1.00726058], [0.00000033,0. ,0. ,0. ]]]	[[[0.92009592,0.9185162 ,1.00726058], [0. ,0. ,0. ]]]	[[[0.,0.,0.], [0.,0.,0.]]]	[0.6,0.4]
{'B_diff': 0.75, 'N0': 993.8076204022407, 'h_N': 11.917275826934983, 'r0': 1.37462570305371, 'a0': 0.001182029947080845, 'h0': 0.9509055014171379, 'alpha0': 0.0007830397968054018, 'eta0': 3.3833531837678894, 'delta': 0.04951621292937089, 'n': 1.9099995292110528, 'nu': 1.7138494737994443, 'a_scale': 4.405705770700472, 'id': 239600}	1	[0]	[[[ 84.5024934,2575.197263 , 183.752209 , 127.437654 ]]]	[[[2464.30163 , 183.752209, 127.437654]]]	[[[1.87468303,0.61649801,1.59764192,0.3925023 ]]]	[[[0.62036623,1.59764192,0.3925023 ]]]	[[[0.56710883,0. ,0. ]]]	[1.]
{'B_diff': 1.0, 'N0': 1962.7199396704275, 'h_N': 15.32765603340404, 'r0': 0.5161640384713736, 'a0': 0.0017615675074739775, 'h0': 1.3101109519569818, 'alpha0': 0.00045079251513820124, 'eta0': 2.058489253604409, 'delta': 0.03160484111515392, 'n': 1.7048761445460678, 'nu': 1.7262328406815053, 'a_scale': 1.7234414434983572, 'id': 263000}	1	[0]	[[[ 1.08137775,8013.48918 , 25.3173351 , 78.1697407 ]]]	[[[6087.00243 , 25.3173351, 78.1697407]]]	[[[0.00000033,0.00000033,0.00000033,0.00000033]]]	[[[0.00000033,0.00000033,0.00000033]]]	[[[0.00000033,0. ,0. ]]]	[1.]
{'B_diff': 1.0, 'N0': 1841.7347115485816, 'h_N': 14.703609347272884, 'r0': 1.455634785325398, 'a0': 0.0018626475934121498, 'h0': 0.8276838821984469, 'alpha0': 0.0005371992729928197, 'eta0': 2.0986696335278707, 'delta': 0.047546794840606144, 'n': 1.8896762383164467, 'nu': 1.2307617901173569, 'a_scale': 2.8432025743013494, 'id': 224600}	1	[0]	[[[ 86.6117859,3442.7267264, 224.909982 , 459.934839 ]]]	[[[3395.60504 , 224.909982, 459.934839]]]	[[[1.94649559,0.60991074,1.41377017,0.25465368]]]	[[[0.61213433,1.41377017,0.25465368]]]	[[[0.53059063,0. ,0. ]]]	[1.]
{'B_diff': 0.5, 'N0': 2013.9558891811346, 'h_N': 17.58148799452116, 'r0': 0.9437438610394107, 'a0': 0.0015658419808001892, 'h0': 1.099763759070485, 'alpha0': 0.0005860405343414501, 'eta0': 3.5124348477882905, 'delta': 0.03184608016880231, 'n': 1.2612054079476367, 'nu': 1.7554909899620035, 'a_scale': 1.0387831591284744, 'id': 262600}	1	[0]	[[[ 0.66004757,9084.68881 , 23.1782678 , 76.8132298 ]]]	[[[7691.55547 , 23.1782678, 76.8132298]]]	[[[0.00000033,0.00000033,0.00000033,0.00000033]]]	[[[0.00000033,0.00000033,0.00000033]]]	[[[0.00000033,0. ,0. ]]]	[1.]
{'B_diff': 0.5, 'N0': 1675.908751926129, 'h_N': 16.792247222650904, 'r0': 0.9981910899055746, 'a0': 0.001505440851529892, 'h0': 2.0970389206700446, 'alpha0': 0.0006290870212844706, 'eta0': 4.312002037579267, 'delta': 0.04747420242003539, 'n': 1.6971462432322488, 'nu': 1.5504270622233807, 'a_scale': 2.9814597093653976, 'id': 246600}	1	[0]	[[[ 326.782755,4665.340363, 465.196261, 65.047201]]]	[[[4375.86972 , 465.196261, 65.047201]]]	[[[1.53151799,0.75738359,1.40849511,0.53822651]]]	[[[0.76308701,1.40849511,0.53822651]]]	[[[0.70576691,0. ,0. ]]]	[1.]
{'B_diff': 0.75, 'N0': 1079.4077991998495, 'h_N': 10.959194373607357, 'r0': 1.5671450384638523, 'a0': 0.0014528198057197636, 'h0': 2.268862224250023, 'alpha0': 0.0007028596549547568, 'eta0': 3.0185546057082755, 'delta': 0.045850952574431475, 'n': 1.7483867598028076, 'nu': 1.7706101858444971, 'a_scale': 3.0630242152902767, 'id': 262000}	1	[0]	[[[ 0.34807494,4961.48436 , 26.9195432 , 24.3960921 ]]]	[[[3476.93566 , 26.9195432, 24.3960921]]]	[[[0.,0.,0.,0.]]]	[[[0.,0.,0.]]]	[[[0.,0.,0.]]]	[1.]
{'B_diff': 0.25, 'N0': 1221.4798253471042, 'h_N': 16.16192129608121, 'r0': 1.9218141405757723, 'a0': 0.00129561791900886, 'h0': 2.0677408457201727, 'alpha0': 0.00040435553292298765, 'eta0': 4.904420708473811, 'delta': 0.03229815471751526, 'n': 1.7381009275565464, 'nu': 1.5479055746115655, 'a_scale': 1.7397143729093694, 'id': 248800}	1	[0]	[[[ 86.8487208,4188.030543 , 298.429522 , 119.002907 ]]]	[[[3234.12368 , 298.429522, 119.002907]]]	[[[2.214133 ,0.54940839,1.57992613,0.62388388]]]	[[[0.55848255,1.57992613,0.62388388]]]	[[[0.52716829,0. ,0. ]]]	[1.]
{'B_diff': 1.0, 'N0': 1061.8480735919484, 'h_N': 12.638609087407772, 'r0': 0.9423844959962859, 'a0': 0.002018254083593447, 'h0': 1.575015742724338, 'alpha0': 0.0003773159363492191, 'eta0': 1.355741387831442, 'delta': 0.04961626102074909, 'n': 1.1178355132693412, 'nu': 1.0947095906527538, 'a_scale': 2.0540950241316747, 'id': 263800}	1	[0]	[[[ 3.57622563,962.93919867,292.323061 ,404.87431 ]]]	[[[961.952034,292.323061,404.87431 ]]]	[[[0.,0.,0.,0.]]]	[[[0.,0.,0.]]]	[[[0.,0.,0.]]]	[1.]
{'B_diff': 0.5, 'N0': 675.6186214372345, 'h_N': 16.83318070910729, 'r0': 1.2416347993742871, 'a0': 0.001920391386441599, 'h0': 0.6575850381902357, 'alpha0': 0.0006802445637996913, 'eta0': 3.097622822758238, 'delta': 0.05974758646687447, 'n': 1.733894552667382, 'nu': 1.516129836932032, 'a_scale': 1.6886998955754042, 'id': 228200}	1	[0]	[[[ 73.7395934,1138.34539 , 149.134573 , 175.895491 ]]]	[[[1025.5982 , 149.134573, 175.895491]]]	[[[1.3693764 ,0.80914015,1.11122251,0.15258083]]]	[[[0.82169244,1.11122251,0.15258083]]]	[[[0.73981008,0. ,0. ]]]	[1.]
{'B_diff': 1.0, 'N0': 1790.9258118923103, 'h_N': 7.9787639330881115, 'r0': 0.8961171468552704, 'a0': 0.0006192209742004022, 'h0': 0.7858333419809809, 'alpha0': 0.0003024655628448824, 'eta0': 3.6730409406510827, 'delta': 0.03471878696194228, 'n': 1.438796317594149, 'nu': 1.3935416578543776, 'a_scale': 1.0745083931844495, 'id': 238200}	1	[0]	[[[ 49.8591481,3002.7791897, 193.48683 , 532.563198 ]]]	[[[2964.49924 , 193.48683 , 532.563198]]]	[[[2.11304758,0.55599849,1.39820071,0.1856017 ]]]	[[[0.55814108,1.39820071,0.1856017 ]]]	[[[0.43000598,0. ,0. ]]]	[1.]
{'B_diff': 1.0, 'N0': 641.4596789325686, 'h_N': 6.277802095946587, 'r0': 1.7983557720247687, 'a0': 0.00199246523031597, 'h0': 1.8759667910523268, 'alpha0': 0.0008576000398178507, 'eta0': 4.956372762379917, 'delta': 0.051719675733179066, 'n': 1.470794565807057, 'nu': 1.2128206905699455, 'a_scale': 3.216724234405424, 'id': 233400}	1	[0]	[[[ 38.1406975,428.3316682,310.940663 ,206.59362 ]]]	[[[387.094179,310.940663,206.59362 ]]]	[[[1.581409 ,1.11972926,0.43539679,0.25329082]]]	[[[1.12986763,0.43539679,0.25329082]]]	[[[1.1034068,0. ,0. ]]]	[1.]
{'B_diff': 0.75, 'N0': 794.4254751745395, 'h_N': 15.062243872575165, 'r0': 0.8338582703913217, 'a0': 0.0010397137037179258, 'h0': 0.72046389690014, 'alpha0': 0.000451593509883272, 'eta0': 3.1913569538158137, 'delta': 0.03671756027034489, 'n': 1.9467380446912554, 'nu': 1.5575022347671268, 'a_scale': 1.6284635122919817, 'id': 263600}	1	[0]	[[[ 1.28103282,2202.231532 , 45.4835137 , 201.283097 ]]]	[[[1458.13309 , 45.4835137, 201.283097 ]]]	[[[0.,0.,0.,0.]]]	[[[0.,0.,0.]]]	[[[0.,0.,0.]]]	[1.]
{'B_diff': 1.0, 'N0': 1882.169522762084, 'h_N': 19.802590510670647, 'r0': 0.6496100790241812, 'a0': 0.0020593570793131137, 'h0': 0.6530755136463808, 'alpha0': 0.0004886459035802948, 'eta0': 3.2114100712102926, 'delta': 0.04415848564458922, 'n': 1.0481629783011397, 'nu': 1.5527826463215078, 'a_scale': 4.316442773559164, 'id': 251800}	3	[1,0,1]	[[[1882.1689 , 0. , 0. , 0. ], [ 467.109154 ,2875.57115029, 348.06717 , 295.897024 ], [ 467.162149 ,2875.22809 , 348.058273 , 295.911099 ]]]	[[[ 0. , 0. , 0. ], [2875.57115 , 348.06717 , 295.897024], [2875.22809 , 348.058273, 295.911099]]]	[[[0.00000033,0. ,0. ,0. ], [1.03119616,1.15703106,1.60363171,0.34917344], [1.03107341,1.15720217,1.6036705 ,0.34914933]]]	[[[0. ,0. ,0. ], [1.15703106,1.60363171,0.34917344], [1.15720217,1.6036705 ,0.34914933]]]	[[[0. ,0. ,0. ], [1.00158181,0. ,0. ], [0. ,0. ,0. ]]]	[0.6,0.3,0.1]
{'B_diff': 0.75, 'N0': 1841.7043065485786, 'h_N': 17.02953903709576, 'r0': 0.9970584471123343, 'a0': 0.001862275872948117, 'h0': 2.1259892972234873, 'alpha0': 0.0003695528588266085, 'eta0': 2.034924121947976, 'delta': 0.03303747130340587, 'n': 1.6877203665239868, 'nu': 1.4933397559936474, 'a_scale': 2.892428085979445, 'id': 266000}	1	[0]	[[[ 0.63620521,8125.61958 , 49.5863866 , 75.2101603 ]]]	[[[5820.26947 , 49.5863866, 75.2101603]]]	[[[0.00000033,0.00000033,0.00000033,0.00000033]]]	[[[0.00000033,0.00000033,0.00000033]]]	[[[0.00000033,0. ,0. ]]]	[1.]
{'B_diff': 0.25, 'N0': 1270.9358761402016, 'h_N': 6.112393831624327, 'r0': 1.5348598953728594, 'a0': 0.0017067958576710421, 'h0': 1.489897392003385, 'alpha0': 0.0006554623561639251, 'eta0': 2.9237948772889735, 'delta': 0.03517618321073408, 'n': 1.5816383298067498, 'nu': 1.136927599105852, 'a_scale': 1.3086892451168832, 'id': 243200}	1	[0]	[[[ 65.1343792,3749.652296 , 272.494246 , 219.533594 ]]]	[[[3031.1613 , 272.494246, 219.533594]]]	[[[2.22435524,0.55954439,1.51568931,0.45950951]]]	[[[0.56843608,1.51568931,0.45950951]]]	[[[0.532349,0. ,0. ]]]	[1.]
{'B_diff': 1.0, 'N0': 613.7770594353418, 'h_N': 13.534904051628287, 'r0': 1.352499134399753, 'a0': 0.0014969664388601765, 'h0': 0.7481132931701305, 'alpha0': 0.0006840191312858661, 'eta0': 1.9401347212722173, 'delta': 0.049306396206971526, 'n': 1.5575959785270401, 'nu': 1.1087047147273132, 'a_scale': 3.067924935725942, 'id': 215000}	1	[0]	[[[ 53.6492329,140.258087 ,179.469708 ,268.025196 ]]]	[[[122.602409,179.469708,268.025196]]]	[[[0.61146954,0.91109241,0.29206703,0.01722882]]]	[[[0.9625794 ,0.29206703,0.01722882]]]	[[[0.58478925,0. ,0. ]]]	[1.]
{'B_diff': 1.0, 'N0': 1052.5543066594512, 'h_N': 12.172787889749461, 'r0': 1.800054532186706, 'a0': 0.001216664973025159, 'h0': 1.8780958807539962, 'alpha0': 0.0005314992417610341, 'eta0': 4.366174908032642, 'delta': 0.05762269546242632, 'n': 1.1564240549329643, 'nu': 1.2627300905952903, 'a_scale': 1.7845441016080934, 'id': 237400}	1	[0]	[[[ 57.310562 ,1010.40329017, 781.478054 , 196.584909 ]]]	[[[1008.18721 , 781.478054, 196.584909]]]	[[[1.46557157,1.26579691,0.61435883,0.60652009]]]	[[[1.26659591,0.61435883,0.60652009]]]	[[[0.92873636,0. ,0. ]]]	[1.]
{'B_diff': 0.25, 'N0': 624.3810505493873, 'h_N': 6.411740436130873, 'r0': 1.277451475359539, 'a0': 0.0011926906677415202, 'h0': 1.8007068314124026, 'alpha0': 0.0002555782686604257, 'eta0': 1.7357316433479575, 'delta': 0.055746357323370355, 'n': 1.206628730062828, 'nu': 1.4496600801797128, 'a_scale': 2.0152445947451465, 'id': 264800}	1	[0]	[[[ 0.43868219,2275.417405 , 112.039377 , 86.7072262 ]]]	[[[1724.05628 , 112.039377 , 86.7072262]]]	[[[0.,0.,0.,0.]]]	[[[0.,0.,0.]]]	[[[0.,0.,0.]]]	[1.]
{'B_diff': 1.0, 'N0': 845.4870259758284, 'h_N': 11.528773270539817, 'r0': 0.6265984988601929, 'a0': 0.001500948954622755, 'h0': 1.5446761874896677, 'alpha0': 0.0008542919839219316, 'eta0': 4.992684261124814, 'delta': 0.048247101416441326, 'n': 1.009882231002602, 'nu': 1.3051992937349386, 'a_scale': 2.5551732647032157, 'id': 254200}	2	[1,1]	[[[ 845.486744, 0. , 0. , 0. ], [ 112.841304,1142.7386 , 378.135381, 144.398119]]]	[[[ 0. , 0. , 0. ], [1142.7386 , 378.135381, 144.398119]]]	[[[0.00000033,0. ,0. ,0. ], [1.51362021,0.96932018,0.76517083,0.5927986 ]]]	[[[0. ,0. ,0. ], [0.96932018,0.76517083,0.5927986 ]]]	[[[0.,0.,0.], [0.,0.,0.]]]	[0.33,0.67]
{'B_diff': 0.75, 'N0': 1028.2041423426401, 'h_N': 7.337515971622527, 'r0': 1.6790797785061593, 'a0': 0.0005341628178992401, 'h0': 2.1174086524934164, 'alpha0': 0.0005151847836588847, 'eta0': 3.116127817938489, 'delta': 0.053401668900484686, 'n': 1.7414347390181764, 'nu': 1.6816645816588032, 'a_scale': 1.827753572202147, 'id': 248400}	1	[0]	[[[ 51.8193971,3072.682297 , 231.402538 , 87.6547652]]]	[[[2838.503 , 231.402538 , 87.6547652]]]	[[[2.5551624 ,0.48622193,1.48932042,0.76930893]]]	[[[0.49436257,1.48932042,0.76930893]]]	[[[0.42592223,0. ,0. ]]]	[1.]
{'B_diff': 0.25, 'N0': 1638.7780627104437, 'h_N': 9.815372439836498, 'r0': 1.5488264041100848, 'a0': 0.0005906539184907963, 'h0': 1.9737994513210637, 'alpha0': 0.0004417969189981102, 'eta0': 2.2563133624398013, 'delta': 0.032069641588529145, 'n': 1.5221853826548437, 'nu': 1.5330645120292985, 'a_scale': 1.855744988301237, 'id': 267200}	1	[0]	[[[ 0.22325987,8437.67542 , 39.6289585 , 57.2663617 ]]]	[[[5154.6138 , 39.6289585, 57.2663617]]]	[[[0.00000033,0.00000033,0.00000033,0.00000033]]]	[[[0.00000033,0.00000033,0.00000033]]]	[[[0.00000033,0. ,0. ]]]	[1.]
{'B_diff': 0.75, 'N0': 1903.1618014784156, 'h_N': 8.994279000539708, 'r0': 0.9218723214510531, 'a0': 0.000599986046673932, 'h0': 1.4731508748262705, 'alpha0': 0.00079609439973506, 'eta0': 2.317420209251338, 'delta': 0.030490947109243684, 'n': 1.665454783287658, 'nu': 1.1878123966977445, 'a_scale': 4.678612752133368, 'id': 247600}	1	[0]	[[[ 45.1368897,5419.7269857, 194.131461 , 286.093087 ]]]	[[[5341.03879 , 194.131461, 286.093087]]]	[[[2.78049088,0.45053197,2.09821163,0.61154523]]]	[[[0.45223675,2.09821163,0.61154523]]]	[[[0.37828694,0. ,0. ]]]	[1.]
{'B_diff': 0.75, 'N0': 2219.4057216320953, 'h_N': 6.538793158984289, 'r0': 0.7760782628329292, 'a0': 0.002078910496357622, 'h0': 0.9380103271609219, 'alpha0': 0.0006727845828046737, 'eta0': 5.005194103927888, 'delta': 0.05211660783295353, 'n': 1.7377492065306817, 'nu': 1.1699088389398025, 'a_scale': 2.518363801853142, 'id': 268400}	1	[1]	[[[2168.61819 , 16.52570854, 89.3187141 , 0. ]]]	[[[11.6233915,89.3187141, 0. ]]]	[[[0.00000033,0.00000033,0.00000033,0. ]]]	[[[0.00000033,0.00000033,0. ]]]	[[[0.00000033,0. ,0. ]]]	[1.]
{'B_diff': 0.5, 'N0': 1405.7006396623024, 'h_N': 17.540059356468674, 'r0': 0.9531482126586601, 'a0': 0.0007275665259472109, 'h0': 1.641320716893263, 'alpha0': 0.0006520374197316308, 'eta0': 3.0927449347283567, 'delta': 0.05408056767987592, 'n': 1.2123893574366431, 'nu': 1.9999060980109569, 'a_scale': 2.129703895875867, 'id': 255400}	1	[0]	[[[ 59.2809671,4964.8218238, 212.905875 , 95.4158676]]]	[[[4890.04145 , 212.905875 , 95.4158676]]]	[[[2.82265291,0.42108345,1.88697581,0.90460476]]]	[[[0.4221424 ,1.88697581,0.90460476]]]	[[[0.36529534,0. ,0. ]]]	[1.]
{'B_diff': 0.5, 'N0': 1254.858930879634, 'h_N': 15.074260313791227, 'r0': 0.5346275268325469, 'a0': 0.0005711190056291571, 'h0': 1.5088547222568685, 'alpha0': 0.0005009972010106163, 'eta0': 4.826392720302234, 'delta': 0.04191303869403895, 'n': 1.5954534512337164, 'nu': 1.8938111758382101, 'a_scale': 4.50939273499135, 'id': 253000}	1	[0]	[[[ 243.079642 ,3342.645222 , 315.790362 , 77.9559765]]]	[[[3186.49035 , 315.790362 , 77.9559765]]]	[[[1.42994557,0.78158553,1.4775031 ,0.44934671]]]	[[[0.78539404,1.4775031 ,0.44934671]]]	[[[0.72741124,0. ,0. ]]]	[1.]
{'B_diff': 0.25, 'N0': 1974.5450778129825, 'h_N': 19.62506601391614, 'r0': 1.5650749984134444, 'a0': 0.0015003602858030209, 'h0': 1.8082092780189187, 'alpha0': 0.0008771245867058651, 'eta0': 1.8422492051121222, 'delta': 0.047902426036043035, 'n': 1.8479901487524781, 'nu': 1.5980735036578149, 'a_scale': 2.823013416902807, 'id': 268000}	1	[0]	[[[ 0.64018373,10680.25155 , 29.7151296 , 28.4205701 ]]]	[[[6077.1183 , 29.7151296, 28.4205701]]]	[[[0.,0.,0.,0.]]]	[[[0.,0.,0.]]]	[[[0.,0.,0.]]]	[1.]
{'B_diff': 0.75, 'N0': 582.7621801221535, 'h_N': 12.602169040927501, 'r0': 1.0535976441529653, 'a0': 0.0005377726446927655, 'h0': 0.6608763256210243, 'alpha0': 0.00030584490268552056, 'eta0': 3.801799968122805, 'delta': 0.03034734525482471, 'n': 1.4650141696243335, 'nu': 1.682075160278417, 'a_scale': 3.4896150324496444, 'id': 269200}	1	[0]	[[[ 1.0176542,1030.357922 , 38.3986213, 209.786694 ]]]	[[[821.528976 , 38.3986213,209.786694 ]]]	[[[0.00000033,0.00000033,0.00000033,0.00000033]]]	[[[0.00000033,0.00000033,0.00000033]]]	[[[0.00000033,0. ,0. ]]]	[1.]
{'B_diff': 1.0, 'N0': 2113.9406474035277, 'h_N': 6.874492254236301, 'r0': 0.5235486229272709, 'a0': 0.0016504441365595868, 'h0': 2.2798971021259864, 'alpha0': 0.0007802603070960703, 'eta0': 1.32634135459392, 'delta': 0.04467607213747943, 'n': 1.7506694339037958, 'nu': 1.1146303913465696, 'a_scale': 4.585754710353799, 'id': 250200}	2	[0,1]	[[[ 157.741946 ,5835.8455482 , 267.260238 , 176.802832 ], [2066.74142 , 17.91714436, 81.382755 , 0. ]]]	[[[5825.47726 , 267.260238 , 176.802832 ], [ 13.3759764, 81.382755 , 0. ]]]	[[[2.14004065,0.53766555,1.98597087,0.93232288], [0.00000033,0.00000033,0.00000033,0. ]]]	[[[0.53795813,1.98597087,0.93232288], [0.00000033,0.00000033,0. ]]]	[[[0.45628359,0. ,0. ], [0.00000033,0. ,0. ]]]	[0.945,0.055]
{'B_diff': 0.25, 'N0': 991.5965606741506, 'h_N': 13.980366042917009, 'r0': 0.9268452727597154, 'a0': 0.0015628256797082247, 'h0': 0.5848781180951125, 'alpha0': 0.0005327184814281021, 'eta0': 3.9433215837225677, 'delta': 0.04382312391187542, 'n': 1.6255208655676805, 'nu': 1.989347443370431, 'a_scale': 3.063344558754877, 'id': 245600}	1	[0]	[[[ 99.9180178,2896.797512 , 180.80115 , 151.263953 ]]]	[[[2471.57152 , 180.80115 , 151.263953]]]	[[[1.74583802,0.64176463,1.77745575,0.36204867]]]	[[[0.64636705,1.77745575,0.36204867]]]	[[[0.62550514,0. ,0. ]]]	[1.]
{'B_diff': 0.25, 'N0': 1426.6753467593996, 'h_N': 13.781593083944585, 'r0': 1.8125427880652265, 'a0': 0.0016988318172044062, 'h0': 1.6123632670155237, 'alpha0': 0.000584246835632937, 'eta0': 4.574596375104678, 'delta': 0.039917789001529216, 'n': 1.0363984671673876, 'nu': 1.4516585466881522, 'a_scale': 2.8713721709789044, 'id': 256000}	3	[0,1,1]	[[[ 125.487147 ,3950.96349705, 485.276754 , 165.559059 ], [1426.67487 , 0. , 0. , 0. ], [ 125.501793 ,3950.65592 , 485.255118 , 165.563575 ]]]	[[[3949.72409 , 485.276754, 165.559059], [ 0. , 0. , 0. ], [3950.65592 , 485.255118, 165.563575]]]	[[[1.93439237,0.69401922,1.25939461,0.72873519], [0.00000033,0. ,0. ,0. ], [1.93406779,0.69401339,1.25935902,0.72867223]]]	[[[0.69402436,1.25939461,0.72873519], [0. ,0. ,0. ], [0.69401339,1.25935902,0.72867223]]]	[[[0.6817468,0. ,0. ], [0. ,0. ,0. ], [0. ,0. ,0. ]]]	[0.625,0.31 ,0.065]
{'B_diff': 1.0, 'N0': 657.2186263884134, 'h_N': 18.751338694686318, 'r0': 0.9933406023326107, 'a0': 0.0018038014907200003, 'h0': 0.7639808713997823, 'alpha0': 0.0008039295426997576, 'eta0': 4.489152354232324, 'delta': 0.032985160698031986, 'n': 1.563234101817021, 'nu': 1.648847904071061, 'a_scale': 1.5279534766306408, 'id': 247000}	1	[0]	[[[ 19.5532661,1191.0684219, 64.9899228, 182.743457 ]]]	[[[1169.65468 , 64.9899228, 182.743457 ]]]	[[[2.08509637,0.52096754,1.49644845,0.18949584]]]	[[[0.52357317,1.49644845,0.18949584]]]	[[[0.42578404,0. ,0. ]]]	[1.]
{'B_diff': 0.75, 'N0': 1041.4331344363775, 'h_N': 14.263591146878756, 'r0': 0.5269489581046751, 'a0': 0.0007993886638555886, 'h0': 0.6043944727879923, 'alpha0': 0.0008635477321545134, 'eta0': 5.001394313853488, 'delta': 0.04737222870912827, 'n': 1.333564489177467, 'nu': 1.9901394664471912, 'a_scale': 4.066928355495168, 'id': 243600}	1	[0]	[[[ 258.410847 ,1849.0212819, 291.946631 , 114.925307 ]]]	[[[1836.83907 , 291.946631, 114.925307]]]	[[[1.06311886,1.05795611,1.26120639,0.18617906]]]	[[[1.05906846,1.26120639,0.18617906]]]	[[[0.91382922,0. ,0. ]]]	[1.]
{'B_diff': 0.25, 'N0': 1020.1751990638963, 'h_N': 13.092690259433867, 'r0': 1.2404200004554349, 'a0': 0.001016103065242093, 'h0': 2.006303837449111, 'alpha0': 0.0006635220008305826, 'eta0': 2.406078075140116, 'delta': 0.05928180867120081, 'n': 1.9778492940309205, 'nu': 1.2118995092510452, 'a_scale': 4.5981211750094, 'id': 256800}	3	[0,1,0]	[[[ 110.026851 ,3176.1209 , 328.308331 , 89.625825 ], [ 932.18955 , 23.8624755, 157.874415 , 0. ], [ 91.5711006,3302.88087 , 307.639919 , 101.921249 ]]]	[[[2370.75098 , 328.308331 , 89.625825 ], [ 13.3614585, 157.874415 , 0. ], [2127.33414 , 307.639919 , 101.921249 ]]]	[[[1.91953905,0.62661655,1.20493354,0.58487753], [0.00000033,0.00000033,0.00000033,0. ], [2.41887737,0.56082755,1.18204853,0.90642568]]]	[[[0.64927992,1.20493354,0.58487753], [0.00000033,0.00000033,0. ], [0.58365236,1.18204853,0.90642568]]]	[[[0.58532206,0. ,0. ], [0.00000033,0. ,0. ], [0.55970614,0. ,0. ]]]	[0.585,0.22 ,0.195]
{'B_diff': 1.0, 'N0': 951.2591278952023, 'h_N': 16.239723905440876, 'r0': 0.7633192828158448, 'a0': 0.001613764959681564, 'h0': 1.494698860824042, 'alpha0': 0.0002719643082645357, 'eta0': 1.7908613962125213, 'delta': 0.043571696505084946, 'n': 1.4046260279536698, 'nu': 1.3744680281726995, 'a_scale': 1.9803710994387327, 'id': 269400}	1	[0]	[[[ 1.80281463,2212.255993 , 109.543249 , 217.155971 ]]]	[[[1949.51043 , 109.543249, 217.155971]]]	[[[0.,0.,0.,0.]]]	[[[0.,0.,0.]]]	[[[0.,0.,0.]]]	[1.]
{'B_diff': 0.25, 'N0': 745.1695268449516, 'h_N': 16.047795367525467, 'r0': 1.8415818912075825, 'a0': 0.0012771660144376296, 'h0': 0.9679093790219988, 'alpha0': 0.0004843450356705122, 'eta0': 3.168260794123226, 'delta': 0.0380051617757552, 'n': 1.1911674559574261, 'nu': 1.3385730214407296, 'a_scale': 1.831189286145057, 'id': 257600}	1	[0]	[[[ 2.93161425,1572.675106 , 140.75529 , 229.32561 ]]]	[[[1317.39898, 140.75529, 229.32561]]]	[[[1.78288426,0.55369035,1.16567588,0.32594658]]]	[[[0.56568235,1.16567588,0.32594658]]]	[[[0.49322385,0. ,0. ]]]	[1.]
{'B_diff': 0.75, 'N0': 2014.15042653129, 'h_N': 9.622807369952536, 'r0': 0.8432128787792249, 'a0': 0.0011385634773426081, 'h0': 1.7797267725441042, 'alpha0': 0.0007602828506337778, 'eta0': 5.1238175919221804, 'delta': 0.053956270372389314, 'n': 1.8535869966255418, 'nu': 1.4420123747202256, 'a_scale': 2.1175799243352964, 'id': 254800}	2	[0,1]	[[[ 699.474989 ,3451.377544 , 666.84208 , 90.196443 ], [1943.54175 , 22.23945791, 124.584448 , 0. ]]]	[[[3324.64877 , 666.84208 , 90.196443 ], [ 15.0859167, 124.584448 , 0. ]]]	[[[1.02582088,1.16031491,1.12651607,0.16903265], [0.00000033,0.00000033,0.00000033,0. ]]]	[[[1.16730412,1.12651607,0.16903265], [0.00000033,0.00000033,0. ]]]	[[[1.0531863 ,0. ,0. ], [0.00000033,0. ,0. ]]]	[0.735,0.265]
{'B_diff': 0.5, 'N0': 1398.2214557285756, 'h_N': 9.312024421796158, 'r0': 0.7790673047285088, 'a0': 0.0005571801431886719, 'h0': 1.0202986383131052, 'alpha0': 0.00041005138086758875, 'eta0': 2.3913140569930738, 'delta': 0.05541442406270701, 'n': 1.6900409100911884, 'nu': 1.830395408124017, 'a_scale': 1.8994402885301103, 'id': 269800}	1	[0]	[[[ 0.785639 ,6664.94164 , 35.3981393, 62.9224587]]]	[[[4374.05948 , 35.3981393, 62.9224587]]]	[[[0.,0.,0.,0.]]]	[[[0.,0.,0.]]]	[[[0.,0.,0.]]]	[1.]
{'B_diff': 0.25, 'N0': 1935.986371462974, 'h_N': 8.524593663339653, 'r0': 1.4610634279941115, 'a0': 0.0010095666234861576, 'h0': 0.7323368784061752, 'alpha0': 0.000594588101101916, 'eta0': 4.137367524108475, 'delta': 0.05734599634202082, 'n': 1.3629508322218382, 'nu': 1.9628886129760041, 'a_scale': 1.6847383325276768, 'id': 241600}	1	[0]	[[[ 475.546725,4430.594014, 711.926786, 148.381269]]]	[[[3757.50822 , 711.926786, 148.381269]]]	[[[1.18516945,0.99149718,1.2168767 ,0.52530415]]]	[[[0.99874544,1.2168767 ,0.52530415]]]	[[[0.95832764,0. ,0. ]]]	[1.]
{'B_diff': 1.0, 'N0': 1902.7908999078213, 'h_N': 11.611394653213068, 'r0': 1.0796381722722093, 'a0': 0.0007106858085235241, 'h0': 1.604375158244263, 'alpha0': 0.0003619905685181943, 'eta0': 1.8854363607056106, 'delta': 0.042573308564043844, 'n': 1.1113405720420175, 'nu': 1.1939993057999434, 'a_scale': 2.610827129931267, 'id': 256600}	1	[0]	[[[ 2.80562232,4391.27353746, 290.093607 , 369.342697 ]]]	[[[4390.17584 , 290.093607, 369.342697]]]	[[[2.19498382,0.47458998,1.43402136,0.56064939]]]	[[[0.47464123,1.43402136,0.56064939]]]	[[[0.27428529,0. ,0. ]]]	[1.]
{'B_diff': 0.75, 'N0': 1258.4228308270913, 'h_N': 7.430414402110237, 'r0': 1.6396016425461624, 'a0': 0.0013776983146738932, 'h0': 1.620838950598179, 'alpha0': 0.000550251719020618, 'eta0': 4.4365255189456505, 'delta': 0.03622929357920429, 'n': 1.563638425599906, 'nu': 1.8039947138010075, 'a_scale': 4.511780745727509, 'id': 255600}	1	[0]	[[[ 70.0370814,3717.963996 , 207.484665 , 123.750122 ]]]	[[[3585.53368 , 207.484665, 123.750122]]]	[[[2.39232546,0.49958493,1.78157929,0.60724698]]]	[[[0.50193791,1.78157929,0.60724698]]]	[[[0.45863944,0. ,0. ]]]	[1.]
{'B_diff': 0.25, 'N0': 1920.66334911998, 'h_N': 14.75100627074658, 'r0': 0.7426581161834727, 'a0': 0.0006096724098824663, 'h0': 1.7972331599407716, 'alpha0': 0.0006029496559814452, 'eta0': 1.4513258900907753, 'delta': 0.04965999690927847, 'n': 1.2097859570480591, 'nu': 1.8621018533084872, 'a_scale': 2.0339186095516455, 'id': 270400}	1	[0]	[[[ 1.08464604,10035.81619 , 22.1227816 , 21.0570469 ]]]	[[[7572.2638 , 22.1227816, 21.0570469]]]	[[[0.,0.,0.,0.]]]	[[[0.,0.,0.]]]	[[[0.,0.,0.]]]	[1.]
{'B_diff': 0.5, 'N0': 2109.853963964296, 'h_N': 11.321747953631107, 'r0': 1.1818740532723897, 'a0': 0.0010533449975123899, 'h0': 0.9881427458222534, 'alpha0': 0.0005340798145001193, 'eta0': 3.203442558458806, 'delta': 0.05078674661059046, 'n': 1.5278918564962927, 'nu': 1.2893606838598608, 'a_scale': 3.2797742056512016, 'id': 241800}	1	[0]	[[[ 281.111719,5092.066703, 527.381555, 280.560686]]]	[[[4892.92156 , 527.381555, 280.560686]]]	[[[1.53402863,0.76291531,1.3977454 ,0.34234265]]]	[[[0.76612811,1.3977454 ,0.34234265]]]	[[[0.71135559,0. ,0. ]]]	[1.]
{'B_diff': 1.0, 'N0': 1241.460033526117, 'h_N': 7.65653493039115, 'r0': 0.6591350016618012, 'a0': 0.0005784932504507853, 'h0': 1.035342387136028, 'alpha0': 0.0003468657038518721, 'eta0': 2.888633344845639, 'delta': 0.049202274462867804, 'n': 1.8607965575530383, 'nu': 1.8479176330543994, 'a_scale': 3.335294467106085, 'id': 271000}	1	[0]	[[[ 0.7154266,4890.94556 , 36.0916878, 85.7445128]]]	[[[3519.12095 , 36.0916878, 85.7445128]]]	[[[0.,0.,0.,0.]]]	[[[0.,0.,0.]]]	[[[0.,0.,0.]]]	[1.]
{'B_diff': 0.75, 'N0': 680.5009966300648, 'h_N': 15.71504675147248, 'r0': 0.6578807809844669, 'a0': 0.0007408575150322902, 'h0': 2.2314069835376866, 'alpha0': 0.00042979456843240005, 'eta0': 1.9688145075912558, 'delta': 0.04222373303249885, 'n': 1.0834222959424697, 'nu': 1.944206986361836, 'a_scale': 3.2005728757026977, 'id': 270800}	1	[0]	[[[ 1.1651631 ,2625.68834195, 21.7379217 , 22.4929424 ]]]	[[[2624.41979 , 21.7379217, 22.4929424]]]	[[[0.,0.,0.,0.]]]	[[[0.,0.,0.]]]	[[[0.,0.,0.]]]	[1.]
{'B_diff': 0.25, 'N0': 583.9692618502506, 'h_N': 19.538981994216797, 'r0': 0.5694325957059185, 'a0': 0.0015506646123256641, 'h0': 1.3100057209269564, 'alpha0': 0.0005221159218657296, 'eta0': 3.7948097376045054, 'delta': 0.03700206358102782, 'n': 1.1053779167116282, 'nu': 1.940700057270864, 'a_scale': 4.645577954898231, 'id': 271200}	1	[0]	[[[ 1.58166106,2619.964884 , 21.165738 , 40.9567431 ]]]	[[[2366.84287 , 21.165738 , 40.9567431]]]	[[[0.,0.,0.,0.]]]	[[[0.,0.,0.]]]	[[[0.,0.,0.]]]	[1.]
{'B_diff': 0.75, 'N0': 1710.5024029976473, 'h_N': 6.485857546682134, 'r0': 1.4516033200117433, 'a0': 0.0020541938768885003, 'h0': 1.0347733440741114, 'alpha0': 0.00036150732347942413, 'eta0': 5.134356705055897, 'delta': 0.044253021382220176, 'n': 1.1728889156203677, 'nu': 1.2484653050454806, 'a_scale': 1.8597656177704054, 'id': 237200}	1	[0]	[[[ 108.889607 ,1975.42192041, 419.606709 , 562.735992 ]]]	[[[1970.3034 , 419.606709, 562.735992]]]	[[[1.60503344,0.7638916 ,0.74055803,0.05015438]]]	[[[0.76434444,0.74055803,0.05015438]]]	[[[0.62412144,0. ,0. ]]]	[1.]
{'B_diff': 0.5, 'N0': 1435.0755171577225, 'h_N': 16.848882789918072, 'r0': 0.6686802651262731, 'a0': 0.000717576200076096, 'h0': 1.6832908340497679, 'alpha0': 0.0002738863472642699, 'eta0': 2.089336310425625, 'delta': 0.04594416792225055, 'n': 1.7374080286109317, 'nu': 1.7117685070569728, 'a_scale': 4.410471776641557, 'id': 272200}	1	[0]	[[[ 1.36016907,6906.75083 , 46.5711807 , 56.1602161 ]]]	[[[4467.61441 , 46.5711807, 56.1602161]]]	[[[0.00000033,0.00000033,0.00000033,0.00000033]]]	[[[0.00000033,0.00000033,0.00000033]]]	[[[0.00000033,0. ,0. ]]]	[1.]
{'B_diff': 1.0, 'N0': 1485.6627615786047, 'h_N': 6.634638890660387, 'r0': 0.8210025734631442, 'a0': 0.0016630055344603327, 'h0': 1.8263791058288226, 'alpha0': 0.00041497499084778357, 'eta0': 5.164177055412791, 'delta': 0.05461205733741785, 'n': 1.0566777691702087, 'nu': 1.32983410354941, 'a_scale': 1.612867479759121, 'id': 249400}	3	[0,1,1]	[[[ 551.776234 ,1467.61933296, 740.934094 , 96.8423486 ], [ 551.879156 ,1467.29696 , 740.874815 , 96.8439306 ], [1485.66227 , 0. , 0. , 0. ]]]	[[[1467.61933 , 740.934094 , 96.8423486], [1467.29696 , 740.874815 , 96.8439306], [ 0. , 0. , 0. ]]]	[[[0.8462449 ,1.54941435,0.75515529,0.06299426], [0.84611546,1.54995691,0.75522377,0.06299512], [0.00000033,0. ,0. ,0. ]]]	[[[1.54941435,0.75515529,0.06299426], [1.54995691,0.75522377,0.06299512], [0. ,0. ,0. ]]]	[[[1.24273127,0. ,0. ], [0. ,0. ,0. ], [0. ,0. ,0. ]]]	[0.62,0.19,0.19]
{'B_diff': 0.25, 'N0': 1800.0441710523944, 'h_N': 13.158386795647225, 'r0': 1.1385186867502313, 'a0': 0.0014215629724111632, 'h0': 0.6974537916960658, 'alpha0': 0.0006268295890791815, 'eta0': 2.7949555291030554, 'delta': 0.030203122793444743, 'n': 1.7433298391497538, 'nu': 1.745182282000382, 'a_scale': 1.3252118077857582, 'id': 273600}	1	[0]	[[[ 0.39848109,9050.61631 , 20.5936118 , 102.356518 ]]]	[[[5236.41655 , 20.5936118, 102.356518 ]]]	[[[0.00000033,0.00000033,0.00000033,0.00000033]]]	[[[0.00000033,0.00000033,0.00000033]]]	[[[0.00000033,0. ,0. ]]]	[1.]
{'B_diff': 0.25, 'N0': 1211.5770803488688, 'h_N': 9.733229326387956, 'r0': 0.6197599842427806, 'a0': 0.001995244517117214, 'h0': 1.2138998487077655, 'alpha0': 0.0003324796431449282, 'eta0': 1.8116662885810808, 'delta': 0.03716810903627126, 'n': 1.9417783203442243, 'nu': 1.2355474549962469, 'a_scale': 1.7740175350511769, 'id': 252800}	1	[0]	[[[ 98.4977346,2735.377456 , 173.059147 , 314.709606 ]]]	[[[2179.84395 , 173.059147, 314.709606]]]	[[[1.67603837,0.69394118,1.24757994,0.38900667]]]	[[[0.71827593,1.24757994,0.38900667]]]	[[[0.63820313,0. ,0. ]]]	[1.]
{'B_diff': 1.0, 'N0': 1109.616493035484, 'h_N': 15.690718725397225, 'r0': 0.7879020264841723, 'a0': 0.0014150580972715483, 'h0': 1.5829202362838966, 'alpha0': 0.000824588195369018, 'eta0': 4.074813349425121, 'delta': 0.05967283212965278, 'n': 1.132808965543716, 'nu': 1.4015949105925474, 'a_scale': 3.800206379590967, 'id': 252600}	1	[0]	[[[ 196.656741 ,2051.08340509, 374.404848 , 109.599859 ]]]	[[[2050.90979 , 374.404848, 109.599859]]]	[[[1.36576769,0.85773595,1.00521882,0.35703876]]]	[[[0.85775148,1.00521882,0.35703876]]]	[[[0.74841493,0. ,0. ]]]	[1.]
{'B_diff': 0.25, 'N0': 862.1370771757545, 'h_N': 7.044995934507615, 'r0': 1.7180577558337196, 'a0': 0.0014558234697038884, 'h0': 1.8616897032468427, 'alpha0': 0.00044856899866086537, 'eta0': 3.874459632296674, 'delta': 0.03268315275654449, 'n': 1.2432744905915238, 'nu': 1.397440003880013, 'a_scale': 3.689800079907059, 'id': 260800}	1	[0]	[[[ 15.1731701,2593.644107 , 187.261201 , 157.58772 ]]]	[[[2201.08125 , 187.261201, 157.58772 ]]]	[[[3.1665598 ,0.51681807,1.48314246,0.6286252 ]]]	[[[0.52455007,1.48314246,0.6286252 ]]]	[[[0.47655117,0. ,0. ]]]	[1.]
{'B_diff': 1.0, 'N0': 1755.2757360604214, 'h_N': 11.187593019184714, 'r0': 1.7654865536808035, 'a0': 0.0018341408842870463, 'h0': 1.3570995394013101, 'alpha0': 0.0002721100729315652, 'eta0': 2.043649639677371, 'delta': 0.059874944724807574, 'n': 1.3072398191934285, 'nu': 1.146831216517805, 'a_scale': 2.1054553211700053, 'id': 239800}	1	[0]	[[[ 64.436392 ,2007.8713465, 475.619716 , 569.030275 ]]]	[[[1988.30608 , 475.619716, 569.030275]]]	[[[1.99531288,0.63069012,0.51121466,0.09223382]]]	[[[0.63351884,0.51121466,0.09223382]]]	[[[0.44708927,0. ,0. ]]]	[1.]
{'B_diff': 0.5, 'N0': 1245.6500592511102, 'h_N': 11.1496839435789, 'r0': 0.7489072919992733, 'a0': 0.0007367986741751389, 'h0': 1.3265275037331241, 'alpha0': 0.0005173925659784442, 'eta0': 3.6565207220429623, 'delta': 0.038538266242123115, 'n': 1.8491906764651618, 'nu': 1.0247654540301587, 'a_scale': 3.15228382649064, 'id': 267400}	2	[0,1]	[[[ 426.360352 , 805.496597 , 493.91042 , 244.229175 ], [1163.55179 , 22.50876238, 146.770172 , 0. ]]]	[[[661.834208 ,493.91042 ,244.229175 ], [ 14.1454794,146.770172 , 0. ]]]	[[[0.71134708,1.769578 ,0.87777377,0.14520304], [0.00000033,0.00000033,0.00000033,0. ]]]	[[[1.81783059,0.87777377,0.14520304], [0.00000033,0.00000033,0. ]]]	[[[1.59913871,0. ,0. ], [0.00000033,0. ,0. ]]]	[0.355,0.645]
{'B_diff': 0.5, 'N0': 1790.565505903942, 'h_N': 14.650309003311074, 'r0': 1.6003804939798172, 'a0': 0.0013735326496235947, 'h0': 0.5793455963337609, 'alpha0': 0.0005091984413731936, 'eta0': 2.1049703536332287, 'delta': 0.057347909796402134, 'n': 1.552054141427162, 'nu': 1.4142387183641394, 'a_scale': 3.832151046825717, 'id': 240200}	1	[0]	[[[ 84.4643345,4416.234537 , 245.190327 , 387.79413 ]]]	[[[4249.53106 , 245.190327, 387.79413 ]]]	[[[2.08271762,0.56553298,1.65644381,0.34358501]]]	[[[0.56886331,1.65644381,0.34358501]]]	[[[0.51690104,0. ,0. ]]]	[1.]
{'B_diff': 0.25, 'N0': 1359.1781641218017, 'h_N': 11.152930737392289, 'r0': 0.6899852143923977, 'a0': 0.000538698527222543, 'h0': 0.5780192571406072, 'alpha0': 0.0005360995103407195, 'eta0': 4.992620099474074, 'delta': 0.037991875873819234, 'n': 1.6636476139230578, 'nu': 1.8663785844429572, 'a_scale': 4.316818759164002, 'id': 254400}	1	[0]	[[[ 220.6238 ,3429.805441, 338.998595, 190.655651]]]	[[[2877.71865 , 338.998595, 190.655651]]]	[[[1.37514149,0.81937143,1.54671091,0.29780122]]]	[[[0.8246871 ,1.54671091,0.29780122]]]	[[[0.79845767,0. ,0. ]]]	[1.]
{'B_diff': 0.25, 'N0': 2055.465239314684, 'h_N': 13.38563226369813, 'r0': 1.460288210349773, 'a0': 0.0016769891459728497, 'h0': 1.2758794095650665, 'alpha0': 0.0006817187837361376, 'eta0': 1.4629124949008656, 'delta': 0.03194927519756134, 'n': 1.8442929062138433, 'nu': 1.6443200619102054, 'a_scale': 4.4935028320103925, 'id': 275200}	1	[0]	[[[ 0.31478717,10927.93972 , 22.3507703 , 53.7244857 ]]]	[[[6221.31399 , 22.3507703, 53.7244857]]]	[[[0.00000033,0.00000033,0.00000033,0.00000033]]]	[[[0.00000033,0.00000033,0.00000033]]]	[[[0.00000033,0. ,0. ]]]	[1.]
{'B_diff': 0.25, 'N0': 1966.9266074049808, 'h_N': 11.759830187935709, 'r0': 1.8960946377587162, 'a0': 0.0008201008821950605, 'h0': 1.63783900066369, 'alpha0': 0.0003060071116571037, 'eta0': 4.5102296401789115, 'delta': 0.05800746010603209, 'n': 1.309615579079555, 'nu': 1.3967275716822636, 'a_scale': 4.288274901327664, 'id': 244000}	1	[0]	[[[ 400.808014,3387.018164,1142.8721 , 196.14984 ]]]	[[[2855.74911,1142.8721 , 196.14984]]]	[[[1.22644559,1.0983508 ,0.76678272,0.73151825]]]	[[[1.11798762,0.76678272,0.73151825]]]	[[[1.00942487,0. ,0. ]]]	[1.]
{'B_diff': 0.25, 'N0': 1653.3887756655809, 'h_N': 17.26266634665016, 'r0': 1.8830891996348325, 'a0': 0.0013759988834585045, 'h0': 2.226482593348054, 'alpha0': 0.0008759938828045403, 'eta0': 3.2585615972323856, 'delta': 0.04358418011669574, 'n': 1.9211879593282997, 'nu': 1.6989128956770903, 'a_scale': 1.2326591797042146, 'id': 265600}	1	[0]	[[[ 54.4542101,6720.0518 , 272.494791 , 111.728304 ]]]	[[[5555.3259 , 272.494791, 111.728304]]]	[[[3.20745573,0.40232062,1.93751155,1.08988388]]]	[[[0.41638722,1.93751155,1.08988388]]]	[[[0.36300595,0. ,0. ]]]	[1.]
{'B_diff': 0.5, 'N0': 1050.4664999723377, 'h_N': 14.922941989857904, 'r0': 0.9916065008295507, 'a0': 0.0009037116440889961, 'h0': 1.664827060776832, 'alpha0': 0.0005150194407488137, 'eta0': 1.5098357763585075, 'delta': 0.05483068944395182, 'n': 1.6529294978345064, 'nu': 1.1658005139807852, 'a_scale': 1.219885408229297, 'id': 257800}	1	[0]	[[[ 61.6042073,2651.032175 , 241.573667 , 185.591803 ]]]	[[[2430.01554 , 241.573667, 185.591803]]]	[[[2.06796705,0.57815526,1.10032141,0.45029993]]]	[[[0.59243481,1.10032141,0.45029993]]]	[[[0.49278636,0. ,0. ]]]	[1.]
{'B_diff': 1.0, 'N0': 715.9958964048906, 'h_N': 12.831014064657829, 'r0': 1.998041335019702, 'a0': 0.0019571822746276054, 'h0': 1.3963639431732267, 'alpha0': 0.0005052797320860591, 'eta0': 1.8838456996427313, 'delta': 0.054318645753305986, 'n': 1.880820683750773, 'nu': 1.7093463699156808, 'a_scale': 1.4256827602945594, 'id': 275800}	1	[0]	[[[ 0.42357083,2754.979992 , 36.6778132 , 54.3711015 ]]]	[[[1970.29321 , 36.6778132, 54.3711015]]]	[[[0.,0.,0.,0.]]]	[[[0.,0.,0.]]]	[[[0.,0.,0.]]]	[1.]
{'B_diff': 1.0, 'N0': 1969.9468328059368, 'h_N': 10.048831873692293, 'r0': 1.3593204560369694, 'a0': 0.000730193300001146, 'h0': 2.089879014022596, 'alpha0': 0.0003062779741682772, 'eta0': 4.807561042980623, 'delta': 0.03604699594067604, 'n': 1.2432472211787413, 'nu': 1.702053157322355, 'a_scale': 2.068721371700737, 'id': 259000}	1	[0]	[[[ 102.289323 ,4267.4033011, 501.692591 , 301.622424 ]]]	[[[4245.17051 , 501.692591, 301.622424]]]	[[[2.24600554,0.68301979,1.33422263,0.85295401]]]	[[[0.68356499,1.33422263,0.85295401]]]	[[[0.60157386,0. ,0. ]]]	[1.]
{'B_diff': 0.25, 'N0': 1124.9577516279383, 'h_N': 9.905809933391488, 'r0': 1.6482211508686024, 'a0': 0.0010198751906201158, 'h0': 2.2625966769385504, 'alpha0': 0.0006061217791830081, 'eta0': 1.8617516687999853, 'delta': 0.051822565996663114, 'n': 1.7873038743872145, 'nu': 1.800205645412, 'a_scale': 3.8599913656164726, 'id': 276000}	1	[0]	[[[ 0.33401097,6046.47787 , 26.5509195 , 16.4977563 ]]]	[[[3472.18033 , 26.5509195, 16.4977563]]]	[[[0.00000033,0.00000033,0.00000033,0.00000033]]]	[[[0.00000033,0.00000033,0.00000033]]]	[[[0.00000033,0. ,0. ]]]	[1.]
{'B_diff': 1.0, 'N0': 589.8787225484587, 'h_N': 12.768189498093303, 'r0': 0.5830199094354476, 'a0': 0.0018916143468917766, 'h0': 1.8094838330908478, 'alpha0': 0.0005144650881513494, 'eta0': 5.092360125586455, 'delta': 0.04010141798390491, 'n': 1.4662118667132105, 'nu': 1.5977184046366433, 'a_scale': 3.5108445087467053, 'id': 260600}	1	[0]	[[[ 78.2348396 ,1122.94134979, 140.241969 , 89.4046506 ]]]	[[[1114.60001 , 140.241969 , 89.4046506]]]	[[[1.45682412,0.77827058,1.12542608,0.20426868]]]	[[[0.77980272,1.12542608,0.20426868]]]	[[[0.63698435,0. ,0. ]]]	[1.]
{'B_diff': 0.75, 'N0': 1618.5868631463763, 'h_N': 5.038703969593238, 'r0': 1.5499916082925917, 'a0': 0.0015578183788213576, 'h0': 1.990249550081564, 'alpha0': 0.0005904178040852443, 'eta0': 1.6397227494929143, 'delta': 0.055587540707543036, 'n': 1.341559975437574, 'nu': 1.9012702050900234, 'a_scale': 3.269266125452905, 'id': 275600}	1	[0]	[[[ 0.19325772,6970.616057 , 23.1867362 , 21.652104 ]]]	[[[6035.46628 , 23.1867362, 21.652104 ]]]	[[[0.,0.,0.,0.]]]	[[[0.,0.,0.]]]	[[[0.,0.,0.]]]	[1.]
{'B_diff': 0.25, 'N0': 1693.7247153935814, 'h_N': 6.691556858239055, 'r0': 0.7410533810408366, 'a0': 0.0009369937897683581, 'h0': 2.0458801039412635, 'alpha0': 0.0008951028461545199, 'eta0': 2.8630790819739547, 'delta': 0.04453958056575327, 'n': 1.892949709447987, 'nu': 1.1308505288081545, 'a_scale': 4.079790441401144, 'id': 266400}	2	[0,1]	[[[ 251.329585 ,5400.766495 , 463.980194 , 107.603582 ], [1627.16768 , 22.44910281, 117.932134 , 0. ]]]	[[[4436.30142 , 463.980194 , 107.603582 ], [ 12.6965799, 117.932134 , 0. ]]]	[[[1.69250581,0.6864536 ,1.5275836 ,0.74808527], [0.00000033,0.00000033,0.00000033,0. ]]]	[[[0.69905667,1.5275836 ,0.74808527], [0.00000033,0.00000033,0. ]]]	[[[0.64872812,0. ,0. ], [0.00000033,0. ,0. ]]]	[0.805,0.195]
{'B_diff': 0.5, 'N0': 1547.3881974508306, 'h_N': 15.443689591418163, 'r0': 1.554946347483641, 'a0': 0.0013704813470899668, 'h0': 0.5904401143923302, 'alpha0': 0.000492487240493009, 'eta0': 1.5077574218410457, 'delta': 0.05124952910297138, 'n': 1.6622381228369505, 'nu': 1.682328436516894, 'a_scale': 2.368875788962242, 'id': 276200}	1	[0]	[[[ 0.62067844,6866.38555 , 35.8244807 , 129.62785 ]]]	[[[4548.1394 , 35.8244807, 129.62785 ]]]	[[[0.00000033,0.00000033,0.00000033,0.00000033]]]	[[[0.00000033,0.00000033,0.00000033]]]	[[[0.00000033,0. ,0. ]]]	[1.]
{'B_diff': 0.5, 'N0': 689.2251187603094, 'h_N': 10.58751609307105, 'r0': 1.9858198901319288, 'a0': 0.0018632131930642968, 'h0': 2.2879141453339167, 'alpha0': 0.0003663325570933233, 'eta0': 4.0099231983371215, 'delta': 0.04888453510985849, 'n': 1.8902146133321365, 'nu': 1.1631885658184506, 'a_scale': 3.9753944936592975, 'id': 263400}	2	[1,0]	[[[563.46783 , 16.68354708,231.194941 , 0. ], [164.148238 ,596.68988 ,437.004997 ,107.18065 ]]]	[[[ 10.3900248,231.194941 , 0. ], [477.072429 ,437.004997 ,107.18065 ]]]	[[[0. ,0. ,0. ,0. ], [0.97363109,1.34064439,0.48411569,0.07159967]]]	[[[0. ,0. ,0. ], [1.39652939,0.48411569,0.07159967]]]	[[[0. ,0. ,0. ], [1.19096995,0. ,0. ]]]	[0.505,0.495]
{'B_diff': 0.5, 'N0': 1659.8706184700723, 'h_N': 18.233703083537826, 'r0': 0.5123095364550339, 'a0': 0.0015573616265018655, 'h0': 1.2712159250775552, 'alpha0': 0.00026470121865867856, 'eta0': 4.975464052720698, 'delta': 0.04112486436252895, 'n': 1.2718174171332977, 'nu': 1.7440517544062337, 'a_scale': 1.1614975664696032, 'id': 260200}	1	[0]	[[[ 483.066707 ,3223.21391857, 474.37534 , 137.475655 ]]]	[[[3213.45301 , 474.37534 , 137.475655]]]	[[[1.06817156,1.07678012,1.33828693,0.34364794]]]	[[[1.0771235 ,1.33828693,0.34364794]]]	[[[0.99314177,0. ,0. ]]]	[1.]
{'B_diff': 0.5, 'N0': 1954.362589121474, 'h_N': 17.713780958633578, 'r0': 0.6427293519123086, 'a0': 0.0010328857399754209, 'h0': 1.6015167743999277, 'alpha0': 0.00026066637562876155, 'eta0': 2.7172995942767932, 'delta': 0.05563788850211507, 'n': 1.5580686956647478, 'nu': 1.7308062296160704, 'a_scale': 4.21021007964982, 'id': 261800}	1	[0]	[[[ 217.091688 ,5998.2133961, 340.761568 , 156.856705 ]]]	[[[5901.64401 , 340.761568, 156.856705]]]	[[[1.89734533,0.59569605,1.7151238 ,0.75846914]]]	[[[0.59771741,1.7151238 ,0.75846914]]]	[[[0.53583404,0. ,0. ]]]	[1.]
{'B_diff': 0.75, 'N0': 1613.483561488923, 'h_N': 7.396557499334813, 'r0': 1.308255370669935, 'a0': 0.0008782555019867156, 'h0': 1.3118340576827718, 'alpha0': 0.0004940820569300323, 'eta0': 3.1722388086635784, 'delta': 0.03289088998230623, 'n': 1.9723115798025255, 'nu': 1.0337024639567578, 'a_scale': 2.7227113326115555, 'id': 260400}	2	[1,0]	[[[1487.83455 , 15.72574424, 230.950659 , 0. ], [ 108.159886 ,2016.60104 , 312.5243 , 543.302306 ]]]	[[[ 10.3498412, 230.950659 , 0. ], [1851.29356 , 312.5243 , 543.302306 ]]]	[[[0.00000033,0.00000033,0.00000033,0. ], [1.55548736,0.78366506,0.88208145,0.11715627]]]	[[[0.00000033,0.00000033,0. ], [0.80001184,0.88208145,0.11715627]]]	[[[0.00000033,0. ,0. ], [0.70002948,0. ,0. ]]]	[0.405,0.595]
{'B_diff': 0.75, 'N0': 587.9677944604169, 'h_N': 14.224077242523673, 'r0': 1.4724234563565761, 'a0': 0.001621998064066693, 'h0': 0.8564393098477009, 'alpha0': 0.0005672077709571179, 'eta0': 4.673658523660469, 'delta': 0.045484758464877054, 'n': 1.136318286049721, 'nu': 1.1859472958581372, 'a_scale': 2.8969461891989248, 'id': 278000}	1	[0]	[[[ 6.18675103,247.48526488,245.455776 ,244.137418 ]]]	[[[245.192326,245.455776,244.137418]]]	[[[0.00000033,0.00000033,0.00000033,0.00000033]]]	[[[0.00000033,0.00000033,0.00000033]]]	[[[0.00000033,0. ,0. ]]]	[1.]
{'B_diff': 0.25, 'N0': 938.7769889071105, 'h_N': 9.536209515756855, 'r0': 1.0568911406147785, 'a0': 0.0013395392120841827, 'h0': 0.6788872412726193, 'alpha0': 0.0007898563932437068, 'eta0': 2.214660951600514, 'delta': 0.035438469968087756, 'n': 1.6721735447522763, 'nu': 1.5015513035575272, 'a_scale': 2.4507900109717697, 'id': 278400}	1	[0]	[[[ 0.44695039,3908.60619 , 31.5759855 , 136.169871 ]]]	[[[2293.28763 , 31.5759855, 136.169871 ]]]	[[[0.00000033,0.00000033,0.00000033,0.00000033]]]	[[[0.00000033,0.00000033,0.00000033]]]	[[[0.00000033,0. ,0. ]]]	[1.]
{'B_diff': 0.75, 'N0': 1120.5955106462643, 'h_N': 11.71581513094275, 'r0': 1.5335959063557656, 'a0': 0.0014984092545380211, 'h0': 1.6784820349482865, 'alpha0': 0.0008547212906473438, 'eta0': 3.3046888948428617, 'delta': 0.03432078006077058, 'n': 1.9080349703518706, 'nu': 1.3779177925378652, 'a_scale': 2.4746491544095606, 'id': 262800}	1	[0]	[[[ 39.5799253,3185.913829 , 161.708909 , 150.606057 ]]]	[[[3067.79467 , 161.708909, 150.606057]]]	[[[2.57754817,0.48025733,1.78460004,0.56919206]]]	[[[0.48441057,1.78460004,0.56919206]]]	[[[0.4241401,0. ,0. ]]]	[1.]
{'B_diff': 1.0, 'N0': 1622.6522816922177, 'h_N': 17.644492898557402, 'r0': 0.9258596438161446, 'a0': 0.0016348980438311048, 'h0': 2.0778659738615195, 'alpha0': 0.000682308946530214, 'eta0': 2.660966639483612, 'delta': 0.03717714612627539, 'n': 1.2792725244618732, 'nu': 1.6880139621818167, 'a_scale': 3.96260378109863, 'id': 278200}	1	[0]	[[[ 0.77992701,6035.057488 , 25.4404618 , 43.5085627 ]]]	[[[5721.41676 , 25.4404618, 43.5085627]]]	[[[0.00000033,0.00000033,0.00000033,0.00000033]]]	[[[0.00000033,0.00000033,0.00000033]]]	[[[0.00000033,0. ,0. ]]]	[1.]
{'B_diff': 0.5, 'N0': 788.2420966573692, 'h_N': 14.550496599365477, 'r0': 1.2222998480289808, 'a0': 0.0012647937762315143, 'h0': 2.0640740132322177, 'alpha0': 0.0006107535020036813, 'eta0': 4.1321396130655295, 'delta': 0.04180185618025736, 'n': 1.317115085908661, 'nu': 1.4370334030059375, 'a_scale': 2.8201681534283822, 'id': 264200}	1	[0]	[[[ 54.5561228,1980.427687 , 249.08095 , 109.554407 ]]]	[[[1882.23201 , 249.08095 , 109.554407]]]	[[[1.9871751 ,0.66763983,1.17494256,0.67967649]]]	[[[0.67349819,1.17494256,0.67967649]]]	[[[0.57310373,0. ,0. ]]]	[1.]
{'B_diff': 0.25, 'N0': 1383.3716288712108, 'h_N': 7.752977384554064, 'r0': 0.8870862541933218, 'a0': 0.002031629871077221, 'h0': 0.8118654981783235, 'alpha0': 0.0007036795782345514, 'eta0': 2.047430361179541, 'delta': 0.03131185143063869, 'n': 1.0781023734181923, 'nu': 1.8827952717440004, 'a_scale': 2.093821327768075, 'id': 277600}	2	[0,1]	[[[ 0.30928978,6527.751151 , 15.1714068 , 63.7611059 ], [1383.37117 , 0. , 0. , 0. ]]]	[[[6222.88592 , 15.1714068, 63.7611059], [ 0. , 0. , 0. ]]]	[[[0. ,0. ,0. ,0. ], [0.00000033,0. ,0. ,0. ]]]	[[[0.,0.,0.], [0.,0.,0.]]]	[[[0.,0.,0.], [0.,0.,0.]]]	[0.895,0.105]
{'B_diff': 0.5, 'N0': 2233.482839825787, 'h_N': 12.389317442535177, 'r0': 0.5189163754770899, 'a0': 0.001661872956024137, 'h0': 0.6309905308057182, 'alpha0': 0.0008832608005285592, 'eta0': 1.9433168378328225, 'delta': 0.030212582806702134, 'n': 1.441274861145875, 'nu': 1.9304703869396993, 'a_scale': 1.8514555100601549, 'id': 278600}	1	[0]	[[[ 0.81508492,10649.32045 , 12.2507968 , 74.8653313 ]]]	[[[7808.9969 , 12.2507968, 74.8653313]]]	[[[0.00000033,0.00000033,0.00000033,0.00000033]]]	[[[0.00000033,0.00000033,0.00000033]]]	[[[0.00000033,0. ,0. ]]]	[1.]
{'B_diff': 0.75, 'N0': 1891.5848728559358, 'h_N': 17.05908573572173, 'r0': 0.5994029917181919, 'a0': 0.0014320247324659382, 'h0': 1.924929361772477, 'alpha0': 0.0003395555853210085, 'eta0': 4.189339033905247, 'delta': 0.055310179256661735, 'n': 1.0857474966036897, 'nu': 1.0870962772822301, 'a_scale': 3.385528763185986, 'id': 264400}	3	[1,1,1]	[[[1121.52148 ,1250.17612744, 885.089041 , 0. ], [1122.08241 ,1247.22553 , 885.078919 , 0. ], [1891.58424 , 0. , 0. , 0. ]]]	[[[1250.17502 , 885.089041, 0. ], [1247.22553 , 885.078919, 0. ], [ 0. , 0. , 0. ]]]	[[[0.59821985,2.12208157,0.8949882 ,0. ], [0.59817524,2.12930493,0.89505802,0. ], [0.00000033,0. ,0. ,0. ]]]	[[[2.12208194,0.8949882 ,0. ], [2.12930493,0.89505802,0. ], [0. ,0. ,0. ]]]	[[[1.79352117,0. ,0. ], [0. ,0. ,0. ], [0. ,0. ,0. ]]]	[0.875,0.09 ,0.035]
{'B_diff': 0.75, 'N0': 769.6093849612292, 'h_N': 19.94188022314396, 'r0': 0.9877686718335457, 'a0': 0.0020099632120258396, 'h0': 1.909875375827652, 'alpha0': 0.0004215126859249414, 'eta0': 3.933255930019673, 'delta': 0.03546862967371421, 'n': 1.0583320729642494, 'nu': 1.6269959070733668, 'a_scale': 1.6501489040922275, 'id': 271600}	3	[0,1,1]	[[[ 9.014954 ,2070.68405891, 120.919504 , 123.326333 ], [ 8.98361724,2071.94659 , 120.601876 , 123.321337 ], [ 769.609128 , 0. , 0. , 0. ]]]	[[[2070.67385 , 120.919504, 123.326333], [2071.94659 , 120.601876, 123.321337], [ 0. , 0. , 0. ]]]	[[[2.89786307,0.43739985,1.46026309,0.5897625 ], [2.91322589,0.43760075,1.46619746,0.58985141], [0.00000033,0. ,0. ,0. ]]]	[[[0.43740049,1.46026309,0.5897625 ], [0.43760075,1.46619746,0.58985141], [0. ,0. ,0. ]]]	[[[0.31464086,0. ,0. ], [0. ,0. ,0. ], [0. ,0. ,0. ]]]	[0.895,0.075,0.03 ]
{'B_diff': 0.5, 'N0': 1399.8557104231243, 'h_N': 5.920227472159015, 'r0': 1.822505122071043, 'a0': 0.0005824483135532456, 'h0': 0.5971089054512823, 'alpha0': 0.00042855734815464144, 'eta0': 2.911238754231632, 'delta': 0.057829612594286844, 'n': 1.1159766059341376, 'nu': 1.9480479605001864, 'a_scale': 1.554135067671937, 'id': 265800}	1	[0]	[[[ 2.14471418,3735.5667641 , 356.084736 , 245.442513 ]]]	[[[3701.48389 , 356.084736, 245.442513]]]	[[[1.73702447,0.59554528,1.51981196,0.69101379]]]	[[[0.59665992,1.51981196,0.69101379]]]	[[[0.47692287,0. ,0. ]]]	[1.]
{'B_diff': 0.25, 'N0': 868.0384340171213, 'h_N': 12.570387878271013, 'r0': 0.6361438023187993, 'a0': 0.0014707275742640515, 'h0': 1.7631199034038711, 'alpha0': 0.0008787035895506546, 'eta0': 2.1410745431292297, 'delta': 0.03207758736490846, 'n': 1.4535950349127909, 'nu': 1.652948836732937, 'a_scale': 2.405441547876264, 'id': 279200}	1	[0]	[[[ 0.72331163,4429.51909 , 19.8515353 , 32.978615 ]]]	[[[2777.27026 , 19.8515353, 32.978615 ]]]	[[[0.00000033,0.00000033,0.00000033,0.00000033]]]	[[[0.00000033,0.00000033,0.00000033]]]	[[[0.00000033,0. ,0. ]]]	[1.]
{'B_diff': 0.5, 'N0': 1512.5107275912374, 'h_N': 10.791104157369528, 'r0': 1.498150993505062, 'a0': 0.0016789106282969416, 'h0': 0.9779188088886517, 'alpha0': 0.0003690914979930667, 'eta0': 4.699688444783089, 'delta': 0.045921418549514134, 'n': 1.4826217633894143, 'nu': 1.9345971264659862, 'a_scale': 1.2271208368481488, 'id': 256200}	1	[0]	[[[ 241.661191,3486.110268, 432.04181 , 181.488747]]]	[[[3326.43577 , 432.04181 , 181.488747]]]	[[[1.44667665,0.83482691,1.29631261,0.52574092]]]	[[[0.83995515,1.29631261,0.52574092]]]	[[[0.8008498,0. ,0. ]]]	[1.]
{'B_diff': 1.0, 'N0': 1728.3266752768964, 'h_N': 15.582510851812458, 'r0': 1.4182041833012153, 'a0': 0.0005729931145496016, 'h0': 0.930083822138642, 'alpha0': 0.0006217705851669772, 'eta0': 1.4938973106283266, 'delta': 0.04552070379796921, 'n': 1.328484142370996, 'nu': 1.4350402578886046, 'a_scale': 1.9088292443112533, 'id': 279800}	1	[0]	[[[ 0.62600862,5717.840644 , 50.6615874 , 164.911493 ]]]	[[[5271.38333 , 50.6615874, 164.911493 ]]]	[[[0.00000033,0.00000033,0.00000033,0.00000033]]]	[[[0.00000033,0.00000033,0.00000033]]]	[[[0.00000033,0. ,0. ]]]	[1.]
{'B_diff': 0.5, 'N0': 1792.471938993254, 'h_N': 12.766114444590684, 'r0': 1.280410192120006, 'a0': 0.0006760897962048618, 'h0': 2.1929234111434024, 'alpha0': 0.0005302889883183885, 'eta0': 2.3234461005383844, 'delta': 0.039546781827854885, 'n': 1.4569536185061578, 'nu': 1.148980148098577, 'a_scale': 3.3959380567820903, 'id': 266600}	1	[0]	[[[ 73.8165244,5691.133326 , 356.124583 , 190.032038 ]]]	[[[5430.26346 , 356.124583, 190.032038]]]	[[[2.59298502,0.48325018,1.64236341,0.72727572]]]	[[[0.48740296,1.64236341,0.72727572]]]	[[[0.42478724,0. ,0. ]]]	[1.]
{'B_diff': 0.75, 'N0': 849.204488581101, 'h_N': 9.922748373078612, 'r0': 1.359484894123601, 'a0': 0.0015490378769845354, 'h0': 0.8995981524381702, 'alpha0': 0.0007023621513976596, 'eta0': 4.274389143521963, 'delta': 0.043317416848703376, 'n': 1.6961272699782266, 'nu': 1.5743281518007968, 'a_scale': 2.6407724868246465, 'id': 258000}	1	[0]	[[[ 69.8590223,1815.3857738, 169.881356 , 163.438889 ]]]	[[[1724.99747 , 169.881356, 163.438889]]]	[[[1.72992062,0.66981039,1.37989888,0.23189933]]]	[[[0.67421203,1.37989888,0.23189933]]]	[[[0.61616313,0. ,0. ]]]	[1.]
{'B_diff': 0.25, 'N0': 1496.6993572560132, 'h_N': 16.298235045509646, 'r0': 1.879076646851578, 'a0': 0.0011508201625084328, 'h0': 1.8827824104181796, 'alpha0': 0.0006684278777577839, 'eta0': 4.377509774966883, 'delta': 0.03801211540832196, 'n': 1.745094258772906, 'nu': 1.8219775381554024, 'a_scale': 4.637783541835702, 'id': 269600}	1	[0]	[[[ 117.661935,5630.70332 , 322.188556, 92.390586]]]	[[[4447.70793 , 322.188556, 92.390586]]]	[[[2.28781349,0.52020171,1.78254281,0.80365189]]]	[[[0.52773211,1.78254281,0.80365189]]]	[[[0.49991456,0. ,0. ]]]	[1.]
{'B_diff': 0.5, 'N0': 628.8953125156692, 'h_N': 6.242987870454218, 'r0': 1.7458867228045227, 'a0': 0.0008013740448062287, 'h0': 1.2291294936457846, 'alpha0': 0.0004430662331731314, 'eta0': 2.040341597792585, 'delta': 0.031987358272813786, 'n': 1.3983865025991846, 'nu': 1.0819269919564252, 'a_scale': 3.970071563157755, 'id': 280200}	1	[0]	[[[ 1.72201045,266.5739991 ,178.344413 ,298.352999 ]]]	[[[201.005481,178.344413,298.352999]]]	[[[0.00000033,0.00000033,0.00000033,0.00000033]]]	[[[0.00000033,0.00000033,0.00000033]]]	[[[0.00000033,0. ,0. ]]]	[1.]
{'B_diff': 0.75, 'N0': 934.9132194025633, 'h_N': 10.823519826738533, 'r0': 0.7019240299540286, 'a0': 0.0017057116018435923, 'h0': 2.139832997172018, 'alpha0': 0.0007471257787908549, 'eta0': 2.421936308645019, 'delta': 0.05948869118373533, 'n': 1.4695180970433723, 'nu': 1.4158299996362484, 'a_scale': 1.3635635799741364, 'id': 266800}	1	[0]	[[[ 105.290479 ,2535.0898584, 212.640647 , 67.9937101]]]	[[[2514.46031 , 212.640647 , 67.9937101]]]	[[[1.86121609,0.6218709 ,1.41324201,0.67967894]]]	[[[0.62331896,1.41324201,0.67967894]]]	[[[0.52857704,0. ,0. ]]]	[1.]
{'B_diff': 0.75, 'N0': 1986.8303489325751, 'h_N': 18.89734365018615, 'r0': 0.9945340510032862, 'a0': 0.0008411942514483077, 'h0': 0.619295644714339, 'alpha0': 0.0003232112033569268, 'eta0': 3.7819880864647852, 'delta': 0.056806545611401804, 'n': 1.5527636703328245, 'nu': 1.6360062232763646, 'a_scale': 1.3870925859583676, 'id': 246000}	1	[0]	[[[ 377.150992 ,3562.4697538, 512.980973 , 302.314416 ]]]	[[[3514.43401 , 512.980973, 302.314416]]]	[[[1.19331758,0.97266454,1.26587478,0.1873812 ]]]	[[[0.9744537 ,1.26587478,0.1873812 ]]]	[[[0.87779279,0. ,0. ]]]	[1.]
{'B_diff': 0.5, 'N0': 1267.9716193989334, 'h_N': 16.652673810964693, 'r0': 0.6026543477259513, 'a0': 0.0013884853358553835, 'h0': 0.6748320102033433, 'alpha0': 0.0008738737789673238, 'eta0': 3.105287517058458, 'delta': 0.0591471399072338, 'n': 1.273078427599578, 'nu': 1.4300453931178851, 'a_scale': 1.0031280684809676, 'id': 251400}	1	[0]	[[[ 414.54957 ,1877.8136906, 386.832486 , 148.491717 ]]]	[[[1864.23055 , 386.832486, 148.491717]]]	[[[0.88710365,1.29076164,1.28196849,0.30192085]]]	[[[1.29196134,1.28196849,0.30192085]]]	[[[1.15499466,0. ,0. ]]]	[1.]
{'B_diff': 0.25, 'N0': 1208.5556529899743, 'h_N': 12.945597309919737, 'r0': 0.5711462175625808, 'a0': 0.0012269515043951311, 'h0': 1.3013828962430352, 'alpha0': 0.0003144519806419457, 'eta0': 4.161232752049636, 'delta': 0.058015287706261943, 'n': 1.4368797829951414, 'nu': 1.6896823297437402, 'a_scale': 1.7860792990090468, 'id': 263200}	1	[0]	[[[ 432.650967 ,2205.234292 , 447.943695 , 71.4004548]]]	[[[1949.62507 , 447.943695 , 71.4004548]]]	[[[0.96172264,1.17965832,1.14628795,0.26172801]]]	[[[1.19032993,1.14628795,0.26172801]]]	[[[1.11593689,0. ,0. ]]]	[1.]
{'B_diff': 0.5, 'N0': 2030.4289964069662, 'h_N': 19.810453410904284, 'r0': 1.754819562738386, 'a0': 0.001784010647318639, 'h0': 0.8905128357726683, 'alpha0': 0.0007642210628988399, 'eta0': 4.6093966692124475, 'delta': 0.043616899572969034, 'n': 1.756023847150669, 'nu': 1.4006869042178745, 'a_scale': 3.2787535548865976, 'id': 258600}	1	[0]	[[[ 367.729555,4780.809779, 574.94643 , 211.562511]]]	[[[4425.52487 , 574.94643 , 211.562511]]]	[[[1.37328765,0.85836659,1.36301206,0.29515476]]]	[[[0.86265499,1.36301206,0.29515476]]]	[[[0.82349912,0. ,0. ]]]	[1.]
{'B_diff': 0.25, 'N0': 1781.0254692437632, 'h_N': 11.176392689045938, 'r0': 1.5334222719435986, 'a0': 0.0008447487026997189, 'h0': 2.1446980093945944, 'alpha0': 0.0006469717581080099, 'eta0': 4.486974215956217, 'delta': 0.03422101758208102, 'n': 1.5219570364016126, 'nu': 1.0087976473921791, 'a_scale': 2.208915718850313, 'id': 272000}	4	[0,0,1,1]	[[[ 218.143517 , 4473.12699 , 617.263302 , 246.200491 ], [ 205.935297 , 4536.917594 , 608.94954 , 249.053545 ], [ 0.25511412, 9244.593645 , 0. , 0. ], [ 0.25511412,10310.26262 , 0. , 0. ]]]	[[[3488.35229 , 617.263302, 246.200491], [3537.0581 , 608.94954 , 249.053545], [8294.44503 , 0. , 0. ], [4282.51477 , 0. , 0. ]]]	[[[1.64724233,0.73608157,1.11366398,0.56920285], [1.85653996,0.74168792,1.15015759,0.63069623], [0.00000033,0.00000033,0. ,0. ], [0.00000033,0.00000033,0. ,0. ]]]	[[[0.75215805,1.11366398,0.56920285], [0.75753551,1.15015759,0.63069623], [0.00000033,0. ,0. ], [0.00000033,0. ,0. ]]]	[[[0.72085145,0. ,0. ], [0.74196351,0. ,0. ], [0.00000033,0. ,0. ], [0.00000033,0. ,0. ]]]	[0.65 ,0.02 ,0.305,0.025]
{'B_diff': 0.5, 'N0': 1507.5095549225491, 'h_N': 6.293810779447078, 'r0': 1.3806853707044655, 'a0': 0.0014190895104744133, 'h0': 1.0980774760135943, 'alpha0': 0.0006463974292778784, 'eta0': 4.6878352127408105, 'delta': 0.03056868255066292, 'n': 1.5247721958917344, 'nu': 1.069304264794325, 'a_scale': 2.3101396974142707, 'id': 253800}	1	[0]	[[[ 87.5751995,2301.608021 , 297.73351 , 481.23961 ]]]	[[[2113.99208, 297.73351, 481.23961]]]	[[[1.74294107,0.73622805,1.09236437,0.18654897]]]	[[[0.74591357,1.09236437,0.18654897]]]	[[[0.66500882,0. ,0. ]]]	[1.]
{'B_diff': 0.25, 'N0': 1526.1242471536889, 'h_N': 18.27080735879386, 'r0': 1.118254313983532, 'a0': 0.0018272194810788108, 'h0': 0.7334239382707805, 'alpha0': 0.0004976105445319038, 'eta0': 2.266952104984666, 'delta': 0.049466055796589636, 'n': 1.0169348542455534, 'nu': 1.8365966467252728, 'a_scale': 1.1458508500451625, 'id': 280000}	2	[1,0]	[[[1526.12374 , 0. , 0. , 0. ], [ 0.93407777,7045.77688965, 28.0488023 , 76.6523728 ]]]	[[[ 0. , 0. , 0. ], [7045.77047 , 28.0488023, 76.6523728]]]	[[[0.00000033,0. ,0. ,0. ], [0. ,0. ,0. ,0. ]]]	[[[0.,0.,0.], [0.,0.,0.]]]	[[[0. ,0. ,0. ], [0.00139223,0. ,0. ]]]	[0.42,0.58]
{'B_diff': 0.75, 'N0': 1374.26071725682, 'h_N': 18.38714126810013, 'r0': 1.5914466669502825, 'a0': 0.001678708402395745, 'h0': 1.7952000090998, 'alpha0': 0.0008090812797408969, 'eta0': 3.842122851379047, 'delta': 0.03509681375501393, 'n': 1.579599237576438, 'nu': 1.2948153629223467, 'a_scale': 3.3575647008225253, 'id': 267600}	1	[0]	[[[ 92.5380061,3761.662327 , 271.305831 , 152.115398 ]]]	[[[3658.13378 , 271.305831, 152.115398]]]	[[[2.11884511,0.56405596,1.60312547,0.52351696]]]	[[[0.56627569,1.60312547,0.52351696]]]	[[[0.51531,0. ,0. ]]]	[1.]
{'B_diff': 0.5, 'N0': 1676.503824842885, 'h_N': 10.31437097006749, 'r0': 1.7393203713678602, 'a0': 0.0015248899843447099, 'h0': 2.045548513388685, 'alpha0': 0.0002542049473240443, 'eta0': 4.958633170967529, 'delta': 0.05887543716291467, 'n': 1.957851575279536, 'nu': 1.3679320232329695, 'a_scale': 1.6241178809677774, 'id': 282600}	1	[1]	[[[1569.97098 , 19.26780651, 194.044741 , 0. ]]]	[[[ 11.8385032,194.044741 , 0. ]]]	[[[0.00000033,0.00000033,0.00000033,0. ]]]	[[[0.00000033,0.00000033,0. ]]]	[[[0.00000033,0. ,0. ]]]	[1.]
{'B_diff': 1.0, 'N0': 1962.2907855032965, 'h_N': 8.158892050714368, 'r0': 1.1292713195216735, 'a0': 0.002008846586772637, 'h0': 1.8416447780934313, 'alpha0': 0.0007304276593885365, 'eta0': 1.8369929634309767, 'delta': 0.05643317063554003, 'n': 1.828923915551277, 'nu': 1.076133212663965, 'a_scale': 2.1871127221894806, 'id': 275000}	2	[0,1]	[[[ 224.566147 ,4488.718677 , 426.723978 , 211.974876 ], [1887.85592 , 16.77843338, 133.317041 , 0. ]]]	[[[4437.90412 , 426.723978 , 211.974876 ], [ 12.1940506, 133.317041 , 0. ]]]	[[[1.73323825,0.69502702,1.34519897,0.49351926], [0.00000033,0.00000033,0.00000033,0. ]]]	[[[0.69718378,1.34519897,0.49351926], [0.00000033,0.00000033,0. ]]]	[[[0.60774866,0. ,0. ], [0.00000033,0. ,0. ]]]	[0.325,0.675]
{'B_diff': 0.25, 'N0': 1538.836259684016, 'h_N': 18.674841525463275, 'r0': 0.5788347864084888, 'a0': 0.0010409911612565305, 'h0': 0.8740505873073607, 'alpha0': 0.0008459133812729472, 'eta0': 3.525391400271808, 'delta': 0.04145598195929865, 'n': 1.246743054726442, 'nu': 1.7255812314766672, 'a_scale': 1.6782061396656776, 'id': 268800}	1	[0]	[[[ 213.775598,4759.542582, 261.669714, 160.503607]]]	[[[4550.84981 , 261.669714, 160.503607]]]	[[[1.63629468,0.67846485,1.95013253,0.6078257 ]]]	[[[0.67992616,1.95013253,0.6078257 ]]]	[[[0.65227491,0. ,0. ]]]	[1.]
{'B_diff': 0.5, 'N0': 2047.4882912340518, 'h_N': 10.784232952214902, 'r0': 1.3597127280054697, 'a0': 0.0020074083104384445, 'h0': 1.7584829836344282, 'alpha0': 0.0002162678085186213, 'eta0': 5.227686473601337, 'delta': 0.03283819512101481, 'n': 1.0146786493154352, 'nu': 1.9096639806954703, 'a_scale': 2.431013639386702, 'id': 284200}	1	[1]	[[[2047.48761, 0. , 0. , 0. ]]]	[[[0.,0.,0.]]]	[[[0.00000033,0. ,0. ,0. ]]]	[[[0.,0.,0.]]]	[[[0.,0.,0.]]]	[1.]
{'B_diff': 0.75, 'N0': 675.6093713393823, 'h_N': 9.672761194086188, 'r0': 1.3542367048835644, 'a0': 0.0014627799681138961, 'h0': 1.5095932586665968, 'alpha0': 0.00039302575919354687, 'eta0': 1.3421415097553047, 'delta': 0.040329100807014254, 'n': 1.6133129071182544, 'nu': 1.7624152391533985, 'a_scale': 1.134500026430287, 'id': 284400}	1	[0]	[[[ 0.34999329,2729.358793 , 28.7411017 , 52.3661871 ]]]	[[[2015.78107 , 28.7411017, 52.3661871]]]	[[[0.00000033,0.00000033,0.00000033,0.00000033]]]	[[[0.00000033,0.00000033,0.00000033]]]	[[[0.00000033,0. ,0. ]]]	[1.]
{'B_diff': 0.5, 'N0': 966.773890134768, 'h_N': 15.631122179730419, 'r0': 0.6141611902531232, 'a0': 0.0015389813470713862, 'h0': 1.2000048904397174, 'alpha0': 0.0006085737918912675, 'eta0': 4.413219703814916, 'delta': 0.04716037519839823, 'n': 1.6498136262213832, 'nu': 1.566028666076226, 'a_scale': 3.171635281766795, 'id': 265000}	1	[0]	[[[ 234.655793 ,1918.1824121, 285.152871 , 104.670851 ]]]	[[[1830.33435 , 285.152871, 104.670851]]]	[[[1.14157188,0.99731502,1.24632175,0.2710912 ]]]	[[[1.00310946,1.24632175,0.2710912 ]]]	[[[0.91644556,0. ,0. ]]]	[1.]
{'B_diff': 0.25, 'N0': 2232.648697379469, 'h_N': 15.615778305255379, 'r0': 1.2042170983928968, 'a0': 0.001777829732797767, 'h0': 1.2529014120677706, 'alpha0': 0.0003874971481816189, 'eta0': 4.814192950067766, 'delta': 0.050824305447329715, 'n': 1.3082411121654705, 'nu': 1.0645573815454288, 'a_scale': 2.02749508383508, 'id': 284800}	1	[1]	[[[2056.39545 , 40.791352, 318.227913, 0. ]]]	[[[ 27.8307435,318.227913 , 0. ]]]	[[[0.00000033,0.00000033,0.00000033,0. ]]]	[[[0.00000033,0.00000033,0. ]]]	[[[0.00000033,0. ,0. ]]]	[1.]
{'B_diff': 1.0, 'N0': 1358.8612406491593, 'h_N': 14.193584014433547, 'r0': 0.6055863911770595, 'a0': 0.001705252686602819, 'h0': 1.1515396760317667, 'alpha0': 0.0007444242464220888, 'eta0': 3.8975318541657025, 'delta': 0.04091649914401725, 'n': 1.6383165159140314, 'nu': 1.8166968445615121, 'a_scale': 3.8685445626965, 'id': 268600}	1	[0]	[[[ 147.45453 ,3425.05464931, 198.053113 , 129.963076 ]]]	[[[3415.68844 , 198.053113, 129.963076]]]	[[[1.77164123,0.63318408,1.81735675,0.48515679]]]	[[[0.63348192,1.81735675,0.48515679]]]	[[[0.56261862,0. ,0. ]]]	[1.]
{'B_diff': 0.25, 'N0': 1914.9794562126656, 'h_N': 10.178306422295975, 'r0': 1.587367029274363, 'a0': 0.0018277689796643581, 'h0': 2.012939588682704, 'alpha0': 0.000678884001949557, 'eta0': 1.8227374721061547, 'delta': 0.03589217626676933, 'n': 1.832702371824901, 'nu': 1.4013749718154989, 'a_scale': 1.1284957342396025, 'id': 283200}	1	[0]	[[[ 0.24997967,10083.20068 , 43.8237396 , 53.146259 ]]]	[[[5750.0002 , 43.8237396, 53.146259 ]]]	[[[0.,0.,0.,0.]]]	[[[0.,0.,0.]]]	[[[0.,0.,0.]]]	[1.]
{'B_diff': 0.5, 'N0': 1417.393644927699, 'h_N': 15.289380304668127, 'r0': 0.6134707046062566, 'a0': 0.0014338675177975272, 'h0': 1.9883777715489868, 'alpha0': 0.0007886722117987507, 'eta0': 2.4804456542530033, 'delta': 0.032370842965239725, 'n': 1.021527818519889, 'nu': 1.5888077870784332, 'a_scale': 4.166128981270727, 'id': 283400}	6	[0,0,0,0,1,1]	[[[ 0.90542066,6111.53500787, 24.8112525 , 41.339971 ], [ 0.90542066,6111.53500727, 24.8112525 , 41.339971 ], [ 0.90542066,6111.53500926, 24.8112525 , 41.339971 ], [ 0.90542066,6111.53500863, 24.8112525 , 41.339971 ], [1417.39317 , 0. , 0. , 0. ], [ 0.90542035,6111.53296 , 24.8112442 , 41.3399572 ]]]	[[[6111.535 , 24.8112525, 41.339971 ], [6111.535 , 24.8112525, 41.339971 ], [6111.535 , 24.8112525, 41.339971 ], [6111.535 , 24.8112525, 41.339971 ], [ 0. , 0. , 0. ], [6111.53296 , 24.8112442, 41.3399572]]]	[[[0. ,0. ,0. ,0. ], [0. ,0. ,0. ,0. ], [0. ,0. ,0. ,0. ], [0. ,0. ,0. ,0. ], [0.00000033,0. ,0. ,0. ], [0.00000033,0.00000033,0.00000033,0.00000033]]]	[[[0. ,0. ,0. ], [0. ,0. ,0. ], [0. ,0. ,0. ], [0. ,0. ,0. ], [0. ,0. ,0. ], [0.00000033,0.00000033,0.00000033]]]	[[[0.15358819,0. ,0. ], [0.1094205 ,0. ,0. ], [0.2381075 ,0. ,0. ], [0.20292516,0. ,0. ], [0. ,0. ,0. ], [0. ,0. ,0. ]]]	[0.145,0.085,0.42 ,0.15 ,0.185,0.015]
{'B_diff': 0.75, 'N0': 786.2198373666033, 'h_N': 8.516143396725024, 'r0': 1.9004086859025315, 'a0': 0.0020718700678766166, 'h0': 0.6984309063301182, 'alpha0': 0.00039630055988758794, 'eta0': 3.0877304851264498, 'delta': 0.05922534874124433, 'n': 1.3299924855029677, 'nu': 1.8449552511262794, 'a_scale': 4.660768427064609, 'id': 253200}	1	[0]	[[[ 26.2732505,1528.6709649, 155.659585 , 196.250676 ]]]	[[[1477.05369 , 155.659585, 196.250676]]]	[[[2.14599634,0.66024934,1.24522403,0.38957369]]]	[[[0.66473522,1.24522403,0.38957369]]]	[[[0.54705323,0. ,0. ]]]	[1.]
{'B_diff': 0.75, 'N0': 971.6647752013255, 'h_N': 8.968707963608004, 'r0': 1.7691847943647692, 'a0': 0.0011563365104051196, 'h0': 1.5790599539715373, 'alpha0': 0.0006588150379816918, 'eta0': 2.4778166024649835, 'delta': 0.04641351646308546, 'n': 1.137411350053429, 'nu': 1.335992374570416, 'a_scale': 4.579395752983848, 'id': 272400}	1	[0]	[[[ 1.86690259,2430.72032961, 203.940343 , 172.788164 ]]]	[[[2422.75733 , 203.940343, 172.788164]]]	[[[2.05228773,0.52943507,1.46543157,0.66942803]]]	[[[0.52999187,1.46543157,0.66942803]]]	[[[0.36535193,0. ,0. ]]]	[1.]
{'B_diff': 0.75, 'N0': 2202.2231682100237, 'h_N': 18.964413729517872, 'r0': 0.5200268824049792, 'a0': 0.0008466738256100242, 'h0': 1.7028456713955082, 'alpha0': 0.0004935305146289581, 'eta0': 3.422110460163558, 'delta': 0.042332973874023884, 'n': 1.1609619680533396, 'nu': 1.7245615104242955, 'a_scale': 1.8646279223439064, 'id': 273200}	1	[0]	[[[ 234.692546 ,6407.39508673, 307.280067 , 163.577069 ]]]	[[[6405.94416 , 307.280067, 163.577069]]]	[[[1.93758106,0.58349782,1.94245078,0.78568448]]]	[[[0.583518 ,1.94245078,0.78568448]]]	[[[0.5153611,0. ,0. ]]]	[1.]
{'B_diff': 0.5, 'N0': 1267.875079787996, 'h_N': 7.676638708169166, 'r0': 0.65717860775098, 'a0': 0.0008419864781024526, 'h0': 2.230603495087694, 'alpha0': 0.0006872725819742244, 'eta0': 1.5293228459824242, 'delta': 0.03607858639751651, 'n': 1.4705167424638632, 'nu': 1.54842304107706, 'a_scale': 1.057094525921493, 'id': 285000}	1	[0]	[[[ 0.47466298,6072.60945 , 29.7271869 , 35.3233668 ]]]	[[[4377.22348 , 29.7271869, 35.3233668]]]	[[[0.00000033,0.00000033,0.00000033,0.00000033]]]	[[[0.00000033,0.00000033,0.00000033]]]	[[[0.00000033,0. ,0. ]]]	[1.]
{'B_diff': 1.0, 'N0': 873.0137251747376, 'h_N': 12.40207574807514, 'r0': 1.8980952621467684, 'a0': 0.0020459464442361885, 'h0': 1.6659223678206714, 'alpha0': 0.00046838478879521076, 'eta0': 4.286567565191167, 'delta': 0.04984791423447846, 'n': 1.2819573272162392, 'nu': 1.2807425543345876, 'a_scale': 3.85842579508405, 'id': 255000}	1	[0]	[[[ 48.243988 ,946.3653235,365.77486 ,239.560353 ]]]	[[[928.162851,365.77486 ,239.560353]]]	[[[1.66585234,1.0320492 ,0.70932801,0.39779032]]]	[[[1.03576161,0.70932801,0.39779032]]]	[[[0.87998211,0. ,0. ]]]	[1.]
{'B_diff': 0.5, 'N0': 1494.272491158551, 'h_N': 11.770023673878653, 'r0': 0.9040685228334011, 'a0': 0.0014183790003094053, 'h0': 0.6365852204513099, 'alpha0': 0.00035469933065506104, 'eta0': 1.8878399496887297, 'delta': 0.04784973061568231, 'n': 1.5886266016820632, 'nu': 1.8635077716697934, 'a_scale': 2.5039909299744716, 'id': 286600}	1	[0]	[[[ 0.75977269,6732.62586 , 29.917932 , 108.301558 ]]]	[[[4584.64398 , 29.917932, 108.301558]]]	[[[0.00000033,0.00000033,0.00000033,0.00000033]]]	[[[0.00000033,0.00000033,0.00000033]]]	[[[0.00000033,0. ,0. ]]]	[1.]
{'B_diff': 0.25, 'N0': 1579.0245570661018, 'h_N': 5.747873186219268, 'r0': 1.2549284971818209, 'a0': 0.001970619003197945, 'h0': 1.050615496981687, 'alpha0': 0.00022967224127941037, 'eta0': 1.4519079956419316, 'delta': 0.05033144992712364, 'n': 1.0911261847689557, 'nu': 1.111206610965898, 'a_scale': 1.3303565542495739, 'id': 285600}	1	[0]	[[[ 1.83393659,1348.1554004 , 434.117957 , 675.468255 ]]]	[[[1253.64086 , 434.117957, 675.468255]]]	[[[0.00000033,0.00000033,0.00000033,0.00000033]]]	[[[0.00000033,0.00000033,0.00000033]]]	[[[0.00000033,0. ,0. ]]]	[1.]
{'B_diff': 1.0, 'N0': 1526.3455775328866, 'h_N': 16.099332200615, 'r0': 0.5928237884766747, 'a0': 0.0008256024743603822, 'h0': 2.0477963284330984, 'alpha0': 0.00042818802945214447, 'eta0': 5.102972281194616, 'delta': 0.04258267277416194, 'n': 1.8490216132903745, 'nu': 1.9413450965161962, 'a_scale': 3.6725287212128306, 'id': 273400}	1	[0]	[[[ 334.281263 ,3462.965994 , 349.607154 , 64.7431881]]]	[[[3419.33063 , 349.607154 , 64.7431881]]]	[[[1.38950754,0.82512036,1.4321866 ,0.42994805]]]	[[[0.82684411,1.4321866 ,0.42994805]]]	[[[0.74073145,0. ,0. ]]]	[1.]
{'B_diff': 1.0, 'N0': 593.1775023277667, 'h_N': 11.326105334183094, 'r0': 0.6925782002332753, 'a0': 0.0005310048521604571, 'h0': 1.8674668662731344, 'alpha0': 0.0003134435411424819, 'eta0': 1.6268820244805473, 'delta': 0.050565985237469295, 'n': 1.109393030130478, 'nu': 1.6400130742993846, 'a_scale': 4.29938575974964, 'id': 286200}	1	[0]	[[[ 1.10624694,1851.31816712, 51.9593994 , 48.9793681 ]]]	[[[1850.20183 , 51.9593994, 48.9793681]]]	[[[0.,0.,0.,0.]]]	[[[0.,0.,0.]]]	[[[0.,0.,0.]]]	[1.]
{'B_diff': 1.0, 'N0': 1214.1765915366157, 'h_N': 18.992671220358307, 'r0': 1.7420801186768118, 'a0': 0.0010517120321017505, 'h0': 1.0104531052405394, 'alpha0': 0.0007030542221240279, 'eta0': 3.041616155896501, 'delta': 0.058607339512745174, 'n': 1.3684974581301819, 'nu': 1.4045649151857749, 'a_scale': 1.1516780972869838, 'id': 257400}	1	[0]	[[[ 73.4046563,2212.4114852, 310.761668 , 249.029733 ]]]	[[[2178.51692 , 310.761668, 249.029733]]]	[[[1.81217594,0.72183908,1.16411617,0.47606198]]]	[[[0.72444476,1.16411617,0.47606198]]]	[[[0.57856787,0. ,0. ]]]	[1.]
{'B_diff': 0.5, 'N0': 1059.565483543732, 'h_N': 6.209652624976325, 'r0': 1.1771283665053607, 'a0': 0.0016238985086278544, 'h0': 2.0057873206415637, 'alpha0': 0.0006630461630569012, 'eta0': 4.8581644629327165, 'delta': 0.04428953762257313, 'n': 1.0518914487619213, 'nu': 1.7812699012706565, 'a_scale': 2.2986299391095404, 'id': 273800}	3	[1,0,1]	[[[ 116.904879 ,2768.37282 , 376.241689 , 85.5436234 ], [ 116.837148 ,2769.11990576, 376.109707 , 85.5385303 ], [1059.56513 , 0. , 0. , 0. ]]]	[[[2768.37282 , 376.241689 , 85.5436234], [2769.07925 , 376.109707 , 85.5385303], [ 0. , 0. , 0. ]]]	[[[1.83007066,0.68564632,1.20636777,0.77371511], [1.83122164,0.68546586,1.20681517,0.77375832], [0.00000033,0. ,0. ,0. ]]]	[[[0.68564632,1.20636777,0.77371511], [0.68546668,1.20681517,0.77375832], [0. ,0. ,0. ]]]	[[[0. ,0. ,0. ], [0.63446487,0. ,0. ], [0. ,0. ,0. ]]]	[0.06 ,0.875,0.065]
{'B_diff': 1.0, 'N0': 2059.335035063469, 'h_N': 8.55727906614925, 'r0': 1.2893978817954672, 'a0': 0.0010216293485929796, 'h0': 1.208149065199711, 'alpha0': 0.0002756085094534086, 'eta0': 1.9551835479780215, 'delta': 0.059418719804726135, 'n': 1.7693827777303088, 'nu': 1.302508245920055, 'a_scale': 2.466377935322023, 'id': 255800}	1	[0]	[[[ 131.868127 ,4346.0246311, 352.984898 , 377.908999 ]]]	[[[4291.71749 , 352.984898, 377.908999]]]	[[[1.95106563,0.6168344 ,1.26365925,0.34331688]]]	[[[0.61933934,1.26365925,0.34331688]]]	[[[0.52541912,0. ,0. ]]]	[1.]
{'B_diff': 1.0, 'N0': 650.5985874888381, 'h_N': 12.148646599711991, 'r0': 1.6407573025670086, 'a0': 0.001318775066799578, 'h0': 1.3547258380748146, 'alpha0': 0.0004535640246082014, 'eta0': 1.8294958878858316, 'delta': 0.05228021584809116, 'n': 1.5904196206875154, 'nu': 1.1185073381674642, 'a_scale': 3.9489164797109946, 'id': 241400}	1	[0]	[[[ 35.9397641,187.1956013,256.799186 ,269.488061 ]]]	[[[161.666789,256.799186,269.488061]]]	[[[0.82603737,0.79339238,0.15999802,0.01156089]]]	[[[0.84767422,0.15999802,0.01156089]]]	[[[0.49494093,0. ,0. ]]]	[1.]
{'B_diff': 1.0, 'N0': 1683.7392254844422, 'h_N': 17.45151864587792, 'r0': 1.3788305435674788, 'a0': 0.0006207508446774098, 'h0': 2.011092511326173, 'alpha0': 0.00034775830017733073, 'eta0': 2.590516194311572, 'delta': 0.03223119427356375, 'n': 1.5858979913548967, 'nu': 1.1464093787549536, 'a_scale': 3.4385299261016207, 'id': 271800}	1	[0]	[[[ 29.1349191,3568.9158575, 251.122714 , 370.721738 ]]]	[[[3493.0267 , 251.122714, 370.721738]]]	[[[2.83207497,0.47429961,1.23744007,0.34638392]]]	[[[0.47799778,1.23744007,0.34638392]]]	[[[0.37416601,0. ,0. ]]]	[1.]
{'B_diff': 1.0, 'N0': 1389.4325144325971, 'h_N': 5.646577977075184, 'r0': 1.8165320192382375, 'a0': 0.0007121731678835924, 'h0': 2.1071520757249136, 'alpha0': 0.00045808887097756166, 'eta0': 5.004089971346943, 'delta': 0.0464737945920879, 'n': 1.0982075586050815, 'nu': 1.3326805742272652, 'a_scale': 2.2774981983148925, 'id': 279000}	1	[0]	[[[ 5.55240447,1792.45136497,1082.90194 , 211.173096 ]]]	[[[1792.30165 ,1082.90194 , 211.173096]]]	[[[1.00530278,1.12157095,0.78578271,0.78274118]]]	[[[1.12160585,0.78578271,0.78274118]]]	[[[0.71479533,0. ,0. ]]]	[1.]
{'B_diff': 0.25, 'N0': 862.7169743262008, 'h_N': 8.781459425704861, 'r0': 1.660232725737314, 'a0': 0.0014453476383171054, 'h0': 0.8327475606233663, 'alpha0': 0.0008257053504515372, 'eta0': 3.1664310706104706, 'delta': 0.04761697361153847, 'n': 1.0801109485095486, 'nu': 1.045711022538922, 'a_scale': 4.475389048471379, 'id': 288000}	1	[0]	[[[ 1.75199167,762.1226754 ,249.993255 ,360.882181 ]]]	[[[723.873616,249.993255,360.882181]]]	[[[0.00000033,0.00000033,0.00000033,0.00000033]]]	[[[0.00000033,0.00000033,0.00000033]]]	[[[0.00000033,0. ,0. ]]]	[1.]
{'B_diff': 0.75, 'N0': 1860.2307846356766, 'h_N': 6.264090530412702, 'r0': 1.3393055317573677, 'a0': 0.0020418751277156777, 'h0': 2.29999647621426, 'alpha0': 0.0006534539798040362, 'eta0': 2.4811105862555713, 'delta': 0.05794645764212949, 'n': 1.4671634008835222, 'nu': 1.6536182632472944, 'a_scale': 2.778597171016947, 'id': 274000}	1	[0]	[[[ 92.4504493,5992.7506336, 312.538263 , 101.864355 ]]]	[[[5960.66049 , 312.538263, 101.864355]]]	[[[2.77901898,0.44555243,1.79489786,1.03199242]]]	[[[0.44636361,1.79489786,1.03199242]]]	[[[0.38518582,0. ,0. ]]]	[1.]
{'B_diff': 0.75, 'N0': 1739.2630818904602, 'h_N': 18.83655357691755, 'r0': 1.4397482401390829, 'a0': 0.0005845969734143389, 'h0': 1.2689281108179564, 'alpha0': 0.0005694990496265271, 'eta0': 5.21484660449512, 'delta': 0.04117567768704544, 'n': 1.4045449629661952, 'nu': 1.4033454674429184, 'a_scale': 2.4580679235390326, 'id': 265200}	1	[0]	[[[ 238.691204,2717.039876, 600.805582, 337.132293]]]	[[[2596.77668 , 600.805582, 337.132293]]]	[[[1.35131248,1.01571204,1.0077435 ,0.62495863]]]	[[[1.02358751,1.0077435 ,0.62495863]]]	[[[0.98034261,0. ,0. ]]]	[1.]
{'B_diff': 0.25, 'N0': 1529.2924746709527, 'h_N': 7.419937989156776, 'r0': 1.3003853304878543, 'a0': 0.001657048429342524, 'h0': 0.8527321004784612, 'alpha0': 0.0008593726050030475, 'eta0': 5.124094615237105, 'delta': 0.03200621260971054, 'n': 1.4434626377691693, 'nu': 1.139117982941414, 'a_scale': 1.2963249541619664, 'id': 264000}	1	[0]	[[[ 158.610205,3108.622198, 377.992701, 359.444364]]]	[[[2638.30279 , 377.992701, 359.444364]]]	[[[1.55059788,0.80690668,1.33524395,0.30484561]]]	[[[0.81785956,1.33524395,0.30484561]]]	[[[0.76806418,0. ,0. ]]]	[1.]
{'B_diff': 0.5, 'N0': 1265.8775426068798, 'h_N': 15.838474127608507, 'r0': 1.1293786722564068, 'a0': 0.0009181769503872542, 'h0': 0.7612074811556833, 'alpha0': 0.0005209925070177604, 'eta0': 3.397553454159902, 'delta': 0.04596379702359626, 'n': 1.414730759210197, 'nu': 1.75051036394775, 'a_scale': 4.5217663962564005, 'id': 270600}	1	[0]	[[[ 79.3531229,3599.036562 , 207.313401 , 186.76432 ]]]	[[[3462.38386 , 207.313401, 186.76432 ]]]	[[[2.06766457,0.55591085,1.75511932,0.41196304]]]	[[[0.55818737,1.75511932,0.41196304]]]	[[[0.51456195,0. ,0. ]]]	[1.]
{'B_diff': 0.25, 'N0': 580.7832215266772, 'h_N': 18.203070591842092, 'r0': 1.142798084580066, 'a0': 0.0014179268927173912, 'h0': 2.0134278487957875, 'alpha0': 0.00042153671050890103, 'eta0': 2.247277734496972, 'delta': 0.04220291751112912, 'n': 1.0905469240410701, 'nu': 1.0480282348253278, 'a_scale': 3.2484534172056763, 'id': 288800}	1	[0]	[[[ 5.88430592,447.9261738 ,322.596798 ,197.212873 ]]]	[[[417.003102,322.596798,197.212873]]]	[[[0.00000033,0.00000033,0.00000033,0.00000033]]]	[[[0.00000033,0.00000033,0.00000033]]]	[[[0.00000033,0. ,0. ]]]	[1.]
{'B_diff': 1.0, 'N0': 2232.765856624147, 'h_N': 15.439083709596211, 'r0': 1.620907719051484, 'a0': 0.001276622664048697, 'h0': 2.125016953023593, 'alpha0': 0.0005216267675984471, 'eta0': 3.5373846298065854, 'delta': 0.0529463712190695, 'n': 1.063764878065263, 'nu': 1.02718648857457, 'a_scale': 3.7265524623187654, 'id': 264600}	3	[0,1,1]	[[[ 236.049224 ,3180.31667124,1084.8104 , 365.045736 ], [ 237.090742 ,3170.1589 ,1088.43296 , 364.642941 ], [2232.76511 , 0. , 0. , 0. ]]]	[[[3180.31581 ,1084.8104 , 365.045736], [3170.1589 ,1088.43296 , 364.642941], [ 0. , 0. , 0. ]]]	[[[1.71562486,0.95626018,0.77441774,0.71891577], [1.70856932,0.96054573,0.77247652,0.71981993], [0.00000033,0. ,0. ,0. ]]]	[[[0.95626021,0.77441774,0.71891577], [0.96054573,0.77247652,0.71981993], [0. ,0. ,0. ]]]	[[[0.9817008,0. ,0. ], [0. ,0. ,0. ], [0. ,0. ,0. ]]]	[0.85 ,0.135,0.015]
{'B_diff': 0.5, 'N0': 2056.4668337150392, 'h_N': 15.076167317126565, 'r0': 1.8501770356952891, 'a0': 0.0015946044312801933, 'h0': 1.4347366113710873, 'alpha0': 0.00027501811388955797, 'eta0': 5.082657413010871, 'delta': 0.04217495092063003, 'n': 1.9009713981181517, 'nu': 1.3897056719210983, 'a_scale': 3.320045586743984, 'id': 269000}	1	[0]	[[[ 331.556172,4677.623889, 607.769864, 257.86058 ]]]	[[[4234.73073 , 607.769864, 257.86058 ]]]	[[[1.46867367,0.82218193,1.21539796,0.2717028 ]]]	[[[0.83176161,1.21539796,0.2717028 ]]]	[[[0.77817274,0. ,0. ]]]	[1.]
{'B_diff': 1.0, 'N0': 1403.0928318726174, 'h_N': 10.717391162512442, 'r0': 1.354057929043309, 'a0': 0.0013900262883934122, 'h0': 2.159291015632869, 'alpha0': 0.0003405025960958795, 'eta0': 4.3940577079263115, 'delta': 0.05179136906901259, 'n': 1.1577311618581456, 'nu': 1.0134676789595385, 'a_scale': 2.7871699824550307, 'id': 258200}	1	[1]	[[[ 569.766176 , 492.53400004,1327.69256 , 0. ]]]	[[[ 492.351881,1327.69256 , 0. ]]]	[[[0.6336693 ,2.29780273,0.3984468 ,0. ]]]	[[[2.2980642,0.3984468,0. ]]]	[[[1.70087872,0. ,0. ]]]	[1.]
{'B_diff': 0.5, 'N0': 2077.6991903870794, 'h_N': 7.900271748969897, 'r0': 0.6548946653796412, 'a0': 0.0011394319295720597, 'h0': 1.167993848518948, 'alpha0': 0.0002834830542607589, 'eta0': 4.72536293989545, 'delta': 0.031212256665230424, 'n': 1.3849356641996726, 'nu': 1.6364646994358756, 'a_scale': 4.3390136735948115, 'id': 274600}	1	[0]	[[[ 205.752388 ,5737.9265973, 354.335553 , 269.333733 ]]]	[[[5685.9939 , 354.335553, 269.333733]]]	[[[1.78724621,0.6435545 ,1.78596005,0.45861571]]]	[[[0.64413761,1.78596005,0.45861571]]]	[[[0.60257145,0. ,0. ]]]	[1.]
{'B_diff': 0.5, 'N0': 750.4416207747747, 'h_N': 11.816680472639025, 'r0': 0.7585084702801583, 'a0': 0.0018959526049943957, 'h0': 1.905129532798319, 'alpha0': 0.00032614258430858315, 'eta0': 4.0293241074415045, 'delta': 0.05810625331667362, 'n': 1.7901873775433217, 'nu': 1.2576224399684426, 'a_scale': 3.2402235801922035, 'id': 290600}	1	[1]	[[[700.701516 , 20.37049301, 86.4887159 , 0. ]]]	[[[12.9873973,86.4887159, 0. ]]]	[[[0.00000033,0.00000033,0.00000033,0. ]]]	[[[0.00000033,0.00000033,0. ]]]	[[[0.00000033,0. ,0. ]]]	[1.]
{'B_diff': 1.0, 'N0': 1079.0924707655777, 'h_N': 12.466002197081261, 'r0': 1.0177392314860532, 'a0': 0.0020111708126059977, 'h0': 0.8925940709795244, 'alpha0': 0.0007905579464565939, 'eta0': 4.335830736002394, 'delta': 0.051550097434807, 'n': 1.43545022067338, 'nu': 1.5683266086752032, 'a_scale': 3.65735375147247, 'id': 266200}	1	[0]	[[[ 160.144577 ,2046.0177808, 249.714032 , 156.197976 ]]]	[[[2034.89225 , 249.714032, 156.197976]]]	[[[1.39400604,0.8281042 ,1.25978899,0.17063166]]]	[[[0.82885172,1.25978899,0.17063166]]]	[[[0.72809385,0. ,0. ]]]	[1.]
{'B_diff': 0.75, 'N0': 1244.021956547426, 'h_N': 7.589053293898354, 'r0': 1.059603092857523, 'a0': 0.0008676089860728908, 'h0': 1.8804686731374287, 'alpha0': 0.00035417200891619784, 'eta0': 2.3544043973790902, 'delta': 0.05675840593519982, 'n': 1.129158889541494, 'nu': 1.0719339114505582, 'a_scale': 3.7616648281719645, 'id': 290000}	1	[0]	[[[ 2.0587797 ,1300.00017916, 520.413097 , 407.117971 ]]]	[[[1290.68417 , 520.413097, 407.117971]]]	[[[0.,0.,0.,0.]]]	[[[0.,0.,0.]]]	[[[0.,0.,0.]]]	[1.]
{'B_diff': 0.25, 'N0': 1450.6020707294433, 'h_N': 17.406042831190184, 'r0': 0.9592782404337852, 'a0': 0.000879917731340282, 'h0': 2.0063545608886826, 'alpha0': 0.0006456696071041155, 'eta0': 1.6104188002955229, 'delta': 0.05271753920013066, 'n': 1.2118612726848557, 'nu': 1.4271218819320837, 'a_scale': 1.568413651995622, 'id': 290400}	1	[0]	[[[ 1.09351459,7220.13881 , 58.5613754 , 44.0773241 ]]]	[[[5433.01714 , 58.5613754, 44.0773241]]]	[[[0. ,0. ,0.00000001,0. ]]]	[[[0. ,0.00000001,0. ]]]	[[[0.,0.,0.]]]	[1.]
{'B_diff': 0.5, 'N0': 877.5295307403999, 'h_N': 19.070852051679182, 'r0': 1.8498983914218015, 'a0': 0.0006443163585719817, 'h0': 0.6718777019240643, 'alpha0': 0.00022551689711470448, 'eta0': 1.6205469334446454, 'delta': 0.05848471741501547, 'n': 1.965831581826934, 'nu': 1.2330601489401674, 'a_scale': 1.2972786430442003, 'id': 291400}	1	[1]	[[[730.311792 , 25.36105748,268.604186 , 0. ]]]	[[[ 15.5591717,268.604186 , 0. ]]]	[[[0.00000033,0.00000033,0.00000033,0. ]]]	[[[0.00000033,0.00000033,0. ]]]	[[[0.00000033,0. ,0. ]]]	[1.]
{'B_diff': 1.0, 'N0': 888.4065798262607, 'h_N': 16.72688283511245, 'r0': 1.400466909408799, 'a0': 0.0015050193084828855, 'h0': 0.9405383085819929, 'alpha0': 0.0004588171811176848, 'eta0': 3.6116010021089875, 'delta': 0.05718886998702348, 'n': 1.9660475190008053, 'nu': 1.7432089294379027, 'a_scale': 1.8420649514283975, 'id': 265400}	1	[0]	[[[ 106.111643 ,1782.4844089, 190.121475 , 137.978804 ]]]	[[[1726.43489 , 190.121475, 137.978804]]]	[[[1.53950274,0.75030314,1.28112956,0.21266764]]]	[[[0.7546973 ,1.28112956,0.21266764]]]	[[[0.66983712,0. ,0. ]]]	[1.]
{'B_diff': 1.0, 'N0': 2195.1016717270713, 'h_N': 7.722291027094373, 'r0': 1.646395085618579, 'a0': 0.000542968158481566, 'h0': 1.0528011975940552, 'alpha0': 0.000770540467048958, 'eta0': 3.7149380774139984, 'delta': 0.05763409479367185, 'n': 1.8136313137073428, 'nu': 1.9265880298266458, 'a_scale': 3.5385129935666604, 'id': 267000}	1	[0]	[[[ 444.553494 ,4496.4418331, 605.987042 , 163.734267 ]]]	[[[4399.54326 , 605.987042, 163.734267]]]	[[[1.34341426,0.87916081,1.3150994 ,0.66168699]]]	[[[0.88251091,1.3150994 ,0.66168699]]]	[[[0.84846815,0. ,0. ]]]	[1.]
{'B_diff': 0.5, 'N0': 1289.0283649320256, 'h_N': 8.594073429247779, 'r0': 1.0164644690426932, 'a0': 0.0020724882900132638, 'h0': 1.911882248113573, 'alpha0': 0.0006525994101142797, 'eta0': 3.5027051534743525, 'delta': 0.05701150076233967, 'n': 1.6724060672853267, 'nu': 1.4832605279323392, 'a_scale': 2.7782298315196057, 'id': 275400}	1	[0]	[[[ 235.648019 ,3503.872044 , 374.449996 , 65.3906692]]]	[[[3291.53 , 374.449996 , 65.3906692]]]	[[[1.55521881,0.75183107,1.33470709,0.49512993]]]	[[[0.75871684,1.33470709,0.49512993]]]	[[[0.69073506,0. ,0. ]]]	[1.]
{'B_diff': 0.25, 'N0': 670.3735710751961, 'h_N': 14.67645204600832, 'r0': 0.964259443538111, 'a0': 0.0008115941596392901, 'h0': 0.9347591215253388, 'alpha0': 0.0005334443009375623, 'eta0': 2.9272140177974295, 'delta': 0.037364672489509976, 'n': 1.2976149818888016, 'nu': 1.8308154034328976, 'a_scale': 4.454707000957018, 'id': 292000}	1	[0]	[[[ 0.7224484,3006.109335 , 23.2513954, 64.859105 ]]]	[[[2068.67238 , 23.2513954, 64.859105 ]]]	[[[0.00000033,0.00000033,0.00000033,0.00000033]]]	[[[0.00000033,0.00000033,0.00000033]]]	[[[0.00000033,0. ,0. ]]]	[1.]
{'B_diff': 0.75, 'N0': 936.5525217949751, 'h_N': 17.81817670785224, 'r0': 1.9691359469605927, 'a0': 0.0010124529517635214, 'h0': 1.1497008039032792, 'alpha0': 0.0007541634625648774, 'eta0': 5.085210797577671, 'delta': 0.04639333619065799, 'n': 1.425985985226233, 'nu': 1.9488025187523697, 'a_scale': 3.2170273521106783, 'id': 279600}	1	[0]	[[[ 150.103511 ,1314.7803356, 369.102179 , 176.798069 ]]]	[[[1227.65114 , 369.102179, 176.798069]]]	[[[1.08731851,1.19174101,0.82941764,0.70525158]]]	[[[1.20579908,0.82941764,0.70525158]]]	[[[1.00520579,0. ,0. ]]]	[1.]
{'B_diff': 0.25, 'N0': 1644.400989935371, 'h_N': 10.424877818433682, 'r0': 1.31507675068163, 'a0': 0.0017665731339634259, 'h0': 1.5640682110126047, 'alpha0': 0.0008662290083597721, 'eta0': 4.407981349300567, 'delta': 0.03644809218985573, 'n': 1.1803621158261717, 'nu': 1.2726307359419424, 'a_scale': 1.8027477259314915, 'id': 276800}	1	[0]	[[[ 192.207711,5117.3755 , 447.144695, 135.017925]]]	[[[4892.37515 , 447.144695, 135.017925]]]	[[[1.80681689,0.65529362,1.51605684,0.53262787]]]	[[[0.65645225,1.51605684,0.53262787]]]	[[[0.63385385,0. ,0. ]]]	[1.]
{'B_diff': 0.5, 'N0': 765.9426220080337, 'h_N': 17.24557100517714, 'r0': 1.960878177298501, 'a0': 0.0014706964632471846, 'h0': 0.8531414643348492, 'alpha0': 0.0002787545082610282, 'eta0': 3.821664689394017, 'delta': 0.04524961396767288, 'n': 1.793478031027779, 'nu': 1.0556735700873916, 'a_scale': 2.0933554557817633, 'id': 292200}	1	[1]	[[[624.537159 , 17.63309146,260.326644 , 0. ]]]	[[[ 11.2325947,260.326644 , 0. ]]]	[[[0.00000033,0.00000033,0.00000033,0. ]]]	[[[0.00000033,0.00000033,0. ]]]	[[[0.00000033,0. ,0. ]]]	[1.]
{'B_diff': 0.75, 'N0': 936.3606173085327, 'h_N': 9.583241528468907, 'r0': 0.6225341462583858, 'a0': 0.000611855024782046, 'h0': 1.4447419568092825, 'alpha0': 0.0004795658449412287, 'eta0': 3.0783654084678176, 'delta': 0.04256124906470776, 'n': 1.9563393435359924, 'nu': 1.037415836022606, 'a_scale': 3.924510426043139, 'id': 292400}	1	[1]	[[[870.340198 , 22.57364526,115.889895 , 0. ]]]	[[[ 14.9122292,115.889895 , 0. ]]]	[[[0.00000033,0.00000033,0.00000033,0. ]]]	[[[0.00000033,0.00000033,0. ]]]	[[[0.00000033,0. ,0. ]]]	[1.]
{'B_diff': 0.25, 'N0': 621.8578070264173, 'h_N': 19.914767939050098, 'r0': 0.6166179058647996, 'a0': 0.0008107906430858066, 'h0': 2.0740622791462364, 'alpha0': 0.0005061714605418828, 'eta0': 3.021876186015365, 'delta': 0.050537238687849956, 'n': 1.2898334869479287, 'nu': 1.2119640093308757, 'a_scale': 4.428855112445653, 'id': 280800}	1	[0]	[[[ 64.0141625,1394.940493 , 242.0343 , 102.875119 ]]]	[[[1141.94078 , 242.0343 , 102.875119]]]	[[[1.60480159,0.66785756,0.74841511,0.25736848]]]	[[[0.68388944,0.74841511,0.25736848]]]	[[[0.6054917,0. ,0. ]]]	[1.]
{'B_diff': 0.5, 'N0': 1174.4033407642198, 'h_N': 7.818192734147283, 'r0': 1.5522802398067455, 'a0': 0.0016923766786992376, 'h0': 2.2052913886727765, 'alpha0': 0.0005889151977839041, 'eta0': 3.536711714960884, 'delta': 0.05193140915416349, 'n': 1.9350199367566403, 'nu': 1.7410963324030104, 'a_scale': 3.4731679293028477, 'id': 277800}	1	[0]	[[[ 130.562986,3759.643072, 297.077554, 55.940948]]]	[[[3429.15413 , 297.077554, 55.940948]]]	[[[2.01555167,0.5926406 ,1.51936328,0.73049748]]]	[[[0.60200895,1.51936328,0.73049748]]]	[[[0.54370381,0. ,0. ]]]	[1.]
{'B_diff': 0.5, 'N0': 1220.442136716425, 'h_N': 19.908193040380617, 'r0': 0.7652059827970308, 'a0': 0.0019398279297366057, 'h0': 1.7145179841960438, 'alpha0': 0.0005412931112217804, 'eta0': 4.477052191301796, 'delta': 0.05750387490022941, 'n': 1.6113898561980995, 'nu': 1.1696673212760054, 'a_scale': 3.742418146072407, 'id': 293000}	1	[1]	[[[1157.59857 , 24.8719401, 109.445708 , 0. ]]]	[[[ 16.7834709,109.445708 , 0. ]]]	[[[0.00000033,0.00000033,0.00000033,0. ]]]	[[[0.00000033,0.00000033,0. ]]]	[[[0.00000033,0. ,0. ]]]	[1.]
{'B_diff': 0.25, 'N0': 1646.6878534047758, 'h_N': 6.688683533163136, 'r0': 1.798577503488543, 'a0': 0.0007054341737715061, 'h0': 1.4446937148450296, 'alpha0': 0.0003213721444741259, 'eta0': 4.568686382957766, 'delta': 0.05359932221849679, 'n': 1.917449022242996, 'nu': 1.8210293183967448, 'a_scale': 3.037302099179746, 'id': 274400}	1	[0]	[[[ 398.130558,4007.904 , 632.923718, 102.267416]]]	[[[3027.26851 , 632.923718, 102.267416]]]	[[[1.27528496,0.94083665,1.15481463,0.58156597]]]	[[[0.95756223,1.15481463,0.58156597]]]	[[[0.90403407,0. ,0. ]]]	[1.]
{'B_diff': 1.0, 'N0': 2010.2986159978361, 'h_N': 10.130961539036617, 'r0': 1.2753415217926551, 'a0': 0.001698205576542249, 'h0': 0.6902402396763944, 'alpha0': 0.0006284515222175476, 'eta0': 5.202518458540446, 'delta': 0.030346719494068992, 'n': 1.0160001921465431, 'nu': 1.2824562908316102, 'a_scale': 1.0070912092488065, 'id': 290200}	2	[1,1]	[[[2010.29795 , 0. , 0. , 0. ], [ 69.5757705,3198.6093 , 322.56267 , 578.692275 ]]]	[[[ 0. , 0. , 0. ], [3198.6093 , 322.56267 , 578.692275]]]	[[[0.00000033,0. ,0. ,0. ], [2.45513895,0.71872896,1.42363078,0.35636049]]]	[[[0. ,0. ,0. ], [0.71872896,1.42363078,0.35636049]]]	[[[0.,0.,0.], [0.,0.,0.]]]	[0.795,0.205]
{'B_diff': 1.0, 'N0': 906.8633116430319, 'h_N': 18.192047708866667, 'r0': 1.427079217773133, 'a0': 0.0019856079659776524, 'h0': 0.6143172093602577, 'alpha0': 0.00026428325495588543, 'eta0': 3.7107142641219357, 'delta': 0.043982752986158634, 'n': 1.4445782706864643, 'nu': 1.9165509339779154, 'a_scale': 2.6865132628387887, 'id': 274200}	1	[0]	[[[ 18.2795309,1738.7148619, 81.3252119, 244.374362 ]]]	[[[1713.50571 , 81.3252119, 244.374362 ]]]	[[[2.4873214 ,0.45660194,1.44539959,0.20366957]]]	[[[0.45864534,1.44539959,0.20366957]]]	[[[0.37118494,0. ,0. ]]]	[1.]
{'B_diff': 0.5, 'N0': 886.8900794002102, 'h_N': 18.44782680110155, 'r0': 1.4142545950639487, 'a0': 0.0018975009211792426, 'h0': 0.8727922327706519, 'alpha0': 0.0005152228144327079, 'eta0': 2.19782289362062, 'delta': 0.04431410587870546, 'n': 1.6961482745017595, 'nu': 1.2261973327807447, 'a_scale': 1.725292289023542, 'id': 268200}	1	[0]	[[[ 35.5766095,1187.605857 , 144.620484 , 328.323541 ]]]	[[[1025.42924 , 144.620484, 328.323541]]]	[[[1.75341694,0.63255664,0.76393541,0.13030645]]]	[[[0.65478768,0.76393541,0.13030645]]]	[[[0.56192981,0. ,0. ]]]	[1.]
{'B_diff': 0.5, 'N0': 1221.057397132159, 'h_N': 17.773628117005085, 'r0': 1.5333283309832524, 'a0': 0.0013317363122074648, 'h0': 0.8601548487337085, 'alpha0': 0.0008255857456581506, 'eta0': 2.319522299991316, 'delta': 0.04391355431785932, 'n': 1.7393732064818015, 'nu': 1.3513790296244512, 'a_scale': 2.4751042328898025, 'id': 273000}	1	[0]	[[[ 34.6444703,3334.782169 , 147.368217 , 245.872582 ]]]	[[[3127.08602 , 147.368217, 245.872582]]]	[[[2.50458144,0.48965292,1.74708142,0.43854615]]]	[[[0.49596396,1.74708142,0.43854615]]]	[[[0.43762124,0. ,0. ]]]	[1.]
{'B_diff': 0.5, 'N0': 2199.2805971863954, 'h_N': 19.01580824307018, 'r0': 1.3590192259773897, 'a0': 0.001488146861025517, 'h0': 0.7795387311182131, 'alpha0': 0.0006503825028407901, 'eta0': 4.521246895862555, 'delta': 0.049254844361327266, 'n': 1.1245179535962695, 'nu': 1.8476574883120485, 'a_scale': 1.5528301430418852, 'id': 271400}	1	[0]	[[[ 473.587236 ,4701.05579829, 754.091037 , 185.238214 ]]]	[[[4698.19196 , 754.091037, 185.238214]]]	[[[1.23494374,0.96568075,1.21877644,0.51193348]]]	[[[0.96573769,1.21877644,0.51193348]]]	[[[0.91299622,0. ,0. ]]]	[1.]
{'B_diff': 0.75, 'N0': 978.8400008820252, 'h_N': 17.000084808218713, 'r0': 1.5765973196289451, 'a0': 0.0005834415241666343, 'h0': 1.789208824532013, 'alpha0': 0.000564722580694961, 'eta0': 4.076583676255021, 'delta': 0.05602173536612394, 'n': 1.3914141079086135, 'nu': 1.0293893294192853, 'a_scale': 4.323678697084226, 'id': 252400}	1	[0]	[[[113.768527 ,259.4280955,815.034565 ,232.493459 ]]]	[[[231.366879,815.034565,232.493459]]]	[[[0.71410499,1.08790803,0.15230308,0.00582449]]]	[[[1.13352355,0.15230308,0.00582449]]]	[[[0.74369485,0. ,0. ]]]	[1.]
{'B_diff': 0.25, 'N0': 2210.5377813090354, 'h_N': 5.307889551644831, 'r0': 1.880636435286959, 'a0': 0.0014152175246670718, 'h0': 0.5767313470648598, 'alpha0': 0.000887262280920151, 'eta0': 2.145874237232958, 'delta': 0.042016473644847604, 'n': 1.0669181691268423, 'nu': 1.416070816478405, 'a_scale': 3.9925047102522435, 'id': 292800}	2	[0,1]	[[[ 0.14186205,9694.658361 , 41.7829631 , 181.157375 ], [2210.53704 , 0. , 0. , 0. ]]]	[[[9416.00861 , 41.7829631, 181.157375 ], [ 0. , 0. , 0. ]]]	[[[0. ,0. ,0. ,0. ], [0.00000033,0. ,0. ,0. ]]]	[[[0.,0.,0.], [0.,0.,0.]]]	[[[0.,0.,0.], [0.,0.,0.]]]	[0.89,0.11]
{'B_diff': 0.75, 'N0': 1530.00907234855, 'h_N': 15.233682573802596, 'r0': 0.8249187783902172, 'a0': 0.0007815368109243677, 'h0': 2.0145792543694245, 'alpha0': 0.0008712826298495033, 'eta0': 2.020365924115903, 'delta': 0.03345394230818863, 'n': 1.1423066826053616, 'nu': 1.0943687832270963, 'a_scale': 2.8980064157438186, 'id': 283600}	1	[0]	[[[ 37.4863692 ,4500.48186263, 223.845029 , 181.391798 ]]]	[[[4495.4725 , 223.845029, 181.391798]]]	[[[2.83971719,0.44525382,1.87776168,0.73098787]]]	[[[0.4453645 ,1.87776168,0.73098787]]]	[[[0.3573778,0. ,0. ]]]	[1.]
{'B_diff': 0.5, 'N0': 2146.007040529027, 'h_N': 9.06922262877319, 'r0': 1.1909097426681903, 'a0': 0.0005946767888204202, 'h0': 2.036301469451871, 'alpha0': 0.0003827565389790307, 'eta0': 3.5916455298534844, 'delta': 0.04400117704734532, 'n': 1.5602439386897657, 'nu': 1.4643860373257862, 'a_scale': 1.8705998287414147, 'id': 279400}	1	[0]	[[[ 208.873211,6722.956065, 512.071344, 140.065567]]]	[[[6338.11893 , 512.071344, 140.065567]]]	[[[2.02286491,0.58736013,1.56319072,0.68588404]]]	[[[0.59178182,1.56319072,0.68588404]]]	[[[0.5409381,0. ,0. ]]]	[1.]
{'B_diff': 1.0, 'N0': 1135.2254074176826, 'h_N': 19.05972009853619, 'r0': 1.8381928475805378, 'a0': 0.0020549019175032353, 'h0': 2.1035520569884913, 'alpha0': 0.0005349919213212525, 'eta0': 1.7312785973255935, 'delta': 0.03662425194176773, 'n': 1.6964601174192917, 'nu': 1.357420506705519, 'a_scale': 4.647692156808849, 'id': 293400}	1	[0]	[[[ 0.46037534,4208.05306 , 59.5814782 , 89.9409846 ]]]	[[[3207.05833 , 59.5814782, 89.9409846]]]	[[[0.,0.,0.,0.]]]	[[[0.,0.,0.]]]	[[[0.,0.,0.]]]	[1.]
{'B_diff': 0.25, 'N0': 2005.021791911062, 'h_N': 13.288402046479412, 'r0': 1.4917153211255187, 'a0': 0.0006664778771258439, 'h0': 0.9173004225493315, 'alpha0': 0.0007154680654369376, 'eta0': 2.6134516293773418, 'delta': 0.03924659509569925, 'n': 1.168098902964716, 'nu': 1.0093393828665576, 'a_scale': 3.4533259632094135, 'id': 282400}	4	[0,1,1,1]	[[[ 83.0423723 , 4529.508246 , 509.862199 , 486.09763 ], [ 0.35906065,10218.911922 , 0. , 0. ], [ 0.35906065,12655.821106 , 0. , 0. ], [ 0.35906065,11415.67093 , 0. , 0. ]]]	[[[ 4014.84988 , 509.862199, 486.09763 ], [10044.9932 , 0. , 0. ], [ 870.747006, 0. , 0. ], [ 5539.54764 , 0. , 0. ]]]	[[[2.42506532,0.74101841,1.37182036,0.54821099], [0.00000033,0.00000033,0. ,0. ], [0.00000033,0.00000033,0. ,0. ], [0.00000033,0.00000033,0. ,0. ]]]	[[[0.7461465 ,1.37182036,0.54821099], [0.00000033,0. ,0. ], [0.00000033,0. ,0. ], [0.00000033,0. ,0. ]]]	[[[0.70486179,0. ,0. ], [0.00000033,0. ,0. ], [0.00000033,0. ,0. ], [0.00000033,0. ,0. ]]]	[0.615,0.36 ,0.005,0.02 ]
{'B_diff': 0.75, 'N0': 1171.604811995653, 'h_N': 19.41174810808893, 'r0': 1.4766896910833283, 'a0': 0.002040231174295252, 'h0': 1.7283916786263476, 'alpha0': 0.0008306472105985675, 'eta0': 3.2515108768195864, 'delta': 0.05200317833268568, 'n': 1.6380696977692044, 'nu': 1.2454241654900524, 'a_scale': 2.352176034706603, 'id': 276400}	4	[0,0,0,0]	[[[ 115.11477 ,2823.702003, 286.332761, 148.539075], [ 115.718696,2814.151959, 287.217879, 149.1462 ], [ 117.022688,2800.105452, 288.94663 , 149.398402], [ 114.377364,2839.827119, 284.791635, 147.243081]]]	[[[2704.753 , 286.332761, 148.539075], [2696.20795 , 287.217879, 149.1462 ], [2690.49833 , 288.94663 , 149.398402], [2718.45106 , 284.791635, 147.243081]]]	[[[1.93319164,0.63758698,1.2304831 ,0.49497391], [1.96368028,0.64252649,1.22653699,0.58241315], [1.93204649,0.64421298,1.2206613 ,0.55408135], [1.96748264,0.63724526,1.23834351,0.53674168]]]	[[[0.64487075,1.2304831 ,0.49497391], [0.65131843,1.22653699,0.58241315], [0.64926155,1.2206613 ,0.55408135], [0.64699799,1.23834351,0.53674168]]]	[[[0.88051575,0. ,0. ], [0.91541255,0. ,0. ], [1.08027692,0. ,0. ], [0.77153788,0. ,0. ]]]	[0.515,0.38 ,0.045,0.06 ]
{'B_diff': 0.75, 'N0': 1277.4905341304798, 'h_N': 12.164865850308203, 'r0': 0.9285763141539354, 'a0': 0.000887647863236084, 'h0': 1.4972875599454172, 'alpha0': 0.0005412106643426938, 'eta0': 5.064961215371778, 'delta': 0.04104020323687772, 'n': 1.3109590072958919, 'nu': 1.185959615017376, 'a_scale': 4.708633910018987, 'id': 274800}	1	[0]	[[[ 104.601802 ,1917.5512966, 359.023019 , 326.845461 ]]]	[[[1881.12223 , 359.023019, 326.845461]]]	[[[1.59546834,0.75006375,0.83550464,0.17609326]]]	[[[0.75290604,0.83550464,0.17609326]]]	[[[0.64563765,0. ,0. ]]]	[1.]
{'B_diff': 1.0, 'N0': 1042.9646675398533, 'h_N': 7.955635535002369, 'r0': 1.1550043473411291, 'a0': 0.0016324375475046322, 'h0': 0.6822735584956872, 'alpha0': 0.0005082017483983045, 'eta0': 2.033724497556655, 'delta': 0.05556440649516092, 'n': 1.5408468903842465, 'nu': 1.167390274403378, 'a_scale': 3.145765690698302, 'id': 235800}	2	[0,0]	[[[129.317985 ,570.1604628 ,241.062357 ,397.552949 ], [909.45122 , 27.46778312,206.45555 , 10.9210671 ]]]	[[[551.485033 ,241.062357 ,397.552949 ], [ 22.4543816,206.45555 , 10.9210671]]]	[[[0.89971247,1.23194083,0.68418267,0.06284523], [0.00000033,0.00000033,0.00000033,0.00000033]]]	[[[1.24665195,0.68418267,0.06284523], [0.00000033,0.00000033,0.00000033]]]	[[[0.87701955,0. ,0. ], [0.00000033,0. ,0. ]]]	[0.985,0.015]
{'B_diff': 0.75, 'N0': 1135.799910424685, 'h_N': 18.662762608171604, 'r0': 0.6971280050987125, 'a0': 0.0019920834340918644, 'h0': 0.9878534705435269, 'alpha0': 0.0008326794334640975, 'eta0': 2.5480697103564474, 'delta': 0.0359716485006858, 'n': 1.0661277035203214, 'nu': 1.0998182436140582, 'a_scale': 1.359230608568162, 'id': 280400}	3	[1,0,1]	[[[1135.79953 , 0. , 0. , 0. ], [ 43.0015968 ,2069.17048792, 172.431381 , 313.29666 ], [ 43.0004556 ,2069.2021 , 172.417582 , 313.297498 ]]]	[[[ 0. , 0. , 0. ], [2069.13769 , 172.431381, 313.29666 ], [2069.2021 , 172.417582, 313.297498]]]	[[[0.00000033,0. ,0. ,0. ], [1.88426497,0.5933984 ,1.21376413,0.23319397], [1.8842795 ,0.59338932,1.21385493,0.23318724]]]	[[[0. ,0. ,0. ], [0.59340062,1.21376413,0.23319397], [0.59338932,1.21385493,0.23318724]]]	[[[0. ,0. ,0. ], [0.46104725,0. ,0. ], [0. ,0. ,0. ]]]	[0.105,0.82 ,0.075]
{'B_diff': 1.0, 'N0': 1377.6479334196304, 'h_N': 7.399956625967052, 'r0': 1.4078321376976042, 'a0': 0.0011973691996261574, 'h0': 1.928599584256424, 'alpha0': 0.000826553271967988, 'eta0': 1.6541216375506111, 'delta': 0.058643980606584045, 'n': 1.3087965608647156, 'nu': 1.7062513118105076, 'a_scale': 1.3444688472676336, 'id': 295000}	1	[0]	[[[ 0.33782338,5201.101126 , 28.5490293 , 29.9087457 ]]]	[[[4850.14367 , 28.5490293, 29.9087457]]]	[[[0.,0.,0.,0.]]]	[[[0.,0.,0.]]]	[[[0.,0.,0.]]]	[1.]
{'B_diff': 0.75, 'N0': 1488.9140565997952, 'h_N': 14.048364998015286, 'r0': 1.618275877727228, 'a0': 0.0020335103236058744, 'h0': 1.8983532032551402, 'alpha0': 0.00022257702484058253, 'eta0': 1.9120221159853856, 'delta': 0.05555449352692274, 'n': 1.7903523765046465, 'nu': 1.900265385990768, 'a_scale': 3.604601218954151, 'id': 296400}	1	[0]	[[[ 0.52818244,6857.68324 , 40.1496075 , 35.4610684 ]]]	[[[4740.2021 , 40.1496075, 35.4610684]]]	[[[0.00000033,0.00000033,0.00000033,0.00000033]]]	[[[0.00000033,0.00000033,0.00000033]]]	[[[0.00000033,0. ,0. ]]]	[1.]
{'B_diff': 0.5, 'N0': 1854.5439593921112, 'h_N': 6.533439412078065, 'r0': 1.8545648694758494, 'a0': 0.0020455632463859054, 'h0': 2.189476983264967, 'alpha0': 0.0008906760271496094, 'eta0': 3.295749002586027, 'delta': 0.05466018045435202, 'n': 1.374794669360087, 'nu': 1.6397204175781956, 'a_scale': 4.292073623000476, 'id': 281000}	1	[0]	[[[ 193.114531 ,6161.067858 , 436.200498 , 62.8383474]]]	[[[5924.6433 , 436.200498 , 62.8383474]]]	[[[2.15262045,0.55164697,1.61179936,0.88705179]]]	[[[0.55401012,1.61179936,0.88705179]]]	[[[0.51134631,0. ,0. ]]]	[1.]
{'B_diff': 0.5, 'N0': 692.8496348124474, 'h_N': 19.14904272083218, 'r0': 1.673046267306347, 'a0': 0.0018378919848266624, 'h0': 1.1907701334991456, 'alpha0': 0.0006952588451541735, 'eta0': 1.9274198493148815, 'delta': 0.04079633318702216, 'n': 1.66367627284454, 'nu': 1.4617588058872446, 'a_scale': 1.791561580323882, 'id': 296200}	1	[0]	[[[ 0.63294456,2745.676194 , 41.6944615 , 88.7137556 ]]]	[[[1817.77729 , 41.6944615, 88.7137556]]]	[[[0.00000033,0.00000033,0.00000033,0.00000033]]]	[[[0.00000033,0.00000033,0.00000033]]]	[[[0.00000033,0. ,0. ]]]	[1.]
{'B_diff': 0.75, 'N0': 846.2420662859363, 'h_N': 8.787838617821578, 'r0': 1.9447918829488207, 'a0': 0.001977703303177941, 'h0': 1.6221617141554228, 'alpha0': 0.0004070973813449141, 'eta0': 3.9144235980039794, 'delta': 0.05177520059987047, 'n': 1.2735119610222847, 'nu': 1.3209630976572886, 'a_scale': 4.515723083038787, 'id': 270000}	1	[0]	[[[ 43.0682671,1151.6654909, 353.056963 , 213.787558 ]]]	[[[1109.88511 , 353.056963, 213.787558]]]	[[[1.87095135,0.94364455,0.77791074,0.44656287]]]	[[[0.94891885,0.77791074,0.44656287]]]	[[[0.8276205,0. ,0. ]]]	[1.]
{'B_diff': 1.0, 'N0': 1056.658534911559, 'h_N': 18.664704674748155, 'r0': 1.6376305471982855, 'a0': 0.001577826017058256, 'h0': 0.7536341495657033, 'alpha0': 0.0007013308547499009, 'eta0': 3.8294047597039826, 'delta': 0.05951534027604377, 'n': 1.5185332794765674, 'nu': 1.0046821544762583, 'a_scale': 2.1890448747185878, 'id': 297400}	1	[1]	[[[879.527895 , 27.70799031,321.620543 , 0. ]]]	[[[ 22.9120466,321.620543 , 0. ]]]	[[[0.00000033,0.00000033,0.00000033,0. ]]]	[[[0.00000033,0.00000033,0. ]]]	[[[0.00000033,0. ,0. ]]]	[1.]
{'B_diff': 1.0, 'N0': 1742.368295321293, 'h_N': 19.670871510251292, 'r0': 1.7145196970877412, 'a0': 0.0020281746623695036, 'h0': 2.0549397398102203, 'alpha0': 0.0004169713506265721, 'eta0': 3.8001226648336943, 'delta': 0.034094044366746803, 'n': 1.0278096461928192, 'nu': 1.3050486571221487, 'a_scale': 1.9704430034053733, 'id': 288600}	2	[1,1]	[[[1742.36771 , 0. , 0. , 0. ], [ 55.6883541,4355.07118 , 315.829486 , 233.837825 ]]]	[[[ 0. , 0. , 0. ], [4355.07118 , 315.829486, 233.837825]]]	[[[0.00000033,0. ,0. ,0. ], [2.74911508,0.48332745,1.54264928,0.55944807]]]	[[[0. ,0. ,0. ], [0.48332745,1.54264928,0.55944807]]]	[[[0.,0.,0.], [0.,0.,0.]]]	[0.39,0.61]
{'B_diff': 0.25, 'N0': 1481.1000419971306, 'h_N': 8.48597687201627, 'r0': 1.49961580082919, 'a0': 0.0010336238036081575, 'h0': 0.677220342952567, 'alpha0': 0.000795495940116999, 'eta0': 1.5787947037158176, 'delta': 0.041465139782805104, 'n': 1.411265506946212, 'nu': 1.3275325137878795, 'a_scale': 4.249113446025779, 'id': 297600}	1	[0]	[[[ 0.31702225,6247.73691 , 53.5107738 , 196.313425 ]]]	[[[3994.83541 , 53.5107738, 196.313425 ]]]	[[[0.,0.,0.,0.]]]	[[[0.,0.,0.]]]	[[[0.,0.,0.]]]	[1.]
{'B_diff': 1.0, 'N0': 1206.6666035040894, 'h_N': 7.5635714484716345, 'r0': 0.6334127792202713, 'a0': 0.0009205354928127693, 'h0': 1.438432735295855, 'alpha0': 0.0003389651121984322, 'eta0': 2.9941359686412596, 'delta': 0.048238134977314474, 'n': 1.192879449632314, 'nu': 1.4949354158838357, 'a_scale': 1.2308584412158496, 'id': 280600}	1	[0]	[[[ 67.7442579 ,2775.89047277, 216.54445 , 184.140404 ]]]	[[[2771.83311 , 216.54445 , 184.140404]]]	[[[2.05796921,0.56947415,1.36112967,0.40422288]]]	[[[0.56973315,1.36112967,0.40422288]]]	[[[0.41512729,0. ,0. ]]]	[1.]
{'B_diff': 0.5, 'N0': 1382.982640746585, 'h_N': 9.101473694181905, 'r0': 1.92826677959009, 'a0': 0.0007395447896160948, 'h0': 1.3370357663826817, 'alpha0': 0.000639933058064474, 'eta0': 3.1312328602122506, 'delta': 0.038553037698353845, 'n': 1.857896617006698, 'nu': 1.6708008193364905, 'a_scale': 1.9587411775964187, 'id': 297800}	1	[0]	[[[ 0.20190688,6726.25571 , 29.6391012 , 57.9755993 ]]]	[[[4218.68782 , 29.6391012, 57.9755993]]]	[[[0.,0.,0.,0.]]]	[[[0.,0.,0.]]]	[[[0.,0.,0.]]]	[1.]
{'B_diff': 0.5, 'N0': 2194.992494559564, 'h_N': 14.912621705905826, 'r0': 1.849952910694324, 'a0': 0.0008098294207054659, 'h0': 0.7124927456542841, 'alpha0': 0.0002399613906265778, 'eta0': 5.213903085384803, 'delta': 0.039243223213442424, 'n': 1.8347807258429647, 'nu': 1.9915294804590604, 'a_scale': 3.514740429841943, 'id': 277000}	1	[0]	[[[ 339.118145,5700.639785, 536.619555, 228.99492 ]]]	[[[5146.1816 , 536.619555, 228.99492 ]]]	[[[1.50955485,0.76807163,1.5237621 ,0.32726939]]]	[[[0.77167517,1.5237621 ,0.32726939]]]	[[[0.74581139,0. ,0. ]]]	[1.]
{'B_diff': 0.75, 'N0': 831.3136436979046, 'h_N': 11.249428070053128, 'r0': 0.9199945368625946, 'a0': 0.0019060213452898335, 'h0': 0.719420515497675, 'alpha0': 0.0007402352393895705, 'eta0': 2.1278711639759647, 'delta': 0.0404031401784652, 'n': 1.0912428130761813, 'nu': 1.2770280592531615, 'a_scale': 3.990177616608762, 'id': 290800}	1	[0]	[[[ 1.30411144,1575.31290483, 74.851656 , 256.011986 ]]]	[[[1573.96801 , 74.851656, 256.011986]]]	[[[0.31175793,0.24303889,0.61933886,0.15482235]]]	[[[0.24313277,0.61933886,0.15482235]]]	[[[0.1333325,0. ,0. ]]]	[1.]
{'B_diff': 0.75, 'N0': 1843.3916279850996, 'h_N': 19.82061070845265, 'r0': 0.7642200108411521, 'a0': 0.0007555821713155615, 'h0': 2.0328955562138145, 'alpha0': 0.00047727020249430953, 'eta0': 1.753558679756861, 'delta': 0.0507014012312885, 'n': 1.1015860182020147, 'nu': 1.1185776948242623, 'a_scale': 1.5393208089791184, 'id': 286000}	1	[0]	[[[ 82.7738912 ,4979.48031532, 397.820672 , 218.82146 ]]]	[[[4978.06795 , 397.820672, 218.82146 ]]]	[[[2.36793947,0.51538205,1.36376352,0.62882897]]]	[[[0.51541652,1.36376352,0.62882897]]]	[[[0.40537322,0. ,0. ]]]	[1.]
{'B_diff': 0.75, 'N0': 1803.1905853169135, 'h_N': 16.455241793667547, 'r0': 1.9909329863127825, 'a0': 0.0011350174490783928, 'h0': 2.1223123808006346, 'alpha0': 0.0003525574273586543, 'eta0': 1.7597312082208718, 'delta': 0.05868668066587992, 'n': 1.1101565868757612, 'nu': 1.1286108762132128, 'a_scale': 1.983659326864704, 'id': 282800}	1	[0]	[[[ 29.4091419 ,4353.07471011, 537.744865 , 274.65441 ]]]	[[[4350.30633 , 537.744865, 274.65441 ]]]	[[[3.3540264 ,0.52747735,1.12313481,0.69133179]]]	[[[0.52757176,1.12313481,0.69133179]]]	[[[0.39050115,0. ,0. ]]]	[1.]
{'B_diff': 0.75, 'N0': 1501.5213986941576, 'h_N': 9.233874105339938, 'r0': 1.288809141474378, 'a0': 0.0016993213291854937, 'h0': 1.6278204327552828, 'alpha0': 0.0003873305018068508, 'eta0': 4.374237490245779, 'delta': 0.032155721797624395, 'n': 1.5723957152299426, 'nu': 1.6494886783485103, 'a_scale': 2.4124238383018506, 'id': 285200}	1	[0]	[[[ 66.8061492,4331.1285987, 210.480842 , 179.769608 ]]]	[[[4261.08349 , 210.480842, 179.769608]]]	[[[2.47582166,0.48616985,1.83106288,0.54668213]]]	[[[0.48757724,1.83106288,0.54668213]]]	[[[0.43953891,0. ,0. ]]]	[1.]
{'B_diff': 0.25, 'N0': 1567.0799817082866, 'h_N': 16.536228712723386, 'r0': 1.9776520244007971, 'a0': 0.0016654677535475962, 'h0': 1.8575633769776956, 'alpha0': 0.0008866071114878738, 'eta0': 2.812134498109682, 'delta': 0.05045756666117099, 'n': 1.5116196304264649, 'nu': 1.6311407918843193, 'a_scale': 4.150276408476811, 'id': 286400}	1	[0]	[[[ 70.6227383,6162.262775 , 296.100971 , 102.196864 ]]]	[[[5242.35838 , 296.100971, 102.196864]]]	[[[2.82784955,0.43976972,1.85564229,0.99529542]]]	[[[0.44764746,1.85564229,0.99529542]]]	[[[0.40695855,0. ,0. ]]]	[1.]
{'B_diff': 0.5, 'N0': 1790.8611175569113, 'h_N': 8.276310837914375, 'r0': 1.1380131054852853, 'a0': 0.0017049632201112423, 'h0': 1.6998922632837776, 'alpha0': 0.0002852386811715094, 'eta0': 3.20902335957894, 'delta': 0.05798853097748213, 'n': 1.0167010356732384, 'nu': 1.0986689403131633, 'a_scale': 2.3827589298342136, 'id': 289800}	2	[1,1]	[[[1790.86052 , 0. , 0. , 0. ], [ 965.584802,1423.8114 , 968.752061, 0. ]]]	[[[ 0. , 0. , 0. ], [1423.8114 , 968.752061, 0. ]]]	[[[0.00000033,0. ,0. ,0. ], [0.67477575,1.98016189,0.82601601,0. ]]]	[[[0. ,0. ,0. ], [1.98016189,0.82601601,0. ]]]	[[[0.,0.,0.], [0.,0.,0.]]]	[0.465,0.535]
{'B_diff': 1.0, 'N0': 1582.8503599147616, 'h_N': 17.60364529806182, 'r0': 1.7500242212680073, 'a0': 0.0013608734073846495, 'h0': 1.9393154102440193, 'alpha0': 0.0008632902629006317, 'eta0': 3.964609225920092, 'delta': 0.035668597571847656, 'n': 1.8416711951161742, 'nu': 1.155050331065886, 'a_scale': 1.269884714819675, 'id': 283000}	1	[0]	[[[ 130.203573 ,3803.8924917, 323.012132 , 184.723139 ]]]	[[[3708.76873 , 323.012132, 184.723139]]]	[[[1.95446987,0.61121303,1.46217714,0.41692409]]]	[[[0.61368595,1.46217714,0.41692409]]]	[[[0.558641,0. ,0. ]]]	[1.]
{'B_diff': 0.75, 'N0': 566.9832900226576, 'h_N': 15.158898829446693, 'r0': 1.109564666234448, 'a0': 0.0013992738056005593, 'h0': 0.7712479816756033, 'alpha0': 0.0006609441051713974, 'eta0': 1.9775964634992453, 'delta': 0.031465658732759035, 'n': 1.6667176164952209, 'nu': 1.157330329566138, 'a_scale': 3.1755329085855117, 'id': 278800}	1	[0]	[[[ 20.4993634,143.2080449, 88.163575 ,292.147867 ]]]	[[[106.116121, 88.163575,292.147867]]]	[[[0.44808227,0.37579164,0.14294489,0.00762318]]]	[[[0.41684482,0.14294489,0.00762318]]]	[[[0.2678861,0. ,0. ]]]	[1.]
{'B_diff': 0.5, 'N0': 610.6865381783962, 'h_N': 15.54733581171025, 'r0': 0.9081289157740413, 'a0': 0.001053723105669271, 'h0': 1.2336201432510918, 'alpha0': 0.0004023663014962824, 'eta0': 2.2166901338563445, 'delta': 0.04694537220499145, 'n': 1.1441898641745472, 'nu': 1.2634716345404038, 'a_scale': 4.011906514967556, 'id': 299400}	1	[0]	[[[ 2.58147146,1025.1848468 , 140.360872 , 194.718498 ]]]	[[[980.785756,140.360872,194.718498]]]	[[[0. ,0. ,0.00000001,0. ]]]	[[[0. ,0.00000001,0. ]]]	[[[0.,0.,0.]]]	[1.]
{'B_diff': 1.0, 'N0': 1737.8015218455912, 'h_N': 14.219562678609348, 'r0': 1.4277979519949446, 'a0': 0.00074042178931418, 'h0': 1.5292865928988255, 'alpha0': 0.0005174295306744972, 'eta0': 1.6131301854582643, 'delta': 0.0588455311905645, 'n': 1.913845689903561, 'nu': 1.1041066799196289, 'a_scale': 1.1396627987034245, 'id': 282200}	2	[0,1]	[[[ 117.855059 ,3491.246739 , 368.950613 , 325.267568 ], [1601.32486 , 25.79787474, 246.654046 , 0. ]]]	[[[3389.35553 , 368.950613 , 325.267568 ], [ 18.2739146, 246.654046 , 0. ]]]	[[[1.92432357,0.63408994,1.05763239,0.31183629], [0.00000033,0.00000033,0.00000033,0. ]]]	[[[0.64087423,1.05763239,0.31183629], [0.00000033,0.00000033,0. ]]]	[[[0.54005278,0. ,0. ], [0.00000033,0. ,0. ]]]	[0.66,0.34]
{'B_diff': 1.0, 'N0': 621.6599100958797, 'h_N': 13.439069088336717, 'r0': 1.0997833644762085, 'a0': 0.0011977099911470589, 'h0': 0.642154354020352, 'alpha0': 0.0005615343398044804, 'eta0': 3.766083074881119, 'delta': 0.05333979725914015, 'n': 1.068080308532363, 'nu': 1.3115179374494192, 'a_scale': 1.3493222047659381, 'id': 299800}	1	[0]	[[[ 2.54056794,719.49370135,153.383692 ,217.123646 ]]]	[[[719.488871,153.383692,217.123646]]]	[[[0.,0.,0.,0.]]]	[[[0.,0.,0.]]]	[[[0.,0.,0.]]]	[1.]
{'B_diff': 0.5, 'N0': 1632.6019247080505, 'h_N': 12.127294020333188, 'r0': 1.0920566437693762, 'a0': 0.0013788385420709572, 'h0': 1.6768450225569538, 'alpha0': 0.00036289281333305083, 'eta0': 3.393293818253953, 'delta': 0.0573999409135334, 'n': 1.916974937971342, 'nu': 1.2641988598350016, 'a_scale': 1.2856386789683567, 'id': 281800}	2	[0,1]	[[[ 392.529345 ,3160.173274 , 585.490273 , 164.488483 ], [1561.44841 , 19.96556536, 127.06702 , 0. ]]]	[[[2830.5862 , 585.490273 , 164.488483 ], [ 12.3652246, 127.06702 , 0. ]]]	[[[1.21413938,0.99405663,1.04643369,0.27290933], [0.00000033,0.00000033,0.00000033,0. ]]]	[[[1.01261022,1.04643369,0.27290933], [0.00000033,0.00000033,0. ]]]	[[[0.90432953,0. ,0. ], [0.00000033,0. ,0. ]]]	[0.815,0.185]
{'B_diff': 0.5, 'N0': 1358.670685223759, 'h_N': 15.177104098085314, 'r0': 1.1350552751000245, 'a0': 0.0008054518240384256, 'h0': 1.9973390508809037, 'alpha0': 0.0006679510529273132, 'eta0': 2.4673650294802236, 'delta': 0.03178109081556667, 'n': 1.6096871051977675, 'nu': 1.611781181378106, 'a_scale': 3.6727073371493404, 'id': 300200}	1	[0]	[[[ 0.46488253,6623.90427 , 25.856013 , 40.3980172 ]]]	[[[4472.74246 , 25.856013 , 40.3980172]]]	[[[0.00000033,0.00000033,0.00000033,0.00000033]]]	[[[0.00000033,0.00000033,0.00000033]]]	[[[0.00000033,0. ,0. ]]]	[1.]
{'B_diff': 0.25, 'N0': 1823.7484570815723, 'h_N': 7.4889087603753035, 'r0': 1.8427941320415473, 'a0': 0.0020252341338592174, 'h0': 0.6089565869161763, 'alpha0': 0.0002987908465688941, 'eta0': 4.193851045672351, 'delta': 0.055690242929232706, 'n': 1.2952413133117324, 'nu': 1.3743791532412886, 'a_scale': 3.843325288009883, 'id': 258400}	1	[0]	[[[ 246.978884,2623.337784, 544.608402, 487.781793]]]	[[[2324.09213 , 544.608402, 487.781793]]]	[[[1.2570638 ,0.9643648 ,0.96079703,0.08069463]]]	[[[0.97144069,0.96079703,0.08069463]]]	[[[0.92019924,0. ,0. ]]]	[1.]
{'B_diff': 1.0, 'N0': 760.7508427863418, 'h_N': 6.678424350447529, 'r0': 0.6636687935547316, 'a0': 0.0006917955412512344, 'h0': 0.67268127381707, 'alpha0': 0.0007361488805589301, 'eta0': 4.344291431594193, 'delta': 0.0361347485663077, 'n': 1.8120980404462694, 'nu': 1.6735051038866429, 'a_scale': 3.6802251973677156, 'id': 276600}	1	[0]	[[[ 39.8045339,1334.9696536, 85.9668464, 205.177768 ]]]	[[[1302.18769 , 85.9668464, 205.177768 ]]]	[[[1.7598758 ,0.6201835 ,1.5238085 ,0.17936846]]]	[[[0.62418126,1.5238085 ,0.17936846]]]	[[[0.51206024,0. ,0. ]]]	[1.]
{'B_diff': 0.75, 'N0': 1779.7511001296516, 'h_N': 14.769203583749604, 'r0': 1.3577350712798015, 'a0': 0.0013206217555520434, 'h0': 1.5228684038820213, 'alpha0': 0.000806851923345658, 'eta0': 1.8403355991565313, 'delta': 0.041279301274297395, 'n': 1.4864599368445193, 'nu': 1.9190103481576184, 'a_scale': 3.522271640937469, 'id': 301200}	1	[0]	[[[ 0.47824616,7965.2049 , 15.8724781 , 28.7417341 ]]]	[[[6271.73062 , 15.8724781, 28.7417341]]]	[[[0.,0.,0.,0.]]]	[[[0.,0.,0.]]]	[[[0.,0.,0.]]]	[1.]
{'B_diff': 0.75, 'N0': 1904.6062937121803, 'h_N': 7.78676919731362, 'r0': 0.7338079444768589, 'a0': 0.0018638345878557849, 'h0': 1.0801760732501153, 'alpha0': 0.0003524099082777928, 'eta0': 1.9813495832883004, 'delta': 0.038909227593618784, 'n': 1.368761670351065, 'nu': 1.442418835960074, 'a_scale': 1.2999054880563798, 'id': 302000}	1	[0]	[[[ 0.54414419,6915.5146 , 67.6532738 , 200.6678 ]]]	[[[5871.60224 , 67.6532738, 200.6678 ]]]	[[[0.00000033,0.00000033,0.00000033,0.00000033]]]	[[[0.00000033,0.00000033,0.00000033]]]	[[[0.00000033,0. ,0. ]]]	[1.]
{'B_diff': 0.25, 'N0': 1042.0473948366325, 'h_N': 13.576549617731615, 'r0': 1.1186498561857798, 'a0': 0.0009995456947770609, 'h0': 1.9784404924851116, 'alpha0': 0.0003202981531235016, 'eta0': 3.495468501442273, 'delta': 0.04048034072585763, 'n': 1.8609845403579803, 'nu': 1.2573185999218623, 'a_scale': 4.315258448713493, 'id': 287200}	1	[0]	[[[ 90.4414366,2765.779121 , 303.535774 , 171.578721 ]]]	[[[2049.5282 , 303.535774, 171.578721]]]	[[[1.87746916,0.64105375,1.10424646,0.35926126]]]	[[[0.66034563,1.10424646,0.35926126]]]	[[[0.60755058,0. ,0. ]]]	[1.]
{'B_diff': 1.0, 'N0': 1414.9992181871921, 'h_N': 16.90388061420397, 'r0': 0.8667591831794452, 'a0': 0.0020444985589882685, 'h0': 0.7474121817458749, 'alpha0': 0.0005085804829111422, 'eta0': 3.6106914371362513, 'delta': 0.03712622130974455, 'n': 1.6928374483282622, 'nu': 1.6506352556039299, 'a_scale': 1.7680083045658845, 'id': 281400}	1	[0]	[[[ 62.3885184,3218.2567382, 125.043124 , 276.065337 ]]]	[[[3203.42705 , 125.043124, 276.065337]]]	[[[2.16366121,0.52366706,1.88189798,0.32686586]]]	[[[0.5242168 ,1.88189798,0.32686586]]]	[[[0.46077562,0. ,0. ]]]	[1.]
{'B_diff': 0.5, 'N0': 1861.4029483194408, 'h_N': 8.714058039779422, 'r0': 0.9680902159953848, 'a0': 0.0006104289335498597, 'h0': 2.29393788866909, 'alpha0': 0.0006409693141658011, 'eta0': 4.861554488266471, 'delta': 0.03615650060625012, 'n': 1.5455654326257315, 'nu': 1.0868028158786571, 'a_scale': 1.4142942238893261, 'id': 287400}	1	[0]	[[[ 312.695753,4227.959412, 636.460916, 192.035002]]]	[[[3945.83843 , 636.460916, 192.035002]]]	[[[1.46521508,0.83787927,1.13543299,0.58004699]]]	[[[0.84729951,1.13543299,0.58004699]]]	[[[0.77520443,0. ,0. ]]]	[1.]
{'B_diff': 1.0, 'N0': 1819.3602759838134, 'h_N': 13.480911532845472, 'r0': 1.5966135323592319, 'a0': 0.0017755099677979308, 'h0': 1.156716589856909, 'alpha0': 0.00027207421153968933, 'eta0': 3.8877718971249995, 'delta': 0.04263731928612699, 'n': 1.9314498504987991, 'nu': 1.9745627781612212, 'a_scale': 2.8350076719060664, 'id': 287000}	1	[0]	[[[ 113.798264 ,4965.0357811, 238.285829 , 177.108004 ]]]	[[[4903.75686 , 238.285829, 177.108004]]]	[[[2.28139247,0.51270042,1.88811745,0.51260129]]]	[[[0.5137198 ,1.88811745,0.51260129]]]	[[[0.47364654,0. ,0. ]]]	[1.]
{'B_diff': 0.5, 'N0': 1752.5580138439122, 'h_N': 6.375766100561497, 'r0': 1.0571994415025672, 'a0': 0.0012450722710476865, 'h0': 2.2557586047180873, 'alpha0': 0.0006847717066094978, 'eta0': 1.8298846182933697, 'delta': 0.05814236849669785, 'n': 1.7101056552895113, 'nu': 1.5773830926871786, 'a_scale': 1.0704671412874318, 'id': 301800}	1	[0]	[[[ 0.38572641,8827.40026 , 43.1797438 , 24.950203 ]]]	[[[5756.74225 , 43.1797438, 24.950203 ]]]	[[[0.,0.,0.,0.]]]	[[[0.,0.,0.]]]	[[[0.,0.,0.]]]	[1.]
{'B_diff': 1.0, 'N0': 568.2762171114364, 'h_N': 12.097816889906536, 'r0': 1.255227501116482, 'a0': 0.0010380491124404737, 'h0': 1.4606409454140112, 'alpha0': 0.0005065292710088197, 'eta0': 3.394884316605603, 'delta': 0.05892484166471962, 'n': 1.4949617974012288, 'nu': 1.1981199686861075, 'a_scale': 1.6150134037084327, 'id': 267800}	1	[0]	[[[ 51.4530304,203.9775824,297.830958 ,191.89484 ]]]	[[[183.179248,297.830958,191.89484 ]]]	[[[0.77792841,0.88778731,0.19283568,0.01109445]]]	[[[0.93329308,0.19283568,0.01109445]]]	[[[0.52659909,0. ,0. ]]]	[1.]
{'B_diff': 0.5, 'N0': 1594.4442043414049, 'h_N': 13.854461821850457, 'r0': 0.7665722120158407, 'a0': 0.0018047944567899093, 'h0': 1.4004438590286012, 'alpha0': 0.0007349176013848593, 'eta0': 1.965876780328181, 'delta': 0.049430292095125505, 'n': 1.203424169951043, 'nu': 1.291862043866728, 'a_scale': 1.1903949089070502, 'id': 285800}	1	[0]	[[[ 143.442484 ,4686.6662032, 252.488556 , 182.543943 ]]]	[[[4668.60027 , 252.488556, 182.543943]]]	[[[1.92071526,0.60184383,1.80267967,0.71643432]]]	[[[0.60216146,1.80267967,0.71643432]]]	[[[0.53943038,0. ,0. ]]]	[1.]
{'B_diff': 0.75, 'N0': 1538.1771073977854, 'h_N': 13.541886703969965, 'r0': 1.2109461815870013, 'a0': 0.0005457480052849045, 'h0': 1.3653839700636663, 'alpha0': 0.0004234935549930847, 'eta0': 1.4202079438104547, 'delta': 0.05813895494099656, 'n': 1.8673841736206471, 'nu': 1.2698163969817426, 'a_scale': 2.805243563687866, 'id': 282000}	1	[0]	[[[ 44.3117632,4030.036812 , 224.361191 , 262.896354 ]]]	[[[3876.79764 , 224.361191, 262.896354]]]	[[[2.59282343,0.48613625,1.37128709,0.55148146]]]	[[[0.49472181,1.37128709,0.55148146]]]	[[[0.38794927,0. ,0. ]]]	[1.]
{'B_diff': 0.25, 'N0': 1327.2644222787042, 'h_N': 6.6117011431162105, 'r0': 1.3387102252141365, 'a0': 0.0018657298963868259, 'h0': 2.043391221785631, 'alpha0': 0.00025246761531222314, 'eta0': 2.8525741719083433, 'delta': 0.05693458996411534, 'n': 1.9620494090149427, 'nu': 1.8037809261148954, 'a_scale': 1.0060866105772197, 'id': 289600}	1	[0]	[[[ 82.4300061,4947.538491 , 301.155096 , 91.8090892]]]	[[[4065.77326 , 301.155096 , 91.8090892]]]	[[[2.5424532 ,0.4902857 ,1.58087004,0.90413051]]]	[[[0.50919427,1.58087004,0.90413051]]]	[[[0.44406489,0. ,0. ]]]	[1.]
{'B_diff': 0.25, 'N0': 871.9061476307409, 'h_N': 17.010432743712236, 'r0': 1.8382550784891414, 'a0': 0.0019829967541577, 'h0': 1.761386736712499, 'alpha0': 0.0004598568473051746, 'eta0': 2.5409541787492618, 'delta': 0.05780671625833585, 'n': 1.9948307796896105, 'nu': 1.804765473728851, 'a_scale': 4.560990126925477, 'id': 301600}	1	[0]	[[[ 0.59871964,4510.82586 , 37.3030472 , 28.4178122 ]]]	[[[2521.20192 , 37.3030472, 28.4178122]]]	[[[0.,0.,0.,0.]]]	[[[0.,0.,0.]]]	[[[0.,0.,0.]]]	[1.]
{'B_diff': 1.0, 'N0': 2002.7303903750972, 'h_N': 7.543581906714481, 'r0': 1.591990562552429, 'a0': 0.000823707285066708, 'h0': 1.4156286533377225, 'alpha0': 0.0004469364939068388, 'eta0': 3.3843416875533117, 'delta': 0.05479403872053619, 'n': 1.29495659712047, 'nu': 1.6265405457503803, 'a_scale': 4.5837434466255775, 'id': 277400}	1	[0]	[[[ 177.676484 ,4462.8011772, 555.576253 , 224.815996 ]]]	[[[4446.56981 , 555.576253, 224.815996]]]	[[[1.80510271,0.68206263,1.2927145 ,0.69353069]]]	[[[0.6826414 ,1.2927145 ,0.69353069]]]	[[[0.56809394,0. ,0. ]]]	[1.]
{'B_diff': 0.75, 'N0': 1373.6360684886595, 'h_N': 19.667244213984098, 'r0': 0.8179989550291615, 'a0': 0.0020793616112831535, 'h0': 1.5547199808491963, 'alpha0': 0.0002732549525933454, 'eta0': 3.847464346591674, 'delta': 0.05060750979447914, 'n': 1.8201440210200253, 'nu': 1.1468566978156751, 'a_scale': 4.404338172103236, 'id': 304400}	1	[1]	[[[1322.75235 , 15.59115926, 89.9267704 , 0. ]]]	[[[10.6790486,89.9267704, 0. ]]]	[[[0.00000033,0.00000033,0.00000033,0. ]]]	[[[0.00000033,0.00000033,0. ]]]	[[[0.00000033,0. ,0. ]]]	[1.]
{'B_diff': 1.0, 'N0': 1106.177956787481, 'h_N': 6.174441414793666, 'r0': 1.6340304320653722, 'a0': 0.0012369404598978658, 'h0': 1.8081906099815663, 'alpha0': 0.0005464535098245654, 'eta0': 3.217038878211602, 'delta': 0.0535534031488558, 'n': 1.7195925714291653, 'nu': 1.4198722790102658, 'a_scale': 4.457281541552993, 'id': 285400}	1	[0]	[[[ 84.6268344,2672.7299592, 251.386799 , 123.181149 ]]]	[[[2595.31444 , 251.386799, 123.181149]]]	[[[2.0689988,0.5793909,1.305462 ,0.4147705]]]	[[[0.58309186,1.305462 ,0.4147705 ]]]	[[[0.51298064,0. ,0. ]]]	[1.]
{'B_diff': 0.75, 'N0': 848.0342927211312, 'h_N': 11.470618368257133, 'r0': 1.8103005381323463, 'a0': 0.0016530069713770054, 'h0': 0.9715913880558493, 'alpha0': 0.0008045233814349091, 'eta0': 3.2294216779009934, 'delta': 0.05921075908237689, 'n': 1.704951562219771, 'nu': 1.5225035357033627, 'a_scale': 1.7139909518816707, 'id': 281200}	1	[0]	[[[ 71.6342328,1970.085472 , 187.53735 , 135.24833 ]]]	[[[1842.37289, 187.53735, 135.24833]]]	[[[1.86117606,0.62356807,1.32094162,0.29232385]]]	[[[0.62878591,1.32094162,0.29232385]]]	[[[0.57855108,0. ,0. ]]]	[1.]
{'B_diff': 0.75, 'N0': 1249.0426714189866, 'h_N': 17.0831573451919, 'r0': 1.9243966742924115, 'a0': 0.0006097337257912523, 'h0': 2.284727018394582, 'alpha0': 0.0005467903387641608, 'eta0': 2.463519558574424, 'delta': 0.042107995392290626, 'n': 1.069145837453178, 'nu': 1.217827482078469, 'a_scale': 1.4692494830012346, 'id': 297200}	1	[0]	[[[ 1.5656638 ,3388.07909862, 315.496351 , 164.826664 ]]]	[[[3387.94466 , 315.496351, 164.826664]]]	[[[1.47563994,0.50200572,1.49003241,0.89258213]]]	[[[0.50201231,1.49003241,0.89258213]]]	[[[0.33902174,0. ,0. ]]]	[1.]
{'B_diff': 0.25, 'N0': 1207.879638620693, 'h_N': 6.069360638591972, 'r0': 1.7187408564161015, 'a0': 0.0017038452603637486, 'h0': 1.3021262752143683, 'alpha0': 0.0005146507330117945, 'eta0': 5.035577809417555, 'delta': 0.03207455132176878, 'n': 1.9103377555554495, 'nu': 1.0429197388748734, 'a_scale': 4.565055484019423, 'id': 296000}	2	[1,0]	[[[1090.72454 , 12.29062097, 216.774599 , 0. ], [ 147.729597 ,1197.100926 , 374.157378 , 399.084621 ]]]	[[[ 6.93600741,216.774599 , 0. ], [827.593343 ,374.157378 ,399.084621 ]]]	[[[0.00000033,0.00000033,0.00000033,0. ], [1.19138326,1.05443411,0.71237823,0.07190859]]]	[[[0.00000033,0.00000033,0. ], [1.08467828,0.71237823,0.07190859]]]	[[[0.00000033,0. ,0. ], [1.00654473,0. ,0. ]]]	[0.68,0.32]
{'B_diff': 0.5, 'N0': 1564.439573217051, 'h_N': 9.286072879659404, 'r0': 0.8822591703907919, 'a0': 0.0016694653199262378, 'h0': 1.9596023886900713, 'alpha0': 0.0006136842408253513, 'eta0': 1.5610688709011853, 'delta': 0.04738311370268222, 'n': 1.5076175768764406, 'nu': 1.4221495036879364, 'a_scale': 2.312506426819434, 'id': 304200}	1	[0]	[[[ 0.57211589,7397.12825 , 55.386847 , 54.2981107 ]]]	[[[5227.1971 , 55.386847 , 54.2981107]]]	[[[0.,0.,0.,0.]]]	[[[0.,0.,0.]]]	[[[0.,0.,0.]]]	[1.]
{'B_diff': 0.75, 'N0': 1674.1571921236957, 'h_N': 7.328035489691792, 'r0': 1.1347528386808543, 'a0': 0.0018198736498593897, 'h0': 1.1293703587207098, 'alpha0': 0.0007883402118219877, 'eta0': 4.218006875630389, 'delta': 0.03821852383169772, 'n': 1.238219252269933, 'nu': 1.899868891580017, 'a_scale': 3.036683336312473, 'id': 291600}	1	[0]	[[[ 126.917958 ,4991.49306843, 257.457394 , 130.94777 ]]]	[[[4984.90045 , 257.457394, 130.94777 ]]]	[[[2.16760764,0.53365406,1.92889364,0.59185625]]]	[[[0.53372132,1.92889364,0.59185625]]]	[[[0.49685254,0. ,0. ]]]	[1.]
{'B_diff': 0.5, 'N0': 885.4634759061445, 'h_N': 15.013582571340727, 'r0': 0.8656344935122315, 'a0': 0.0016671599433891679, 'h0': 1.1724327120334885, 'alpha0': 0.00046747665510970236, 'eta0': 2.2406197884915966, 'delta': 0.047213081799930376, 'n': 1.607346765677494, 'nu': 1.8501378875977585, 'a_scale': 1.5807053483479314, 'id': 305800}	1	[0]	[[[ 0.97679674,4087.07128 , 27.1827493 , 50.0011894 ]]]	[[[2762.29148 , 27.1827493, 50.0011894]]]	[[[0.00000033,0.00000033,0.00000033,0.00000033]]]	[[[0.00000033,0.00000033,0.00000033]]]	[[[0.00000033,0. ,0. ]]]	[1.]
{'B_diff': 0.25, 'N0': 1372.4244176349343, 'h_N': 17.321174330861965, 'r0': 1.5296166099976949, 'a0': 0.0015241629739592138, 'h0': 2.037078884333999, 'alpha0': 0.00045938292708735257, 'eta0': 1.937184615831093, 'delta': 0.05055898297167277, 'n': 1.279381364227886, 'nu': 1.085272598452276, 'a_scale': 3.7153456289702915, 'id': 295200}	4	[0,0,0,0]	[[[ 43.4653001,4083.584697 , 383.095193 , 220.503183 ], [ 48.0602066,4062.190486 , 387.902251 , 217.102834 ], [ 57.9225788,4014.630605 , 398.236016 , 210.10763 ], [ 57.8431933,4015.357281 , 398.225798 , 210.101447 ]]]	[[[3296.54139 , 383.095193, 220.503183], [3336.74737 , 387.902251, 217.102834], [3417.32284 , 398.236016, 210.10763 ], [3416.48553 , 398.225798, 210.101447]]]	[[[3.58962019,0.46008277,1.02197444,0.5716288 ], [3.24780999,0.46291757,1.00957737,0.58217418], [2.7591703 ,0.49229957,1.02848732,0.55884059], [2.70384614,0.4684997 ,0.98437202,0.60345432]]]	[[[0.46376959,1.02197444,0.5716288 ], [0.4587236 ,1.00957737,0.58217418], [0.49241416,1.02848732,0.55884059], [0.44910654,0.98437202,0.60345432]]]	[[[0.49407025,0. ,0. ], [0.54304811,0. ,0. ], [0.62680046,0. ,0. ], [0.72193158,0. ,0. ]]]	[0.96 ,0.005,0.015,0.02 ]
{'B_diff': 1.0, 'N0': 1222.5362317921813, 'h_N': 15.617258155012786, 'r0': 0.855909747173133, 'a0': 0.0020210004458603554, 'h0': 1.5344510820473127, 'alpha0': 0.0003741293720144969, 'eta0': 1.4368477735409726, 'delta': 0.038052403759338584, 'n': 1.649627972975892, 'nu': 1.1820573287971792, 'a_scale': 2.734949593852697, 'id': 287800}	2	[0,0]	[[[ 44.1349197 ,2092.2340405 , 164.03021 , 341.249089 ], [ 1.45642155,2767.249005 , 148.618729 , 314.786384 ]]]	[[[2049.58564 , 164.03021 , 341.249089], [2150.16726 , 148.618729, 314.786384]]]	[[[2.06744891,0.58740253,0.91988575,0.2628679 ], [0. ,0. ,0.00000001,0. ]]]	[[[0.59375761,0.91988575,0.2628679 ], [0. ,0.00000001,0. ]]]	[[[0.43717124,0. ,0. ], [0. ,0. ,0. ]]]	[0.975,0.025]
{'B_diff': 0.5, 'N0': 761.9981568815522, 'h_N': 6.823741490212446, 'r0': 1.3919225775467057, 'a0': 0.001136678337681138, 'h0': 1.6111036718489704, 'alpha0': 0.00029248344420137274, 'eta0': 3.0122005183030662, 'delta': 0.03354239986730692, 'n': 1.0469363844671595, 'nu': 1.7067716393844525, 'a_scale': 3.331567384461105, 'id': 305000}	1	[0]	[[[ 0.20515158,2875.35615231, 38.1745287 , 70.057912 ]]]	[[[2875.14273 , 38.1745287, 70.057912 ]]]	[[[0.,0.,0.,0.]]]	[[[0.,0.,0.]]]	[[[0.,0.,0.]]]	[1.]
{'B_diff': 0.5, 'N0': 1869.4408182603827, 'h_N': 19.660106733695798, 'r0': 1.76944537590683, 'a0': 0.0017744797262566631, 'h0': 1.2425493157209733, 'alpha0': 0.0007301042136244893, 'eta0': 3.581305065553493, 'delta': 0.054034969249363865, 'n': 1.7060016034592311, 'nu': 1.8148314996366377, 'a_scale': 4.133599184642216, 'id': 289000}	1	[0]	[[[ 294.188478 ,5555.04578 , 455.452802 , 92.0312154]]]	[[[5181.26862 , 455.452802 , 92.0312154]]]	[[[1.66822442,0.6938156 ,1.56295239,0.56864619]]]	[[[0.69766105,1.56295239,0.56864619]]]	[[[0.65997294,0. ,0. ]]]	[1.]
{'B_diff': 0.75, 'N0': 1357.7383801056733, 'h_N': 11.990554390282602, 'r0': 1.3274950099026652, 'a0': 0.0006935795154035273, 'h0': 2.0037103105004315, 'alpha0': 0.0003139471567030938, 'eta0': 5.134154866497099, 'delta': 0.03923270967994687, 'n': 1.6127230452172947, 'nu': 1.3367487256078623, 'a_scale': 3.662601737882852, 'id': 287600}	1	[0]	[[[ 152.134138,2644.698104, 436.108705, 219.792773]]]	[[[2510.48856 , 436.108705, 219.792773]]]	[[[1.58993296,0.78298581,1.0241111 ,0.40132255]]]	[[[0.79082493,1.0241111 ,0.40132255]]]	[[[0.69105952,0. ,0. ]]]	[1.]
{'B_diff': 0.25, 'N0': 1636.2199593892683, 'h_N': 10.170417621973167, 'r0': 1.508575602651548, 'a0': 0.000755812730637372, 'h0': 0.7409831714456351, 'alpha0': 0.0003372243571046267, 'eta0': 5.151213558968741, 'delta': 0.05100759055342696, 'n': 1.7441333906720768, 'nu': 1.292385962801245, 'a_scale': 4.109661593891788, 'id': 272800}	2	[0,1]	[[[ 468.198729 ,1091.350604 , 714.225805 , 365.619253 ], [1477.46242 , 30.1173214, 289.178415 , 0. ]]]	[[[773.471356 ,714.225805 ,365.619253 ], [ 17.4224705,289.178415 , 0. ]]]	[[[0.76527875,1.6930685 ,0.7553569 ,0.0465207 ], [0.00000033,0.00000033,0.00000033,0. ]]]	[[[1.73096759,0.7553569 ,0.0465207 ], [0.00000033,0.00000033,0. ]]]	[[[1.61593231,0. ,0. ], [0.00000033,0. ,0. ]]]	[0.91,0.09]
{'B_diff': 1.0, 'N0': 1467.321989366916, 'h_N': 19.52429489871082, 'r0': 1.8132900633004656, 'a0': 0.0020430131868617992, 'h0': 1.54652078662168, 'alpha0': 0.00046026793870723335, 'eta0': 4.524458678167074, 'delta': 0.056839504204759916, 'n': 1.3880751998766767, 'nu': 1.2418055936177783, 'a_scale': 1.0129629023815987, 'id': 272600}	1	[0]	[[[ 147.502914 ,1678.5668186, 514.605136 , 378.77593 ]]]	[[[1662.04526 , 514.605136, 378.77593 ]]]	[[[1.43370161,0.86494386,0.57628098,0.03557459]]]	[[[0.86771282,0.57628098,0.03557459]]]	[[[0.69818393,0. ,0. ]]]	[1.]
{'B_diff': 0.25, 'N0': 1192.9582455649834, 'h_N': 5.758315076666466, 'r0': 0.5215735394604415, 'a0': 0.00096523877396894, 'h0': 1.7906011285152819, 'alpha0': 0.0005380910740441472, 'eta0': 3.07382288678352, 'delta': 0.04984282178790475, 'n': 1.1793481413726907, 'nu': 1.5649738564699414, 'a_scale': 4.009366891701195, 'id': 294400}	1	[0]	[[[ 194.988727 ,3635.318904 , 292.491193 , 83.0193425]]]	[[[3485.35608 , 292.491193 , 83.0193425]]]	[[[1.61041266,0.70714549,1.56508879,0.7475839 ]]]	[[[0.70927463,1.56508879,0.7475839 ]]]	[[[0.6647907,0. ,0. ]]]	[1.]
{'B_diff': 0.25, 'N0': 800.6831468028574, 'h_N': 12.187996895381495, 'r0': 0.7082727801735649, 'a0': 0.0008383976472189983, 'h0': 0.9859691027679969, 'alpha0': 0.0003658291788568779, 'eta0': 3.526792628586187, 'delta': 0.052828430973390315, 'n': 1.4514849634845506, 'nu': 1.8075475365289604, 'a_scale': 1.0152160738311249, 'id': 291200}	1	[0]	[[[ 106.131883,2174.477967, 201.461477, 107.593328]]]	[[[1852.49185 , 201.461477, 107.593328]]]	[[[1.54993991,0.71533447,1.39793383,0.36094291]]]	[[[0.72360199,1.39793383,0.36094291]]]	[[[0.67840472,0. ,0. ]]]	[1.]
{'B_diff': 0.5, 'N0': 1962.0420345067735, 'h_N': 5.2792646438603565, 'r0': 1.582178281947293, 'a0': 0.0011899727776786655, 'h0': 0.7369604585444645, 'alpha0': 0.0005060829333783705, 'eta0': 1.9044109190201466, 'delta': 0.05400745165767565, 'n': 1.0370917029336764, 'nu': 1.560905445264405, 'a_scale': 4.655460517581289, 'id': 307400}	2	[0,1]	[[[ 0.21497546,7824.0317686 , 51.4965495 , 138.779049 ], [1962.04138 , 0. , 0. , 0. ]]]	[[[7823.98521 , 51.4965495, 138.779049 ], [ 0. , 0. , 0. ]]]	[[[0. ,0. ,0. ,0. ], [0.00000033,0. ,0. ,0. ]]]	[[[0.,0.,0.], [0.,0.,0.]]]	[[[0.,0.,0.], [0.,0.,0.]]]	[0.87,0.13]
{'B_diff': 0.5, 'N0': 878.0227987759328, 'h_N': 17.811184364813286, 'r0': 1.3996718244310333, 'a0': 0.0005636884388541102, 'h0': 1.6557407738647802, 'alpha0': 0.0003002789710372111, 'eta0': 3.5109378728236633, 'delta': 0.04844346689758598, 'n': 1.1818393268333058, 'nu': 1.2518799960648384, 'a_scale': 2.600999987251784, 'id': 301000}	1	[0]	[[[ 4.03254611,1482.022774 , 336.038729 , 235.227219 ]]]	[[[1400.61049 , 336.038729, 235.227219]]]	[[[0.99349827,0.58477623,0.70338371,0.28348021]]]	[[[0.59354115,0.70338371,0.28348021]]]	[[[0.43711879,0. ,0. ]]]	[1.]
{'B_diff': 0.75, 'N0': 1823.530748968818, 'h_N': 18.26283902233273, 'r0': 1.3200955390225668, 'a0': 0.0019072296717598484, 'h0': 1.9555064388688144, 'alpha0': 0.0008801805323618742, 'eta0': 3.4709480251242333, 'delta': 0.056443295015123, 'n': 1.1266608365647564, 'nu': 1.0871452627970033, 'a_scale': 1.8888511469465619, 'id': 288400}	1	[0]	[[[ 271.357886 ,3868.47962241, 626.092773 , 179.993401 ]]]	[[[3868.08272 , 626.092773, 179.993401]]]	[[[1.57788204,0.78736419,1.02095468,0.44006817]]]	[[[0.78737587,1.02095468,0.44006817]]]	[[[0.74042769,0. ,0. ]]]	[1.]
{'B_diff': 1.0, 'N0': 2171.262966180328, 'h_N': 16.319299781957987, 'r0': 0.6684787314711091, 'a0': 0.001083941325999365, 'h0': 0.950009736687198, 'alpha0': 0.00022653854209069287, 'eta0': 2.4312864465245836, 'delta': 0.038908088250187434, 'n': 1.0347917047110384, 'nu': 1.2951270123720087, 'a_scale': 3.7287269205260545, 'id': 300600}	3	[1,0,1]	[[[2171.26224 , 0. , 0. , 0. ], [ 4.07232511,4151.15443018, 229.782909 , 594.718043 ], [ 4.07249659,4150.79143 , 229.780853 , 594.763788 ]]]	[[[ 0. , 0. , 0. ], [4151.15443 , 229.782909, 594.718043], [4150.79143 , 229.780853, 594.763788]]]	[[[0.00000033,0. ,0. ,0. ], [1.2158559 ,0.43489995,1.13769966,0.30607744], [1.21579907,0.43490483,1.13774139,0.30602354]]]	[[[0. ,0. ,0. ], [0.43489995,1.13769966,0.30607744], [0.43490483,1.13774139,0.30602354]]]	[[[0. ,0. ,0. ], [0.23191179,0. ,0. ], [0. ,0. ,0. ]]]	[0.29 ,0.645,0.065]
{'B_diff': 0.5, 'N0': 610.031067344199, 'h_N': 10.045110028195499, 'r0': 1.236879606816354, 'a0': 0.0016142204004395131, 'h0': 1.228274114243748, 'alpha0': 0.0006169635520641536, 'eta0': 5.102150338410297, 'delta': 0.046707531861037876, 'n': 1.404468704586624, 'nu': 1.9792969734826538, 'a_scale': 4.0699058526574134, 'id': 288200}	1	[0]	[[[ 90.0671949,1158.8109675, 234.100176 , 93.1064785]]]	[[[1066.93249 , 234.100176 , 93.1064785]]]	[[[1.31934908,0.92852844,1.01307446,0.51250162]]]	[[[0.93825033,1.01307446,0.51250162]]]	[[[0.83408406,0. ,0. ]]]	[1.]
{'B_diff': 1.0, 'N0': 1853.5313827414736, 'h_N': 13.351330257284332, 'r0': 1.2908063139461443, 'a0': 0.0008986295380177788, 'h0': 0.690673329793686, 'alpha0': 0.000635988797608587, 'eta0': 3.972557618982275, 'delta': 0.05063421832125377, 'n': 1.9474157448032496, 'nu': 1.8582057403756935, 'a_scale': 4.493822722472826, 'id': 284600}	1	[0]	[[[ 309.682075 ,4038.5834999, 399.378631 , 175.470927 ]]]	[[[3970.58894 , 399.378631, 175.470927]]]	[[[1.41630564,0.81872877,1.47746833,0.30217794]]]	[[[0.820257 ,1.47746833,0.30217794]]]	[[[0.7568864,0. ,0. ]]]	[1.]
{'B_diff': 1.0, 'N0': 1693.3305733089219, 'h_N': 5.9391209414426305, 'r0': 0.6364173698320899, 'a0': 0.0014520559351950775, 'h0': 1.7426783462729676, 'alpha0': 0.0004001800598990109, 'eta0': 3.9341229056493696, 'delta': 0.049827253403104343, 'n': 1.5595808238358417, 'nu': 1.277863063753263, 'a_scale': 4.669169961707439, 'id': 289400}	2	[0,1]	[[[ 442.801544 ,2621.8963056 , 513.765068 , 181.523688 ], [1615.10431 , 26.18306508, 135.919695 , 0. ]]]	[[[2609.61792 , 513.765068 , 181.523688 ], [ 21.2049141, 135.919695 , 0. ]]]	[[[1.0830764 ,1.10897824,1.07720074,0.23316212], [0.00000033,0.00000033,0.00000033,0. ]]]	[[[1.11020512,1.07720074,0.23316212], [0.00000033,0.00000033,0. ]]]	[[[0.94266437,0. ,0. ], [0.00000033,0. ,0. ]]]	[0.84,0.16]
{'B_diff': 0.75, 'N0': 722.2885554253968, 'h_N': 19.313030120679613, 'r0': 1.1203035021689336, 'a0': 0.0016946917962034802, 'h0': 1.0116364225369772, 'alpha0': 0.0004379908351005957, 'eta0': 3.895238166206298, 'delta': 0.04679535670117541, 'n': 1.4158745687421752, 'nu': 1.3720012310957281, 'a_scale': 2.356134798296571, 'id': 286800}	1	[0]	[[[ 33.7980983,815.6096853,150.699992 ,259.920106 ]]]	[[[768.298542,150.699992,259.920106]]]	[[[1.55625437,0.64588449,0.63319354,0.07044242]]]	[[[0.65798759,0.63319354,0.07044242]]]	[[[0.49977824,0. ,0. ]]]	[1.]
{'B_diff': 0.5, 'N0': 1940.6742540630655, 'h_N': 16.481659232459762, 'r0': 0.8055899789394958, 'a0': 0.001024271192270072, 'h0': 0.758983981945002, 'alpha0': 0.0003045130450125107, 'eta0': 4.61214418850639, 'delta': 0.05795387738199029, 'n': 1.3064961574293779, 'nu': 1.203676748573393, 'a_scale': 1.194051447597836, 'id': 309000}	1	[1]	[[[1765.47102 , 62.4036791, 306.39257 , 0. ]]]	[[[ 50.605295,306.39257 , 0. ]]]	[[[0.00000033,0.00000033,0.00000033,0. ]]]	[[[0.00000033,0.00000033,0. ]]]	[[[0.00000033,0. ,0. ]]]	[1.]
{'B_diff': 0.25, 'N0': 1744.4016424781169, 'h_N': 13.565110670957473, 'r0': 1.6833792565452979, 'a0': 0.0015374088782153512, 'h0': 2.203251110908681, 'alpha0': 0.0008814755250765046, 'eta0': 3.0673630505622995, 'delta': 0.0448153266474427, 'n': 1.748827400021482, 'nu': 1.2124797105820826, 'a_scale': 2.3720423863404267, 'id': 296800}	1	[0]	[[[ 176.467187,6213.79761 , 465.820646, 91.232696]]]	[[[5027.78676 , 465.820646, 91.232696]]]	[[[2.07138461,0.57710775,1.58049413,0.84623084]]]	[[[0.58735904,1.58049413,0.84623084]]]	[[[0.54702719,0. ,0. ]]]	[1.]
{'B_diff': 0.75, 'N0': 1480.1770200436486, 'h_N': 18.077107663321957, 'r0': 0.6086748802872632, 'a0': 0.0007553822447721172, 'h0': 1.581016338733671, 'alpha0': 0.0004692058474774657, 'eta0': 2.0994949381823735, 'delta': 0.041770480015946784, 'n': 1.3540503788215212, 'nu': 1.8497146969273421, 'a_scale': 2.98841607696927, 'id': 308400}	1	[0]	[[[ 1.41639814,6220.286891 , 24.3657546 , 43.0576039 ]]]	[[[5337.11268 , 24.3657546, 43.0576039]]]	[[[0.,0.,0.,0.]]]	[[[0.,0.,0.]]]	[[[0.,0.,0.]]]	[1.]
{'B_diff': 0.25, 'N0': 624.0120710609967, 'h_N': 12.288177322357916, 'r0': 1.029612447182254, 'a0': 0.001269324565965388, 'h0': 2.134944853211928, 'alpha0': 0.00037109273312534657, 'eta0': 2.6347009582691294, 'delta': 0.0350897528995117, 'n': 1.6117347302885732, 'nu': 1.1731655357581614, 'a_scale': 3.5502142509941814, 'id': 298400}	1	[0]	[[[ 21.155488,1203.883152, 182.080305, 176.460374]]]	[[[858.169596,182.080305,176.460374]]]	[[[2.204134 ,0.54673152,0.63766966,0.21588622]]]	[[[0.56984861,0.63766966,0.21588622]]]	[[[0.51109854,0. ,0. ]]]	[1.]
{'B_diff': 0.25, 'N0': 1344.969683057779, 'h_N': 17.945900460348746, 'r0': 0.6948723143436693, 'a0': 0.0013322613190345565, 'h0': 0.6088453101680285, 'alpha0': 0.0005066705779082838, 'eta0': 2.7603767638231056, 'delta': 0.05146408969159609, 'n': 1.3567099855689042, 'nu': 1.4323020722599873, 'a_scale': 2.7959442822721217, 'id': 281600}	1	[0]	[[[ 260.714079,2540.487162, 294.496058, 271.757565]]]	[[[2328.28761 , 294.496058, 271.757565]]]	[[[1.13418219,0.98513582,1.48220534,0.31309904]]]	[[[0.99110748,1.48220534,0.31309904]]]	[[[0.93188101,0. ,0. ]]]	[1.]
{'B_diff': 0.25, 'N0': 1231.8217428363766, 'h_N': 15.391365191974478, 'r0': 1.1631081208051335, 'a0': 0.001112522644211243, 'h0': 0.6075359723221659, 'alpha0': 0.0008674583351725938, 'eta0': 1.7216135960216992, 'delta': 0.03529260023935654, 'n': 1.4285748379237861, 'nu': 1.3912064638113542, 'a_scale': 3.853222599490215, 'id': 310400}	1	[0]	[[[ 0.64999755,5072.55431 , 36.8535157 , 180.256944 ]]]	[[[3216.27506 , 36.8535157, 180.256944 ]]]	[[[0.00000033,0.00000033,0.00000033,0.00000033]]]	[[[0.00000033,0.00000033,0.00000033]]]	[[[0.00000033,0. ,0. ]]]	[1.]
{'B_diff': 1.0, 'N0': 1018.0998828719019, 'h_N': 5.414586592728014, 'r0': 1.7508476095646817, 'a0': 0.001763412508620384, 'h0': 1.6998774125387854, 'alpha0': 0.00040638689134364956, 'eta0': 4.818029147473533, 'delta': 0.048976798536372115, 'n': 1.1083364483610811, 'nu': 1.4576392862418857, 'a_scale': 2.122035737057787, 'id': 283800}	1	[0]	[[[ 49.9909724 ,1225.27144778, 596.623863 , 205.434946 ]]]	[[[1225.08582 , 596.623863, 205.434946]]]	[[[1.69606343,1.12771779,0.76035909,0.60014519]]]	[[[1.1277644 ,0.76035909,0.60014519]]]	[[[0.8416039,0. ,0. ]]]	[1.]
{'B_diff': 0.75, 'N0': 1672.7228671514274, 'h_N': 12.491972377846977, 'r0': 1.5968088293572544, 'a0': 0.0019905040096758818, 'h0': 1.4480497756991038, 'alpha0': 0.00088739327376974, 'eta0': 1.6950834088697657, 'delta': 0.03267725676272565, 'n': 1.264399433918439, 'nu': 1.8295947607770309, 'a_scale': 2.8998729236838416, 'id': 309200}	1	[0]	[[[ 0.27273474,6926.119998 , 14.5471828 , 39.1457513 ]]]	[[[6354.73047 , 14.5471828, 39.1457513]]]	[[[0.,0.,0.,0.]]]	[[[0.,0.,0.]]]	[[[0.,0.,0.]]]	[1.]
{'B_diff': 0.5, 'N0': 1750.2255326106438, 'h_N': 18.771279625282524, 'r0': 1.1646630299401148, 'a0': 0.0005882131525765032, 'h0': 2.254760828849649, 'alpha0': 0.000690168562084577, 'eta0': 2.004206331569687, 'delta': 0.03602621809800127, 'n': 1.790605786360742, 'nu': 1.4924905156622703, 'a_scale': 2.5559096223827225, 'id': 309800}	1	[0]	[[[ 0.6297036,8766.52563 , 35.1016707, 39.5567724]]]	[[[5588.57444 , 35.1016707, 39.5567724]]]	[[[0.00000033,0.00000033,0.00000033,0.00000033]]]	[[[0.00000033,0.00000033,0.00000033]]]	[[[0.00000033,0. ,0. ]]]	[1.]
{'B_diff': 1.0, 'N0': 1552.6762528717015, 'h_N': 14.51046955115956, 'r0': 0.560391465374097, 'a0': 0.0008932763572336264, 'h0': 1.5227740020466531, 'alpha0': 0.0005875166344238086, 'eta0': 4.754053155096441, 'delta': 0.036444391611526884, 'n': 1.9703633605805626, 'nu': 1.2929288178565717, 'a_scale': 3.9374306354109385, 'id': 291800}	2	[0,1]	[[[ 297.647491 ,2814.7455485 , 363.014352 , 204.635918 ], [1498.57565 , 16.26602993, 95.3184855 , 0. ]]]	[[[2780.25398 , 363.014352 , 204.635918 ], [ 11.3465039, 95.3184855, 0. ]]]	[[[1.23382592,0.94407957,1.30893108,0.27504396], [0.00000033,0.00000033,0.00000033,0. ]]]	[[[0.94632722,1.30893108,0.27504396], [0.00000033,0.00000033,0. ]]]	[[[0.82746174,0. ,0. ], [0.00000033,0. ,0. ]]]	[0.995,0.005]
{'B_diff': 0.25, 'N0': 1824.83348463891, 'h_N': 12.609145648796588, 'r0': 0.8098000764437328, 'a0': 0.0013378433953355555, 'h0': 1.7341991814498183, 'alpha0': 0.0003872650717671667, 'eta0': 2.2087575543625912, 'delta': 0.051208585668300693, 'n': 1.1193190346408275, 'nu': 1.933343805770631, 'a_scale': 3.386410138491899, 'id': 308800}	1	[0]	[[[ 0.8813642,9202.788 , 27.5775571, 27.3147214]]]	[[[8080.66714 , 27.5775571, 27.3147214]]]	[[[0.,0.,0.,0.]]]	[[[0.,0.,0.]]]	[[[0.,0.,0.]]]	[1.]
{'B_diff': 1.0, 'N0': 1953.040586295093, 'h_N': 19.808215410998823, 'r0': 1.5731204131888847, 'a0': 0.0006706579250711883, 'h0': 2.2975597541960546, 'alpha0': 0.000638257357004358, 'eta0': 2.4583536123482492, 'delta': 0.05422403353429492, 'n': 1.5328998856040523, 'nu': 1.8691740440036928, 'a_scale': 1.9417622615211705, 'id': 309400}	1	[0]	[[[ 0.72590143,8053.66639 , 25.6995351 , 21.8271853 ]]]	[[[6610.39478 , 25.6995351, 21.8271853]]]	[[[0.,0.,0.,0.]]]	[[[0.,0.,0.]]]	[[[0.,0.,0.]]]	[1.]
{'B_diff': 0.75, 'N0': 2218.747670967997, 'h_N': 18.893889073003493, 'r0': 1.302090116703246, 'a0': 0.0015262866092691672, 'h0': 1.0152694694108724, 'alpha0': 0.0007497885816048966, 'eta0': 2.6253336823094364, 'delta': 0.057728039988867025, 'n': 1.1279287945338168, 'nu': 1.3824785852956574, 'a_scale': 2.5891685916839586, 'id': 289200}	1	[0]	[[[ 240.545427 ,5801.72645632, 473.264656 , 206.21222 ]]]	[[[5801.32836 , 473.264656, 206.21222 ]]]	[[[1.77494123,0.66121174,1.5639676 ,0.49788407]]]	[[[0.66121728,1.5639676 ,0.49788407]]]	[[[0.59721072,0. ,0. ]]]	[1.]
{'B_diff': 0.75, 'N0': 1150.302369216035, 'h_N': 18.970872072666314, 'r0': 0.6795176864824695, 'a0': 0.0005320229529272352, 'h0': 0.8425534977267998, 'alpha0': 0.0006065847242472054, 'eta0': 3.092660591085801, 'delta': 0.054292859286498504, 'n': 1.3167685008605083, 'nu': 1.1870923085898046, 'a_scale': 3.11096254401226, 'id': 294800}	1	[0]	[[[ 36.1332683,1401.911213 , 237.913363 , 412.147136 ]]]	[[[1299.12902 , 237.913363, 412.147136]]]	[[[1.48046093,0.50871461,0.55926756,0.08039686]]]	[[[0.52258634,0.55926756,0.08039686]]]	[[[0.34630006,0. ,0. ]]]	[1.]
{'B_diff': 0.5, 'N0': 2130.209887234734, 'h_N': 12.901071772607148, 'r0': 1.097134421686178, 'a0': 0.0010481825745224083, 'h0': 2.082844900130926, 'alpha0': 0.0007289251309310054, 'eta0': 3.6128903646588477, 'delta': 0.05584141465882576, 'n': 1.9226880442773102, 'nu': 1.7286072237641614, 'a_scale': 2.270157345527976, 'id': 298600}	1	[0]	[[[ 397.487245 ,6372.63352 , 543.535071 , 52.1453534]]]	[[[5949.29395 , 543.535071 , 52.1453534]]]	[[[1.64134453,0.70386882,1.52830733,0.7299315 ]]]	[[[0.71061903,1.52830733,0.7299315 ]]]	[[[0.65499615,0. ,0. ]]]	[1.]
{'B_diff': 0.25, 'N0': 1357.8444068814956, 'h_N': 11.830897633067769, 'r0': 1.1558681292158175, 'a0': 0.0011679458172628152, 'h0': 1.6967901731513857, 'alpha0': 0.000455606003907728, 'eta0': 1.8417712020949435, 'delta': 0.03087649795694668, 'n': 1.1326146729374327, 'nu': 1.0029783417262823, 'a_scale': 3.761164205189182, 'id': 302400}	3	[0,1,1]	[[[ 11.8972198 ,2830.444909 , 283.385649 , 403.998774 ], [ 0.32471047,7270.37227 , 0. , 0. ], [ 0.32471047,8370.11088 , 0. , 0. ]]]	[[[2569.33063 , 283.385649, 403.998774], [5483.43397 , 0. , 0. ], [1343.24159 , 0. , 0. ]]]	[[[3.71261469,0.51256665,0.93995118,0.30426664], [0.00000033,0.00000033,0. ,0. ], [0.00000033,0.00000033,0. ,0. ]]]	[[[0.51669383,0.93995118,0.30426664], [0.00000033,0. ,0. ], [0.00000033,0. ,0. ]]]	[[[0.48579121,0. ,0. ], [0.00000033,0. ,0. ], [0.00000033,0. ,0. ]]]	[0.905,0.09 ,0.005]
{'B_diff': 1.0, 'N0': 1501.9479833406185, 'h_N': 5.194169992870505, 'r0': 1.262000423249075, 'a0': 0.0014486765340558368, 'h0': 1.2778974862243218, 'alpha0': 0.0004643334996381603, 'eta0': 2.702558389113218, 'delta': 0.03220401805630815, 'n': 1.1815673873028611, 'nu': 1.5118091555487778, 'a_scale': 2.2214045043485635, 'id': 311000}	1	[0]	[[[ 0.16504633,4770.602939 , 42.0954244 , 146.28648 ]]]	[[[4716.4113 , 42.0954244, 146.28648 ]]]	[[[0.,0.,0.,0.]]]	[[[0.,0.,0.]]]	[[[0.,0.,0.]]]	[1.]
{'B_diff': 0.75, 'N0': 2074.6157125428153, 'h_N': 10.073589485956191, 'r0': 1.2843718163449043, 'a0': 0.0019347080795747114, 'h0': 1.0055370815785292, 'alpha0': 0.000511553587779049, 'eta0': 4.59550254492191, 'delta': 0.048195801737328056, 'n': 1.2044387361828115, 'nu': 1.1882610174006794, 'a_scale': 1.4531740857966564, 'id': 277200}	1	[0]	[[[ 324.842562 ,2934.63035801, 618.670512 , 445.492916 ]]]	[[[2931.75077 , 618.670512, 445.492916]]]	[[[1.22447772,1.00419834,0.95533747,0.09515171]]]	[[[1.00436285,0.95533747,0.09515171]]]	[[[0.8796803,0. ,0. ]]]	[1.]
{'B_diff': 0.75, 'N0': 637.9917816901955, 'h_N': 17.601385491501908, 'r0': 1.517054634928165, 'a0': 0.0006257731301100694, 'h0': 2.2359604823080623, 'alpha0': 0.0007200239296045698, 'eta0': 4.05588895429946, 'delta': 0.04216782125509069, 'n': 1.4899141795365263, 'nu': 1.970075402786992, 'a_scale': 3.014738689557121, 'id': 300400}	1	[0]	[[[ 11.2030354,1752.895486 , 150.521362 , 88.3181981]]]	[[[1605.17454 , 150.521362 , 88.3181981]]]	[[[2.53789637,0.55738244,1.44283026,0.89747595]]]	[[[0.56827446,1.44283026,0.89747595]]]	[[[0.45495269,0. ,0. ]]]	[1.]
{'B_diff': 1.0, 'N0': 843.3130323973436, 'h_N': 9.271010152161676, 'r0': 0.8840343707734442, 'a0': 0.0012818114762521112, 'h0': 2.009851255048383, 'alpha0': 0.00048053675271793913, 'eta0': 1.7548367567573504, 'delta': 0.0519364142155959, 'n': 1.214503676997024, 'nu': 1.1112981408709413, 'a_scale': 1.4864351623895296, 'id': 303800}	1	[0]	[[[ 2.65895664,1145.8088885 , 255.550089 , 253.40535 ]]]	[[[1126.3661 , 255.550089, 253.40535 ]]]	[[[0.70918491,0.40019529,0.40306303,0.17357941]]]	[[[0.40361308,0.40306303,0.17357941]]]	[[[0.20724445,0. ,0. ]]]	[1.]
{'B_diff': 1.0, 'N0': 785.5630448461138, 'h_N': 5.711989855322937, 'r0': 1.9938399980516301, 'a0': 0.001131558617647451, 'h0': 0.9384812650309211, 'alpha0': 0.00035018208388887717, 'eta0': 4.58734076954644, 'delta': 0.04876095701503974, 'n': 1.3604139434638007, 'nu': 1.650892103301992, 'a_scale': 4.334063107943512, 'id': 294200}	1	[0]	[[[ 11.9235008,898.9854772,281.30331 ,244.651602 ]]]	[[[867.066653,281.30331 ,244.651602]]]	[[[1.46210509,0.99036443,0.87184049,0.32446933]]]	[[[1.00150373,0.87184049,0.32446933]]]	[[[0.70426354,0. ,0. ]]]	[1.]
{'B_diff': 1.0, 'N0': 733.3601206826881, 'h_N': 6.510634981946499, 'r0': 1.6482599191960592, 'a0': 0.001229467469194069, 'h0': 1.7815218602902076, 'alpha0': 0.0005276434208665291, 'eta0': 2.751022147069655, 'delta': 0.05398282767416297, 'n': 1.2938997296427988, 'nu': 1.7835376448869797, 'a_scale': 1.1959731946387708, 'id': 302200}	1	[0]	[[[ 0.87405424,1917.9722678 , 110.183455 , 109.669869 ]]]	[[[1879.23668 , 110.183455, 109.669869]]]	[[[1.88187818,0.42914348,1.41338831,0.75837189]]]	[[[0.43319449,1.41338831,0.75837189]]]	[[[0.24554796,0. ,0. ]]]	[1.]
{'B_diff': 0.75, 'N0': 657.3946111601834, 'h_N': 7.400063496816815, 'r0': 1.3306299075798307, 'a0': 0.0010538820526075202, 'h0': 1.6090982820297457, 'alpha0': 0.00023584228596195198, 'eta0': 1.315978177756751, 'delta': 0.03876855879279575, 'n': 1.3933985919099223, 'nu': 1.1618425327260078, 'a_scale': 1.569397185203115, 'id': 313200}	1	[0]	[[[ 4.26772886,234.4703278 ,242.318881 ,294.091786 ]]]	[[[195.701941,242.318881,294.091786]]]	[[[0.00000033,0.00000033,0.00000033,0.00000033]]]	[[[0.00000033,0.00000033,0.00000033]]]	[[[0.00000033,0. ,0. ]]]	[1.]
{'B_diff': 0.5, 'N0': 2134.321322450771, 'h_N': 10.670106320792327, 'r0': 0.5442691092355214, 'a0': 0.0008031351173587566, 'h0': 1.7296628914776049, 'alpha0': 0.000790788597282549, 'eta0': 4.679522800911135, 'delta': 0.039110023645692646, 'n': 1.4951766168018878, 'nu': 1.0039140151992738, 'a_scale': 1.2258262451189281, 'id': 310600}	6	[1,1,0,1,1,1]	[[[ 0.82609218, 9782.426888 , 0. , 0. ], [ 2028.68951 , 38.9288071 , 184.801422 , 0. ], [ 677.328062 , 3232.983765 , 766.298368 , 219.300672 ], [ 0.82609218,13375.12832 , 0. , 0. ], [ 0.82609218,11421.38102 , 0. , 0. ], [ 0.82609218,15069.047734 , 0. , 0. ]]]	[[[9701.01275 , 0. , 0. ], [ 27.6865614, 184.801422 , 0. ], [3120.22454 , 766.298368 , 219.300672 ], [3313.98802 , 0. , 0. ], [6787.31654 , 0. , 0. ], [ 302.575734 , 0. , 0. ]]]	[[[0.00000033,0.00000033,0. ,0. ], [0.00000033,0.00000033,0.00000033,0. ], [0.9584631 ,1.24651709,1.08136414,0.23199943], [0.00000033,0.00000033,0. ,0. ], [0.00000033,0.00000033,0. ,0. ], [0.00000033,0.00000033,0. ,0. ]]]	[[[0.00000033,0. ,0. ], [0.00000033,0.00000033,0. ], [1.2523714 ,1.08136414,0.23199943], [0.00000033,0. ,0. ], [0.00000033,0. ,0. ], [0.00000033,0. ,0. ]]]	[[[0.00000033,0. ,0. ], [0.00000033,0. ,0. ], [1.13367696,0. ,0. ], [0.00000033,0. ,0. ], [0.00000033,0. ,0. ], [0.00000033,0. ,0. ]]]	[0.39 ,0.355,0.14 ,0.075,0.03 ,0.01 ]
{'B_diff': 1.0, 'N0': 674.2815868017623, 'h_N': 9.55369423834686, 'r0': 1.2256436961936004, 'a0': 0.0012134319052851186, 'h0': 1.4896940834850332, 'alpha0': 0.0003091913062963006, 'eta0': 4.119664542813338, 'delta': 0.04160459200409834, 'n': 1.6639675414641544, 'nu': 1.439552841127771, 'a_scale': 2.726914753173239, 'id': 298200}	1	[0]	[[[ 16.4249201,884.30418 ,142.700106 ,226.934777 ]]]	[[[783.943834,142.700106,226.934777]]]	[[[2.57605452,0.64293452,0.74309337,0.22672955]]]	[[[0.65797268,0.74309337,0.22672955]]]	[[[0.60909459,0. ,0. ]]]	[1.]
{'B_diff': 0.5, 'N0': 1155.101407135837, 'h_N': 9.109514601521804, 'r0': 1.7438878481185753, 'a0': 0.0011758386256454875, 'h0': 1.8367990353809511, 'alpha0': 0.0008432945874296156, 'eta0': 2.4316130582347375, 'delta': 0.03500322895843937, 'n': 1.769949850434332, 'nu': 1.6845953574527688, 'a_scale': 3.484761724316805, 'id': 313800}	1	[0]	[[[ 0.19747073,5735.85314 , 21.0505984 , 31.854859 ]]]	[[[3676.58197 , 21.0505984, 31.854859 ]]]	[[[0.00000033,0.00000033,0.00000033,0.00000033]]]	[[[0.00000033,0.00000033,0.00000033]]]	[[[0.00000033,0. ,0. ]]]	[1.]
{'B_diff': 0.75, 'N0': 809.4911540134538, 'h_N': 11.036396936966913, 'r0': 0.7236082352025321, 'a0': 0.0011356695209751183, 'h0': 2.2256697879087577, 'alpha0': 0.00044344967134860773, 'eta0': 2.530428385862266, 'delta': 0.039554438901184305, 'n': 1.8147208645411792, 'nu': 1.9514942313215038, 'a_scale': 4.277684593392751, 'id': 314000}	1	[0]	[[[ 0.68223373,3703.77764 , 21.2113933 , 23.7351494 ]]]	[[[2541.00259 , 21.2113933, 23.7351494]]]	[[[0.00000033,0.00000033,0.00000033,0.00000033]]]	[[[0.00000033,0.00000033,0.00000033]]]	[[[0.00000033,0. ,0. ]]]	[1.]
{'B_diff': 1.0, 'N0': 1302.8650516298617, 'h_N': 12.151613646210826, 'r0': 1.7546214967795817, 'a0': 0.0007609824545371915, 'h0': 0.7354532644136678, 'alpha0': 0.0004951289370801984, 'eta0': 1.6177134250492202, 'delta': 0.038613202225549675, 'n': 1.800046173158425, 'nu': 1.7874548178139236, 'a_scale': 2.0067449934290895, 'id': 314200}	1	[0]	[[[ 0.32085926,4981.70805 , 23.9250384 , 109.277403 ]]]	[[[3655.20333 , 23.9250384, 109.277403 ]]]	[[[0.00000033,0.00000033,0.00000033,0.00000033]]]	[[[0.00000033,0.00000033,0.00000033]]]	[[[0.00000033,0. ,0. ]]]	[1.]
{'B_diff': 0.25, 'N0': 848.416298073246, 'h_N': 5.439415956617658, 'r0': 0.5225506773641038, 'a0': 0.0008827808316019259, 'h0': 1.6429358096476248, 'alpha0': 0.0004712744922755935, 'eta0': 3.145124901995495, 'delta': 0.03775175957151059, 'n': 1.3992863320779882, 'nu': 1.6405505788325718, 'a_scale': 4.6289733182087165, 'id': 312800}	1	[0]	[[[ 0.49148029,4058.61659 , 37.3191563 , 55.3230934 ]]]	[[[2611.14245 , 37.3191563, 55.3230934]]]	[[[0.,0.,0.,0.]]]	[[[0.,0.,0.]]]	[[[0.,0.,0.]]]	[1.]
{'B_diff': 1.0, 'N0': 1261.3377986034159, 'h_N': 5.627777648073435, 'r0': 1.2087844975196016, 'a0': 0.0015198553586075977, 'h0': 2.1886358873474885, 'alpha0': 0.00032057840958883433, 'eta0': 2.5568769892311956, 'delta': 0.03883286918994908, 'n': 1.766477107064349, 'nu': 1.295945061386404, 'a_scale': 1.2293433834044882, 'id': 296600}	1	[0]	[[[ 37.6581575,2964.4817644, 201.833915 , 215.087855 ]]]	[[[2915.03168 , 201.833915, 215.087855]]]	[[[2.62305738,0.49513023,1.28779704,0.45455339]]]	[[[0.49879901,1.28779704,0.45455339]]]	[[[0.40606997,0. ,0. ]]]	[1.]
{'B_diff': 0.25, 'N0': 1338.2134525145239, 'h_N': 7.675518462283191, 'r0': 1.8752173083950299, 'a0': 0.0010375199190557137, 'h0': 1.6934152510180553, 'alpha0': 0.00047305888911843355, 'eta0': 1.8427300221332434, 'delta': 0.04856136928245826, 'n': 1.8322738211317922, 'nu': 1.4089824277491152, 'a_scale': 2.9266321494039103, 'id': 314400}	1	[0]	[[[ 0.23265942,6575.09001 , 73.5803256 , 75.4415488 ]]]	[[[3749.71566 , 73.5803256, 75.4415488]]]	[[[0.,0.,0.,0.]]]	[[[0.,0.,0.]]]	[[[0.,0.,0.]]]	[1.]
{'B_diff': 1.0, 'N0': 1097.7610698975514, 'h_N': 16.420111310159964, 'r0': 0.9570262534601188, 'a0': 0.0011636263284221875, 'h0': 1.3707253651948301, 'alpha0': 0.0004429342895267889, 'eta0': 3.5371345587834955, 'delta': 0.035218669054052305, 'n': 1.325346284626555, 'nu': 1.1045338740186479, 'a_scale': 2.4450432026502122, 'id': 315800}	1	[0]	[[[ 6.29302211,576.7405658 ,220.225355 ,516.317719 ]]]	[[[532.686448,220.225355,516.317719]]]	[[[0.00000033,0.00000033,0.00000033,0.00000033]]]	[[[0.00000033,0.00000033,0.00000033]]]	[[[0.00000033,0. ,0. ]]]	[1.]
{'B_diff': 0.5, 'N0': 1198.1123797034502, 'h_N': 6.190748068394059, 'r0': 1.3710037894126446, 'a0': 0.001975575556853832, 'h0': 1.434606948163941, 'alpha0': 0.0007894620112395106, 'eta0': 2.6875645286160834, 'delta': 0.03965311751728138, 'n': 1.2846052903514225, 'nu': 1.1916258943932978, 'a_scale': 1.5782002903227865, 'id': 297000}	1	[0]	[[[ 53.0389664,3308.8646414, 226.39179 , 190.370114 ]]]	[[[3248.80007 , 226.39179 , 190.370114]]]	[[[2.32642409,0.53394982,1.54927414,0.46852834]]]	[[[0.53536035,1.54927414,0.46852834]]]	[[[0.47742834,0. ,0. ]]]	[1.]
{'B_diff': 0.75, 'N0': 1045.2728511878727, 'h_N': 12.819782868519358, 'r0': 1.6406193002403497, 'a0': 0.0008258791514099586, 'h0': 0.9734650026393239, 'alpha0': 0.0007298187283654117, 'eta0': 4.153762367059295, 'delta': 0.0433605309189521, 'n': 1.7395683025360775, 'nu': 1.9535168266960334, 'a_scale': 2.8074135075446036, 'id': 294000}	1	[0]	[[[ 85.9349338,2507.364609 , 214.658661 , 159.28772 ]]]	[[[2386.01832 , 214.658661, 159.28772 ]]]	[[[1.84508265,0.67589787,1.48542157,0.60939096]]]	[[[0.68266728,1.48542157,0.60939096]]]	[[[0.60040826,0. ,0. ]]]	[1.]
{'B_diff': 0.75, 'N0': 713.651477858951, 'h_N': 17.361834411790245, 'r0': 0.510033729870619, 'a0': 0.0008112338355470438, 'h0': 1.0220232440444312, 'alpha0': 0.000367924178553389, 'eta0': 3.722027420766313, 'delta': 0.030022270279951826, 'n': 1.7113119315151784, 'nu': 1.4342363278736006, 'a_scale': 3.0612874853956886, 'id': 299600}	2	[0,0]	[[[ 35.6479891 , 944.3508464 , 78.5542464 , 260.513758 ], [ 5.12022499,1140.356729 , 69.0828368 , 266.319202 ]]]	[[[860.327046 , 78.5542464,260.513758 ], [871.505919 , 69.0828368,266.319202 ]]]	[[[1.47225225,0.64930066,0.89059774,0.14368789], [0.74203674,0.3622654 ,0.60411714,0.15587582]]]	[[[0.66989522,0.89059774,0.14368789], [0.40011633,0.60411714,0.15587582]]]	[[[0.50783829,0. ,0. ], [0.25035813,0. ,0. ]]]	[0.995,0.005]
{'B_diff': 1.0, 'N0': 1121.7724329059265, 'h_N': 18.47776502703357, 'r0': 1.657680221619528, 'a0': 0.000924175373857592, 'h0': 0.6629364724900181, 'alpha0': 0.0006760167078124022, 'eta0': 3.836437418947324, 'delta': 0.033044006487300215, 'n': 1.5933546417048388, 'nu': 1.8421035354549382, 'a_scale': 2.761700440754675, 'id': 316600}	1	[0]	[[[ 0.46327494,3924.303931 , 19.6166767 , 122.615809 ]]]	[[[3127.05961 , 19.6166767, 122.615809 ]]]	[[[0.00000033,0.00000033,0.00000033,0.00000033]]]	[[[0.00000033,0.00000033,0.00000033]]]	[[[0.00000033,0. ,0. ]]]	[1.]
{'B_diff': 0.25, 'N0': 1128.6348576919017, 'h_N': 18.741522623799103, 'r0': 1.6823922475968014, 'a0': 0.0017134358748638865, 'h0': 2.1364320602373184, 'alpha0': 0.0003036504899163881, 'eta0': 4.895680682983304, 'delta': 0.04818080488543888, 'n': 1.050417407754447, 'nu': 1.797936141380657, 'a_scale': 4.0477859767275355, 'id': 300800}	3	[0,1,1]	[[[ 113.903952 ,2541.97550848, 561.089925 , 135.09679 ], [ 113.579615 ,2540.22674 , 560.800999 , 135.388094 ], [1128.63448 , 0. , 0. , 0. ]]]	[[[2532.87714 , 561.089925, 135.09679 ], [2540.22674 , 560.800999, 135.388094], [ 0. , 0. , 0. ]]]	[[[1.88777081,0.85088922,0.91230989,0.9538344 ], [1.89142951,0.85089502,0.91242656,0.9543112 ], [0.00000033,0. ,0. ,0. ]]]	[[[0.85086776,0.91230989,0.9538344 ], [0.85089502,0.91242656,0.9543112 ], [0. ,0. ,0. ]]]	[[[0.87520164,0. ,0. ], [0. ,0. ,0. ], [0. ,0. ,0. ]]]	[0.91,0.06,0.03]
{'B_diff': 0.5, 'N0': 925.4344711618155, 'h_N': 16.337783457150906, 'r0': 0.7647342016751005, 'a0': 0.0006163383327401074, 'h0': 0.9954627594479701, 'alpha0': 0.0008176004171216384, 'eta0': 2.6145640490100766, 'delta': 0.056507221037940994, 'n': 1.187075264836917, 'nu': 1.389249999919255, 'a_scale': 2.7660027081503973, 'id': 302600}	1	[0]	[[[ 42.1777352,2497.855433 , 212.122011 , 143.386356 ]]]	[[[2420.55168 , 212.122011, 143.386356]]]	[[[2.0598595 ,0.53914638,1.36759895,0.45798261]]]	[[[0.54229471,1.36759895,0.45798261]]]	[[[0.44628586,0. ,0. ]]]	[1.]
{'B_diff': 1.0, 'N0': 1036.2705110971203, 'h_N': 17.865610625942676, 'r0': 0.9323734399947881, 'a0': 0.001520325753047318, 'h0': 1.5321811938512946, 'alpha0': 0.000737526227544317, 'eta0': 2.32208511945628, 'delta': 0.05165486370627034, 'n': 1.5865931632072625, 'nu': 1.4298774765966962, 'a_scale': 2.9327805964012854, 'id': 299000}	1	[0]	[[[ 52.524736,2629.972691, 150.854147, 134.358545]]]	[[[2611.95743 , 150.854147, 134.358545]]]	[[[2.23368645,0.51739938,1.55298632,0.53702253]]]	[[[0.51860817,1.55298632,0.53702253]]]	[[[0.41919651,0. ,0. ]]]	[1.]
{'B_diff': 0.5, 'N0': 881.2743014194232, 'h_N': 18.43992027080764, 'r0': 1.6608570971390295, 'a0': 0.0010099932457933716, 'h0': 1.6931363841650764, 'alpha0': 0.0008532659428424184, 'eta0': 3.447670733407776, 'delta': 0.04898269705840935, 'n': 1.2040172052778932, 'nu': 1.922127671624941, 'a_scale': 3.1391073983077575, 'id': 303400}	1	[0]	[[[ 16.2056803,2597.19015 , 228.784542 , 114.62848 ]]]	[[[2488.42606 , 228.784542, 114.62848 ]]]	[[[2.708275 ,0.57165041,1.47858204,0.95743841]]]	[[[0.57541172,1.47858204,0.95743841]]]	[[[0.4908766,0. ,0. ]]]	[1.]
{'B_diff': 0.75, 'N0': 1854.5280150166004, 'h_N': 19.523911511811278, 'r0': 1.683837309731021, 'a0': 0.0020759851458016444, 'h0': 1.7735844355905652, 'alpha0': 0.000407869119225435, 'eta0': 4.408002204116266, 'delta': 0.05135722748337798, 'n': 1.6483439584890833, 'nu': 1.4249744298317282, 'a_scale': 2.9874597352998613, 'id': 295600}	1	[0]	[[[ 370.008386,3858.330843, 601.937263, 155.111026]]]	[[[3748.10595 , 601.937263, 155.111026]]]	[[[1.3710382 ,0.88752479,1.11814577,0.47792715]]]	[[[0.89213763,1.11814577,0.47792715]]]	[[[0.83110688,0. ,0. ]]]	[1.]
{'B_diff': 0.5, 'N0': 1250.7588928832602, 'h_N': 11.616334191873948, 'r0': 0.9177751895204241, 'a0': 0.0019120770251941038, 'h0': 0.7305293953860367, 'alpha0': 0.0005954394051063528, 'eta0': 3.2280424609157006, 'delta': 0.052099055380028084, 'n': 1.5023829893110943, 'nu': 1.8488630110153403, 'a_scale': 3.540963791541932, 'id': 295400}	1	[0]	[[[ 145.326431 ,3420.0300879, 229.576227 , 150.251195 ]]]	[[[3345.20134 , 229.576227, 150.251195]]]	[[[1.68711434,0.6686068 ,1.7117756 ,0.41907609]]]	[[[0.67007348,1.7117756 ,0.41907609]]]	[[[0.62692102,0. ,0. ]]]	[1.]
{'B_diff': 1.0, 'N0': 1959.6284868236694, 'h_N': 6.905762947578401, 'r0': 1.5059261070176868, 'a0': 0.0020752499609108244, 'h0': 0.7453358756131037, 'alpha0': 0.00042514708804222977, 'eta0': 3.5725615022108417, 'delta': 0.044021086101482094, 'n': 1.8373955093710317, 'nu': 1.6557704818044439, 'a_scale': 4.5953729655280515, 'id': 291000}	1	[0]	[[[ 151.10914 ,4506.7449038, 297.881544 , 294.70532 ]]]	[[[4465.66061 , 297.881544, 294.70532 ]]]	[[[1.86264632,0.62865695,1.69766032,0.32644699]]]	[[[0.62943821,1.69766032,0.32644699]]]	[[[0.57944732,0. ,0. ]]]	[1.]
{'B_diff': 1.0, 'N0': 1147.139549219317, 'h_N': 7.865383270522873, 'r0': 0.5343869304436641, 'a0': 0.0018140645585537117, 'h0': 1.4583081893224186, 'alpha0': 0.000527263586162005, 'eta0': 3.5666697803276093, 'delta': 0.03544611212977477, 'n': 1.288806044288508, 'nu': 1.0615112759707583, 'a_scale': 1.00655916938866, 'id': 292600}	2	[0,1]	[[[ 271.597314 ,1071.001049 , 346.473299 , 255.71032 ], [1044.71263 , 26.92797407, 180.239192 , 0. ]]]	[[[1069.78837 , 346.473299 , 255.71032 ], [ 25.3957642, 180.239192 , 0. ]]]	[[[0.89303368,1.37070496,0.94427589,0.1477458 ], [0.00000033,0.00000033,0.00000033,0. ]]]	[[[1.37114591,0.94427589,0.1477458 ], [0.00000033,0.00000033,0. ]]]	[[[1.06257245,0. ,0. ], [0.00000033,0. ,0. ]]]	[0.945,0.055]
{'B_diff': 1.0, 'N0': 722.6075781884116, 'h_N': 16.4338215898656, 'r0': 0.6707946964286922, 'a0': 0.0014715295819226655, 'h0': 0.9128607913208076, 'alpha0': 0.0005977938285330487, 'eta0': 3.34240503554598, 'delta': 0.03789490739586665, 'n': 1.9707532916591486, 'nu': 1.8437817921503705, 'a_scale': 3.3559810625734965, 'id': 317400}	1	[0]	[[[ 1.24367315,2652.404892 , 22.519034 , 81.0091895 ]]]	[[[1850.01915 , 22.519034 , 81.0091895]]]	[[[0.00000033,0.00000033,0.00000033,0.00000033]]]	[[[0.00000033,0.00000033,0.00000033]]]	[[[0.00000033,0. ,0. ]]]	[1.]
{'B_diff': 0.25, 'N0': 2045.7357407156042, 'h_N': 8.693817911516222, 'r0': 1.750456540096871, 'a0': 0.0017856515225678428, 'h0': 1.2829220791913931, 'alpha0': 0.0003747568987487155, 'eta0': 4.1571424511606905, 'delta': 0.04685504497156011, 'n': 1.5770625166178265, 'nu': 1.239505069102905, 'a_scale': 3.1598706898819784, 'id': 293600}	1	[0]	[[[ 310.88413 ,4795.894796, 666.64568 , 295.486493]]]	[[[3882.66663 , 666.64568 , 295.486493]]]	[[[1.4935257 ,0.81901349,1.15604341,0.33965075]]]	[[[0.83201776,1.15604341,0.33965075]]]	[[[0.78324108,0. ,0. ]]]	[1.]
{'B_diff': 1.0, 'N0': 868.431603028804, 'h_N': 15.435908686620063, 'r0': 0.7475190782523036, 'a0': 0.0016924977571641231, 'h0': 0.6908939502937107, 'alpha0': 0.00044386025021397673, 'eta0': 4.617651297564118, 'delta': 0.04988737748593619, 'n': 1.7595420738984417, 'nu': 1.1293152205682686, 'a_scale': 2.7747900056127164, 'id': 318200}	1	[1]	[[[813.105534 , 16.7077 , 97.2338287, 0. ]]]	[[[12.4330523,97.2338287, 0. ]]]	[[[0.00000033,0.00000033,0.00000033,0. ]]]	[[[0.00000033,0.00000033,0. ]]]	[[[0.00000033,0. ,0. ]]]	[1.]
{'B_diff': 0.75, 'N0': 1898.9803765026497, 'h_N': 17.354651359807377, 'r0': 0.5874062345367289, 'a0': 0.0011927700769450726, 'h0': 0.8126247285741982, 'alpha0': 0.00036016215236287473, 'eta0': 1.3408202187792115, 'delta': 0.047708494932925366, 'n': 1.6303172313368401, 'nu': 1.7675764957528366, 'a_scale': 1.3968225591623298, 'id': 318000}	1	[0]	[[[ 1.71298563,8153.42811 , 33.56689 , 102.186226 ]]]	[[[5977.3537 , 33.56689 , 102.186226]]]	[[[0.,0.,0.,0.]]]	[[[0.,0.,0.]]]	[[[0.,0.,0.]]]	[1.]
{'B_diff': 0.25, 'N0': 1603.2826110921371, 'h_N': 16.037116249430582, 'r0': 0.538768861090019, 'a0': 0.0020382486572210375, 'h0': 2.0739658765377307, 'alpha0': 0.0004915754095695703, 'eta0': 3.5977610135841207, 'delta': 0.04705758496256547, 'n': 1.7437885718353119, 'nu': 1.3820967986109314, 'a_scale': 3.2811991049845974, 'id': 304800}	1	[0]	[[[ 375.38495 ,4386.361893 , 470.996064 , 86.2645058]]]	[[[3802.34448 , 470.996064 , 86.2645058]]]	[[[1.35171988,0.83721553,1.40810342,0.63996902]]]	[[[0.84942143,1.40810342,0.63996902]]]	[[[0.78666342,0. ,0. ]]]	[1.]
{'B_diff': 0.25, 'N0': 964.5419602110801, 'h_N': 8.109355152639734, 'r0': 0.6468172195647817, 'a0': 0.001588358917420284, 'h0': 1.972640534724113, 'alpha0': 0.00047475709156394156, 'eta0': 5.118523999400658, 'delta': 0.05689012717205557, 'n': 1.6255869707605943, 'nu': 1.235541233309285, 'a_scale': 1.2078137372176485, 'id': 318400}	1	[1]	[[[904.580522 , 29.5518414,103.035469 , 0. ]]]	[[[ 17.5254606,103.035469 , 0. ]]]	[[[0.00000033,0.00000033,0.00000033,0. ]]]	[[[0.00000033,0.00000033,0. ]]]	[[[0.00000033,0. ,0. ]]]	[1.]
{'B_diff': 0.25, 'N0': 1312.537736694976, 'h_N': 9.577785578207894, 'r0': 1.0339344074279255, 'a0': 0.001052193359045864, 'h0': 1.1031629407319192, 'alpha0': 0.0005947588133894238, 'eta0': 4.753648130759637, 'delta': 0.03704880352468286, 'n': 1.6833760052945559, 'nu': 1.9769500841561314, 'a_scale': 1.8488275895773543, 'id': 304000}	1	[0]	[[[ 148.88053 ,4424.493151, 286.155144, 107.572364]]]	[[[3649.37786 , 286.155144, 107.572364]]]	[[[1.85156437,0.6188613 ,1.76048979,0.55106858]]]	[[[0.62376645,1.76048979,0.55106858]]]	[[[0.60246026,0. ,0. ]]]	[1.]
{'B_diff': 0.75, 'N0': 2071.3597262809803, 'h_N': 15.568058061231524, 'r0': 1.8111026554759442, 'a0': 0.001785068935702951, 'h0': 1.0209958002059683, 'alpha0': 0.0007275863127232209, 'eta0': 2.168197346398266, 'delta': 0.04381939806836904, 'n': 1.1495041228030392, 'nu': 1.8499208043039355, 'a_scale': 1.0789411109307048, 'id': 317200}	1	[0]	[[[ 0.40708139,8225.724558 , 20.0480628 , 58.4878574 ]]]	[[[8111.19111 , 20.0480628, 58.4878574]]]	[[[0.,0.,0.,0.]]]	[[[0.,0.,0.]]]	[[[0.,0.,0.]]]	[1.]
{'B_diff': 0.25, 'N0': 1628.2204118389407, 'h_N': 15.839804426402356, 'r0': 1.1102748074183293, 'a0': 0.002054488922251988, 'h0': 1.614933320171443, 'alpha0': 0.0003384620516521479, 'eta0': 4.758538258456902, 'delta': 0.04240106894414022, 'n': 1.402056424718133, 'nu': 1.2616765765482534, 'a_scale': 2.3922234510918337, 'id': 300000}	1	[0]	[[[ 295.088111,3617.481704, 559.845337, 214.378151]]]	[[[3123.61699 , 559.845337, 214.378151]]]	[[[1.36653846,0.87433384,1.09378031,0.22674959]]]	[[[0.8831633 ,1.09378031,0.22674959]]]	[[[0.83267712,0. ,0. ]]]	[1.]
{'B_diff': 0.75, 'N0': 1324.6984451996198, 'h_N': 10.683360011761224, 'r0': 1.3088848134992441, 'a0': 0.0014056851753847172, 'h0': 1.4951662272152717, 'alpha0': 0.0003860741525306132, 'eta0': 3.8319403174834106, 'delta': 0.05049198544477432, 'n': 1.337186102443102, 'nu': 1.6745472482606027, 'a_scale': 3.92435616505312, 'id': 298000}	1	[0]	[[[ 117.059604 ,3083.1193729, 328.696159 , 183.886334 ]]]	[[[3047.36906 , 328.696159, 183.886334]]]	[[[1.93851176,0.6722029 ,1.25501262,0.65330607]]]	[[[0.67425393,1.25501262,0.65330607]]]	[[[0.56020528,0. ,0. ]]]	[1.]
{'B_diff': 0.5, 'N0': 1154.3926378091537, 'h_N': 16.513368788618408, 'r0': 1.682981602451199, 'a0': 0.0008206799733645825, 'h0': 1.8797718871017657, 'alpha0': 0.0004235211834381307, 'eta0': 1.541515180210284, 'delta': 0.051880283603453356, 'n': 1.9138666866204002, 'nu': 1.4704468485031938, 'a_scale': 3.0160604302539693, 'id': 317800}	1	[0]	[[[ 0.59476545,5418.77678 , 67.52627 , 59.0601487 ]]]	[[[3358.11208 , 67.52627 , 59.0601487]]]	[[[0.,0.,0.,0.]]]	[[[0.,0.,0.]]]	[[[0.,0.,0.]]]	[1.]
{'B_diff': 0.25, 'N0': 1728.1813090796522, 'h_N': 16.228892209971214, 'r0': 0.6656183131238356, 'a0': 0.0013038202277353816, 'h0': 0.7724728985224659, 'alpha0': 0.00032956570180383226, 'eta0': 4.872233793694171, 'delta': 0.043146869488193705, 'n': 1.3961753850674814, 'nu': 1.778350272448617, 'a_scale': 3.565390667070356, 'id': 299200}	1	[0]	[[[ 448.975379,3637.473147, 524.975369, 184.079255]]]	[[[3368.28868 , 524.975369, 184.079255]]]	[[[1.10522736,1.03785074,1.35611469,0.28654262]]]	[[[1.04167014,1.35611469,0.28654262]]]	[[[1.00014107,0. ,0. ]]]	[1.]
{'B_diff': 0.25, 'N0': 938.0038688671907, 'h_N': 16.48666599465444, 'r0': 0.8275406745696732, 'a0': 0.0016719229579486336, 'h0': 1.228763617930619, 'alpha0': 0.0005952203168449754, 'eta0': 3.9454155906513795, 'delta': 0.04618012486471666, 'n': 1.9872912601499704, 'nu': 1.7481265895386686, 'a_scale': 1.714929584916898, 'id': 303200}	1	[0]	[[[ 144.658673 ,2759.856079 , 241.464341 , 89.3381092]]]	[[[2236.08214 , 241.464341 , 89.3381092]]]	[[[1.55791526,0.7275307 ,1.50352056,0.46441045]]]	[[[0.73860194,1.50352056,0.46441045]]]	[[[0.69809843,0. ,0. ]]]	[1.]
{'B_diff': 0.75, 'N0': 2148.2254014943087, 'h_N': 15.277971215337248, 'r0': 0.8665224034539065, 'a0': 0.0014845753063455764, 'h0': 1.5235642161760032, 'alpha0': 0.0005574453285454329, 'eta0': 1.7475911160830677, 'delta': 0.05251037361705396, 'n': 1.5599783676569619, 'nu': 1.8649770347658934, 'a_scale': 3.8806586212316247, 'id': 319600}	1	[0]	[[[ 1.01875591,9767.42661 , 24.6906231 , 32.7613046 ]]]	[[[7395.87627 , 24.6906231, 32.7613046]]]	[[[0.,0.,0.,0.]]]	[[[0.,0.,0.]]]	[[[0.,0.,0.]]]	[1.]
{'B_diff': 0.75, 'N0': 1510.7004016912597, 'h_N': 13.470619504979876, 'r0': 1.399176308913715, 'a0': 0.001288746202948602, 'h0': 1.6813205975118022, 'alpha0': 0.00026761467014089373, 'eta0': 3.6277189633439355, 'delta': 0.05674436185008677, 'n': 1.6861477851205857, 'nu': 1.2353002698650921, 'a_scale': 1.773794535219342, 'id': 293200}	2	[0,1]	[[[ 318.285506 ,1987.837332 , 611.223394 , 250.311735 ], [1374.36759 , 26.77621609, 246.555414 , 0. ]]]	[[[1879.36866 , 611.223394 , 250.311735 ], [ 19.1909796, 246.555414 , 0. ]]]	[[[1.13311196,1.10792546,0.75335298,0.11871812], [0.00000033,0.00000033,0.00000033,0. ]]]	[[[1.12228544,0.75335298,0.11871812], [0.00000033,0.00000033,0. ]]]	[[[0.95830721,0. ,0. ], [0.00000033,0. ,0. ]]]	[0.835,0.165]
{'B_diff': 1.0, 'N0': 2023.0566535637572, 'h_N': 17.816061892964356, 'r0': 0.6360732455154774, 'a0': 0.0006371630053550657, 'h0': 0.9830616337252369, 'alpha0': 0.0007562162922399596, 'eta0': 2.352324930001818, 'delta': 0.04822823212375074, 'n': 1.9817977385672156, 'nu': 1.6488317710658629, 'a_scale': 4.399280928692809, 'id': 320600}	1	[0]	[[[ 1.58431419,8605.72262 , 31.4398805 , 79.6177884 ]]]	[[[5985.28868 , 31.4398805, 79.6177884]]]	[[[0.,0.,0.,0.]]]	[[[0.,0.,0.]]]	[[[0.,0.,0.]]]	[1.]
{'B_diff': 1.0, 'N0': 866.1183551934362, 'h_N': 17.756635932888575, 'r0': 0.6195250571375933, 'a0': 0.001505448055813197, 'h0': 1.1519405859889364, 'alpha0': 0.0005212199452972853, 'eta0': 4.022594699948964, 'delta': 0.05761035507190157, 'n': 1.0295541413679716, 'nu': 1.3500890779810706, 'a_scale': 4.60518387549003, 'id': 307800}	2	[1,1]	[[[ 77.1554493,1159.90371 , 318.015411 , 196.526189 ], [ 866.118067 , 0. , 0. , 0. ]]]	[[[1159.90371 , 318.015411, 196.526189], [ 0. , 0. , 0. ]]]	[[[1.60981327,0.79109765,0.70494952,0.34927293], [0.00000033,0. ,0. ,0. ]]]	[[[0.79109765,0.70494952,0.34927293], [0. ,0. ,0. ]]]	[[[0.,0.,0.], [0.,0.,0.]]]	[0.82,0.18]
{'B_diff': 1.0, 'N0': 1734.973424597252, 'h_N': 17.93556909657648, 'r0': 0.5424788622070849, 'a0': 0.0007325862110769268, 'h0': 1.8735677495563974, 'alpha0': 0.0004323047323076132, 'eta0': 2.7690474019296283, 'delta': 0.04998561672690365, 'n': 1.5267645474977622, 'nu': 1.1841617488473233, 'a_scale': 3.585962631530509, 'id': 303000}	2	[0,1]	[[[ 323.039258 ,3218.220198 , 430.804656 , 211.95595 ], [1623.51783 , 43.85861216, 190.592468 , 0. ]]]	[[[3204.39626 , 430.804656 , 211.95595 ], [ 36.1125434, 190.592468 , 0. ]]]	[[[1.29584233,0.8910392 ,1.17352425,0.34155498], [0.00000033,0.00000033,0.00000033,0. ]]]	[[[0.89212524,1.17352425,0.34155498], [0.00000033,0.00000033,0. ]]]	[[[0.73044629,0. ,0. ], [0.00000033,0. ,0. ]]]	[0.84,0.16]
{'B_diff': 0.5, 'N0': 2135.7472582911178, 'h_N': 8.602212449350727, 'r0': 0.9656598298529022, 'a0': 0.001583338198794969, 'h0': 2.1481220383243853, 'alpha0': 0.0004942206927309496, 'eta0': 4.345971655783371, 'delta': 0.037512840040373197, 'n': 1.8569906581209819, 'nu': 1.5247104550512747, 'a_scale': 1.0715548158132413, 'id': 306600}	1	[0]	[[[ 279.989653,6497.411809, 498.349119, 120.275629]]]	[[[6201.04342 , 498.349119, 120.275629]]]	[[[1.80051469,0.64869659,1.60892285,0.68381148]]]	[[[0.65268202,1.60892285,0.68381148]]]	[[[0.60544745,0. ,0. ]]]	[1.]
{'B_diff': 1.0, 'N0': 1981.275818893956, 'h_N': 5.041251149552457, 'r0': 1.5380019203069146, 'a0': 0.0014289911708943769, 'h0': 0.7182880662208367, 'alpha0': 0.0003705112661045924, 'eta0': 5.028205575533679, 'delta': 0.031198603238892335, 'n': 1.599956223475996, 'nu': 1.1743897984208689, 'a_scale': 4.011670303933311, 'id': 270200}	1	[0]	[[[ 64.9122938,1038.2944812, 238.293424 , 947.860565 ]]]	[[[998.965382,238.293424,947.860565]]]	[[[1.42543498,0.80995896,0.66837097,0.03054974]]]	[[[0.82039938,0.66837097,0.03054974]]]	[[[0.6348076,0. ,0. ]]]	[1.]
{'B_diff': 0.75, 'N0': 1868.7433667418597, 'h_N': 6.851928970630015, 'r0': 1.1080290698041264, 'a0': 0.001869481853729675, 'h0': 1.4805063238789495, 'alpha0': 0.0007321609662137299, 'eta0': 4.733321091595043, 'delta': 0.04537924664782406, 'n': 1.041130135557391, 'nu': 1.4663321328713748, 'a_scale': 2.612168829247384, 'id': 312400}	2	[1,1]	[[[1868.74274 , 0. , 0. , 0. ], [ 385.204593,4287.17504 , 525.001304, 108.123246]]]	[[[ 0. , 0. , 0. ], [4287.17504 , 525.001304, 108.123246]]]	[[[0.00000033,0. ,0. ,0. ], [1.38911452,0.8586702 ,1.32189032,0.3464702 ]]]	[[[0. ,0. ,0. ], [0.8586702 ,1.32189032,0.3464702 ]]]	[[[0.,0.,0.], [0.,0.,0.]]]	[0.525,0.475]
{'B_diff': 0.5, 'N0': 832.4807047332067, 'h_N': 11.033047837831164, 'r0': 0.7302326133975598, 'a0': 0.0017016167338661861, 'h0': 1.934116758588635, 'alpha0': 0.0008389092604212949, 'eta0': 1.3190336225050014, 'delta': 0.05694288248252247, 'n': 1.1446148307673287, 'nu': 1.6933475289966795, 'a_scale': 4.033563067679996, 'id': 321000}	1	[0]	[[[ 0.99995025,3623.784407 , 27.0578738 , 22.9599009 ]]]	[[[3465.47289 , 27.0578738, 22.9599009]]]	[[[0.,0.,0.,0.]]]	[[[0.,0.,0.]]]	[[[0.,0.,0.]]]	[1.]
{'B_diff': 1.0, 'N0': 1487.759647567268, 'h_N': 7.919631705092364, 'r0': 1.252995043491089, 'a0': 0.0008615018501486449, 'h0': 2.119665488410111, 'alpha0': 0.0004776254654072897, 'eta0': 1.595195353366555, 'delta': 0.05995865001823916, 'n': 1.3200930371767, 'nu': 1.8148163206587928, 'a_scale': 3.0854041565350516, 'id': 321400}	1	[0]	[[[ 0.41642356,5658.844202 , 31.8914079 , 28.4260505 ]]]	[[[5242.64613 , 31.8914079, 28.4260505]]]	[[[0.,0.,0.,0.]]]	[[[0.,0.,0.]]]	[[[0.,0.,0.]]]	[1.]
{'B_diff': 0.25, 'N0': 2033.392630196807, 'h_N': 5.197453737999754, 'r0': 1.777554680827353, 'a0': 0.001062017857214066, 'h0': 1.2188390239179134, 'alpha0': 0.0005511247960033286, 'eta0': 2.805624261356763, 'delta': 0.04804304260504427, 'n': 1.9902643043590826, 'nu': 1.8127683704926443, 'a_scale': 1.6354302465402584, 'id': 320800}	1	[0]	[[[ 0.15112658,10885.89906 , 28.9591877 , 45.4257826 ]]]	[[[6087.30375 , 28.9591877, 45.4257826]]]	[[[0.,0.,0.,0.]]]	[[[0.,0.,0.]]]	[[[0.,0.,0.]]]	[1.]
{'B_diff': 0.5, 'N0': 1175.1801267646533, 'h_N': 17.744817850837876, 'r0': 1.4017880537898948, 'a0': 0.001809248378746392, 'h0': 1.517842510675322, 'alpha0': 0.0008357443730552058, 'eta0': 2.5986695407052043, 'delta': 0.03603211441369869, 'n': 1.635647727947973, 'nu': 1.8878250848754698, 'a_scale': 4.692705599155472, 'id': 321800}	1	[0]	[[[ 0.49201757,5809.18336 , 15.764945 , 29.3414683 ]]]	[[[3884.32671 , 15.764945 , 29.3414683]]]	[[[0.00000033,0.00000033,0.00000033,0.00000033]]]	[[[0.00000033,0.00000033,0.00000033]]]	[[[0.00000033,0. ,0. ]]]	[1.]
{'B_diff': 0.25, 'N0': 1936.9640436204506, 'h_N': 18.88950224445268, 'r0': 0.5239648570295328, 'a0': 0.000997247472129531, 'h0': 2.194458706503119, 'alpha0': 0.00031492843619809416, 'eta0': 2.099417765590266, 'delta': 0.045772764858702235, 'n': 1.3415599121837358, 'nu': 1.2672067440872397, 'a_scale': 1.6661982817132384, 'id': 308000}	1	[0]	[[[ 253.764139,6186.325048, 403.170394, 165.5912 ]]]	[[[5832.63467 , 403.170394, 165.5912 ]]]	[[[1.75945105,0.64767482,1.65809866,0.90527866]]]	[[[0.6521804 ,1.65809866,0.90527866]]]	[[[0.59428906,0. ,0. ]]]	[1.]
{'B_diff': 0.75, 'N0': 1347.3044835406718, 'h_N': 8.773944682746762, 'r0': 1.9927407349470274, 'a0': 0.0015116898100727655, 'h0': 1.4387418098206357, 'alpha0': 0.0003438246264279154, 'eta0': 3.77460112403963, 'delta': 0.03725143974636338, 'n': 1.819532135236975, 'nu': 1.7093105882498405, 'a_scale': 2.397378567038408, 'id': 305200}	1	[0]	[[[ 34.0345373,3929.911546 , 161.165668 , 185.965579 ]]]	[[[3782.67151 , 161.165668, 185.965579]]]	[[[2.96945735,0.43081007,1.80322199,0.55887512]]]	[[[0.43519276,1.80322199,0.55887512]]]	[[[0.38065447,0. ,0. ]]]	[1.]
{'B_diff': 0.25, 'N0': 2002.9727211244285, 'h_N': 12.303906962134306, 'r0': 0.6463300101606426, 'a0': 0.0014140327678806106, 'h0': 1.3977252221365148, 'alpha0': 0.000286781005734184, 'eta0': 3.234711821994372, 'delta': 0.036595185873043966, 'n': 1.2135865971487803, 'nu': 1.9898105006650753, 'a_scale': 2.366907046650505, 'id': 321600}	1	[0]	[[[ 0.77553869,10247.1017 , 24.9615718 , 47.9610669 ]]]	[[[7693.56824 , 24.9615718, 47.9610669]]]	[[[0.,0.,0.,0.]]]	[[[0.,0.,0.]]]	[[[0.,0.,0.]]]	[1.]
{'B_diff': 0.25, 'N0': 1094.7428129065702, 'h_N': 19.649962022543157, 'r0': 1.7808399940300164, 'a0': 0.0014763160674281207, 'h0': 0.8114609385518673, 'alpha0': 0.00022201334715963423, 'eta0': 3.4515887526027114, 'delta': 0.05663407039489836, 'n': 1.558605286261413, 'nu': 1.36825949706706, 'a_scale': 1.1370160023806772, 'id': 284000}	1	[0]	[[[ 106.370307,1224.028302, 326.649068, 365.519021]]]	[[[904.24654 ,326.649068,365.519021]]]	[[[1.29816284,0.883473 ,0.6631612 ,0.06955479]]]	[[[0.90717743,0.6631612 ,0.06955479]]]	[[[0.8329352,0. ,0. ]]]	[1.]
{'B_diff': 0.75, 'N0': 1038.333319611972, 'h_N': 19.755876712707916, 'r0': 0.5036438420277028, 'a0': 0.0012136116345729164, 'h0': 0.9136756678182095, 'alpha0': 0.0006964840753733619, 'eta0': 4.097551357777368, 'delta': 0.046204137179758, 'n': 1.2937458305369571, 'nu': 1.3807534495804719, 'a_scale': 1.8066265416382363, 'id': 298800}	1	[0]	[[[ 283.756427 ,1410.96933449, 304.526539 , 158.131969 ]]]	[[[1406.13456 , 304.526539, 158.131969]]]	[[[0.9224024 ,1.24028029,1.17130297,0.21602017]]]	[[[1.24115866,1.17130297,0.21602017]]]	[[[1.02902993,0. ,0. ]]]	[1.]
{'B_diff': 0.5, 'N0': 1358.1398872203704, 'h_N': 16.90283184028273, 'r0': 0.7555354164008885, 'a0': 0.0012113008431973954, 'h0': 2.005431785378537, 'alpha0': 0.0008373056902735242, 'eta0': 3.4194742151094193, 'delta': 0.04488979445172263, 'n': 1.7376799986562927, 'nu': 1.5862768434245413, 'a_scale': 3.485193014535523, 'id': 308200}	1	[0]	[[[ 146.591395 ,4303.826121 , 281.020466 , 83.5849452]]]	[[[4135.36903 , 281.020466 , 83.5849452]]]	[[[1.95271473,0.5886635 ,1.68804301,0.7662114 ]]]	[[[0.59254699,1.68804301,0.7662114 ]]]	[[[0.53886714,0. ,0. ]]]	[1.]
{'B_diff': 0.5, 'N0': 1638.5358968150697, 'h_N': 9.701949760401103, 'r0': 1.3293954880996204, 'a0': 0.0012892939331213852, 'h0': 1.1267581003943277, 'alpha0': 0.00023392311325479094, 'eta0': 2.861047961679951, 'delta': 0.03913366775649517, 'n': 1.4732996943103598, 'nu': 1.1946630270247574, 'a_scale': 3.2476288376035116, 'id': 293800}	1	[0]	[[[ 71.4657272,2286.413522 , 316.853638 , 568.295414 ]]]	[[[2104.3867 , 316.853638, 568.295414]]]	[[[1.84366711,0.65400569,0.79570803,0.12930763]]]	[[[0.66565548,0.79570803,0.12930763]]]	[[[0.57846,0. ,0. ]]]	[1.]
{'B_diff': 1.0, 'N0': 1544.433649344079, 'h_N': 17.365149394047084, 'r0': 1.6300099826458374, 'a0': 0.0009810617477139874, 'h0': 2.05571588421977, 'alpha0': 0.0003714905406023618, 'eta0': 3.671089341094798, 'delta': 0.048788527486132716, 'n': 1.8617989234093684, 'nu': 1.3028779855553034, 'a_scale': 3.012282058596954, 'id': 301400}	1	[0]	[[[ 156.210678 ,3200.1391775, 405.554099 , 215.52546 ]]]	[[[3108.97826 , 405.554099, 215.52546 ]]]	[[[1.86110681,0.69651708,1.09410114,0.52237573]]]	[[[0.70470098,1.09410114,0.52237573]]]	[[[0.65729104,0. ,0. ]]]	[1.]
{'B_diff': 0.25, 'N0': 1046.8169844474392, 'h_N': 12.355327581200655, 'r0': 1.4188354578028661, 'a0': 0.0007945368619578248, 'h0': 1.813466420339017, 'alpha0': 0.0008859982100049454, 'eta0': 1.8920162273853376, 'delta': 0.03687730497750317, 'n': 1.4172372139403453, 'nu': 1.3412325516235044, 'a_scale': 4.056263252695629, 'id': 322400}	1	[0]	[[[ 0.37327952,5098.74908 , 43.9789184 , 59.5360664 ]]]	[[[3250.51814 , 43.9789184, 59.5360664]]]	[[[0.,0.,0.,0.]]]	[[[0.,0.,0.]]]	[[[0.,0.,0.]]]	[1.]
{'B_diff': 0.5, 'N0': 1230.1030003402566, 'h_N': 6.52643537311144, 'r0': 1.3203038722606257, 'a0': 0.0012930604780428563, 'h0': 1.7027754948905902, 'alpha0': 0.0004139142820152816, 'eta0': 2.9750968218044855, 'delta': 0.033630604543070354, 'n': 1.027071014195596, 'nu': 1.0245095184938318, 'a_scale': 1.3833229394114017, 'id': 315400}	3	[0,1,1]	[[[ 0.94485563,1604.07710841, 330.027916 , 437.640563 ], [1230.10259 , 0. , 0. , 0. ], [ 0.94547157,1603.26247 , 330.314369 , 437.627176 ]]]	[[[1604.07702 , 330.027916, 437.640563], [ 0. , 0. , 0. ], [1603.26247 , 330.314369, 437.627176]]]	[[[0.71879168,0.4567542 ,0.49117759,0.14520571], [0.00000033,0. ,0. ,0. ], [0.7184205 ,0.45699028,0.49054973,0.14524216]]]	[[[0.4567542 ,0.49117759,0.14520571], [0. ,0. ,0. ], [0.45699028,0.49054973,0.14524216]]]	[[[0.31492896,0. ,0. ], [0. ,0. ,0. ], [0. ,0. ,0. ]]]	[0.8 ,0.14,0.06]
{'B_diff': 0.5, 'N0': 1995.7740169825308, 'h_N': 13.24909298458964, 'r0': 1.269329714360155, 'a0': 0.0008924286837847753, 'h0': 1.2414638222866512, 'alpha0': 0.0005802802967462138, 'eta0': 2.5235103136951236, 'delta': 0.0372155942182648, 'n': 1.5999750133074295, 'nu': 1.9537001747349012, 'a_scale': 2.035819157035337, 'id': 323400}	1	[0]	[[[ 0.41600997,9937.33564 , 17.6136638 , 40.0377993 ]]]	[[[6735.87988 , 17.6136638, 40.0377993]]]	[[[0.,0.,0.,0.]]]	[[[0.,0.,0.]]]	[[[0.,0.,0.]]]	[1.]
{'B_diff': 0.25, 'N0': 978.8041759072606, 'h_N': 12.002232779370512, 'r0': 1.5863941542574038, 'a0': 0.0013552407798982894, 'h0': 2.0410723521206076, 'alpha0': 0.0003687837322952209, 'eta0': 3.360768022735822, 'delta': 0.047303081839099426, 'n': 1.7988015541126157, 'nu': 1.011958671237101, 'a_scale': 4.486064714882156, 'id': 324800}	1	[1]	[[[850.137507 , 21.70689291,235.291144 , 0. ]]]	[[[ 12.4422858,235.291144 , 0. ]]]	[[[0.00000033,0.00000033,0.00000033,0. ]]]	[[[0.00000033,0.00000033,0. ]]]	[[[0.00000033,0. ,0. ]]]	[1.]
{'B_diff': 0.5, 'N0': 1226.5763513228578, 'h_N': 12.562615462602865, 'r0': 0.7206993086648339, 'a0': 0.0011961812948699606, 'h0': 0.666774631198727, 'alpha0': 0.0006650304723362885, 'eta0': 1.4251060762373173, 'delta': 0.05624503280579802, 'n': 1.1533503465637058, 'nu': 1.7353015713260347, 'a_scale': 3.65121751778399, 'id': 324200}	1	[0]	[[[ 1.22783212,5003.019654 , 28.6888616 , 84.6765477 ]]]	[[[4744.61656 , 28.6888616, 84.6765477]]]	[[[0.,0.,0.,0.]]]	[[[0.,0.,0.]]]	[[[0.,0.,0.]]]	[1.]
{'B_diff': 0.75, 'N0': 878.9840838710938, 'h_N': 9.046040261754644, 'r0': 0.9295909068213368, 'a0': 0.0019818873820523593, 'h0': 1.5260737525749444, 'alpha0': 0.0005622770779267356, 'eta0': 2.3692240448201014, 'delta': 0.04833938657690383, 'n': 1.6554011040591412, 'nu': 1.9460621959388722, 'a_scale': 3.844665210634035, 'id': 325200}	1	[0]	[[[ 0.53583817,3898.91508 , 21.7031717 , 31.1696429 ]]]	[[[2828.5642 , 21.7031717, 31.1696429]]]	[[[0.00000033,0.00000033,0.00000033,0.00000033]]]	[[[0.00000033,0.00000033,0.00000033]]]	[[[0.00000033,0. ,0. ]]]	[1.]
{'B_diff': 0.5, 'N0': 1180.1074476276726, 'h_N': 6.153367121511728, 'r0': 0.9408541256975393, 'a0': 0.001090936133740767, 'h0': 2.1664530679005254, 'alpha0': 0.0005265301824364706, 'eta0': 2.432461949547208, 'delta': 0.0560939618528825, 'n': 1.7269233505371724, 'nu': 1.739068402251857, 'a_scale': 4.647754576955258, 'id': 322600}	1	[0]	[[[ 0.41212331,5863.43227 , 37.6663825 , 24.4196528 ]]]	[[[3804.42339 , 37.6663825, 24.4196528]]]	[[[0.,0.,0.,0.]]]	[[[0.,0.,0.]]]	[[[0.,0.,0.]]]	[1.]
{'B_diff': 0.25, 'N0': 1121.2277556323206, 'h_N': 12.070289291462537, 'r0': 1.7114281081405691, 'a0': 0.0005679052818376347, 'h0': 2.125799719410025, 'alpha0': 0.00030694032048233274, 'eta0': 2.236750332451067, 'delta': 0.03707754907406648, 'n': 1.647558009201651, 'nu': 1.2567779380552908, 'a_scale': 4.106354314220717, 'id': 309600}	1	[0]	[[[ 10.4953576,3647.409628 , 215.450398 , 195.68045 ]]]	[[[2774.2882 , 215.450398, 195.68045 ]]]	[[[3.59380433,0.44011298,1.36574361,0.6610954 ]]]	[[[0.45929791,1.36574361,0.6610954 ]]]	[[[0.39213468,0. ,0. ]]]	[1.]
{'B_diff': 0.75, 'N0': 1443.3925057774807, 'h_N': 5.557659034558791, 'r0': 0.8493459393883336, 'a0': 0.002021991198156133, 'h0': 2.009264543941574, 'alpha0': 0.00041409507408960333, 'eta0': 2.7856010607175645, 'delta': 0.03959053163189153, 'n': 1.512008546508839, 'nu': 1.1605979578264065, 'a_scale': 1.2782942747526302, 'id': 303600}	2	[0,1]	[[[ 132.531648 ,3202.6950422 , 315.921987 , 234.51244 ], [1350.62836 , 20.16972798, 166.738415 , 0. ]]]	[[[3166.19005 , 315.921987 , 234.51244 ], [ 15.6567298, 166.738415 , 0. ]]]	[[[1.76881597,0.68273705,1.22682339,0.36539657], [0.00000033,0.00000033,0.00000033,0. ]]]	[[[0.68468048,1.22682339,0.36539657], [0.00000033,0.00000033,0. ]]]	[[[0.59604006,0. ,0. ], [0.00000033,0. ,0. ]]]	[0.99,0.01]
{'B_diff': 0.75, 'N0': 1479.859693643249, 'h_N': 10.932203743928062, 'r0': 0.8111942289414511, 'a0': 0.0018790812057127408, 'h0': 1.4210669027997531, 'alpha0': 0.0008051886294924093, 'eta0': 1.4841872729973389, 'delta': 0.044535644467479915, 'n': 1.4258224501681274, 'nu': 1.3648508630387128, 'a_scale': 4.051491129661507, 'id': 324400}	1	[0]	[[[ 0.72536766,5935.62464 , 50.2137662 , 91.7348657 ]]]	[[[4849.01337 , 50.2137662, 91.7348657]]]	[[[0.,0.,0.,0.]]]	[[[0.,0.,0.]]]	[[[0.,0.,0.]]]	[1.]
{'B_diff': 0.75, 'N0': 737.7741531084461, 'h_N': 8.856116083741481, 'r0': 1.3976915465983397, 'a0': 0.0005311514637709683, 'h0': 1.3301208637191273, 'alpha0': 0.0002651667163121802, 'eta0': 1.3376156008453461, 'delta': 0.05784538126711512, 'n': 1.1319190867755553, 'nu': 1.205588321352367, 'a_scale': 1.8163383059764195, 'id': 326000}	1	[0]	[[[ 1.2288709 ,1043.54715696, 272.616377 , 212.704279 ]]]	[[[1035.26259 , 272.616377, 212.704279]]]	[[[0.00000033,0.00000033,0.00000033,0.00000033]]]	[[[0.00000033,0.00000033,0.00000033]]]	[[[0.00000033,0. ,0. ]]]	[1.]
{'B_diff': 1.0, 'N0': 1560.0052712001143, 'h_N': 16.72187889795333, 'r0': 1.7270715262760798, 'a0': 0.0010950313963481347, 'h0': 2.1228057053475764, 'alpha0': 0.0005716643549654786, 'eta0': 2.7061134775321314, 'delta': 0.038444493785669796, 'n': 1.8484299516478422, 'nu': 1.9379426938572237, 'a_scale': 4.042879365300209, 'id': 325400}	1	[0]	[[[ 0.39398379,6793.74439 , 18.8987053 , 25.7522637 ]]]	[[[4906.98782 , 18.8987053, 25.7522637]]]	[[[0.,0.,0.,0.]]]	[[[0.,0.,0.]]]	[[[0.,0.,0.]]]	[1.]
{'B_diff': 1.0, 'N0': 1406.4237381937148, 'h_N': 10.53986270221661, 'r0': 0.8513931035304035, 'a0': 0.0016063707821644924, 'h0': 0.8750407623431764, 'alpha0': 0.00028118889564835483, 'eta0': 3.2077558134251047, 'delta': 0.04480265244834573, 'n': 1.0495897445220495, 'nu': 1.0933883106783544, 'a_scale': 2.7349828232887043, 'id': 326200}	2	[0,1]	[[[ 13.0429521 , 505.04916494, 480.497538 , 626.016701 ], [1406.42327 , 0. , 0. , 0. ]]]	[[[505.049125,480.497538,626.016701], [ 0. , 0. , 0. ]]]	[[[0.00000033,0.00000033,0.00000033,0.00000033], [0.00000033,0. ,0. ,0. ]]]	[[[0.00000033,0.00000033,0.00000033], [0. ,0. ,0. ]]]	[[[0.00000033,0. ,0. ], [0. ,0. ,0. ]]]	[0.705,0.295]
{'B_diff': 0.25, 'N0': 804.6115328311721, 'h_N': 16.331164590286264, 'r0': 1.2038744924174032, 'a0': 0.0007193332326196173, 'h0': 1.57280209171456, 'alpha0': 0.0007266692417620416, 'eta0': 3.5320812508302377, 'delta': 0.03205981868732086, 'n': 1.1618987163436874, 'nu': 1.929098212647534, 'a_scale': 3.794197059126715, 'id': 326400}	1	[0]	[[[ 0.48072646,3961.269113 , 15.7306321 , 29.1768791 ]]]	[[[3211.67818 , 15.7306321, 29.1768791]]]	[[[0.,0.,0.,0.]]]	[[[0.,0.,0.]]]	[[[0.,0.,0.]]]	[1.]
{'B_diff': 1.0, 'N0': 2112.430120102543, 'h_N': 11.906117233545395, 'r0': 1.9260912334350635, 'a0': 0.0020320612170926303, 'h0': 2.2051672065245294, 'alpha0': 0.0003834248406731234, 'eta0': 4.02818785989321, 'delta': 0.046998072422617485, 'n': 1.4191688489479222, 'nu': 1.6145297559793188, 'a_scale': 1.4551460701206294, 'id': 305400}	1	[0]	[[[ 195.21465 ,5007.5638399, 501.258962 , 211.401372 ]]]	[[[4986.0155 , 501.258962, 211.401372]]]	[[[2.09219763,0.63186462,1.29888752,0.86534401]]]	[[[0.6331571 ,1.29888752,0.86534401]]]	[[[0.74017742,0. ,0. ]]]	[1.]
{'B_diff': 1.0, 'N0': 1400.6989602573212, 'h_N': 5.483431564132299, 'r0': 0.8976899157808484, 'a0': 0.0009320500457413493, 'h0': 0.821275214740381, 'alpha0': 0.0005566094365972641, 'eta0': 2.1338167546929085, 'delta': 0.04920368538388222, 'n': 1.6755337384569304, 'nu': 1.3350257929052032, 'a_scale': 2.4281488468857484, 'id': 295800}	1	[0]	[[[ 61.0761303,2704.5258647, 157.431554 , 343.146916 ]]]	[[[2668.53046 , 157.431554, 343.146916]]]	[[[1.98111715,0.58418132,1.40498066,0.27667647]]]	[[[0.58677506,1.40498066,0.27667647]]]	[[[0.46752036,0. ,0. ]]]	[1.]
{'B_diff': 0.75, 'N0': 1152.7048469582046, 'h_N': 14.269981274423344, 'r0': 0.5719121152218987, 'a0': 0.0006602821370732383, 'h0': 0.6945062252878399, 'alpha0': 0.0003083110160199905, 'eta0': 4.992025977803445, 'delta': 0.03326382685973433, 'n': 1.5217936808921602, 'nu': 1.9085418053907235, 'a_scale': 4.461546833966501, 'id': 307600}	1	[0]	[[[ 84.4244506,2582.4863108, 146.029511 , 232.733884 ]]]	[[[2541.70179 , 146.029511, 232.733884]]]	[[[1.77111694,0.61847062,1.74927015,0.25496698]]]	[[[0.62006037,1.74927015,0.25496698]]]	[[[0.550642,0. ,0. ]]]	[1.]
{'B_diff': 1.0, 'N0': 1282.1969849274233, 'h_N': 5.877788765350195, 'r0': 1.4630402316573874, 'a0': 0.0005355410907703078, 'h0': 2.0070551121695575, 'alpha0': 0.000548167145270794, 'eta0': 3.8680910631829675, 'delta': 0.0406645209211259, 'n': 1.9485648285991735, 'nu': 1.4976447653255738, 'a_scale': 2.882437314900416, 'id': 308600}	1	[0]	[[[ 91.0072363,3313.921574 , 254.645625 , 126.682427 ]]]	[[[3195.89736 , 254.645625, 126.682427]]]	[[[2.12139531,0.5639317 ,1.52463916,0.53303853]]]	[[[0.5680387 ,1.52463916,0.53303853]]]	[[[0.50216217,0. ,0. ]]]	[1.]
{'B_diff': 0.75, 'N0': 1982.742826129613, 'h_N': 10.336498397193786, 'r0': 1.4746801570078811, 'a0': 0.0009036217558272856, 'h0': 1.1910135298985784, 'alpha0': 0.0008050745352564953, 'eta0': 3.7533865045726267, 'delta': 0.03145023950069456, 'n': 1.9638606182912115, 'nu': 1.5823358651853825, 'a_scale': 2.424352459121209, 'id': 328400}	1	[0]	[[[ 0.24354386,9091.8424 , 27.0253848 , 81.7810644 ]]]	[[[5995.50058 , 27.0253848, 81.7810644]]]	[[[0.,0.,0.,0.]]]	[[[0.,0.,0.]]]	[[[0.,0.,0.]]]	[1.]
{'B_diff': 0.75, 'N0': 827.2184662201283, 'h_N': 6.723455430171477, 'r0': 0.8222037677099443, 'a0': 0.0013558189067160832, 'h0': 1.3987300867729684, 'alpha0': 0.0005397080885454477, 'eta0': 4.5850458962269105, 'delta': 0.04526379726528414, 'n': 1.4472441338613975, 'nu': 1.3120385290346872, 'a_scale': 1.726365024675814, 'id': 302800}	1	[0]	[[[ 99.5146326,1222.0563241, 236.310292 , 194.143103 ]]]	[[[1189.60238 , 236.310292, 194.143103]]]	[[[1.3617539 ,0.85641161,0.85788097,0.1053787 ]]]	[[[0.86195917,0.85788097,0.1053787 ]]]	[[[0.71687652,0. ,0. ]]]	[1.]
{'B_diff': 0.25, 'N0': 1759.5117796494856, 'h_N': 5.260833437830476, 'r0': 0.6728104605874243, 'a0': 0.001289702983437873, 'h0': 2.1390407556580406, 'alpha0': 0.0002901325655012703, 'eta0': 2.8023794860964713, 'delta': 0.047796937136575304, 'n': 1.6347700257065847, 'nu': 1.4058713740381905, 'a_scale': 4.228979600552163, 'id': 312000}	1	[0]	[[[ 206.056654,5762.691817, 428.305309, 135.970275]]]	[[[5115.65191 , 428.305309, 135.970275]]]	[[[1.87919562,0.62449483,1.54609068,0.80163192]]]	[[[0.63497818,1.54609068,0.80163192]]]	[[[0.57406508,0. ,0. ]]]	[1.]
{'B_diff': 0.25, 'N0': 1809.041566229263, 'h_N': 5.487989955427376, 'r0': 1.8034306960846243, 'a0': 0.0012115107529420124, 'h0': 1.348624232301773, 'alpha0': 0.00031719341072353066, 'eta0': 1.6158223827277993, 'delta': 0.052898370232925825, 'n': 1.8244871791508155, 'nu': 1.0245660276519566, 'a_scale': 3.1303767149258017, 'id': 311200}	2	[1,0]	[[[1672.20085 , 22.47865562, 250.44762 , 0. ], [ 299.790171 ,2570.884875 , 681.726486 , 417.860399 ]]]	[[[ 12.8341006, 250.44762 , 0. ], [1847.08073 , 681.726486 , 417.860399 ]]]	[[[0.00000033,0.00000033,0.00000033,0. ], [1.23939522,1.01831688,0.77103414,0.18709614]]]	[[[0.00000033,0.00000033,0. ], [1.05022929,0.77103414,0.18709614]]]	[[[0.00000033,0. ,0. ], [0.96045161,0. ,0. ]]]	[0.55,0.45]
{'B_diff': 0.25, 'N0': 1465.0066956570117, 'h_N': 5.955520285914647, 'r0': 1.6428870077346929, 'a0': 0.0012198541841732735, 'h0': 1.7230182728250547, 'alpha0': 0.0004287098136473009, 'eta0': 3.9280512851691065, 'delta': 0.05701702382530162, 'n': 1.7668662559638222, 'nu': 1.4233327180402466, 'a_scale': 4.561398181174443, 'id': 306400}	1	[0]	[[[ 279.507019,3775.805872, 563.157046, 111.319512]]]	[[[2919.27872 , 563.157046, 111.319512]]]	[[[1.47550808,0.8314783 ,1.10163349,0.59995084]]]	[[[0.85225503,1.10163349,0.59995084]]]	[[[0.78549462,0. ,0. ]]]	[1.]
{'B_diff': 0.5, 'N0': 968.5837412525277, 'h_N': 9.569987869062462, 'r0': 1.7789276774520917, 'a0': 0.0008217354175331707, 'h0': 1.252932819358049, 'alpha0': 0.0002917165624450366, 'eta0': 4.987837030394312, 'delta': 0.04139490766986012, 'n': 1.4709702778904168, 'nu': 1.0994871849360257, 'a_scale': 2.05720236529152, 'id': 294600}	2	[0,0]	[[[146.054347 ,143.0050378,627.239815 ,287.023695 ], [607.766752 , 43.3457811,607.173917 , 18.8568462]]]	[[[109.723179 ,627.239815 ,287.023695 ], [ 31.236288 ,607.173917 , 18.8568462]]]	[[[0.57869916,1.3338529 ,0.22905186,0.00996224], [0. ,0. ,0. ,0. ]]]	[[[1.38737573,0.22905186,0.00996224], [0. ,0. ,0. ]]]	[[[1.17165774,0. ,0. ], [0. ,0. ,0. ]]]	[0.85,0.15]
{'B_diff': 0.25, 'N0': 1768.8125963001382, 'h_N': 8.596823749327472, 'r0': 1.119932085655512, 'a0': 0.0013187056318020576, 'h0': 1.0550301715623802, 'alpha0': 0.00026564317546036, 'eta0': 3.960308550677706, 'delta': 0.04692236510294111, 'n': 1.9121758765174746, 'nu': 1.5306895032864918, 'a_scale': 2.55123609706438, 'id': 305600}	2	[0,0]	[[[ 293.924379 ,4533.342102 , 506.827914 , 218.061083 ], [1646.92551 , 28.6993296, 104.116687 , 38.2952787]]]	[[[3642.70051 , 506.827914 , 218.061083 ], [ 16.1923096, 104.116687 , 38.2952787]]]	[[[1.43627723,0.81494991,1.37173021,0.3449059 ], [0.00000033,0.00000033,0.00000033,0.00000033]]]	[[[0.82637629,1.37173021,0.3449059 ], [0.00000033,0.00000033,0.00000033]]]	[[[0.78499344,0. ,0. ], [0.00000033,0. ,0. ]]]	[0.995,0.005]
{'B_diff': 0.75, 'N0': 1723.8052142491663, 'h_N': 18.919542003023825, 'r0': 0.9337331812191428, 'a0': 0.0019337985873796716, 'h0': 2.0512744033022434, 'alpha0': 0.0008423568081564653, 'eta0': 3.2201292023842605, 'delta': 0.045142676483753856, 'n': 1.162708048511372, 'nu': 1.6832173346890997, 'a_scale': 1.8398810095829994, 'id': 316400}	1	[0]	[[[ 123.287748 ,5345.10722902, 267.054918 , 107.531352 ]]]	[[[5344.55179 , 267.054918, 107.531352]]]	[[[2.33590784,0.50233974,1.88128369,0.86902184]]]	[[[0.5023488 ,1.88128369,0.86902184]]]	[[[0.44319901,0. ,0. ]]]	[1.]
{'B_diff': 0.5, 'N0': 574.4710429012061, 'h_N': 12.524989632524193, 'r0': 1.6296141349384126, 'a0': 0.0016103593526809788, 'h0': 2.1980695786498194, 'alpha0': 0.0005450379816430437, 'eta0': 4.4818014684440275, 'delta': 0.04376201380942277, 'n': 1.5194337923204002, 'nu': 1.9582327311838092, 'a_scale': 3.9885034557321224, 'id': 313000}	1	[0]	[[[ 38.187987 ,1591.84936 , 180.337222 , 65.8726755]]]	[[[1422.00016 , 180.337222 , 65.8726755]]]	[[[2.06139412,0.629165 ,1.2429121 ,0.76085983]]]	[[[0.63967343,1.2429121 ,0.76085983]]]	[[[0.56004791,0. ,0. ]]]	[1.]
{'B_diff': 0.5, 'N0': 1742.0895792747176, 'h_N': 10.67533028522777, 'r0': 1.0655613011801415, 'a0': 0.0015287716225532942, 'h0': 1.6256517381747448, 'alpha0': 0.00067386318803135, 'eta0': 2.7301619797305654, 'delta': 0.0416665540314073, 'n': 1.7200615918301967, 'nu': 1.8097069159940835, 'a_scale': 4.0327544577453125, 'id': 329800}	1	[0]	[[[ 0.45176902,8772.87959 , 22.7654562 , 32.4719297 ]]]	[[[5703.87037 , 22.7654562, 32.4719297]]]	[[[0.00000033,0.00000033,0.00000033,0.00000033]]]	[[[0.00000033,0.00000033,0.00000033]]]	[[[0.00000033,0. ,0. ]]]	[1.]
{'B_diff': 1.0, 'N0': 1201.1739806996684, 'h_N': 19.851451696070924, 'r0': 0.9551324913417, 'a0': 0.0012037715660404994, 'h0': 1.5140001258271412, 'alpha0': 0.00022697488498387352, 'eta0': 3.54167611834484, 'delta': 0.044160042446720345, 'n': 1.010531626648496, 'nu': 1.069369921263287, 'a_scale': 4.199628380125267, 'id': 330200}	2	[1,1]	[[[ 15.6650207, 473.412826 , 710.693345 , 425.864252 ], [1201.17358 , 0. , 0. , 0. ]]]	[[[473.412826,710.693345,425.864252], [ 0. , 0. , 0. ]]]	[[[0.00000033,0.00000033,0.00000033,0.00000033], [0.00000033,0. ,0. ,0. ]]]	[[[0.00000033,0.00000033,0.00000033], [0. ,0. ,0. ]]]	[[[0.,0.,0.], [0.,0.,0.]]]	[0.77,0.23]
{'B_diff': 0.75, 'N0': 1649.595594524183, 'h_N': 6.974082892579912, 'r0': 1.0270888496285973, 'a0': 0.000618054595922935, 'h0': 1.7089909831769436, 'alpha0': 0.0006908453264785527, 'eta0': 4.33091038438506, 'delta': 0.034881199289124025, 'n': 1.1616751202518856, 'nu': 1.4004554947657564, 'a_scale': 3.2591816366338473, 'id': 311600}	1	[0]	[[[ 74.8656606,3996.2880505, 422.296818 , 242.969416 ]]]	[[[3983.71959 , 422.296818, 242.969416]]]	[[[2.2415699 ,0.63736361,1.40896435,0.7537415 ]]]	[[[0.6377308 ,1.40896435,0.7537415 ]]]	[[[0.53217428,0. ,0. ]]]	[1.]
{'B_diff': 0.75, 'N0': 1765.091234785498, 'h_N': 19.11515472927723, 'r0': 1.9211762427965224, 'a0': 0.0006296738934390439, 'h0': 0.642079299642982, 'alpha0': 0.0002454833339450196, 'eta0': 4.0291151627227695, 'delta': 0.05160803835004449, 'n': 1.8767431945447326, 'nu': 1.0449262446213625, 'a_scale': 3.7792143768300237, 'id': 330800}	1	[1]	[[[1570.00745 , 26.04281698, 357.868829 , 0. ]]]	[[[ 17.5535125,357.868829 , 0. ]]]	[[[0.00000033,0.00000033,0.00000033,0. ]]]	[[[0.00000033,0.00000033,0. ]]]	[[[0.00000033,0. ,0. ]]]	[1.]
{'B_diff': 0.25, 'N0': 703.0803400100353, 'h_N': 19.55164105641978, 'r0': 1.4649127862448788, 'a0': 0.001644790727218928, 'h0': 1.5656142416891492, 'alpha0': 0.0006606604333764404, 'eta0': 3.624128597455236, 'delta': 0.034870641717772835, 'n': 1.5858900072528157, 'nu': 1.1124854554723593, 'a_scale': 3.65421165871318, 'id': 313600}	1	[0]	[[[ 26.508069,1180.563953, 181.832423, 225.130329]]]	[[[840.601641,181.832423,225.130329]]]	[[[2.1397414 ,0.64022991,0.77041702,0.22614391]]]	[[[0.66351426,0.77041702,0.22614391]]]	[[[0.59561165,0. ,0. ]]]	[1.]
{'B_diff': 1.0, 'N0': 688.4788142630821, 'h_N': 18.58866295954503, 'r0': 1.0060084565091136, 'a0': 0.0007815123729469304, 'h0': 2.040173711786559, 'alpha0': 0.00036137343154174256, 'eta0': 4.333731798719357, 'delta': 0.04556856460399523, 'n': 1.943955950974294, 'nu': 1.4694339114840183, 'a_scale': 1.203195224646492, 'id': 311800}	1	[0]	[[[ 61.2837068,1259.1909212, 181.014046 , 130.93026 ]]]	[[[1192.35694 , 181.014046, 130.93026 ]]]	[[[1.73762626,0.68718573,0.90832081,0.28552545]]]	[[[0.70240289,0.90832081,0.28552545]]]	[[[0.60038148,0. ,0. ]]]	[1.]
{'B_diff': 0.25, 'N0': 958.3725843824811, 'h_N': 19.456975044839073, 'r0': 1.5204930143777935, 'a0': 0.0014582728645215635, 'h0': 1.7191538179904347, 'alpha0': 0.0005787289079406247, 'eta0': 2.8079509972627976, 'delta': 0.05543861172335769, 'n': 1.351713133278125, 'nu': 1.5505362323948777, 'a_scale': 3.4911001895250773, 'id': 316000}	1	[0]	[[[ 59.4038368,3372.518096 , 240.669137 , 79.3347128]]]	[[[2885.70871 , 240.669137 , 79.3347128]]]	[[[2.36327533,0.51076242,1.50081394,0.71864419]]]	[[[0.51770688,1.50081394,0.71864419]]]	[[[0.47751492,0. ,0. ]]]	[1.]
{'B_diff': 1.0, 'N0': 1864.0681754599495, 'h_N': 13.500930614715124, 'r0': 0.5141980127511432, 'a0': 0.0013490524974117371, 'h0': 2.1305442875850273, 'alpha0': 0.000641217393315042, 'eta0': 1.5466370198396826, 'delta': 0.037014409220222685, 'n': 1.2296300049505493, 'nu': 1.6171102706551976, 'a_scale': 3.7991711987832635, 'id': 331000}	1	[0]	[[[ 1.10404736,6866.620268 , 27.4232685 , 46.2999644 ]]]	[[[6671.40152 , 27.4232685, 46.2999644]]]	[[[0.,0.,0.,0.]]]	[[[0.,0.,0.]]]	[[[0.,0.,0.]]]	[1.]
{'B_diff': 0.75, 'N0': 1926.3818485756824, 'h_N': 9.236256728936475, 'r0': 1.8346331501469106, 'a0': 0.0012979623897805925, 'h0': 1.1791867200336763, 'alpha0': 0.0006493601460161503, 'eta0': 3.4293058754727612, 'delta': 0.03457633598421135, 'n': 1.637086498098774, 'nu': 1.3759631136490627, 'a_scale': 4.28997160456, 'id': 310000}	1	[0]	[[[ 80.0569892,5277.028665 , 279.517773 , 275.472792 ]]]	[[[5150.91342 , 279.517773, 275.472792]]]	[[[2.39096436,0.51125875,1.85536306,0.49280959]]]	[[[0.51313126,1.85536306,0.49280959]]]	[[[0.46429558,0. ,0. ]]]	[1.]
{'B_diff': 1.0, 'N0': 992.300235295212, 'h_N': 10.986742611398736, 'r0': 1.1746856320795032, 'a0': 0.0007631941538399811, 'h0': 1.2770319858438626, 'alpha0': 0.0008357483884867305, 'eta0': 3.237846560533559, 'delta': 0.05425573232288901, 'n': 1.7910101704306525, 'nu': 1.6895081665824916, 'a_scale': 2.4338462735515556, 'id': 310200}	1	[0]	[[[ 93.6738502,2468.9967584, 193.502207 , 98.0737504]]]	[[[2402.4521 , 193.502207 , 98.0737504]]]	[[[1.8606213 ,0.61783638,1.51238679,0.44445064]]]	[[[0.62097802,1.51238679,0.44445064]]]	[[[0.54512664,0. ,0. ]]]	[1.]
{'B_diff': 0.75, 'N0': 996.6310495625419, 'h_N': 17.50847870105803, 'r0': 1.3077150785957121, 'a0': 0.001485962731859156, 'h0': 0.7010515370854492, 'alpha0': 0.0008315770930238318, 'eta0': 2.8655374856404237, 'delta': 0.046166712784717914, 'n': 1.5974761110473434, 'nu': 1.4908259476224808, 'a_scale': 4.518322553672315, 'id': 306000}	1	[0]	[[[ 40.1810384,2234.2684146, 125.623909 , 223.028204 ]]]	[[[2179.6316 , 125.623909, 223.028204]]]	[[[2.1073875 ,0.54478982,1.60718279,0.29058859]]]	[[[0.5475405 ,1.60718279,0.29058859]]]	[[[0.47747669,0. ,0. ]]]	[1.]
{'B_diff': 0.75, 'N0': 1679.0603305583766, 'h_N': 18.173419149012947, 'r0': 0.9827059561837337, 'a0': 0.0010991024567773944, 'h0': 1.8867163597062373, 'alpha0': 0.0005982721313024614, 'eta0': 3.9030955762485404, 'delta': 0.0315030055485931, 'n': 1.7767388255039345, 'nu': 1.9024119352351696, 'a_scale': 1.2401760014560643, 'id': 332400}	1	[0]	[[[ 0.62644662,7839.86725 , 18.3820269 , 33.5683864 ]]]	[[[5442.68138 , 18.3820269, 33.5683864]]]	[[[0.00000033,0.00000033,0.00000033,0.00000033]]]	[[[0.00000033,0.00000033,0.00000033]]]	[[[0.00000033,0. ,0. ]]]	[1.]
{'B_diff': 0.25, 'N0': 1974.9144605833887, 'h_N': 18.721134587960847, 'r0': 1.1710503192882151, 'a0': 0.0009078192923774992, 'h0': 1.8330317397630274, 'alpha0': 0.0003978365681979082, 'eta0': 3.966433991911161, 'delta': 0.034374158906806805, 'n': 1.8372031287773598, 'nu': 1.4462717329617967, 'a_scale': 3.6450666108483043, 'id': 317600}	1	[0]	[[[ 151.885521,6856.67728 , 427.3335 , 183.199877]]]	[[[5696.44444 , 427.3335 , 183.199877]]]	[[[2.14795404,0.55504285,1.72730135,0.69426231]]]	[[[0.56393218,1.72730135,0.69426231]]]	[[[0.52720699,0. ,0. ]]]	[1.]
{'B_diff': 1.0, 'N0': 1787.9566004661633, 'h_N': 15.919712292340748, 'r0': 0.8572390425430925, 'a0': 0.0016980131997165965, 'h0': 1.2272111374501606, 'alpha0': 0.0003291622132330955, 'eta0': 2.2830451590981466, 'delta': 0.03979509931925856, 'n': 1.9674642658031183, 'nu': 1.5686996108415863, 'a_scale': 3.5002888269645966, 'id': 332600}	1	[0]	[[[ 0.90002258,7096.39469 , 52.9133607 , 129.833662 ]]]	[[[4953.89622 , 52.9133607, 129.833662 ]]]	[[[0.00000033,0.00000033,0.00000033,0.00000033]]]	[[[0.00000033,0.00000033,0.00000033]]]	[[[0.00000033,0. ,0. ]]]	[1.]
{'B_diff': 0.25, 'N0': 1461.9821898484095, 'h_N': 7.1284566275722145, 'r0': 0.7760022087759384, 'a0': 0.001303487146398186, 'h0': 1.8810416139969643, 'alpha0': 0.0004401345304497019, 'eta0': 3.7054320405204457, 'delta': 0.031681491358217295, 'n': 1.9774224185962677, 'nu': 1.5477326451890798, 'a_scale': 3.8921764282221947, 'id': 327200}	1	[0]	[[[ 0.4298001,6302.78005 , 109.163537 , 168.550554 ]]]	[[[3687.99132 , 109.163537, 168.550554]]]	[[[0.33835095,0.22295841,1.4822606 ,0.80401771]]]	[[[0.24273407,1.4822606 ,0.80401771]]]	[[[0.19544802,0. ,0. ]]]	[1.]
{'B_diff': 0.75, 'N0': 906.3514655331292, 'h_N': 7.9350295002911295, 'r0': 0.5128878802496488, 'a0': 0.0008881484400254716, 'h0': 0.8221433532097245, 'alpha0': 0.0006068413878543821, 'eta0': 3.4884883672073697, 'delta': 0.04446601684973636, 'n': 1.422142807672993, 'nu': 1.8713169970377472, 'a_scale': 1.513722605911016, 'id': 315600}	1	[0]	[[[ 56.9993021,2364.3043801, 93.7728336, 146.311599 ]]]	[[[2325.01242 , 93.7728336, 146.311599 ]]]	[[[2.02995345,0.53571474,1.80827176,0.42275154]]]	[[[0.53778414,1.80827176,0.42275154]]]	[[[0.4504613,0. ,0. ]]]	[1.]
{'B_diff': 0.25, 'N0': 1254.3257142263328, 'h_N': 17.221991644456217, 'r0': 1.045938592525712, 'a0': 0.000740170770376838, 'h0': 1.89572926109126, 'alpha0': 0.00021509517101383905, 'eta0': 3.722339306813062, 'delta': 0.049712755216024446, 'n': 1.3147412410897896, 'nu': 1.6427483514099577, 'a_scale': 3.7268860873818026, 'id': 319200}	1	[0]	[[[ 114.371388 ,4132.61405 , 357.550197 , 99.5558124]]]	[[[3570.05518 , 357.550197 , 99.5558124]]]	[[[2.04806304,0.57573072,1.37115805,0.56422445]]]	[[[0.58183536,1.37115805,0.56422445]]]	[[[0.54400648,0. ,0. ]]]	[1.]
{'B_diff': 0.25, 'N0': 1367.919231933202, 'h_N': 11.369056259058658, 'r0': 1.9045865697819864, 'a0': 0.0016104027501455563, 'h0': 1.092109051390314, 'alpha0': 0.0004934058843599691, 'eta0': 5.1292523294806305, 'delta': 0.033258777487031564, 'n': 1.1714345483551203, 'nu': 1.873853982552093, 'a_scale': 2.2266763354926677, 'id': 315200}	1	[0]	[[[ 82.4478827,3961.86785 , 335.477835 , 211.65332 ]]]	[[[3658.21065 , 335.477835, 211.65332 ]]]	[[[2.11700983,0.64994943,1.54277261,0.7125685 ]]]	[[[0.6527716 ,1.54277261,0.7125685 ]]]	[[[0.61821373,0. ,0. ]]]	[1.]
{'B_diff': 0.5, 'N0': 2137.1967456164793, 'h_N': 10.993826903140455, 'r0': 1.2107454037481546, 'a0': 0.0018190928961079554, 'h0': 0.8466154571669593, 'alpha0': 0.00044440551677512534, 'eta0': 1.7403139909144616, 'delta': 0.03709922504912219, 'n': 1.8899967618665046, 'nu': 1.8860474868638255, 'a_scale': 4.715098435820973, 'id': 333000}	1	[0]	[[[ 0.37021415,10631.49902 , 21.0991292 , 72.0608153 ]]]	[[[6621.29289 , 21.0991292, 72.0608153]]]	[[[0.00000033,0.00000033,0.00000033,0.00000033]]]	[[[0.00000033,0.00000033,0.00000033]]]	[[[0.00000033,0. ,0. ]]]	[1.]
{'B_diff': 1.0, 'N0': 1771.1419348047193, 'h_N': 15.506406718578349, 'r0': 0.8103657019454343, 'a0': 0.0016856068804798742, 'h0': 0.8767721283746523, 'alpha0': 0.000792838387837064, 'eta0': 1.8815786318510295, 'delta': 0.04564482215402324, 'n': 1.776853658162217, 'nu': 1.9304111082553448, 'a_scale': 1.1582879095020486, 'id': 333400}	1	[0]	[[[ 0.98139566,7460.68074 , 16.9461253 , 53.5601389 ]]]	[[[5517.88247 , 16.9461253, 53.5601389]]]	[[[0.,0.,0.,0.]]]	[[[0.,0.,0.]]]	[[[0.,0.,0.]]]	[1.]
{'B_diff': 0.25, 'N0': 2208.908683767635, 'h_N': 9.116727264127167, 'r0': 0.656640554056917, 'a0': 0.0015507897702429219, 'h0': 1.6471334783329241, 'alpha0': 0.00033717994478652127, 'eta0': 5.16812461148592, 'delta': 0.05277507529111318, 'n': 1.929151021443603, 'nu': 1.2014529184229934, 'a_scale': 2.6335453157177504, 'id': 333600}	1	[1]	[[[2169.27452 , 17.88823272, 68.7053346 , 0. ]]]	[[[10.0718754,68.7053346, 0. ]]]	[[[0.00000033,0.00000033,0.00000033,0. ]]]	[[[0.00000033,0.00000033,0. ]]]	[[[0.00000033,0. ,0. ]]]	[1.]
{'B_diff': 0.5, 'N0': 2067.5503685171198, 'h_N': 9.562514142387815, 'r0': 1.5487811614894196, 'a0': 0.0010051635856535173, 'h0': 1.4685865502831223, 'alpha0': 0.000642407997413875, 'eta0': 3.1094146654504637, 'delta': 0.04265600795266809, 'n': 1.4785897105060328, 'nu': 1.2519252117281472, 'a_scale': 2.6782451834561236, 'id': 314600}	1	[0]	[[[ 162.473599,6166.120299, 459.019492, 209.030664]]]	[[[5873.58605 , 459.019492, 209.030664]]]	[[[2.0483657 ,0.5847791 ,1.60933522,0.57067587]]]	[[[0.58776085,1.60933522,0.57067587]]]	[[[0.54392395,0. ,0. ]]]	[1.]
{'B_diff': 0.25, 'N0': 776.5537842788931, 'h_N': 18.677695318844535, 'r0': 1.701744859026633, 'a0': 0.001289109280902903, 'h0': 0.8793988831221395, 'alpha0': 0.0006624514182031126, 'eta0': 3.9301287432147993, 'delta': 0.05920834487170573, 'n': 1.2641990668834744, 'nu': 1.3051755675318413, 'a_scale': 3.1900178836594164, 'id': 307200}	1	[0]	[[[ 54.9012918,953.213548 ,344.694281 ,224.231795 ]]]	[[[732.069302,344.694281,224.231795]]]	[[[1.48986429,1.04482232,0.69668559,0.33688747]]]	[[[1.06250274,0.69668559,0.33688747]]]	[[[0.98935195,0. ,0. ]]]	[1.]
{'B_diff': 1.0, 'N0': 2199.6571682008534, 'h_N': 19.44762526686172, 'r0': 1.576853203208252, 'a0': 0.0017929930577571102, 'h0': 1.0600080294542655, 'alpha0': 0.00025751250495548535, 'eta0': 3.0527685715805974, 'delta': 0.04823110914799708, 'n': 1.7075229601083235, 'nu': 1.0784505896892362, 'a_scale': 1.6417869074393374, 'id': 304600}	2	[0,1]	[[[ 857.326915 , 767.4947558 , 896.734084 , 418.067916 ], [2072.32983 , 17.29268345, 232.688706 , 0. ]]]	[[[722.871757 ,896.734084 ,418.067916 ], [ 13.1218216,232.688706 , 0. ]]]	[[[0.60861169,2.42250191,0.86242017,0.13092341], [0.00000033,0.00000033,0.00000033,0. ]]]	[[[2.45779377,0.86242017,0.13092341], [0.00000033,0.00000033,0. ]]]	[[[1.97448792,0. ,0. ], [0.00000033,0. ,0. ]]]	[0.755,0.245]
{'B_diff': 0.5, 'N0': 2053.471317003694, 'h_N': 16.330843821991444, 'r0': 1.5415407774713277, 'a0': 0.0005853585944496288, 'h0': 1.38143704086142, 'alpha0': 0.0004066925710303367, 'eta0': 3.0864484465958206, 'delta': 0.05230097293828659, 'n': 1.5687814296784874, 'nu': 1.3050791458165987, 'a_scale': 4.4827455380889365, 'id': 312200}	1	[0]	[[[ 192.935015,5711.872301, 520.817452, 230.100455]]]	[[[5268.81552 , 520.817452, 230.100455]]]	[[[1.89533813,0.62505477,1.3909859 ,0.43523883]]]	[[[0.63082042,1.3909859 ,0.43523883]]]	[[[0.58027853,0. ,0. ]]]	[1.]
{'B_diff': 1.0, 'N0': 955.5494355205396, 'h_N': 10.629276276488106, 'r0': 1.1310808708484144, 'a0': 0.0014546688398584292, 'h0': 1.1703842782843121, 'alpha0': 0.0004743497471962387, 'eta0': 2.178869357321765, 'delta': 0.05793340238183073, 'n': 1.7577299768121115, 'nu': 1.5899105326395335, 'a_scale': 1.0018116956575922, 'id': 313400}	2	[0,0]	[[[ 23.7985382 ,2322.6040899 , 108.620622 , 168.160468 ], [ 0.83744402,3059.999747 , 76.6813739 , 133.755139 ]]]	[[[2282.99274 , 108.620622 , 168.160468 ], [2345.98505 , 76.6813739, 133.755139 ]]]	[[[2.68757446,0.45690873,1.33644701,0.4741826 ], [0.23376038,0.17130113,0.92370716,0.41960097]]]	[[[0.46114312,1.33644701,0.4741826 ], [0.19624606,0.92370716,0.41960097]]]	[[[0.35440091,0. ,0. ], [0.09033993,0. ,0. ]]]	[0.925,0.075]
{'B_diff': 0.75, 'N0': 1707.5614370595774, 'h_N': 15.840214238325302, 'r0': 1.9745790665759035, 'a0': 0.0007923396157083996, 'h0': 1.7916742445947509, 'alpha0': 0.0007714491007457145, 'eta0': 4.639377193478998, 'delta': 0.048774086993164815, 'n': 1.3014496896786905, 'nu': 1.8063016616845737, 'a_scale': 4.664574027977686, 'id': 306800}	1	[0]	[[[ 211.285647 ,3014.8195355, 828.862775 , 212.368331 ]]]	[[[2926.82558 , 828.862775, 212.368331]]]	[[[1.45378087,0.99035082,0.95311271,0.98742544]]]	[[[0.99375512,0.95311271,0.98742544]]]	[[[0.89106766,0. ,0. ]]]	[1.]
{'B_diff': 1.0, 'N0': 2157.630145553527, 'h_N': 12.878274385545502, 'r0': 0.6152618701436117, 'a0': 0.0018765545815189984, 'h0': 1.7405063724263428, 'alpha0': 0.0005537860133932507, 'eta0': 2.1049695924175564, 'delta': 0.04316483803792075, 'n': 1.2341278191791365, 'nu': 1.4211380662975803, 'a_scale': 1.4922945483768224, 'id': 334200}	1	[0]	[[[ 1.07932898,7581.34701 , 58.6675007 , 105.108944 ]]]	[[[7351.13778 , 58.6675007, 105.108944 ]]]	[[[0.,0.,0.,0.]]]	[[[0.,0.,0.]]]	[[[0.,0.,0.]]]	[1.]
{'B_diff': 0.5, 'N0': 1021.5574159091618, 'h_N': 5.89911841358692, 'r0': 1.1824004773140753, 'a0': 0.0008130349296616671, 'h0': 1.8409411182294713, 'alpha0': 0.0003551320015471678, 'eta0': 2.641120550960876, 'delta': 0.049798866455385574, 'n': 1.199935609633671, 'nu': 1.8609825848988932, 'a_scale': 3.1377150990957903, 'id': 334600}	1	[0]	[[[ 0.28107761,4479.675426 , 33.9608079 , 35.7949019 ]]]	[[[4045.59503 , 33.9608079, 35.7949019]]]	[[[0.,0.,0.,0.]]]	[[[0.,0.,0.]]]	[[[0.,0.,0.]]]	[1.]
{'B_diff': 0.25, 'N0': 1036.6068101574717, 'h_N': 16.449039447888623, 'r0': 0.9153893238872357, 'a0': 0.002037749876588225, 'h0': 1.8268188479938023, 'alpha0': 0.00048581295342442076, 'eta0': 1.75119159978939, 'delta': 0.04613009672348073, 'n': 1.065128785962702, 'nu': 1.7035792043892277, 'a_scale': 3.5345638538370148, 'id': 334400}	2	[1,0]	[[[1036.60646 , 0. , 0. , 0. ], [ 0.94338185,4914.398121 , 32.7347104 , 34.9068025 ]]]	[[[ 0. , 0. , 0. ], [4785.8264 , 32.7347104, 34.9068025]]]	[[[0.00000033,0. ,0. ,0. ], [0. ,0. ,0. ,0. ]]]	[[[0.,0.,0.], [0.,0.,0.]]]	[[[0.,0.,0.], [0.,0.,0.]]]	[0.025,0.975]
{'B_diff': 1.0, 'N0': 1573.5486028491073, 'h_N': 12.1211597152504, 'r0': 1.4919454243649597, 'a0': 0.0011526655745226057, 'h0': 1.8327237248916435, 'alpha0': 0.0005410338275682028, 'eta0': 2.0331525778802764, 'delta': 0.05966922364371253, 'n': 1.6334291882927232, 'nu': 1.8920048753419694, 'a_scale': 2.1472231712087986, 'id': 335000}	1	[0]	[[[ 0.52513951,6564.8421 , 27.4937645 , 27.0151753 ]]]	[[[5136.90771 , 27.4937645, 27.0151753]]]	[[[0.,0.,0.,0.]]]	[[[0.,0.,0.]]]	[[[0.,0.,0.]]]	[1.]
{'B_diff': 0.5, 'N0': 1430.8595833306526, 'h_N': 16.655670703532156, 'r0': 0.6507628972944545, 'a0': 0.0015042505100873148, 'h0': 0.9678900612368945, 'alpha0': 0.00033709875970938164, 'eta0': 4.184272023807558, 'delta': 0.0397396236849644, 'n': 1.5258923737404861, 'nu': 1.7459674569432557, 'a_scale': 4.163438025395029, 'id': 316200}	1	[0]	[[[ 191.729161 ,3607.0283217, 272.632739 , 193.383312 ]]]	[[[3539.57272 , 272.632739, 193.383312]]]	[[[1.53701402,0.73206866,1.63314675,0.38083344]]]	[[[0.73358364,1.63314675,0.38083344]]]	[[[0.68278062,0. ,0. ]]]	[1.]
{'B_diff': 0.5, 'N0': 1695.7965493044337, 'h_N': 5.30069353474696, 'r0': 0.8684844081970153, 'a0': 0.001993473154626751, 'h0': 1.4013734332098986, 'alpha0': 0.0007395884688015977, 'eta0': 1.4734392853200695, 'delta': 0.04401851387309527, 'n': 1.7715833943024908, 'nu': 1.7041133734641623, 'a_scale': 3.712307909877922, 'id': 336200}	1	[0]	[[[ 0.29664541,8513.774 , 23.971837 , 38.1430137 ]]]	[[[5454.77618 , 23.971837 , 38.1430137]]]	[[[0.00000033,0.00000033,0.00000033,0.00000033]]]	[[[0.00000033,0.00000033,0.00000033]]]	[[[0.00000033,0. ,0. ]]]	[1.]
{'B_diff': 1.0, 'N0': 1298.6497984559246, 'h_N': 14.187702494220535, 'r0': 0.9083843911467346, 'a0': 0.0007765739835914962, 'h0': 1.892618417594606, 'alpha0': 0.0006147379222728094, 'eta0': 2.522765530600024, 'delta': 0.04577978410378704, 'n': 1.6422330988263796, 'nu': 1.0880514341025125, 'a_scale': 1.108368333333892, 'id': 315000}	1	[0]	[[[ 99.2311379,2415.169557 , 297.012964 , 258.104672 ]]]	[[[2368.46852 , 297.012964, 258.104672]]]	[[[1.78062381,0.66399864,0.9681089 ,0.23609121]]]	[[[0.66840352,0.9681089 ,0.23609121]]]	[[[0.54986463,0. ,0. ]]]	[1.]
{'B_diff': 0.75, 'N0': 1913.9089674584836, 'h_N': 5.194788393190625, 'r0': 1.5689970733957357, 'a0': 0.0007413576486338232, 'h0': 1.5284298931649758, 'alpha0': 0.0003566687561305747, 'eta0': 4.238160798540669, 'delta': 0.03169480100610025, 'n': 1.6577495247971274, 'nu': 1.5539288089632506, 'a_scale': 2.227592690363797, 'id': 318800}	1	[0]	[[[ 78.0126363,5467.458796 , 280.186006 , 243.490438 ]]]	[[[5294.40986 , 280.186006, 243.490438]]]	[[[2.50331258,0.48949001,1.83463575,0.53954515]]]	[[[0.49205148,1.83463575,0.53954515]]]	[[[0.44269504,0. ,0. ]]]	[1.]
{'B_diff': 1.0, 'N0': 2173.475602047626, 'h_N': 13.115268881748813, 'r0': 1.6630282995012164, 'a0': 0.0014369214904716915, 'h0': 2.119662218363664, 'alpha0': 0.0008948193945981415, 'eta0': 3.457855056834841, 'delta': 0.03948584180629266, 'n': 1.310094491415711, 'nu': 1.6296108259887139, 'a_scale': 1.2709820726524177, 'id': 322200}	1	[0]	[[[ 82.2825723,6501.8495179, 287.363535 , 145.591024 ]]]	[[[6489.51668 , 287.363535, 145.591024]]]	[[[2.88730329,0.42099382,2.00606589,0.8702239 ]]]	[[[0.42115008,2.00606589,0.8702239 ]]]	[[[0.36776992,0. ,0. ]]]	[1.]
{'B_diff': 0.75, 'N0': 866.5949058901892, 'h_N': 10.268478607696693, 'r0': 0.6560538076203086, 'a0': 0.0013897759823038984, 'h0': 1.7071536783120271, 'alpha0': 0.0006478483431635666, 'eta0': 4.111127680008265, 'delta': 0.04010037388634574, 'n': 1.8614751038211717, 'nu': 1.9090703514735987, 'a_scale': 2.3743550849989434, 'id': 322800}	1	[0]	[[[ 70.5563715,2506.3043103, 134.58585 , 79.3897614]]]	[[[2454.05978 , 134.58585 , 79.3897614]]]	[[[2.0777664 ,0.54792624,1.75245349,0.58520576]]]	[[[0.55032139,1.75245349,0.58520576]]]	[[[0.49348065,0. ,0. ]]]	[1.]
{'B_diff': 0.25, 'N0': 2197.6605544202653, 'h_N': 13.123819555072927, 'r0': 1.235724563113629, 'a0': 0.0005286402209459632, 'h0': 1.4709310811994514, 'alpha0': 0.0005445474853000277, 'eta0': 3.00056354224228, 'delta': 0.04455018116833077, 'n': 1.2702492318379273, 'nu': 1.9429285496497406, 'a_scale': 4.594956529945744, 'id': 336000}	1	[0]	[[[ 0.50568001,11559.79898 , 22.3047453 , 31.3337056 ]]]	[[[8150.7157 , 22.3047453, 31.3337056]]]	[[[0.,0.,0.,0.]]]	[[[0.,0.,0.]]]	[[[0.,0.,0.]]]	[1.]
{'B_diff': 0.75, 'N0': 1882.3007386940153, 'h_N': 18.049852198291482, 'r0': 1.5064290350877154, 'a0': 0.0014004409449948313, 'h0': 2.166255270428019, 'alpha0': 0.000406022393166149, 'eta0': 4.089999520708628, 'delta': 0.03979684729299421, 'n': 1.848398039418158, 'nu': 1.454086854618599, 'a_scale': 3.048073578184035, 'id': 320400}	1	[0]	[[[ 200.615833,5205.880825, 427.442723, 137.441883]]]	[[[5042.57498 , 427.442723, 137.441883]]]	[[[1.89709198,0.62654098,1.51325008,0.56815315]]]	[[[0.62984838,1.51325008,0.56815315]]]	[[[0.57530817,0. ,0. ]]]	[1.]
{'B_diff': 1.0, 'N0': 1547.3816316389411, 'h_N': 8.91676681909756, 'r0': 1.4021073810120122, 'a0': 0.002074810218299898, 'h0': 1.1638506241400584, 'alpha0': 0.0004486453395609346, 'eta0': 3.1787308885614607, 'delta': 0.047053418651583495, 'n': 1.4837094099452512, 'nu': 1.5489504290011493, 'a_scale': 2.8557800405760387, 'id': 312600}	1	[0]	[[[ 97.7455872,3749.1916208, 250.549455 , 208.498046 ]]]	[[[3732.25856 , 250.549455, 208.498046]]]	[[[2.07253179,0.57209252,1.59423367,0.40185155]]]	[[[0.57259676,1.59423367,0.40185155]]]	[[[0.50469449,0. ,0. ]]]	[1.]
{'B_diff': 0.5, 'N0': 973.8220689239336, 'h_N': 18.847295069212183, 'r0': 0.9483698957698898, 'a0': 0.0014822563392584368, 'h0': 1.6682715810149022, 'alpha0': 0.000359128319348844, 'eta0': 4.909079067025786, 'delta': 0.04994007170204913, 'n': 1.094673682123699, 'nu': 1.803145852532428, 'a_scale': 3.0348834390833974, 'id': 320200}	1	[0]	[[[ 163.651766 ,2230.54769241, 369.775822 , 78.5264526 ]]]	[[[2228.81156 , 369.775822 , 78.5264526]]]	[[[1.45196992,0.81395013,1.07645234,0.47678137]]]	[[[0.81401055,1.07645234,0.47678137]]]	[[[0.74503889,0. ,0. ]]]	[1.]
{'B_diff': 1.0, 'N0': 1205.8823322483258, 'h_N': 9.249158297341644, 'r0': 0.860645183339418, 'a0': 0.0009969330858829928, 'h0': 1.8049666300958875, 'alpha0': 0.00027356258161114524, 'eta0': 3.0558515574030958, 'delta': 0.03798055441504519, 'n': 1.9343937005229936, 'nu': 1.724574696791131, 'a_scale': 4.5165509894257205, 'id': 337400}	1	[0]	[[[ 0.48449834,4871.46085 , 42.7241607 , 70.973241 ]]]	[[[3430.97884 , 42.7241607, 70.973241 ]]]	[[[0.00000033,0.00000033,0.00000033,0.00000033]]]	[[[0.00000033,0.00000033,0.00000033]]]	[[[0.00000033,0. ,0. ]]]	[1.]
{'B_diff': 0.75, 'N0': 2135.8598328941507, 'h_N': 13.13801322650767, 'r0': 0.8952379614307036, 'a0': 0.0018243161534300552, 'h0': 0.6203608051156235, 'alpha0': 0.0003429641568621451, 'eta0': 4.5813150024836835, 'delta': 0.05438893852303346, 'n': 1.0042899780287131, 'nu': 1.4414261545136577, 'a_scale': 2.8769801144125493, 'id': 338800}	1	[1]	[[[2135.85912, 0. , 0. , 0. ]]]	[[[0.,0.,0.]]]	[[[0.00000033,0. ,0. ,0. ]]]	[[[0.,0.,0.]]]	[[[0.,0.,0.]]]	[1.]
{'B_diff': 0.5, 'N0': 609.2407238435169, 'h_N': 14.130896391986393, 'r0': 1.9804766469348292, 'a0': 0.0014199936664923232, 'h0': 1.102798971724775, 'alpha0': 0.0007016741427049817, 'eta0': 2.4784039736194012, 'delta': 0.05771862011651266, 'n': 1.4589583562215669, 'nu': 1.4527201981689597, 'a_scale': 3.272441216802444, 'id': 319400}	1	[0]	[[[ 12.8965884,1500.361493 , 131.972631 , 132.822655 ]]]	[[[1306.19982 , 131.972631, 132.822655]]]	[[[2.63048476,0.52212778,1.22303361,0.43358107]]]	[[[0.53399706,1.22303361,0.43358107]]]	[[[0.45636812,0. ,0. ]]]	[1.]
{'B_diff': 0.5, 'N0': 1101.4579853969312, 'h_N': 8.35423811372642, 'r0': 1.4523223612571798, 'a0': 0.0011168583113191572, 'h0': 1.270003287649168, 'alpha0': 0.0005898548793961778, 'eta0': 2.5097727775841063, 'delta': 0.041369084074781806, 'n': 1.92206646606056, 'nu': 1.4960672911725545, 'a_scale': 1.507315106124571, 'id': 337800}	1	[0]	[[[ 0.29000181,4954.15654 , 46.2763998 , 88.1582736 ]]]	[[[3065.10566 , 46.2763998, 88.1582736]]]	[[[0. ,0. ,0.00000001,0. ]]]	[[[0. ,0.00000001,0. ]]]	[[[0.,0.,0.]]]	[1.]
{'B_diff': 0.75, 'N0': 2011.5733332581678, 'h_N': 14.182027519581176, 'r0': 1.9637823683887874, 'a0': 0.0017754414368595962, 'h0': 1.956122279728301, 'alpha0': 0.000812733854938811, 'eta0': 3.548916591678353, 'delta': 0.056868804560365076, 'n': 1.9137622609322062, 'nu': 1.4055064222509004, 'a_scale': 3.8108647092329972, 'id': 321200}	1	[0]	[[[ 343.768659 ,5342.77019 , 523.133778 , 80.1808459]]]	[[[5131.52165 , 523.133778 , 80.1808459]]]	[[[1.64839349,0.71589474,1.41045912,0.52881517]]]	[[[0.72037508,1.41045912,0.52881517]]]	[[[0.66196286,0. ,0. ]]]	[1.]
{'B_diff': 0.25, 'N0': 1326.988817186807, 'h_N': 8.817959782016818, 'r0': 0.8569364842445184, 'a0': 0.0006156196508561079, 'h0': 0.984015584304232, 'alpha0': 0.0004723770542521984, 'eta0': 2.120223938231415, 'delta': 0.04957113939851095, 'n': 1.4009093149955893, 'nu': 1.3048811847791393, 'a_scale': 2.337838078247533, 'id': 316800}	1	[0]	[[[ 70.3622495,3742.814808 , 235.405464 , 260.326493 ]]]	[[[3175.98935 , 235.405464, 260.326493]]]	[[[2.05554919,0.56881706,1.49699543,0.45546737]]]	[[[0.57792135,1.49699543,0.45546737]]]	[[[0.5277155,0. ,0. ]]]	[1.]
{'B_diff': 0.75, 'N0': 1984.12507279357, 'h_N': 16.032469505513916, 'r0': 1.547870343912081, 'a0': 0.0008945735054177819, 'h0': 0.7337576709991367, 'alpha0': 0.0007008459960883701, 'eta0': 5.105323870622195, 'delta': 0.031599867697927435, 'n': 1.207545198507024, 'nu': 1.0570665504823753, 'a_scale': 4.683226505466703, 'id': 310800}	1	[0]	[[[ 62.7353023,2159.1949555, 447.009197 , 727.094045 ]]]	[[[2126.4159 , 447.009197, 727.094045]]]	[[[1.8908046 ,0.97452914,1.03632564,0.26352079]]]	[[[0.97776694,1.03632564,0.26352079]]]	[[[0.7807043,0. ,0. ]]]	[1.]
{'B_diff': 0.25, 'N0': 621.737378865422, 'h_N': 13.465976553025586, 'r0': 1.9476105412920455, 'a0': 0.0006153734484121998, 'h0': 1.415577809834907, 'alpha0': 0.0004973276735153216, 'eta0': 4.104397669165952, 'delta': 0.04767062603805218, 'n': 1.719774878788992, 'nu': 1.7796646996191194, 'a_scale': 3.696208735062173, 'id': 320000}	1	[0]	[[[ 39.3175358,1515.83884 , 219.275683 , 116.463489 ]]]	[[[1045.15489 , 219.275683, 116.463489]]]	[[[1.873749 ,0.7992027 ,1.12790023,0.69809289]]]	[[[0.81962221,1.12790023,0.69809289]]]	[[[0.75762191,0. ,0. ]]]	[1.]
{'B_diff': 0.25, 'N0': 638.173066147989, 'h_N': 18.33329183234521, 'r0': 0.8614374340990201, 'a0': 0.0009278292897873387, 'h0': 1.4318264545281885, 'alpha0': 0.0008375687358378532, 'eta0': 4.9753991852915656, 'delta': 0.031141294027240814, 'n': 1.3622833018720761, 'nu': 1.0797090447441582, 'a_scale': 1.2131888295517903, 'id': 329600}	1	[0]	[[[ 15.7984982,746.372339 ,162.087182 ,248.138914 ]]]	[[[521.91281 ,162.087182,248.138914]]]	[[[1.9103183 ,0.59573428,0.53642949,0.12855807]]]	[[[0.60653898,0.53642949,0.12855807]]]	[[[0.57751942,0. ,0. ]]]	[1.]
{'B_diff': 0.5, 'N0': 1183.068790572195, 'h_N': 6.3561785857844715, 'r0': 1.5144923723153247, 'a0': 0.0009391658209449581, 'h0': 1.1681593135716555, 'alpha0': 0.000837884811348362, 'eta0': 2.80573424977113, 'delta': 0.03204562932639224, 'n': 1.8447576264697387, 'nu': 1.0229409415648534, 'a_scale': 4.584327781665399, 'id': 317000}	2	[0,1]	[[[ 35.8879734 ,2057.686535 , 197.001931 , 384.428272 ], [ 0.13739966,5464.922647 , 0. , 0. ]]]	[[[1738.05603 , 197.001931, 384.428272], [5305.92794 , 0. , 0. ]]]	[[[2.36448631,0.62028477,1.14142002,0.24968804], [0.00000033,0.00000033,0. ,0. ]]]	[[[0.65043525,1.14142002,0.24968804], [0.00000033,0. ,0. ]]]	[[[0.53265342,0. ,0. ], [0.00000033,0. ,0. ]]]	[0.955,0.045]
{'B_diff': 0.75, 'N0': 1392.3112388407776, 'h_N': 19.539800734424922, 'r0': 0.7297922819713218, 'a0': 0.0014196981375369342, 'h0': 2.01476317387935, 'alpha0': 0.00034671838776032833, 'eta0': 3.121751594731057, 'delta': 0.04666167253919609, 'n': 1.442762125378569, 'nu': 1.021910394690615, 'a_scale': 4.588664929751475, 'id': 340400}	1	[1]	[[[1280.73191 , 33.09026444, 196.747624 , 0. ]]]	[[[ 26.7442205,196.747624 , 0. ]]]	[[[0.00000033,0.00000033,0.00000033,0. ]]]	[[[0.00000033,0.00000033,0. ]]]	[[[0.00000033,0. ,0. ]]]	[1.]
{'B_diff': 1.0, 'N0': 2081.9802769215557, 'h_N': 14.820116169854442, 'r0': 1.3553948903702446, 'a0': 0.0012446137473510642, 'h0': 1.7261239740248944, 'alpha0': 0.0005840307399414216, 'eta0': 2.4459425355317115, 'delta': 0.04386451899487306, 'n': 1.1184992885234608, 'nu': 1.262506689624944, 'a_scale': 2.986907834058582, 'id': 323000}	1	[0]	[[[ 68.498938 ,5605.31750817, 332.115167 , 227.895943 ]]]	[[[5605.14783 , 332.115167, 227.895943]]]	[[[2.70117391,0.46857682,1.72002262,0.64099337]]]	[[[0.46858017,1.72002262,0.64099337]]]	[[[0.3761706,0. ,0. ]]]	[1.]
{'B_diff': 0.75, 'N0': 1795.7322250739942, 'h_N': 5.829377524807978, 'r0': 0.508600944074266, 'a0': 0.0005713587498217307, 'h0': 1.0854186986416683, 'alpha0': 0.0006026785951886567, 'eta0': 3.3186343107800953, 'delta': 0.0505882385068423, 'n': 1.0027548610789898, 'nu': 1.3589169467157913, 'a_scale': 1.8402934463018186, 'id': 329200}	2	[1,1]	[[[ 173.499573,4511.23216 , 477.493396, 176.436286], [1795.73163 , 0. , 0. , 0. ]]]	[[[4511.23216 , 477.493396, 176.436286], [ 0. , 0. , 0. ]]]	[[[1.79075953,0.65840273,1.36778472,0.48395451], [0.00000033,0. ,0. ,0. ]]]	[[[0.65840273,1.36778472,0.48395451], [0. ,0. ,0. ]]]	[[[0.,0.,0.], [0.,0.,0.]]]	[0.81,0.19]
{'B_diff': 0.5, 'N0': 1382.6869564015628, 'h_N': 9.126250963046612, 'r0': 0.9401263098159689, 'a0': 0.0014982066481678768, 'h0': 2.253341314122511, 'alpha0': 0.0003812449115497216, 'eta0': 2.258813921508714, 'delta': 0.0374711108493887, 'n': 1.184016252932008, 'nu': 1.2239726734017369, 'a_scale': 3.537977517460605, 'id': 328200}	1	[0]	[[[ 45.7519717,4135.1862696, 244.414122 , 190.112108 ]]]	[[[4100.59894 , 244.414122, 190.112108]]]	[[[2.67461916,0.48378921,1.51842053,0.66562714]]]	[[[0.48458193,1.51842053,0.66562714]]]	[[[0.4075798,0. ,0. ]]]	[1.]
{'B_diff': 0.5, 'N0': 857.7251868409477, 'h_N': 12.60504978629702, 'r0': 1.6881086260860663, 'a0': 0.0015484423655705778, 'h0': 2.274028635191501, 'alpha0': 0.0004812508957734653, 'eta0': 5.151622040683831, 'delta': 0.042318759778077725, 'n': 1.7658456575544648, 'nu': 1.0330031081238213, 'a_scale': 3.8881508034025334, 'id': 341000}	1	[1]	[[[715.266561 , 19.07372863,261.782688 , 0. ]]]	[[[ 12.2395563,261.782688 , 0. ]]]	[[[0.00000033,0.00000033,0.00000033,0. ]]]	[[[0.00000033,0.00000033,0. ]]]	[[[0.00000033,0. ,0. ]]]	[1.]
{'B_diff': 0.75, 'N0': 651.1472582383989, 'h_N': 15.49516356620861, 'r0': 1.5321915076564843, 'a0': 0.0007356757429776238, 'h0': 1.5098365635956474, 'alpha0': 0.0007642938391803008, 'eta0': 1.728376018056169, 'delta': 0.05258210281725555, 'n': 1.0055652172046967, 'nu': 1.9283994180370068, 'a_scale': 3.285321423134451, 'id': 341200}	1	[1]	[[[ 0.58706117,2541.75758 , 18.8422303 , 18.0198201 ]]]	[[[2541.75758 , 18.8422303, 18.0198201]]]	[[[0.00000033,0.00000033,0.00000033,0.00000033]]]	[[[0.00000033,0.00000033,0.00000033]]]	[[[0.,0.,0.]]]	[1.]
{'B_diff': 0.25, 'N0': 1726.6222896970617, 'h_N': 10.755999561480454, 'r0': 1.5105977091714686, 'a0': 0.0005580035724327188, 'h0': 1.1033461988134605, 'alpha0': 0.0006062057318213486, 'eta0': 1.5310948055356148, 'delta': 0.031613474010234524, 'n': 1.2746320021704816, 'nu': 1.778089793032579, 'a_scale': 3.2728601886337527, 'id': 340800}	1	[0]	[[[ 0.2440464,8823.09735 , 18.8501564, 54.7024274]]]	[[[6195.49699 , 18.8501564, 54.7024274]]]	[[[0.,0.,0.,0.]]]	[[[0.,0.,0.]]]	[[[0.,0.,0.]]]	[1.]
{'B_diff': 1.0, 'N0': 1870.8185018425427, 'h_N': 16.23084087620334, 'r0': 1.4023480256372116, 'a0': 0.0010723140789264433, 'h0': 2.2610265454496075, 'alpha0': 0.0007461014460431765, 'eta0': 4.841463504599835, 'delta': 0.045219212721615706, 'n': 1.308751995183914, 'nu': 1.3340334458863192, 'a_scale': 2.1479277981706155, 'id': 319000}	1	[0]	[[[ 319.742006 ,3488.3126652, 733.778944 , 154.470091 ]]]	[[[3475.28665 , 733.778944, 154.470091]]]	[[[1.40784455,0.86775795,1.03881673,0.78645548]]]	[[[0.86845204,1.03881673,0.78645548]]]	[[[0.77655318,0. ,0. ]]]	[1.]
{'B_diff': 0.5, 'N0': 742.3368998279237, 'h_N': 13.90099391152858, 'r0': 1.7981853081140993, 'a0': 0.0006087363852279411, 'h0': 0.8221591309428992, 'alpha0': 0.0005315038292824653, 'eta0': 2.405151629323738, 'delta': 0.054055873219157946, 'n': 1.3686502021882199, 'nu': 1.2526174793551537, 'a_scale': 1.6945917879597798, 'id': 331400}	1	[0]	[[[ 2.2857189,992.334798 ,157.795432 ,283.096421 ]]]	[[[793.804203,157.795432,283.096421]]]	[[[0.59254297,0.38982301,0.4804689 ,0.12009934]]]	[[[0.41391388,0.4804689 ,0.12009934]]]	[[[0.29702924,0. ,0. ]]]	[1.]
{'B_diff': 0.5, 'N0': 1409.6278876038343, 'h_N': 8.586464742619668, 'r0': 0.7032022095846089, 'a0': 0.0008988076922074808, 'h0': 0.8206409805159487, 'alpha0': 0.0007665676697789442, 'eta0': 2.7737988976764756, 'delta': 0.04264989203222083, 'n': 1.7904521338551147, 'nu': 1.1612999648943152, 'a_scale': 1.7337851693544932, 'id': 311400}	2	[0,0]	[[[ 189.769515 ,2550.83125 , 277.528728 , 327.033375 ], [1337.57263 , 23.12394644, 121.219135 , 2.0996593 ]]]	[[[2413.46505 , 277.528728 , 327.033375 ], [ 14.7418763, 121.219135 , 2.0996593]]]	[[[1.28909944,0.88173285,1.39916388,0.25900074], [0. ,0. ,0. ,0. ]]]	[[[0.88879192,1.39916388,0.25900074], [0. ,0. ,0. ]]]	[[[0.80453766,0. ,0. ], [0. ,0. ,0. ]]]	[0.995,0.005]
{'B_diff': 1.0, 'N0': 2034.8403330920535, 'h_N': 11.186383512784523, 'r0': 1.271196368073101, 'a0': 0.001149292228188826, 'h0': 0.6655264303573987, 'alpha0': 0.000844146893235116, 'eta0': 4.957745003596893, 'delta': 0.05669484158287324, 'n': 1.064511022475144, 'nu': 1.8906040173386685, 'a_scale': 2.3418729697740366, 'id': 307000}	3	[0,1,1]	[[[ 443.201195 ,1726.02006472,1072.09398 , 354.730737 ], [ 443.090887 ,1725.66495 ,1072.03978 , 354.856975 ], [2034.83965 , 0. , 0. , 0. ]]]	[[[1726.01907 ,1072.09398 , 354.730737], [1725.66495 ,1072.03978 , 354.856975], [ 0. , 0. , 0. ]]]	[[[1.06224402,1.51073066,0.73619581,0.71786701], [1.06262502,1.51106136,0.73613756,0.71755584], [0.00000033,0. ,0. ,0. ]]]	[[[1.51073075,0.73619581,0.71786701], [1.51106136,0.73613756,0.71755584], [0. ,0. ,0. ]]]	[[[1.50948782,0. ,0. ], [0. ,0. ,0. ], [0. ,0. ,0. ]]]	[0.64,0.29,0.07]
{'B_diff': 1.0, 'N0': 1101.2110457973754, 'h_N': 16.348512810911107, 'r0': 1.6857080960541382, 'a0': 0.0005339583812088995, 'h0': 2.0228812800177423, 'alpha0': 0.0005710443089043379, 'eta0': 4.4432247630691295, 'delta': 0.059858703415427095, 'n': 1.7401670318771938, 'nu': 1.1272069123429773, 'a_scale': 2.2541627012088012, 'id': 342200}	1	[1]	[[[835.799423 , 42.5252491,482.370009 , 0. ]]]	[[[ 31.869935,482.370009, 0. ]]]	[[[0.00000033,0.00000033,0.00000033,0. ]]]	[[[0.00000033,0.00000033,0. ]]]	[[[0.00000033,0. ,0. ]]]	[1.]
{'B_diff': 1.0, 'N0': 1553.8715997606303, 'h_N': 14.636694555861704, 'r0': 1.7565080398965232, 'a0': 0.0005724335357608297, 'h0': 1.607244745481141, 'alpha0': 0.0006137413994208427, 'eta0': 3.889345932473566, 'delta': 0.03241554048565608, 'n': 1.2515326394498394, 'nu': 1.2395435290991652, 'a_scale': 1.0646733927832468, 'id': 328600}	1	[0]	[[[ 12.9161078,3160.6174221, 373.553668 , 321.631468 ]]]	[[[3134.37559 , 373.553668, 321.631468]]]	[[[2.33245621,0.67920165,1.42917734,0.60780665]]]	[[[0.6809064 ,1.42917734,0.60780665]]]	[[[0.48909363,0. ,0. ]]]	[1.]
{'B_diff': 0.5, 'N0': 1035.8612790627096, 'h_N': 13.209664117939061, 'r0': 0.8720087163853352, 'a0': 0.0015395312585588642, 'h0': 0.5864931789516841, 'alpha0': 0.00036845494108891306, 'eta0': 3.283491959614887, 'delta': 0.05745047317170975, 'n': 1.145714174832558, 'nu': 1.9788780565736563, 'a_scale': 2.4847374791467502, 'id': 318600}	1	[0]	[[[ 123.273058 ,2553.6545592, 214.067276 , 150.201517 ]]]	[[[2541.62334 , 214.067276, 150.201517]]]	[[[1.58723195,0.71141937,1.51694633,0.31129287]]]	[[[0.71175666,1.51694633,0.31129287]]]	[[[0.64861407,0. ,0. ]]]	[1.]
{'B_diff': 0.5, 'N0': 1741.8801049197673, 'h_N': 18.34963527119244, 'r0': 0.7958654270107772, 'a0': 0.0019453853698228637, 'h0': 1.3619407905104794, 'alpha0': 0.0004690490403567876, 'eta0': 4.0902674072632905, 'delta': 0.03488015172596304, 'n': 1.6827105691327313, 'nu': 1.4400352527647962, 'a_scale': 1.9202460746729197, 'id': 326600}	1	[0]	[[[ 189.603882,4735.982174, 345.168116, 213.859327]]]	[[[4604.36669 , 345.168116, 213.859327]]]	[[[1.7179576 ,0.67145197,1.64938976,0.47301578]]]	[[[0.67373486,1.64938976,0.47301578]]]	[[[0.62708828,0. ,0. ]]]	[1.]
{'B_diff': 0.25, 'N0': 1112.4444579913672, 'h_N': 12.8567808312357, 'r0': 0.9266511525604394, 'a0': 0.0007405190406014267, 'h0': 1.7718601533958602, 'alpha0': 0.0005833501033454366, 'eta0': 3.90253307632207, 'delta': 0.043250481250567796, 'n': 1.177342530317998, 'nu': 1.7338463502867563, 'a_scale': 4.340244175104218, 'id': 331200}	1	[0]	[[[ 71.9599353,3945.175041 , 262.500586 , 85.2558067]]]	[[[3644.36101 , 262.500586 , 85.2558067]]]	[[[2.34262551,0.50990201,1.62135413,0.73510245]]]	[[[0.51246434,1.62135413,0.73510245]]]	[[[0.48194302,0. ,0. ]]]	[1.]
{'B_diff': 1.0, 'N0': 792.9961568137278, 'h_N': 12.209433918010134, 'r0': 1.2693544861629258, 'a0': 0.0009140195900265581, 'h0': 1.4930941006912948, 'alpha0': 0.0006853289199753884, 'eta0': 5.016947516851784, 'delta': 0.03365750600732817, 'n': 1.5574869247962164, 'nu': 1.1568347110925914, 'a_scale': 3.3811936148380566, 'id': 324600}	1	[0]	[[[ 18.0377665,731.8603195,178.262776 ,311.153933 ]]]	[[[651.515021,178.262776,311.153933]]]	[[[1.92866479,0.80794147,0.66710013,0.17711964]]]	[[[0.82536009,0.66710013,0.17711964]]]	[[[0.69187798,0. ,0. ]]]	[1.]
{'B_diff': 0.75, 'N0': 2014.0619432148449, 'h_N': 12.052182132700057, 'r0': 1.6035989910943098, 'a0': 0.000987220052029549, 'h0': 2.0070132071136912, 'alpha0': 0.0008372839522752993, 'eta0': 4.988198112209183, 'delta': 0.05160246654209055, 'n': 1.9427734222341162, 'nu': 1.3336946000261172, 'a_scale': 1.8198595061784029, 'id': 322000}	1	[0]	[[[ 620.604173,3495.080015, 768.246138, 102.860292]]]	[[[3316.83735 , 768.246138, 102.860292]]]	[[[1.0994146 ,1.11037592,1.04390492,0.56114368]]]	[[[1.12046996,1.04390492,0.56114368]]]	[[[1.03120671,0. ,0. ]]]	[1.]
{'B_diff': 0.5, 'N0': 803.0436881318695, 'h_N': 8.844520405847932, 'r0': 1.9392734748056182, 'a0': 0.0014435824630016519, 'h0': 1.0906487628232382, 'alpha0': 0.0006445829808556754, 'eta0': 3.9587044687825803, 'delta': 0.0377389278095861, 'n': 1.2678472642617664, 'nu': 1.8439839210913762, 'a_scale': 1.6024232067203676, 'id': 341800}	1	[0]	[[[ 0.20466411,3349.547644 , 22.9937444 , 62.1378882 ]]]	[[[2817.19908 , 22.9937444, 62.1378882]]]	[[[0.,0.,0.,0.]]]	[[[0.,0.,0.]]]	[[[0.,0.,0.]]]	[1.]
{'B_diff': 0.5, 'N0': 573.375390338439, 'h_N': 9.232943249558755, 'r0': 1.8458531263592026, 'a0': 0.0013134899322518208, 'h0': 1.8085009488937271, 'alpha0': 0.00021447439215012027, 'eta0': 4.829772593767594, 'delta': 0.04059236598988129, 'n': 1.6890366392542706, 'nu': 1.695763620533517, 'a_scale': 3.609077915578442, 'id': 325000}	1	[0]	[[[ 28.1098256,1215.172894 , 180.967926 , 124.712417 ]]]	[[[1000.12577 , 180.967926, 124.712417]]]	[[[2.02285748,0.69727468,1.0102675 ,0.43708741]]]	[[[0.71474941,1.0102675 ,0.43708741]]]	[[[0.63515164,0. ,0. ]]]	[1.]
{'B_diff': 1.0, 'N0': 1213.7666207641025, 'h_N': 6.814484503177222, 'r0': 0.6127283802937057, 'a0': 0.0018444988417985382, 'h0': 1.7848244781614895, 'alpha0': 0.00029647625809507846, 'eta0': 2.083048111737242, 'delta': 0.04806868275166957, 'n': 1.3995191031800172, 'nu': 1.9655566234479056, 'a_scale': 1.2336230585988277, 'id': 343800}	1	[0]	[[[ 0.62495447,4613.468058 , 28.1287933 , 40.6412375 ]]]	[[[4077.78465 , 28.1287933, 40.6412375]]]	[[[0.00000033,0.00000033,0.00000033,0.00000033]]]	[[[0.00000033,0.00000033,0.00000033]]]	[[[0.00000033,0. ,0. ]]]	[1.]
{'B_diff': 0.75, 'N0': 1842.5276755622326, 'h_N': 9.244971021951093, 'r0': 1.8331729459537836, 'a0': 0.0014779540350162291, 'h0': 1.1453969599015674, 'alpha0': 0.0002365984848827372, 'eta0': 1.854050367195652, 'delta': 0.041525658528861906, 'n': 1.594294401976363, 'nu': 1.6307776770124538, 'a_scale': 3.953970237913127, 'id': 344400}	1	[0]	[[[ 0.24813453,7541.28976 , 55.2352729 , 134.670142 ]]]	[[[5617.66332 , 55.2352729, 134.670142 ]]]	[[[0.00000033,0.00000033,0.00000033,0.00000033]]]	[[[0.00000033,0.00000033,0.00000033]]]	[[[0.00000033,0. ,0. ]]]	[1.]
{'B_diff': 0.75, 'N0': 1778.8158963091169, 'h_N': 16.521076326032077, 'r0': 1.0156835782096985, 'a0': 0.0007490674586718839, 'h0': 0.5971097669516812, 'alpha0': 0.0006735628226546933, 'eta0': 2.5025217557572583, 'delta': 0.04560939232245256, 'n': 1.852335997025949, 'nu': 1.4341505404894725, 'a_scale': 2.7022986952953456, 'id': 314800}	1	[0]	[[[ 85.0426564,4157.6523602, 184.289613 , 375.970172 ]]]	[[[4082.2281 , 184.289613, 375.970172]]]	[[[2.02947873,0.56105225,1.86200487,0.34310317]]]	[[[0.56306542,1.86200487,0.34310317]]]	[[[0.50155525,0. ,0. ]]]	[1.]
{'B_diff': 0.75, 'N0': 2079.3108271161727, 'h_N': 14.190203193702356, 'r0': 0.5499455156222446, 'a0': 0.001968556242150716, 'h0': 1.6004717711425482, 'alpha0': 0.0005950904229781291, 'eta0': 3.878262645111836, 'delta': 0.04764830203004623, 'n': 1.9043025117320074, 'nu': 1.5306434358096481, 'a_scale': 1.5876515933165178, 'id': 327600}	1	[0]	[[[ 508.802291 ,4661.9673527, 504.363605 , 116.098699 ]]]	[[[4616.02616 , 504.363605, 116.098699]]]	[[[1.2685086 ,0.89957397,1.45452047,0.50046634]]]	[[[0.9009691 ,1.45452047,0.50046634]]]	[[[0.81875789,0. ,0. ]]]	[1.]
{'B_diff': 0.25, 'N0': 1947.7462473166618, 'h_N': 9.57927765466076, 'r0': 1.701373967562361, 'a0': 0.0012783885970140483, 'h0': 0.6076595126759171, 'alpha0': 0.0003636955698589851, 'eta0': 3.3877039022259274, 'delta': 0.046656480907067394, 'n': 1.0598990846133214, 'nu': 1.2889719457273374, 'a_scale': 3.8196661018297915, 'id': 325600}	3	[0,1,1]	[[[ 67.5903351,4133.8029922, 401.966555 , 531.727505 ], [ 67.216789 ,4124.73143 , 400.868562 , 532.606798 ], [1947.7456 , 0. , 0. , 0. ]]]	[[[4101.0566 , 401.966555, 531.727505], [4124.73143 , 400.868562, 532.606798], [ 0. , 0. , 0. ]]]	[[[2.28736762,0.57814737,1.32139048,0.24817299], [2.29243175,0.57773109,1.3214634 ,0.24822095], [0.00000033,0. ,0. ,0. ]]]	[[[0.57847798,1.32139048,0.24817299], [0.57773109,1.3214634 ,0.24822095], [0. ,0. ,0. ]]]	[[[0.53854594,0. ,0. ], [0. ,0. ,0. ], [0. ,0. ,0. ]]]	[0.71 ,0.085,0.205]
{'B_diff': 1.0, 'N0': 743.8997551471688, 'h_N': 8.685205194876648, 'r0': 1.918970336043425, 'a0': 0.002033741296185546, 'h0': 1.9281409330363548, 'alpha0': 0.0007656052203810388, 'eta0': 2.969093643032864, 'delta': 0.043585295222065897, 'n': 1.0052268272589298, 'nu': 1.6552286928421793, 'a_scale': 3.6494339557076874, 'id': 343000}	2	[1,1]	[[[ 0.22776879,2517.97997 , 30.3378296 , 41.4529406 ], [ 743.899507 , 0. , 0. , 0. ]]]	[[[2517.97997 , 30.3378296, 41.4529406], [ 0. , 0. , 0. ]]]	[[[0. ,0. ,0. ,0. ], [0.00000033,0. ,0. ,0. ]]]	[[[0.,0.,0.], [0.,0.,0.]]]	[[[0.,0.,0.], [0.,0.,0.]]]	[0.925,0.075]
{'B_diff': 0.25, 'N0': 1834.9124799204644, 'h_N': 11.279472566393903, 'r0': 1.555655289953339, 'a0': 0.001966144813756802, 'h0': 1.6989067232378283, 'alpha0': 0.0007214580798722988, 'eta0': 4.410561423346945, 'delta': 0.04517923038944903, 'n': 1.7378468247493952, 'nu': 1.801766278251732, 'a_scale': 3.720103560542083, 'id': 330400}	1	[0]	[[[ 315.18798 ,6074.77211 , 496.593319, 66.681052]]]	[[[4943.66011 , 496.593319, 66.681052]]]	[[[1.66473362,0.69521229,1.56010379,0.65029735]]]	[[[0.7023932 ,1.56010379,0.65029735]]]	[[[0.67278496,0. ,0. ]]]	[1.]
{'B_diff': 0.5, 'N0': 765.0282379024403, 'h_N': 12.695441669178361, 'r0': 1.419293520178273, 'a0': 0.0009212362361445983, 'h0': 2.18240493782759, 'alpha0': 0.00044995562814842914, 'eta0': 3.6843267663566412, 'delta': 0.057189074771591394, 'n': 1.2518264088136712, 'nu': 1.7914889157983183, 'a_scale': 1.0036616699308902, 'id': 329000}	1	[0]	[[[ 41.5580688,1790.377999 , 372.7976 , 89.9158457]]]	[[[1658.38524 , 372.7976 , 89.9158457]]]	[[[2.01929693,0.77084201,1.00037826,0.96502566]]]	[[[0.77783231,1.00037826,0.96502566]]]	[[[0.6912235,0. ,0. ]]]	[1.]
{'B_diff': 0.75, 'N0': 2047.4534838321401, 'h_N': 8.942382174727708, 'r0': 1.6378455236238727, 'a0': 0.0018334155433791112, 'h0': 1.534894105378953, 'alpha0': 0.00040131278139034264, 'eta0': 4.065801180707316, 'delta': 0.057368543685967915, 'n': 1.4962960821611149, 'nu': 1.0116134172406852, 'a_scale': 4.297245391390472, 'id': 345200}	1	[1]	[[[1871.07084 , 28.73513494, 320.900174 , 0. ]]]	[[[ 22.5000316,320.900174 , 0. ]]]	[[[0.00000033,0.00000033,0.00000033,0. ]]]	[[[0.00000033,0.00000033,0. ]]]	[[[0.00000033,0. ,0. ]]]	[1.]
{'B_diff': 0.25, 'N0': 1837.3408239306634, 'h_N': 17.01669284562621, 'r0': 1.6235846528842268, 'a0': 0.002026660713626452, 'h0': 2.291729768206345, 'alpha0': 0.0006172245307107744, 'eta0': 5.092119879230303, 'delta': 0.05939958087989494, 'n': 1.4296936299480596, 'nu': 1.175753735755908, 'a_scale': 3.2647991449725327, 'id': 324000}	1	[1]	[[[ 880.898414,1796.779465,1165.5572 , 0. ]]]	[[[1424.319 ,1165.5572, 0. ]]]	[[[0.76889698,1.67239929,0.71726457,0. ]]]	[[[1.70298087,0.71726457,0. ]]]	[[[1.57650752,0. ,0. ]]]	[1.]
{'B_diff': 0.25, 'N0': 1073.9745328593826, 'h_N': 12.231715920620093, 'r0': 1.1964013352835183, 'a0': 0.0019503516688905906, 'h0': 2.265990306922446, 'alpha0': 0.00022636395502680182, 'eta0': 3.7497909313774427, 'delta': 0.03519690919085059, 'n': 1.2546404720413666, 'nu': 1.7623458726117658, 'a_scale': 4.172915484975547, 'id': 344000}	1	[0]	[[[ 0.41070253,5251.09358 , 43.9229452 , 48.5789629 ]]]	[[[3760.19608 , 43.9229452, 48.5789629]]]	[[[0.,0.,0.,0.]]]	[[[0.,0.,0.]]]	[[[0.,0.,0.]]]	[1.]
{'B_diff': 0.5, 'N0': 1772.487201726685, 'h_N': 16.099416149017593, 'r0': 1.0067251952750338, 'a0': 0.001015766394267839, 'h0': 2.291831962359483, 'alpha0': 0.000726995837566739, 'eta0': 2.377117808917836, 'delta': 0.04621183807551646, 'n': 1.1524518129811452, 'nu': 1.986199456427213, 'a_scale': 2.8536407265839525, 'id': 344200}	1	[0]	[[[ 0.79073214,8089.206984 , 17.330071 , 15.7828982 ]]]	[[[7678.1526 , 17.330071 , 15.7828982]]]	[[[0. ,0.00000019,0. ,0.00000029]]]	[[[0.00000035,0. ,0.00000029]]]	[[[0.00001022,0. ,0. ]]]	[1.]
{'B_diff': 1.0, 'N0': 1021.2905495883316, 'h_N': 14.365906444952861, 'r0': 1.9249939582924611, 'a0': 0.0007397068479876234, 'h0': 0.6332866883738482, 'alpha0': 0.0008682291876314288, 'eta0': 2.9495584880206787, 'delta': 0.0580551600474346, 'n': 1.0359698487551765, 'nu': 1.074752885442504, 'a_scale': 3.0575057223244, 'id': 345400}	1	[0]	[[[ 1.42648426,1297.19437021, 276.641228 , 331.45832 ]]]	[[[1297.19437 , 276.641228, 331.45832 ]]]	[[[0.00000033,0.00000033,0.00000033,0.00000033]]]	[[[0.00000033,0.00000033,0.00000033]]]	[[[0.00000033,0. ,0. ]]]	[1.]
{'B_diff': 0.25, 'N0': 889.7049046379393, 'h_N': 6.425297965677004, 'r0': 1.2268631330034574, 'a0': 0.001034319704742007, 'h0': 2.2425976291780803, 'alpha0': 0.0002803073460911405, 'eta0': 3.692737194040351, 'delta': 0.05753547842147172, 'n': 1.10434547893131, 'nu': 1.937033983713973, 'a_scale': 1.714508306410014, 'id': 332000}	1	[0]	[[[ 41.6989507,2475.136187 , 423.451394 , 88.4665103]]]	[[[2330.62735 , 423.451394 , 88.4665103]]]	[[[2.4983515 ,0.69078659,1.04336213,1.05846659]]]	[[[0.69360357,1.04336213,1.05846659]]]	[[[0.64787344,0. ,0. ]]]	[1.]
{'B_diff': 0.5, 'N0': 1138.3651446005836, 'h_N': 6.749873328038452, 'r0': 0.5282689664454356, 'a0': 0.001477514912650562, 'h0': 1.1260075431388081, 'alpha0': 0.00038862899984386506, 'eta0': 4.959640520577782, 'delta': 0.035146924582355285, 'n': 1.341878497543024, 'nu': 1.1214317753661456, 'a_scale': 1.4066901045050748, 'id': 325800}	2	[0,1]	[[[ 466.903412 , 536.8798876, 494.899504 , 182.22968 ], [1048.85906 , 29.6764725, 157.48046 , 0. ]]]	[[[520.527326 ,494.899504 ,182.22968 ], [ 23.3477231,157.48046 , 0. ]]]	[[[0.60578239,2.13394595,0.89991152,0.13753661], [0.00000033,0.00000033,0.00000033,0. ]]]	[[[2.14409439,0.89991152,0.13753661], [0.00000033,0.00000033,0. ]]]	[[[1.86923962,0. ,0. ], [0.00000033,0. ,0. ]]]	[0.935,0.065]
{'B_diff': 0.75, 'N0': 1803.8466151754308, 'h_N': 18.458425835815163, 'r0': 1.704409065313841, 'a0': 0.0007007175549532637, 'h0': 1.5654153007428315, 'alpha0': 0.0007924367817749349, 'eta0': 1.4705469810221605, 'delta': 0.040256925633581096, 'n': 1.6164653325078018, 'nu': 1.6310624362273753, 'a_scale': 3.4149938986933353, 'id': 346800}	1	[0]	[[[ 0.46855042,8159.37243 , 24.7576333 , 43.3455092 ]]]	[[[6017.76655 , 24.7576333, 43.3455092]]]	[[[0.00000033,0.00000033,0.00000033,0.00000033]]]	[[[0.00000033,0.00000033,0.00000033]]]	[[[0.00000033,0. ,0. ]]]	[1.]
{'B_diff': 1.0, 'N0': 791.3340825620089, 'h_N': 13.028910966890535, 'r0': 1.4449678092109426, 'a0': 0.001813712530311672, 'h0': 1.3287806816310892, 'alpha0': 0.0006281134551913294, 'eta0': 1.9203524721856855, 'delta': 0.055865415129917544, 'n': 1.9604364399438348, 'nu': 1.6561137109797772, 'a_scale': 3.906406213688769, 'id': 347000}	1	[0]	[[[ 0.61227395,3114.921523 , 37.2181343 , 55.9301889 ]]]	[[[2178.50589 , 37.2181343, 55.9301889]]]	[[[0.,0.,0.,0.]]]	[[[0.,0.,0.]]]	[[[0.,0.,0.]]]	[1.]
{'B_diff': 0.75, 'N0': 1696.065935986629, 'h_N': 6.154938685892199, 'r0': 1.4407882606544045, 'a0': 0.001612353279075889, 'h0': 0.738493530560333, 'alpha0': 0.0007423004849713444, 'eta0': 2.3536637590795033, 'delta': 0.03372740603597453, 'n': 1.19796607017912, 'nu': 1.923737738999232, 'a_scale': 3.4355463088411247, 'id': 346000}	1	[0]	[[[ 0.16087474,6596.875906 , 14.9265955 , 80.5371099 ]]]	[[[6342.75435 , 14.9265955, 80.5371099]]]	[[[0.,0.,0.,0.]]]	[[[0.,0.,0.]]]	[[[0.,0.,0.]]]	[1.]
{'B_diff': 1.0, 'N0': 1697.895831255731, 'h_N': 11.505943180754528, 'r0': 1.276714892175343, 'a0': 0.0014339503880064035, 'h0': 1.4866062720894329, 'alpha0': 0.0008478226782229218, 'eta0': 3.7682837894688452, 'delta': 0.0468169229609678, 'n': 1.5613132837427088, 'nu': 1.33911356122591, 'a_scale': 3.586099122676176, 'id': 327000}	1	[0]	[[[ 213.746986 ,3991.8780818, 377.227716 , 150.89499 ]]]	[[[3950.12475 , 377.227716, 150.89499 ]]]	[[[1.68011584,0.698735 ,1.42554305,0.39546074]]]	[[[0.69980195,1.42554305,0.39546074]]]	[[[0.63425702,0. ,0. ]]]	[1.]
{'B_diff': 0.75, 'N0': 910.3579302419404, 'h_N': 7.596937739385808, 'r0': 0.5111784095949646, 'a0': 0.001747378938662353, 'h0': 1.773997972301883, 'alpha0': 0.0003404858069175692, 'eta0': 4.359666661220556, 'delta': 0.03916850643366656, 'n': 1.7156619223415, 'nu': 1.3134407066373859, 'a_scale': 2.484770991956199, 'id': 326800}	2	[0,1]	[[[ 248.290269 ,1153.6653014 , 288.131758 , 146.721771 ], [ 866.090683 , 16.47992079, 77.0225358 , 0. ]]]	[[[1117.52996 , 288.131758 , 146.721771 ], [ 11.6823035, 77.0225358, 0. ]]]	[[[0.95378564,1.24590325,1.02185755,0.21242313], [0.00000033,0.00000033,0.00000033,0. ]]]	[[[1.25431687,1.02185755,0.21242313], [0.00000033,0.00000033,0. ]]]	[[[1.07526814,0. ,0. ], [0.00000033,0. ,0. ]]]	[0.96,0.04]
{'B_diff': 0.25, 'N0': 1544.4831771344466, 'h_N': 11.13542035376102, 'r0': 0.8100033231289878, 'a0': 0.001401597176646587, 'h0': 1.6827117130240297, 'alpha0': 0.0002602069311276129, 'eta0': 1.865525789680442, 'delta': 0.036035612752759814, 'n': 1.2795393309235796, 'nu': 1.315973067993125, 'a_scale': 3.309088163788969, 'id': 345600}	1	[0]	[[[ 0.68185332,6453.71329 , 117.031268 , 181.34756 ]]]	[[[4511.35382 , 117.031268, 181.34756 ]]]	[[[0.,0.,0.,0.]]]	[[[0.,0.,0.]]]	[[[0.,0.,0.]]]	[1.]
{'B_diff': 0.25, 'N0': 1159.4118896920922, 'h_N': 18.72054964222086, 'r0': 1.7195206742681186, 'a0': 0.001444451783972427, 'h0': 1.5709784557206077, 'alpha0': 0.0008171093680865908, 'eta0': 4.415150745627352, 'delta': 0.05609385285682099, 'n': 1.4920816037791975, 'nu': 1.2520997982549642, 'a_scale': 1.4042664069241382, 'id': 323200}	1	[0]	[[[ 241.700794,2235.287122, 553.591991, 127.145968]]]	[[[1745.21036 , 553.591991, 127.145968]]]	[[[1.26155513,0.99222613,0.86389927,0.51119482]]]	[[[1.01279768,0.86389927,0.51119482]]]	[[[0.93601544,0. ,0. ]]]	[1.]
{'B_diff': 0.25, 'N0': 2181.078191135063, 'h_N': 14.091780130941268, 'r0': 1.5265044235536176, 'a0': 0.0018285004882594455, 'h0': 0.6182947719184103, 'alpha0': 0.000539939989758527, 'eta0': 4.3634229312173645, 'delta': 0.04006114273914932, 'n': 1.2067196169509808, 'nu': 1.8649619665589214, 'a_scale': 1.0010919834045269, 'id': 328800}	1	[0]	[[[ 269.836834,6685.140159, 508.328667, 210.40665 ]]]	[[[6378.1365 , 508.328667, 210.40665 ]]]	[[[1.70344718,0.6779894 ,1.69133712,0.44093648]]]	[[[0.67873478,1.69133712,0.44093648]]]	[[[0.66481838,0. ,0. ]]]	[1.]
{'B_diff': 0.75, 'N0': 699.2547804737176, 'h_N': 18.267488451493904, 'r0': 1.1666929048658452, 'a0': 0.001566708437547926, 'h0': 1.876163641028962, 'alpha0': 0.0008863191638370285, 'eta0': 2.4743289447941317, 'delta': 0.03812703870835743, 'n': 1.6700510835177578, 'nu': 1.9649372274183574, 'a_scale': 1.0888500548536217, 'id': 348400}	1	[0]	[[[ 0.65733706,3144.481763 , 14.1531632 , 21.0436717 ]]]	[[[2267.87224 , 14.1531632, 21.0436717]]]	[[[0.,0.,0.,0.]]]	[[[0.,0.,0.]]]	[[[0.,0.,0.]]]	[1.]
{'B_diff': 0.5, 'N0': 1911.6917030766544, 'h_N': 10.064230492414861, 'r0': 1.227937398878515, 'a0': 0.0012372150745181797, 'h0': 0.9108361574010038, 'alpha0': 0.0007090751536660079, 'eta0': 2.1806421821687185, 'delta': 0.035710889719192646, 'n': 1.6960105893542412, 'nu': 1.0069725584790938, 'a_scale': 4.425820597987481, 'id': 330600}	5	[0,1,1,0,1]	[[[ 112.419962 , 3518.214298 , 300.486126 , 553.874987 ], [ 0.30145489, 8769.618593 , 0. , 0. ], [ 0.30145489,10397.32952 , 0. , 0. ], [ 1737.49406 , 26.59596591, 192.556913 , 41.6857673 ], [ 0.30145489,11694.80835 , 0. , 0. ]]]	[[[3268.08271 , 300.486126 , 553.874987 ], [8681.18106 , 0. , 0. ], [5787.47273 , 0. , 0. ], [ 17.421058 , 192.556913 , 41.6857673], [3480.8437 , 0. , 0. ]]]	[[[1.74223205,0.68298783,1.3365825 ,0.2209413 ], [0.00000033,0.00000033,0. ,0. ], [0.00000033,0.00000033,0. ,0. ], [0.00000033,0.00000033,0.00000033,0.00000033], [0.00000033,0.00000033,0. ,0. ]]]	[[[0.69023207,1.3365825 ,0.2209413 ], [0.00000033,0. ,0. ], [0.00000033,0. ,0. ], [0.00000033,0.00000033,0.00000033], [0.00000033,0. ,0. ]]]	[[[0.63107738,0. ,0. ], [0.00000033,0. ,0. ], [0.00000033,0. ,0. ], [0.00000033,0. ,0. ], [0.00000033,0. ,0. ]]]	[0.59 ,0.355,0.025,0.02 ,0.01 ]
{'B_diff': 0.25, 'N0': 1196.2700648687419, 'h_N': 12.504886997011566, 'r0': 0.5763202603641078, 'a0': 0.0019621261144796725, 'h0': 1.0125345446920977, 'alpha0': 0.0002452335892166993, 'eta0': 1.4267934536113576, 'delta': 0.05859029595872857, 'n': 1.6788093741404817, 'nu': 1.0243349081954807, 'a_scale': 1.6722001679928171, 'id': 348800}	1	[1]	[[[1158.64205 , 21.50932367, 63.6636134 , 0. ]]]	[[[12.6022432,63.6636134, 0. ]]]	[[[0.00000033,0.00000033,0.00000033,0. ]]]	[[[0.00000033,0.00000033,0. ]]]	[[[0.00000033,0. ,0. ]]]	[1.]
{'B_diff': 0.25, 'N0': 2003.0126019741328, 'h_N': 7.11294125749262, 'r0': 0.8130483419048016, 'a0': 0.00108944006143535, 'h0': 0.7413493242431743, 'alpha0': 0.0004162638238142016, 'eta0': 4.258538665429818, 'delta': 0.05388538831192906, 'n': 1.3852223118258546, 'nu': 1.9293167352058713, 'a_scale': 2.3103624039181696, 'id': 328000}	1	[0]	[[[ 564.241648,4669.94761 , 636.942595, 124.290847]]]	[[[4229.66181 , 636.942595, 124.290847]]]	[[[1.13801296,1.00447524,1.35604172,0.31051001]]]	[[[1.00834421,1.35604172,0.31051001]]]	[[[0.97393037,0. ,0. ]]]	[1.]
{'B_diff': 0.5, 'N0': 1941.809116899584, 'h_N': 12.857021582865336, 'r0': 0.737177438251629, 'a0': 0.0020485704762943837, 'h0': 1.3566836265110251, 'alpha0': 0.0007968384925708868, 'eta0': 3.8999628250999403, 'delta': 0.057332465980136096, 'n': 1.0002594872722121, 'nu': 1.9508652902214814, 'a_scale': 1.5036618447290797, 'id': 349800}	1	[1]	[[[1941.80847, 0. , 0. , 0. ]]]	[[[0.,0.,0.]]]	[[[0.00000033,0. ,0. ,0. ]]]	[[[0.,0.,0.]]]	[[[0.,0.,0.]]]	[1.]
{'B_diff': 0.25, 'N0': 1144.3040538885698, 'h_N': 13.709615881019472, 'r0': 1.4470065343480472, 'a0': 0.0015986736793395992, 'h0': 1.8481856030456407, 'alpha0': 0.00022771987383117428, 'eta0': 4.360712559252249, 'delta': 0.05006590543810956, 'n': 1.5787374789577249, 'nu': 1.5871572790755146, 'a_scale': 3.1967073257963246, 'id': 332800}	1	[0]	[[[ 146.737641 ,3443.052394 , 362.565743 , 98.6605098]]]	[[[2690.49222 , 362.565743 , 98.6605098]]]	[[[1.79870659,0.65698912,1.22944833,0.34385537]]]	[[[0.66744388,1.22944833,0.34385537]]]	[[[0.63080253,0. ,0. ]]]	[1.]
{'B_diff': 0.75, 'N0': 1013.3679377382559, 'h_N': 10.546324504297417, 'r0': 0.7115104708814016, 'a0': 0.0012317167334058219, 'h0': 1.0301422139745764, 'alpha0': 0.00039600623729260605, 'eta0': 2.3289313695692613, 'delta': 0.03891416679863073, 'n': 1.0194212278137265, 'nu': 1.6584996131338516, 'a_scale': 4.2979473051704264, 'id': 350000}	2	[1,1]	[[[ 0.74992267,3466.96171 , 37.6462115 , 98.5802955 ], [1013.3676 , 0. , 0. , 0. ]]]	[[[3466.96171 , 37.6462115, 98.5802955], [ 0. , 0. , 0. ]]]	[[[0. ,0. ,0. ,0. ], [0.00000033,0. ,0. ,0. ]]]	[[[0.,0.,0.], [0.,0.,0.]]]	[[[0.,0.,0.], [0.,0.,0.]]]	[0.855,0.145]
{'B_diff': 1.0, 'N0': 1409.3550604563598, 'h_N': 18.615936126833965, 'r0': 0.8504270067078115, 'a0': 0.0017439872800455389, 'h0': 2.084084275966083, 'alpha0': 0.0008611371144654244, 'eta0': 2.6085321477806924, 'delta': 0.04993581075394922, 'n': 1.2726717377210486, 'nu': 1.123079302395904, 'a_scale': 1.3963187188495687, 'id': 331800}	1	[0]	[[[ 150.24455 ,3247.93991709, 323.781499 , 146.374012 ]]]	[[[3245.75917 , 323.781499, 146.374012]]]	[[[1.77232283,0.66570796,1.28214254,0.43408699]]]	[[[0.66582457,1.28214254,0.43408699]]]	[[[0.55240663,0. ,0. ]]]	[1.]
{'B_diff': 0.75, 'N0': 791.8996756867947, 'h_N': 9.700985041522067, 'r0': 0.9289752253612706, 'a0': 0.0010562078496227539, 'h0': 2.1142594196570648, 'alpha0': 0.0008910650297232636, 'eta0': 4.799141934454585, 'delta': 0.04435559829872488, 'n': 1.6590451491313258, 'nu': 1.9121723145567138, 'a_scale': 1.8221730437877899, 'id': 333200}	1	[0]	[[[ 115.487674 ,1891.3087437, 228.449346 , 67.3351938]]]	[[[1821.06936 , 228.449346 , 67.3351938]]]	[[[1.60054135,0.74492683,1.23961926,0.72612827]]]	[[[0.75223657,1.23961926,0.72612827]]]	[[[0.6979958,0. ,0. ]]]	[1.]
{'B_diff': 0.25, 'N0': 824.9624845929923, 'h_N': 17.821121488847655, 'r0': 0.9522057035332399, 'a0': 0.0009725183745435245, 'h0': 2.1736495954020407, 'alpha0': 0.0003629087549193719, 'eta0': 4.467037624085746, 'delta': 0.040310838281768784, 'n': 1.6217141160134325, 'nu': 1.5861782516968286, 'a_scale': 2.2593957428536275, 'id': 337600}	1	[0]	[[[ 83.8251908,2643.731898 , 235.098519 , 74.3581612]]]	[[[2074.44528 , 235.098519 , 74.3581612]]]	[[[1.92080832,0.6086243 ,1.35369147,0.51717009]]]	[[[0.6200295 ,1.35369147,0.51717009]]]	[[[0.5783101,0. ,0. ]]]	[1.]
{'B_diff': 0.75, 'N0': 934.4401867685604, 'h_N': 17.427173178610488, 'r0': 0.6339783477037476, 'a0': 0.0016466757458169666, 'h0': 2.1660962263263093, 'alpha0': 0.0008652374059109663, 'eta0': 5.05570806692954, 'delta': 0.05204401739475685, 'n': 1.6111361124748083, 'nu': 1.8522373173247657, 'a_scale': 2.8847315817849344, 'id': 334000}	1	[0]	[[[ 284.649639 ,1812.7504789, 302.536349 , 36.2748423]]]	[[[1766.73168 , 302.536349 , 36.2748423]]]	[[[1.13048485,1.01481291,1.14624481,0.48143039]]]	[[[1.01998375,1.14624481,0.48143039]]]	[[[0.96395677,0. ,0. ]]]	[1.]
{'B_diff': 0.25, 'N0': 1103.921939801641, 'h_N': 18.55995555913523, 'r0': 1.818371194511354, 'a0': 0.0016869028749626222, 'h0': 1.5692087498907683, 'alpha0': 0.0003491206119411094, 'eta0': 1.9175621558509182, 'delta': 0.04159427467931844, 'n': 1.4985031164163736, 'nu': 1.978703405459682, 'a_scale': 2.412111728415569, 'id': 350400}	1	[0]	[[[ 0.46121095,5751.06037 , 22.5558968 , 31.4330727 ]]]	[[[3542.57487 , 22.5558968, 31.4330727]]]	[[[0.00000033,0.00000033,0.00000033,0.00000033]]]	[[[0.00000033,0.00000033,0.00000033]]]	[[[0.00000033,0. ,0. ]]]	[1.]
{'B_diff': 0.25, 'N0': 1084.6880682139124, 'h_N': 11.2952835816717, 'r0': 1.5539004530204859, 'a0': 0.0012340837596945165, 'h0': 0.8024972361301055, 'alpha0': 0.0007798159861136459, 'eta0': 4.898914336971647, 'delta': 0.04629696777027769, 'n': 1.7425048804349372, 'nu': 1.0153352798557598, 'a_scale': 3.400631471521696, 'id': 351200}	1	[1]	[[[956.518594 , 21.5293376,234.404363 , 0. ]]]	[[[ 12.4580806,234.404363 , 0. ]]]	[[[0.00000033,0.00000033,0.00000033,0. ]]]	[[[0.00000033,0.00000033,0. ]]]	[[[0.00000033,0. ,0. ]]]	[1.]
{'B_diff': 1.0, 'N0': 748.2551311923643, 'h_N': 6.6646600908506395, 'r0': 1.356261764670422, 'a0': 0.0006082279065654635, 'h0': 1.2061827921879749, 'alpha0': 0.0007925613187310637, 'eta0': 3.0917453469681004, 'delta': 0.03579399224869852, 'n': 1.2510515462777676, 'nu': 1.0757890746670107, 'a_scale': 3.9382277625169135, 'id': 350200}	1	[0]	[[[ 0.75667923,753.0023857 ,141.473002 ,298.068541 ]]]	[[[724.352655,141.473002,298.068541]]]	[[[0.,0.,0.,0.]]]	[[[0.,0.,0.]]]	[[[0.,0.,0.]]]	[1.]
{'B_diff': 0.25, 'N0': 674.6395585132097, 'h_N': 10.517418040638871, 'r0': 1.1898461374535754, 'a0': 0.0007768230760624741, 'h0': 1.9869767467024533, 'alpha0': 0.0004927583232995898, 'eta0': 3.9553918732737983, 'delta': 0.030256575841677662, 'n': 1.6137538734245016, 'nu': 1.2848620917246796, 'a_scale': 1.3431405312724916, 'id': 338400}	1	[0]	[[[ 18.3088075,1903.73289 , 150.09002 , 138.739099 ]]]	[[[1395.60822 , 150.09002 , 138.739099]]]	[[[2.59042484,0.50559464,1.28731349,0.4263184 ]]]	[[[0.51788007,1.28731349,0.4263184 ]]]	[[[0.47947853,0. ,0. ]]]	[1.]
{'B_diff': 1.0, 'N0': 577.5997372668418, 'h_N': 6.050046741118811, 'r0': 1.791443708699586, 'a0': 0.0014972154678345264, 'h0': 1.998736377307446, 'alpha0': 0.00023554122759907611, 'eta0': 2.8405375936054553, 'delta': 0.03328952827297011, 'n': 1.7161709045153088, 'nu': 1.1608561469813474, 'a_scale': 4.366284261394213, 'id': 306200}	1	[0]	[[[ 24.1755851, 86.0239981,248.067058 ,249.948715 ]]]	[[[ 69.7722015,248.067058 ,249.948715 ]]]	[[[0.7370581 ,0.8207573 ,0.10475712,0.00499263]]]	[[[0.88800464,0.10475712,0.00499263]]]	[[[0.57320654,0. ,0. ]]]	[1.]
{'B_diff': 0.5, 'N0': 2115.64943811994, 'h_N': 6.365990402944028, 'r0': 1.8037776034988229, 'a0': 0.0009311221208528435, 'h0': 1.5516892303250451, 'alpha0': 0.00030070241121583425, 'eta0': 2.4448979104782174, 'delta': 0.039125462295666075, 'n': 1.0248341475532927, 'nu': 1.5549030547359948, 'a_scale': 2.8876541168393097, 'id': 350600}	2	[0,1]	[[[ 0.15578354,8781.81588806, 58.2161928 , 101.805456 ], [2115.64873 , 0. , 0. , 0. ]]]	[[[8781.81575 , 58.2161928, 101.805456 ], [ 0. , 0. , 0. ]]]	[[[0. ,0. ,0. ,0. ], [0.00000033,0. ,0. ,0. ]]]	[[[0.,0.,0.], [0.,0.,0.]]]	[[[0.00219754,0. ,0. ], [0. ,0. ,0. ]]]	[0.885,0.115]
{'B_diff': 0.25, 'N0': 1950.9146615618733, 'h_N': 5.88411695494918, 'r0': 0.5157665151678832, 'a0': 0.0007877593929675581, 'h0': 1.318467468044703, 'alpha0': 0.0004601600586657494, 'eta0': 2.8207594095216924, 'delta': 0.040875906211798, 'n': 1.8904294562631294, 'nu': 1.042061268192854, 'a_scale': 1.1022462897463243, 'id': 344800}	2	[0,1]	[[[ 601.425613 ,2899.331211 , 617.096944 , 296.984864 ], [1901.62848 , 21.89711188, 85.5500193 , 0. ]]]	[[[2274.76539 , 617.096944 , 296.984864 ], [ 12.3884064, 85.5500193, 0. ]]]	[[[0.92652218,1.26525841,1.22758329,0.33467072], [0.00000033,0.00000033,0.00000033,0. ]]]	[[[1.29003308,1.22758329,0.33467072], [0.00000033,0.00000033,0. ]]]	[[[1.19960332,0. ,0. ], [0.00000033,0. ,0. ]]]	[0.29,0.71]
{'B_diff': 0.5, 'N0': 2135.5331843507583, 'h_N': 15.315623990540136, 'r0': 0.5093814981899967, 'a0': 0.0009416032272147114, 'h0': 1.993724190730415, 'alpha0': 0.0007704950104359991, 'eta0': 2.704847284099406, 'delta': 0.054155118065981736, 'n': 1.8904476141733553, 'nu': 1.2392605221722275, 'a_scale': 4.639676566599828, 'id': 337000}	2	[0,1]	[[[ 477.37405 ,5598.374663 , 541.082169 , 100.767137 ], [2091.3076 , 25.05396412, 74.4643232 , 0. ]]]	[[[5400.94604 , 541.082169 , 100.767137 ], [ 15.6021034, 74.4643232, 0. ]]]	[[[1.39306106,0.80675123,1.49759935,0.74633538], [0.00000033,0.00000033,0.00000033,0. ]]]	[[[0.81189572,1.49759935,0.74633538], [0.00000033,0.00000033,0. ]]]	[[[0.73625178,0. ,0. ], [0.00000033,0. ,0. ]]]	[0.905,0.095]
{'B_diff': 1.0, 'N0': 2147.634592986384, 'h_N': 6.999317491715761, 'r0': 1.2457488361236682, 'a0': 0.0013383270355002714, 'h0': 1.4705651482755402, 'alpha0': 0.00022230406571469399, 'eta0': 2.7733142974621705, 'delta': 0.0563596233832033, 'n': 1.560484365196309, 'nu': 1.0552424102740123, 'a_scale': 4.698873194850559, 'id': 352600}	1	[1]	[[[1994.59554 , 29.60113161, 275.484656 , 0. ]]]	[[[ 23.9624523,275.484656 , 0. ]]]	[[[0.00000033,0.00000033,0.00000033,0. ]]]	[[[0.00000033,0.00000033,0. ]]]	[[[0.00000033,0. ,0. ]]]	[1.]
{'B_diff': 0.75, 'N0': 912.1792383245302, 'h_N': 12.618783596952621, 'r0': 1.89514206547058, 'a0': 0.0018577410682562125, 'h0': 1.9402897239014683, 'alpha0': 0.0007619116124979592, 'eta0': 2.913691325055532, 'delta': 0.05405877920826016, 'n': 1.2499407583057556, 'nu': 1.3868842983426029, 'a_scale': 3.133248273566449, 'id': 331600}	1	[0]	[[[ 42.5437821,2246.3392493, 277.442002 , 114.900884 ]]]	[[[2223.04977 , 277.442002, 114.900884]]]	[[[2.2693754 ,0.61107952,1.23910716,0.77317819]]]	[[[0.61247208,1.23910716,0.77317819]]]	[[[0.49807296,0. ,0. ]]]	[1.]
{'B_diff': 0.75, 'N0': 1055.0148328080224, 'h_N': 15.084810850276439, 'r0': 0.8705903814404634, 'a0': 0.0007122725755485868, 'h0': 2.12515621827396, 'alpha0': 0.00033271113683028996, 'eta0': 1.7173102537810365, 'delta': 0.04783686678329768, 'n': 1.7192201568583572, 'nu': 1.0742329498865222, 'a_scale': 4.555574280737391, 'id': 336400}	2	[0,1]	[[[ 191.805327 ,1248.6489103 , 413.850884 , 220.482303 ], [ 932.246617 , 33.03228573, 218.578625 , 0. ]]]	[[[1151.03113 , 413.850884 , 220.482303 ], [ 23.3859197, 218.578625 , 0. ]]]	[[[1.13322844,1.06222061,0.65504196,0.16678672], [0.00000033,0.00000033,0.00000033,0. ]]]	[[[1.08627785,0.65504196,0.16678672], [0.00000033,0.00000033,0. ]]]	[[[0.88416104,0. ,0. ], [0.00000033,0. ,0. ]]]	[0.645,0.355]
{'B_diff': 1.0, 'N0': 2175.4073918808117, 'h_N': 17.096475995653357, 'r0': 1.175096739828135, 'a0': 0.0005984474897066166, 'h0': 0.6549023268954789, 'alpha0': 0.0008423923462349641, 'eta0': 2.704124020614665, 'delta': 0.03812043909300653, 'n': 1.9316352172101254, 'nu': 1.289692277802467, 'a_scale': 4.2148535148784685, 'id': 323800}	1	[0]	[[[ 88.3861738,4711.8304217, 228.269987 , 458.398298 ]]]	[[[4660.29122 , 228.269987, 458.398298]]]	[[[2.08757974,0.56036978,1.91027108,0.32341177]]]	[[[0.56159772,1.91027108,0.32341177]]]	[[[0.4889115,0. ,0. ]]]	[1.]
{'B_diff': 0.75, 'N0': 1844.8261608393104, 'h_N': 6.6576075358467435, 'r0': 1.8578072163610488, 'a0': 0.0013352803578700588, 'h0': 2.092597805252216, 'alpha0': 0.0007731548704665614, 'eta0': 5.190646142277549, 'delta': 0.03644722739620494, 'n': 1.9182783713737135, 'nu': 1.558642519471746, 'a_scale': 4.436595842013082, 'id': 338000}	1	[0]	[[[ 267.270048 ,5066.536586 , 432.894983 , 96.4290034]]]	[[[4837.6779 , 432.894983 , 96.4290034]]]	[[[1.73072689,0.67643776,1.52829346,0.58336493]]]	[[[0.67968867,1.52829346,0.58336493]]]	[[[0.63815815,0. ,0. ]]]	[1.]
{'B_diff': 0.75, 'N0': 1127.9347144337303, 'h_N': 18.48596256538581, 'r0': 1.447885672653737, 'a0': 0.0006313736771071769, 'h0': 2.241290209359758, 'alpha0': 0.00036431415144074495, 'eta0': 1.6658736950978499, 'delta': 0.034061200587700645, 'n': 1.180593413806224, 'nu': 1.2582804615686256, 'a_scale': 3.228656333016822, 'id': 352400}	1	[0]	[[[ 0.61352152,3477.8206999 , 103.282497 , 153.678886 ]]]	[[[3378.49179 , 103.282497, 153.678886]]]	[[[0.,0.,0.,0.]]]	[[[0.,0.,0.]]]	[[[0.,0.,0.]]]	[1.]
{'B_diff': 0.75, 'N0': 1455.2992993224975, 'h_N': 12.92006088761253, 'r0': 1.4431935785643217, 'a0': 0.0008760009022295797, 'h0': 0.6450159712567873, 'alpha0': 0.0006023984634055933, 'eta0': 3.434474927356916, 'delta': 0.05439093390771464, 'n': 1.857789422953638, 'nu': 1.7019408170306884, 'a_scale': 1.1869198596874313, 'id': 323600}	1	[0]	[[[ 176.867907,3332.257107, 308.76626 , 203.743206]]]	[[[3204.3331 , 308.76626 , 203.743206]]]	[[[1.55575657,0.74242698,1.48502358,0.28521147]]]	[[[0.7456605 ,1.48502358,0.28521147]]]	[[[0.69013816,0. ,0. ]]]	[1.]
{'B_diff': 1.0, 'N0': 2239.207643260268, 'h_N': 17.875723285029366, 'r0': 0.5987694718932096, 'a0': 0.0007360606752518446, 'h0': 1.0858971397457453, 'alpha0': 0.0007157658692820587, 'eta0': 2.6413625603799153, 'delta': 0.03900494564049158, 'n': 1.084416899064235, 'nu': 1.235426704013948, 'a_scale': 1.2901401046232426, 'id': 336600}	2	[0,1]	[[[ 136.663868 ,5408.8288297, 317.928545 , 319.96049 ], [ 136.68287 ,5408.38537 , 318.008599 , 319.97511 ]]]	[[[5408.80765 , 317.928545, 319.96049 ], [5408.38537 , 318.008599, 319.97511 ]]]	[[[1.98166473,0.58380288,1.77780792,0.49466907], [1.98137512,0.58390835,1.7780187 ,0.49462934]]]	[[[0.58380338,1.77780792,0.49466907], [0.58390835,1.7780187 ,0.49462934]]]	[[[0.46894845,0. ,0. ], [0. ,0. ,0. ]]]	[0.965,0.035]
{'B_diff': 0.5, 'N0': 1865.4099807409316, 'h_N': 19.657694238195177, 'r0': 0.6445703353877283, 'a0': 0.0009377779736692785, 'h0': 1.8121800207627194, 'alpha0': 0.0007521115751889555, 'eta0': 1.650897728915116, 'delta': 0.03653775111096715, 'n': 1.5894570743271217, 'nu': 1.5180364920160985, 'a_scale': 2.890196055697787, 'id': 353800}	1	[0]	[[[ 1.24458413,9166.4966 , 30.6107415 , 45.5709064 ]]]	[[[6239.88316 , 30.6107415, 45.5709064]]]	[[[0.00000033,0.00000033,0.00000033,0.00000033]]]	[[[0.00000033,0.00000033,0.00000033]]]	[[[0.00000033,0. ,0. ]]]	[1.]
{'B_diff': 0.5, 'N0': 1812.4725022652005, 'h_N': 13.659876550913877, 'r0': 1.7411431523859149, 'a0': 0.00137773636240953, 'h0': 1.8143860999192103, 'alpha0': 0.0007396261109422786, 'eta0': 2.723012621053986, 'delta': 0.047597837913366206, 'n': 1.6379496605116133, 'nu': 1.6739350005022953, 'a_scale': 2.29736843886064, 'id': 353000}	1	[0]	[[[ 0.39982021,9043.90109 , 31.4404091 , 33.2513195 ]]]	[[[6042.15134 , 31.4404091, 33.2513195]]]	[[[0.,0.,0.,0.]]]	[[[0.,0.,0.]]]	[[[0.,0.,0.]]]	[1.]
{'B_diff': 0.25, 'N0': 2220.608000946406, 'h_N': 18.981180189744258, 'r0': 1.067794701025411, 'a0': 0.001654123352948131, 'h0': 1.7576965885271323, 'alpha0': 0.0007693337808796026, 'eta0': 4.229132976882656, 'delta': 0.05401044195718983, 'n': 1.1392330479028183, 'nu': 1.3867206137934336, 'a_scale': 2.733747823047506, 'id': 336800}	1	[0]	[[[ 573.608968 ,5495.0267188, 795.717604 , 91.00762 ]]]	[[[5421.47988 , 795.717604, 91.00762 ]]]	[[[1.28272411,0.92114292,1.20284691,0.72331798]]]	[[[0.92236902,1.20284691,0.72331798]]]	[[[0.91446638,0. ,0. ]]]	[1.]
{'B_diff': 0.75, 'N0': 638.2087497142049, 'h_N': 19.824714736686158, 'r0': 0.5434731675560395, 'a0': 0.0018029126368224696, 'h0': 2.270116386539639, 'alpha0': 0.00033993054713363485, 'eta0': 1.8357724983991057, 'delta': 0.05061619082254695, 'n': 1.6440067664388607, 'nu': 1.5699644590449826, 'a_scale': 2.7015579250666804, 'id': 354000}	1	[0]	[[[ 2.51884941,2502.11786 , 60.563156 , 48.783845 ]]]	[[[1823.75789 , 60.563156, 48.783845]]]	[[[0.,0.,0.,0.]]]	[[[0.,0.,0.]]]	[[[0.,0.,0.]]]	[1.]
{'B_diff': 0.5, 'N0': 1210.6216800975926, 'h_N': 9.914680197612011, 'r0': 1.4344252161783595, 'a0': 0.0013631326168208687, 'h0': 1.07631012017027, 'alpha0': 0.00033210506730669393, 'eta0': 1.5136737184155213, 'delta': 0.03818193134166233, 'n': 1.0609942417718208, 'nu': 1.4455166699317843, 'a_scale': 2.788660034149318, 'id': 354600}	1	[0]	[[[ 0.36799368,4116.02334701, 65.5291364 , 171.339178 ]]]	[[[4113.29115 , 65.5291364, 171.339178 ]]]	[[[0.,0.,0.,0.]]]	[[[0.,0.,0.]]]	[[[0.,0.,0.]]]	[1.]
{'B_diff': 1.0, 'N0': 1935.3018582419068, 'h_N': 15.072757940956537, 'r0': 1.331374950547129, 'a0': 0.0008702193469890815, 'h0': 1.5032326786647863, 'alpha0': 0.0005181591573521144, 'eta0': 4.575347377848688, 'delta': 0.057285787460136656, 'n': 1.8766771946421983, 'nu': 1.4491526159746777, 'a_scale': 1.7527153489702618, 'id': 329400}	1	[0]	[[[ 522.859381 ,3152.2198576, 642.157807 , 159.616309 ]]]	[[[3070.30607 , 642.157807, 159.616309]]]	[[[1.12296653,1.07965855,1.0523213 ,0.31974476]]]	[[[1.08516738,1.0523213 ,0.31974476]]]	[[[0.98339201,0. ,0. ]]]	[1.]
{'B_diff': 1.0, 'N0': 1827.8151039657591, 'h_N': 5.829254620338059, 'r0': 0.5874460609703311, 'a0': 0.0014163325707737201, 'h0': 1.1890140094955635, 'alpha0': 0.00040614069181814805, 'eta0': 3.1423949500949866, 'delta': 0.04820634155596956, 'n': 1.4373725444451644, 'nu': 1.1028862768609415, 'a_scale': 1.9946946239823342, 'id': 327800}	2	[0,1]	[[[ 654.581833 ,1422.46132554, 638.565799 , 287.262149 ], [1737.94463 , 30.481678 , 155.516529 , 0. ]]]	[[[1418.84422 , 638.565799 , 287.262149 ], [ 26.3546776, 155.516529 , 0. ]]]	[[[0.735055 ,1.70880789,1.00338337,0.1869317 ], [0. ,0. ,0. ,0. ]]]	[[[1.70996265,1.00338337,0.1869317 ], [0. ,0. ,0. ]]]	[[[1.36708676,0. ,0. ], [0. ,0. ,0. ]]]	[0.875,0.125]
{'B_diff': 0.75, 'N0': 1301.5047241507418, 'h_N': 18.60395904025991, 'r0': 0.7213672752979949, 'a0': 0.0018263016550801585, 'h0': 2.251636438853335, 'alpha0': 0.00032790900606256016, 'eta0': 1.5480807589349599, 'delta': 0.05813863327174722, 'n': 1.3478783014735662, 'nu': 1.3564268895664928, 'a_scale': 3.3089263102371773, 'id': 347600}	1	[0]	[[[ 3.16889986,4114.319094 , 205.889408 , 151.354053 ]]]	[[[3725.42888 , 205.889408, 151.354053]]]	[[[0.8203256 ,0.32624926,1.329856 ,0.88847021]]]	[[[0.33986312,1.329856 ,0.88847021]]]	[[[0.19833697,0. ,0. ]]]	[1.]
{'B_diff': 0.25, 'N0': 2201.654688488882, 'h_N': 16.74959142547987, 'r0': 1.395236296501678, 'a0': 0.0009133083558611344, 'h0': 1.0896840115901663, 'alpha0': 0.0006718244196040586, 'eta0': 4.003568705889283, 'delta': 0.05906147770951549, 'n': 1.7906837909236129, 'nu': 1.6251599024222796, 'a_scale': 3.2459215045366947, 'id': 335200}	1	[0]	[[[ 559.745963 ,6056.41173 , 674.351382 , 90.9232578]]]	[[[4744.75178 , 674.351382 , 90.9232578]]]	[[[1.31339968,0.87200654,1.39745163,0.37088767]]]	[[[0.88027357,1.39745163,0.37088767]]]	[[[0.84958028,0. ,0. ]]]	[1.]
{'B_diff': 1.0, 'N0': 1131.2901340783737, 'h_N': 8.904423206637148, 'r0': 0.6534599632098577, 'a0': 0.0014135889878750503, 'h0': 0.8572564926637272, 'alpha0': 0.00032129215376678244, 'eta0': 3.662143999350506, 'delta': 0.037209357812650196, 'n': 1.5345315604070262, 'nu': 1.8975627163618927, 'a_scale': 2.8214567459578674, 'id': 355800}	1	[0]	[[[ 0.67288495,3878.378098 , 29.0547393 , 123.760564 ]]]	[[[3180.69256 , 29.0547393, 123.760564 ]]]	[[[0.00000033,0.00000033,0.00000033,0.00000033]]]	[[[0.00000033,0.00000033,0.00000033]]]	[[[0.00000033,0. ,0. ]]]	[1.]
{'B_diff': 1.0, 'N0': 1358.7846962303884, 'h_N': 15.46516529875103, 'r0': 1.291966002898073, 'a0': 0.0008580144228287973, 'h0': 2.0522847193783544, 'alpha0': 0.0007871043713064971, 'eta0': 1.5789661036828413, 'delta': 0.03216309800542814, 'n': 1.3045760544836238, 'nu': 1.8469715002159393, 'a_scale': 4.076560400350372, 'id': 355000}	1	[0]	[[[ 0.41235665,5146.772789 , 14.8729847 , 30.1261759 ]]]	[[[4811.0825 , 14.8729847, 30.1261759]]]	[[[0.,0.,0.,0.]]]	[[[0.,0.,0.]]]	[[[0.,0.,0.]]]	[1.]
{'B_diff': 0.25, 'N0': 792.885696216215, 'h_N': 13.79240194097083, 'r0': 1.169855592210912, 'a0': 0.0017860567857890856, 'h0': 2.047687668974453, 'alpha0': 0.0005280210982000414, 'eta0': 1.5928063912457637, 'delta': 0.032907536201898624, 'n': 1.8497461488534044, 'nu': 1.90432416380242, 'a_scale': 3.163236244493389, 'id': 356000}	1	[0]	[[[ 0.42433461,4170.92197 , 17.1667914 , 22.7191681 ]]]	[[[2372.68893 , 17.1667914, 22.7191681]]]	[[[0.00000033,0.00000033,0.00000033,0.00000033]]]	[[[0.00000033,0.00000033,0.00000033]]]	[[[0.00000033,0. ,0. ]]]	[1.]
{'B_diff': 0.25, 'N0': 744.1387396786936, 'h_N': 17.671724334715528, 'r0': 1.5903020220291073, 'a0': 0.0015322514479811306, 'h0': 2.2366120920030035, 'alpha0': 0.000593543871961196, 'eta0': 4.954055667511527, 'delta': 0.05170758455744394, 'n': 1.5662569625727356, 'nu': 1.2613825026957783, 'a_scale': 2.761165909707702, 'id': 339200}	1	[0]	[[[ 74.6280286,1473.656972 , 361.968512 , 127.408546 ]]]	[[[1054.59695 , 361.968512, 127.408546]]]	[[[1.74950309,0.70236027,0.60804155,0.15291028]]]	[[[0.72336305,0.60804155,0.15291028]]]	[[[0.67067467,0. ,0. ]]]	[1.]
{'B_diff': 1.0, 'N0': 1645.6006729710193, 'h_N': 13.45029725622503, 'r0': 1.8502519292283652, 'a0': 0.0018467873700270608, 'h0': 1.4081021368369253, 'alpha0': 0.00027842762792884925, 'eta0': 4.413055504781969, 'delta': 0.030149735069677074, 'n': 1.8451070004776402, 'nu': 1.583914413759032, 'a_scale': 1.2372755474621018, 'id': 338200}	1	[0]	[[[ 49.6493319,4059.6168749, 189.545319 , 273.60622 ]]]	[[[3991.56452 , 189.545319, 273.60622 ]]]	[[[2.6117225 ,0.47527602,1.76165176,0.40640795]]]	[[[0.4771255 ,1.76165176,0.40640795]]]	[[[0.42347686,0. ,0. ]]]	[1.]
{'B_diff': 0.75, 'N0': 1122.2776226740789, 'h_N': 14.734335088854579, 'r0': 0.8097641616602798, 'a0': 0.0005928461686853292, 'h0': 1.4923843167772737, 'alpha0': 0.0006066090711290496, 'eta0': 5.063426487792835, 'delta': 0.054687642940222665, 'n': 1.7248184075653583, 'nu': 1.311065241292227, 'a_scale': 4.466360653473686, 'id': 349200}	2	[1,0]	[[[1007.70899 , 37.8589955, 201.23915 , 0. ], [ 416.170347 , 926.3473695, 533.789027 , 129.543117 ]]]	[[[ 26.7494808,201.23915 , 0. ], [855.604279 ,533.789027 ,129.543117 ]]]	[[[0.00000033,0.00000033,0.00000033,0. ], [0.75684634,1.62108068,0.75891947,0.05633009]]]	[[[0.00000033,0.00000033,0. ], [1.64785204,0.75891947,0.05633009]]]	[[[0.00000033,0. ,0. ], [1.38087569,0. ,0. ]]]	[0.725,0.275]
{'B_diff': 0.75, 'N0': 1087.6502332316354, 'h_N': 12.488805780276252, 'r0': 1.5276860933338996, 'a0': 0.000579131932481037, 'h0': 1.2960301220619392, 'alpha0': 0.00052731784035588, 'eta0': 2.2137480394364064, 'delta': 0.044254859391382496, 'n': 1.6036517716994967, 'nu': 1.5124674830394635, 'a_scale': 3.8952603766125393, 'id': 355600}	1	[0]	[[[ 0.44942158,4289.9405 , 49.1476331 , 96.1123452 ]]]	[[[3182.06887 , 49.1476331, 96.1123452]]]	[[[0. ,0. ,0.00000001,0. ]]]	[[[0. ,0.00000001,0. ]]]	[[[0.,0.,0.]]]	[1.]
{'B_diff': 0.75, 'N0': 1011.8637318837737, 'h_N': 18.501278653130907, 'r0': 1.1917042314723494, 'a0': 0.0012252164081888069, 'h0': 1.848568716858067, 'alpha0': 0.0006605164011964223, 'eta0': 4.540707835733588, 'delta': 0.05047453456783639, 'n': 1.1287267206649076, 'nu': 1.4436926021916243, 'a_scale': 1.1246209454385143, 'id': 334800}	1	[0]	[[[ 107.488593 ,1637.17741617, 505.758258 , 151.003676 ]]]	[[[1634.10388 , 505.758258, 151.003676]]]	[[[1.56403513,0.95832639,0.84605271,0.78591497]]]	[[[0.95853155,0.84605271,0.78591497]]]	[[[0.87984215,0. ,0. ]]]	[1.]
{'B_diff': 0.5, 'N0': 1566.3824016178658, 'h_N': 6.134053490401872, 'r0': 0.8615205594471522, 'a0': 0.0009660017413565122, 'h0': 0.9712957927115577, 'alpha0': 0.00027390479751718315, 'eta0': 4.567461639973031, 'delta': 0.045365241623182215, 'n': 1.9545400609198786, 'nu': 1.9385014377816072, 'a_scale': 3.923782737722325, 'id': 335400}	1	[0]	[[[ 303.685724,3832.048242, 404.656432, 142.767583]]]	[[[3584.86602 , 404.656432, 142.767583]]]	[[[1.36481835,0.84334365,1.44603479,0.33202493]]]	[[[0.84837659,1.44603479,0.33202493]]]	[[[0.79890466,0. ,0. ]]]	[1.]
{'B_diff': 0.5, 'N0': 1547.8170997657485, 'h_N': 15.446805188385618, 'r0': 0.5416517005927848, 'a0': 0.0008215429138871508, 'h0': 1.6648058476122567, 'alpha0': 0.000568485195573839, 'eta0': 1.6657309885195994, 'delta': 0.05189843410556752, 'n': 1.674125029227234, 'nu': 1.939691209949224, 'a_scale': 1.7971857172215628, 'id': 357000}	1	[0]	[[[ 1.69400536,7809.09835 , 21.2292852 , 22.3330722 ]]]	[[[5151.77898 , 21.2292852, 22.3330722]]]	[[[0.,0.,0.,0.]]]	[[[0.,0.,0.]]]	[[[0.,0.,0.]]]	[1.]
{'B_diff': 1.0, 'N0': 1313.1384368517738, 'h_N': 18.36855022182904, 'r0': 1.0046004551331411, 'a0': 0.00093206973522337, 'h0': 1.2800701178729919, 'alpha0': 0.0004060222962234765, 'eta0': 2.7927817119998792, 'delta': 0.03549306800644603, 'n': 1.6129815351178627, 'nu': 1.5052278675991433, 'a_scale': 3.7758217197382136, 'id': 357400}	1	[0]	[[[ 0.84908708,4526.517426 , 51.6227021 , 146.577132 ]]]	[[[3574.44767 , 51.6227021, 146.577132 ]]]	[[[0.,0.,0.,0.]]]	[[[0.,0.,0.]]]	[[[0.,0.,0.]]]	[1.]
{'B_diff': 1.0, 'N0': 1993.2931850888617, 'h_N': 5.0891263201182575, 'r0': 0.7670307659107742, 'a0': 0.0019941055052349055, 'h0': 0.7224030695021532, 'alpha0': 0.0007197971899701054, 'eta0': 5.094571700282643, 'delta': 0.05357664326094074, 'n': 1.7513127052079946, 'nu': 1.2090885121093167, 'a_scale': 1.0667434378829954, 'id': 358200}	1	[1]	[[[1941.44628 , 16.10076053, 90.9203194 , 0. ]]]	[[[12.0171435,90.9203194, 0. ]]]	[[[0.00000033,0.00000033,0.00000033,0. ]]]	[[[0.00000033,0.00000033,0. ]]]	[[[0.00000033,0. ,0. ]]]	[1.]
{'B_diff': 0.25, 'N0': 844.6560844820203, 'h_N': 12.799136643840413, 'r0': 1.5862107464257669, 'a0': 0.0018381267243864107, 'h0': 2.292982769743665, 'alpha0': 0.0005873002358972054, 'eta0': 1.5611936585915291, 'delta': 0.030116641570459332, 'n': 1.227448939872414, 'nu': 1.045112546507824, 'a_scale': 3.8254096832554345, 'id': 347200}	1	[0]	[[[ 5.98578044,2320.228789 , 175.922762 , 188.729327 ]]]	[[[1963.93242 , 175.922762, 188.729327]]]	[[[4.01972206,0.48691877,1.19976725,0.5150577 ]]]	[[[0.4948757 ,1.19976725,0.5150577 ]]]	[[[0.47386925,0. ,0. ]]]	[1.]
{'B_diff': 0.25, 'N0': 1962.8140458169516, 'h_N': 8.484368915659704, 'r0': 1.0695361008581898, 'a0': 0.001604831992919755, 'h0': 2.2477081175572806, 'alpha0': 0.0004582990791774298, 'eta0': 4.861633789620848, 'delta': 0.053546375231230646, 'n': 1.519041819096223, 'nu': 1.9231441046711732, 'a_scale': 2.3297524501709836, 'id': 342400}	1	[0]	[[[ 548.889536 ,5113.955018 , 711.768077 , 40.5863992]]]	[[[4253.13018 , 711.768077 , 40.5863992]]]	[[[1.28857109,0.90882927,1.22216863,0.71632394]]]	[[[0.92213256,1.22216863,0.71632394]]]	[[[0.86542293,0. ,0. ]]]	[1.]
{'B_diff': 0.25, 'N0': 1726.0012896725113, 'h_N': 18.406207904584992, 'r0': 1.394277426058672, 'a0': 0.001017594760766865, 'h0': 1.238937505517644, 'alpha0': 0.00037959605171476474, 'eta0': 3.165061667764806, 'delta': 0.0343252705114368, 'n': 1.694435164354383, 'nu': 1.4353342539209588, 'a_scale': 3.842641035460118, 'id': 341600}	1	[0]	[[[ 44.5667802,5768.915247 , 222.336154 , 289.566082 ]]]	[[[4860.11967 , 222.336154, 289.566082]]]	[[[2.82446889,0.45481795,1.86492796,0.59388722]]]	[[[0.4648629 ,1.86492796,0.59388722]]]	[[[0.4211973,0. ,0. ]]]	[1.]
{'B_diff': 0.75, 'N0': 560.796775729538, 'h_N': 5.4088251868524555, 'r0': 1.9041369510215205, 'a0': 0.0017825650042036557, 'h0': 1.4558158852835938, 'alpha0': 0.0002442412224265826, 'eta0': 4.564022693701382, 'delta': 0.044259489566909886, 'n': 1.223409908418021, 'nu': 1.814254229888425, 'a_scale': 1.6677791862942253, 'id': 343600}	1	[0]	[[[ 3.30446173,961.9204591 ,200.469323 ,138.160217 ]]]	[[[941.976651,200.469323,138.160217]]]	[[[1.55333199,0.78758579,1.02337771,0.44830471]]]	[[[0.79199858,1.02337771,0.44830471]]]	[[[0.58883991,0. ,0. ]]]	[1.]
{'B_diff': 0.25, 'N0': 1613.8502730736445, 'h_N': 14.325049931388376, 'r0': 0.9189717059426792, 'a0': 0.0007870802804131425, 'h0': 1.8707766635346172, 'alpha0': 0.0003596514088937079, 'eta0': 2.121389047705085, 'delta': 0.044184460690139954, 'n': 1.0292325817336594, 'nu': 1.7914079619491583, 'a_scale': 2.4018609232932997, 'id': 357600}	3	[0,0,1]	[[[ 0.75949894,7824.74361965, 32.8183533 , 34.4090764 ], [ 0.75949898,7824.73438967, 32.8183532 , 34.4091251 ], [1613.84974 , 0. , 0. , 0. ]]]	[[[7822.22771 , 32.8183533, 34.4090764], [7822.26055 , 32.8183532, 34.4091251], [ 0. , 0. , 0. ]]]	[[[0.00000004,0.00000092,0. ,0.00000111], [0. ,0.00000003,0. ,0.00000004], [0.00000033,0. ,0. ,0. ]]]	[[[0.00000328,0. ,0.00000111], [0.00000012,0. ,0.00000004], [0. ,0. ,0. ]]]	[[[0.01304929,0. ,0. ], [0.00049934,0. ,0. ], [0. ,0. ,0. ]]]	[0.905,0.065,0.03 ]
{'B_diff': 0.75, 'N0': 1353.981894828463, 'h_N': 9.400901051549198, 'r0': 1.4516580187213641, 'a0': 0.001583130599659108, 'h0': 1.811427286805153, 'alpha0': 0.0006879488648942428, 'eta0': 2.462886383717761, 'delta': 0.05454560781906685, 'n': 1.0915864407783407, 'nu': 1.4416480513261003, 'a_scale': 1.3497201980733922, 'id': 342000}	1	[0]	[[[ 47.6789921 ,4046.95432981, 269.646447 , 117.952849 ]]]	[[[4046.66609 , 269.646447, 117.952849]]]	[[[2.81039481,0.45935435,1.61778885,0.77116937]]]	[[[0.45936089,1.61778885,0.77116937]]]	[[[0.37906336,0. ,0. ]]]	[1.]
{'B_diff': 0.25, 'N0': 969.3793449868228, 'h_N': 15.987201715748022, 'r0': 0.9513102384751848, 'a0': 0.0006291081047677823, 'h0': 0.5820996232967302, 'alpha0': 0.0005304050770626077, 'eta0': 4.378582600241602, 'delta': 0.04585881886641159, 'n': 1.0051029446279722, 'nu': 1.181991324038866, 'a_scale': 1.2058563191431266, 'id': 352800}	2	[1,1]	[[[ 4.05216915,1564.6021 , 323.225061 , 302.368748 ], [ 969.379022 , 0. , 0. , 0. ]]]	[[[1564.6021 , 323.225061, 302.368748], [ 0. , 0. , 0. ]]]	[[[0.61161324,0.4521851 ,0.61226828,0.15717629], [0.00000033,0. ,0. ,0. ]]]	[[[0.4521851 ,0.61226828,0.15717629], [0. ,0. ,0. ]]]	[[[0.,0.,0.], [0.,0.,0.]]]	[0.955,0.045]
{'B_diff': 1.0, 'N0': 1289.2776638264586, 'h_N': 10.236973136766977, 'r0': 1.3588301063520185, 'a0': 0.00116271080052019, 'h0': 0.982311927129268, 'alpha0': 0.0005481190314220695, 'eta0': 3.6383549629843173, 'delta': 0.05832502207636108, 'n': 1.1056843747370062, 'nu': 1.2056568659725637, 'a_scale': 1.264574732687672, 'id': 339000}	1	[0]	[[[ 20.3653132 ,1398.02504805, 520.071437 , 389.670352 ]]]	[[[1397.74759 , 520.071437, 389.670352]]]	[[[1.72717374,0.89646188,0.73552693,0.29320642]]]	[[[0.89653897,0.73552693,0.29320642]]]	[[[0.51649432,0. ,0. ]]]	[1.]
{'B_diff': 0.75, 'N0': 1149.5088502899966, 'h_N': 12.82916057797964, 'r0': 0.7413893432542287, 'a0': 0.0019205855193171286, 'h0': 1.1503083494111221, 'alpha0': 0.0006041760064120553, 'eta0': 5.002734626151463, 'delta': 0.043726281337241, 'n': 1.7194662131333895, 'nu': 1.8690661809638782, 'a_scale': 3.736584880006083, 'id': 339600}	1	[0]	[[[ 252.477199 ,2481.1296754, 295.223466 , 92.6015298]]]	[[[2432.97616 , 295.223466 , 92.6015298]]]	[[[1.26904184,0.90852097,1.36015021,0.2912189 ]]]	[[[0.91062205,1.36015021,0.2912189 ]]]	[[[0.83773487,0. ,0. ]]]	[1.]
{'B_diff': 1.0, 'N0': 2004.3517195376746, 'h_N': 17.41368920191899, 'r0': 1.8795887919243672, 'a0': 0.0005677013448984472, 'h0': 2.212466942061579, 'alpha0': 0.0006242475613178737, 'eta0': 4.815610715854503, 'delta': 0.04585127207725176, 'n': 1.9825536497744738, 'nu': 1.6286792282829505, 'a_scale': 4.4892091688561715, 'id': 339800}	1	[0]	[[[ 403.930004,4192.007677, 623.883201, 117.130379]]]	[[[4063.21264 , 623.883201, 117.130379]]]	[[[1.40391228,0.8537777 ,1.20639667,0.72724866]]]	[[[0.8584912 ,1.20639667,0.72724866]]]	[[[0.79011475,0. ,0. ]]]	[1.]
{'B_diff': 0.75, 'N0': 958.0034206784667, 'h_N': 12.0287311649779, 'r0': 0.5531090797646693, 'a0': 0.0015885346308694482, 'h0': 0.7949036395753115, 'alpha0': 0.0005498506939001607, 'eta0': 4.799659372881202, 'delta': 0.04268133514729028, 'n': 1.8464407188558054, 'nu': 1.3036042610705743, 'a_scale': 1.4896311173423562, 'id': 337200}	2	[0,1]	[[[426.204002 ,206.507316 ,367.681239 ,180.534077 ], [919.182017 , 14.85357422, 67.4825592 , 0. ]]]	[[[180.118701 ,367.681239 ,180.534077 ], [ 10.0961692, 67.4825592, 0. ]]]	[[[0.47416247,2.07480292,1.00852951,0.13686323], [0.00000033,0.00000033,0.00000033,0. ]]]	[[[2.08905317,1.00852951,0.13686323], [0.00000033,0.00000033,0. ]]]	[[[2.04703199,0. ,0. ], [0.00000033,0. ,0. ]]]	[0.93,0.07]
{'B_diff': 0.5, 'N0': 2207.1490770768623, 'h_N': 16.3444321922166, 'r0': 1.2457686460416044, 'a0': 0.001155681462449772, 'h0': 0.9111156089085622, 'alpha0': 0.0008873954096330107, 'eta0': 2.9315765411624124, 'delta': 0.03198566256849587, 'n': 1.4136799034294556, 'nu': 1.031040796379815, 'a_scale': 4.281968536197091, 'id': 347400}	5	[0,1,1,1,1]	[[[ 134.309022 , 5324.318325 , 383.613412 , 445.243912 ], [ 0.43070905,10097.41334 , 0. , 0. ], [ 0.43070905,11616.90619 , 0. , 0. ], [ 0.43070905,14910.44357 , 0. , 0. ], [ 0.43070905,13005.74863 , 0. , 0. ]]]	[[[ 5186.99426 , 383.613412, 445.243912], [10070.8541 , 0. , 0. ], [ 7369.53353 , 0. , 0. ], [ 1514.35597 , 0. , 0. ], [ 4900.48031 , 0. , 0. ]]]	[[[1.89588569,0.62929694,1.69198344,0.34964774], [0.00000033,0.00000033,0. ,0. ], [0.00000033,0.00000033,0. ,0. ], [0.00000033,0.00000033,0. ,0. ], [0.00000033,0.00000033,0. ,0. ]]]	[[[0.63089859,1.69198344,0.34964774], [0.00000033,0. ,0. ], [0.00000033,0. ,0. ], [0.00000033,0. ,0. ], [0.00000033,0. ,0. ]]]	[[[0.58591166,0. ,0. ], [0.00000033,0. ,0. ], [0.00000033,0. ,0. ], [0.00000033,0. ,0. ], [0.00000033,0. ,0. ]]]	[0.515,0.46 ,0.01 ,0.01 ,0.005]
{'B_diff': 0.5, 'N0': 1479.487762645555, 'h_N': 7.004189234323417, 'r0': 0.5623900021920938, 'a0': 0.0007800422257101846, 'h0': 0.8055915842597586, 'alpha0': 0.0005394958043427224, 'eta0': 3.0427709269935357, 'delta': 0.050517062103819385, 'n': 1.183990323250717, 'nu': 1.3669641019607965, 'a_scale': 4.07130867272369, 'id': 333800}	1	[0]	[[[ 281.693466 ,2890.3600236, 367.191434 , 231.882447 ]]]	[[[2866.99659 , 367.191434, 231.882447]]]	[[[1.2026137 ,0.94658327,1.38024588,0.33301929]]]	[[[0.94756115,1.38024588,0.33301929]]]	[[[0.84124105,0. ,0. ]]]	[1.]
{'B_diff': 1.0, 'N0': 1668.2329338500365, 'h_N': 14.345936068215423, 'r0': 0.6199171053546857, 'a0': 0.001487887739320726, 'h0': 2.1212118549471404, 'alpha0': 0.0003724397738477428, 'eta0': 4.233180991008189, 'delta': 0.055082446187990734, 'n': 1.0484882627246859, 'nu': 1.309017365344705, 'a_scale': 2.870753002851323, 'id': 344600}	2	[1,1]	[[[ 720.911579 ,1944.22023 , 657.540325 , 54.9227591], [1668.23238 , 0. , 0. , 0. ]]]	[[[1944.22023 , 657.540325 , 54.9227591], [ 0. , 0. , 0. ]]]	[[[0.83825991,1.48266796,0.96142173,0.22058729], [0.00000033,0. ,0. ,0. ]]]	[[[1.48266796,0.96142173,0.22058729], [0. ,0. ,0. ]]]	[[[0.,0.,0.], [0.,0.,0.]]]	[0.8,0.2]
{'B_diff': 0.25, 'N0': 960.523848089479, 'h_N': 7.705551007687702, 'r0': 1.7551496598883287, 'a0': 0.0011768151743145915, 'h0': 1.7705557797476092, 'alpha0': 0.0007726142314855603, 'eta0': 3.9157837197498, 'delta': 0.05360413055009178, 'n': 1.9037400937685796, 'nu': 1.8849034474589725, 'a_scale': 3.8343267312154174, 'id': 346400}	1	[0]	[[[ 122.721254 ,3350.44137 , 260.163238 , 49.2274558]]]	[[[2409.15807 , 260.163238 , 49.2274558]]]	[[[1.9400104 ,0.59921617,1.48950091,0.71708517]]]	[[[0.60780688,1.48950091,0.71708517]]]	[[[0.58372641,0. ,0. ]]]	[1.]
{'B_diff': 0.5, 'N0': 1885.328639716008, 'h_N': 16.610393808884172, 'r0': 1.322841255131816, 'a0': 0.0008577645465671507, 'h0': 0.667162945463642, 'alpha0': 0.000703151874110353, 'eta0': 2.999887312124783, 'delta': 0.053140031662113195, 'n': 1.7058343082142264, 'nu': 1.8674881365959264, 'a_scale': 2.6218229715496193, 'id': 339400}	1	[0]	[[[ 168.903183,5859.02452 , 317.378198, 179.67597 ]]]	[[[5576.41801 , 317.378198, 179.67597 ]]]	[[[1.9733759 ,0.57653848,1.90603614,0.54054186]]]	[[[0.57883444,1.90603614,0.54054186]]]	[[[0.54881118,0. ,0. ]]]	[1.]
{'B_diff': 0.75, 'N0': 2200.492217915796, 'h_N': 8.178944679345623, 'r0': 1.7163491545744471, 'a0': 0.0017685994511991857, 'h0': 0.8402368584070914, 'alpha0': 0.00037885794778615145, 'eta0': 4.08772569800759, 'delta': 0.050339861847366336, 'n': 1.9534765895228086, 'nu': 1.8582476468510978, 'a_scale': 3.121494901296097, 'id': 335600}	1	[0]	[[[ 396.645835,5224.194698, 532.124021, 175.196762]]]	[[[5074.30565 , 532.124021, 175.196762]]]	[[[1.42975219,0.81936305,1.45526779,0.33922023]]]	[[[0.82147254,1.45526779,0.33922023]]]	[[[0.77638773,0. ,0. ]]]	[1.]
{'B_diff': 1.0, 'N0': 1440.3592026440233, 'h_N': 9.118026296651877, 'r0': 0.8619883778617433, 'a0': 0.0012518665571978256, 'h0': 1.401985978899893, 'alpha0': 0.0007609760400302732, 'eta0': 5.1029100446401054, 'delta': 0.05629733460483753, 'n': 1.417621915357187, 'nu': 1.2657329574512568, 'a_scale': 2.7925584881416174, 'id': 348600}	2	[1,0]	[[[1291.68814 , 40.04166051, 261.91104 , 0. ], [ 527.719153 ,1109.02005636, 679.474246 , 163.338878 ]]]	[[[ 35.0183402, 261.91104 , 0. ], [1100.49066 , 679.474246 , 163.338878 ]]]	[[[0.00000033,0.00000033,0.00000033,0. ], [0.75566289,1.69860212,0.747908 ,0.04111918]]]	[[[0.00000033,0.00000033,0. ], [1.70194907,0.747908 ,0.04111918]]]	[[[0.00000033,0. ,0. ], [1.36983832,0. ,0. ]]]	[0.59,0.41]
{'B_diff': 1.0, 'N0': 1243.5347530266674, 'h_N': 19.316983464450765, 'r0': 0.5577902271488984, 'a0': 0.00091970423790289, 'h0': 1.4045955661442686, 'alpha0': 0.00047933783083616954, 'eta0': 3.7922280631801972, 'delta': 0.040449343805234905, 'n': 1.7665573942602202, 'nu': 1.8135076113647866, 'a_scale': 1.8055089298350853, 'id': 346200}	1	[0]	[[[ 97.9512604,3233.8526303, 154.883729 , 135.275125 ]]]	[[[3215.04484 , 154.883729, 135.275125]]]	[[[1.99342615,0.55601114,1.82054663,0.52124055]]]	[[[0.55679216,1.82054663,0.52124055]]]	[[[0.47964934,0. ,0. ]]]	[1.]
{'B_diff': 0.5, 'N0': 1824.4860947845825, 'h_N': 5.74690002783234, 'r0': 1.3808279011036841, 'a0': 0.0008867573107214917, 'h0': 1.2516024857432244, 'alpha0': 0.000849995279718744, 'eta0': 3.4175295644970154, 'delta': 0.05184030898432691, 'n': 1.48581182138454, 'nu': 1.0517832592001963, 'a_scale': 3.9025611569808127, 'id': 332200}	1	[0]	[[[ 238.011155,3524.346712, 574.261827, 329.438467]]]	[[[3290.0479 , 574.261827, 329.438467]]]	[[[1.48646196,0.82895212,1.02837467,0.29868334]]]	[[[0.83800365,1.02837467,0.29868334]]]	[[[0.75373847,0. ,0. ]]]	[1.]
{'B_diff': 1.0, 'N0': 794.6839374467072, 'h_N': 11.66823644407126, 'r0': 1.6328309675539543, 'a0': 0.0009552164068119221, 'h0': 1.567622169444218, 'alpha0': 0.0008736817810061071, 'eta0': 2.2734105423275324, 'delta': 0.03180962221166934, 'n': 1.6805104340283554, 'nu': 1.087390152508032, 'a_scale': 3.42228376953962, 'id': 347800}	1	[0]	[[[ 4.98092711,1257.330701 , 113.322312 , 258.141402 ]]]	[[[1152.62171 , 113.322312, 258.141402]]]	[[[2.91032472,0.52480636,0.9499532 ,0.24393527]]]	[[[0.5388335 ,0.9499532 ,0.24393527]]]	[[[0.41349521,0. ,0. ]]]	[1.]
{'B_diff': 0.5, 'N0': 1532.8047496301679, 'h_N': 7.791055073156947, 'r0': 1.6912642660489507, 'a0': 0.0017790947981337888, 'h0': 0.7588015544287992, 'alpha0': 0.00045975489421560525, 'eta0': 3.473615186764835, 'delta': 0.04681282644748731, 'n': 1.2875322462441656, 'nu': 1.6736499158715556, 'a_scale': 2.3880892248854915, 'id': 338600}	1	[0]	[[[ 104.251563 ,4218.3462768, 290.221435 , 223.175631 ]]]	[[[4132.4291 , 290.221435, 223.175631]]]	[[[2.02500908,0.58472243,1.65481226,0.38613822]]]	[[[0.58571462,1.65481226,0.38613822]]]	[[[0.54840892,0. ,0. ]]]	[1.]
{'B_diff': 0.5, 'N0': 1822.5333558494185, 'h_N': 11.310270952330532, 'r0': 1.4604604230253608, 'a0': 0.001752192886452931, 'h0': 2.155900323264574, 'alpha0': 0.00039159486675113196, 'eta0': 5.211565914053514, 'delta': 0.04811262180312785, 'n': 1.1422993628200824, 'nu': 1.631625478529401, 'a_scale': 4.299442141465152, 'id': 342600}	1	[0]	[[[ 375.696536 ,3949.36720649, 795.172241 , 100.697652 ]]]	[[[3940.95315 , 795.172241, 100.697652]]]	[[[1.35373263,0.90470396,1.01111471,0.70080945]]]	[[[0.90495483,1.01111471,0.70080945]]]	[[[0.83800806,0. ,0. ]]]	[1.]
{'B_diff': 0.25, 'N0': 2086.2221360605076, 'h_N': 19.43503738185818, 'r0': 0.972707054648393, 'a0': 0.0009352755346850349, 'h0': 1.5784959054075214, 'alpha0': 0.00033163686386781464, 'eta0': 2.684423335608202, 'delta': 0.04598643278876137, 'n': 1.4655771911995141, 'nu': 1.148830378625868, 'a_scale': 1.984871695575892, 'id': 343200}	1	[0]	[[[ 247.959087,5542.132643, 572.381236, 295.175889]]]	[[[4800.17765 , 572.381236, 295.175889]]]	[[[1.66061494,0.71119964,1.27870343,0.42363944]]]	[[[0.72049562,1.27870343,0.42363944]]]	[[[0.66867379,0. ,0. ]]]	[1.]
{'B_diff': 0.5, 'N0': 1287.171058855779, 'h_N': 19.09741854111652, 'r0': 1.9251730621634144, 'a0': 0.0007985111734183862, 'h0': 0.7386632906428061, 'alpha0': 0.00029266716885961404, 'eta0': 3.9878682402441195, 'delta': 0.05486543122166031, 'n': 1.7861487284715483, 'nu': 1.4689169577918708, 'a_scale': 2.0495328008813414, 'id': 327400}	1	[0]	[[[ 118.730279,1979.73782 , 323.087473, 365.357084]]]	[[[1686.73073 , 323.087473, 365.357084]]]	[[[1.48104793,0.8102419 ,0.97853659,0.16272895]]]	[[[0.82739822,0.97853659,0.16272895]]]	[[[0.75047315,0. ,0. ]]]	[1.]
{'B_diff': 0.5, 'N0': 1540.1551726583539, 'h_N': 16.21595518111471, 'r0': 1.6966937846760102, 'a0': 0.000585837336737758, 'h0': 1.622531340994852, 'alpha0': 0.0007821508183817295, 'eta0': 5.151413297531308, 'delta': 0.03179774875472208, 'n': 1.510625453598962, 'nu': 1.1591662749102896, 'a_scale': 1.0755461391094456, 'id': 343400}	1	[0]	[[[ 153.81016 ,3205.645002, 503.231297, 274.912801]]]	[[[2906.37007 , 503.231297, 274.912801]]]	[[[1.66923252,0.86546442,1.18892313,0.71701837]]]	[[[0.87884294,1.18892313,0.71701837]]]	[[[0.75627167,0. ,0. ]]]	[1.]
{'B_diff': 0.25, 'N0': 2146.528513266505, 'h_N': 10.949224470803916, 'r0': 1.3607655926351248, 'a0': 0.002036228569016691, 'h0': 2.072337891050108, 'alpha0': 0.00040487417500127665, 'eta0': 5.068828578720172, 'delta': 0.047320383976328345, 'n': 1.7789255882601822, 'nu': 1.3065959847641615, 'a_scale': 4.594217991813556, 'id': 353600}	2	[0,1]	[[[ 542.039947 ,5171.44849 , 814.68684 , 123.646073 ], [2055.25196 , 17.7954936, 166.102822 , 0. ]]]	[[[4096.00221 , 814.68684 , 123.646073 ], [ 10.2330328, 166.102822 , 0. ]]]	[[[1.29235355,0.92810544,1.12809086,0.32465311], [0.00000033,0.00000033,0.00000033,0. ]]]	[[[0.94574135,1.12809086,0.32465311], [0.00000033,0.00000033,0. ]]]	[[[0.88379898,0. ,0. ], [0.00000033,0. ,0. ]]]	[0.64,0.36]
{'B_diff': 1.0, 'N0': 1744.992721272709, 'h_N': 13.185515697262575, 'r0': 1.9103935194728052, 'a0': 0.0009338783001997478, 'h0': 1.4690283417576824, 'alpha0': 0.00026469675309927015, 'eta0': 2.9823366384822174, 'delta': 0.03510923281062428, 'n': 1.0998748367445912, 'nu': 1.3403082620576177, 'a_scale': 2.0050068678992305, 'id': 351800}	1	[0]	[[[ 1.29231615,3769.12009601, 237.397642 , 391.176176 ]]]	[[[3768.75673 , 237.397642, 391.176176]]]	[[[1.76271426,0.49757558,1.43756536,0.47099011]]]	[[[0.49759565,1.43756536,0.47099011]]]	[[[0.29477159,0. ,0. ]]]	[1.]
{'B_diff': 0.75, 'N0': 2011.6268431419574, 'h_N': 16.37928111803214, 'r0': 1.2379276702532755, 'a0': 0.000943405370957446, 'h0': 1.4658314760422382, 'alpha0': 0.0008240088909134124, 'eta0': 3.033524807010271, 'delta': 0.059754833609192884, 'n': 1.3658517083992943, 'nu': 1.204978080070378, 'a_scale': 2.5424277725292574, 'id': 342800}	2	[0,0]	[[[ 316.856178 ,4404.5765671, 616.821972 , 194.295636 ], [ 223.833508 ,5156.2050846, 478.271051 , 186.826398 ]]]	[[[4366.42036 , 616.821972, 194.295636], [5097.7126 , 478.271051, 186.826398]]]	[[[1.50043868,0.80651713,1.17616963,0.64997283], [1.85775772,0.62553511,1.34641847,0.37339759]]]	[[[0.80832254,1.17616963,0.64997283], [0.62664119,1.34641847,0.37339759]]]	[[[0.78006489,0. ,0. ], [0.58731937,0. ,0. ]]]	[0.43,0.57]
{'B_diff': 0.75, 'N0': 1871.3688192990642, 'h_N': 14.852633947489565, 'r0': 0.6921137581773165, 'a0': 0.0017908057255267996, 'h0': 1.538179714310742, 'alpha0': 0.0006165018711005223, 'eta0': 4.428926323197473, 'delta': 0.031688537349172555, 'n': 1.1318124662031224, 'nu': 1.362724794355592, 'a_scale': 2.119596898683896, 'id': 351600}	2	[0,1]	[[[ 253.695205 ,4562.21348028, 369.397413 , 201.536988 ], [ 253.068425 ,4565.42649 , 369.707096 , 201.323824 ]]]	[[[4562.14021 , 369.397413, 201.536988], [4565.42649 , 369.707096, 201.323824]]]	[[[1.57013942,0.7423088 ,1.62941002,0.48127762], [1.57559932,0.74201723,1.62807314,0.48199031]]]	[[[0.74231016,1.62941002,0.48127762], [0.74201723,1.62807314,0.48199031]]]	[[[0.6783109,0. ,0. ], [0. ,0. ,0. ]]]	[0.935,0.065]
{'B_diff': 0.25, 'N0': 1989.624186570722, 'h_N': 13.57709293056756, 'r0': 0.7666149924215684, 'a0': 0.0016676606301938308, 'h0': 0.6868852050438348, 'alpha0': 0.0003548754405509879, 'eta0': 3.2419550349499042, 'delta': 0.03921942614223892, 'n': 1.8779366910831365, 'nu': 1.4246312554798206, 'a_scale': 1.5776875758568152, 'id': 340000}	2	[0,0]	[[[ 217.151086 ,4749.167996 , 322.736548 , 430.32491 ], [1938.78898 , 14.63315145, 83.3046147 , 2.51379322]]]	[[[4139.58868 , 322.736548 , 430.32491 ], [ 8.29231264, 83.3046147 , 2.51379322]]]	[[[1.5256619 ,0.7434809 ,1.71590015,0.34668204], [0. ,0. ,0. ,0. ]]]	[[[0.75157035,1.71590015,0.34668204], [0. ,0. ,0. ]]]	[[[0.71460637,0. ,0. ], [0. ,0. ,0. ]]]	[0.995,0.005]
{'B_diff': 0.5, 'N0': 1354.9212352781647, 'h_N': 12.156780479793788, 'r0': 1.7260049402909146, 'a0': 0.001789938526737578, 'h0': 1.499761389599498, 'alpha0': 0.0005363288161658548, 'eta0': 4.938284427880862, 'delta': 0.04110830525495897, 'n': 1.335009347247001, 'nu': 1.8230200562675158, 'a_scale': 3.6991913152527514, 'id': 345800}	1	[0]	[[[ 174.004709,3433.311049, 421.051614, 135.118802]]]	[[[3299.32541 , 421.051614, 135.118802]]]	[[[1.62304201,0.75078862,1.28658999,0.66291527]]]	[[[0.7538518 ,1.28658999,0.66291527]]]	[[[0.69751778,0. ,0. ]]]	[1.]
{'B_diff': 1.0, 'N0': 1005.1853936404541, 'h_N': 11.174721382079916, 'r0': 1.4968690097224033, 'a0': 0.0006866118791499189, 'h0': 0.8353092931756056, 'alpha0': 0.0006433972627610481, 'eta0': 5.1337062076099915, 'delta': 0.042021987023000376, 'n': 1.8354868412883634, 'nu': 1.8203457636117513, 'a_scale': 3.616808120670921, 'id': 340600}	1	[0]	[[[ 130.722336 ,1689.3939041, 250.996095 , 192.767107 ]]]	[[[1608.13 , 250.996095, 192.767107]]]	[[[1.33813469,0.88821311,1.21237091,0.36551141]]]	[[[0.89624524,1.21237091,0.36551141]]]	[[[0.77733965,0. ,0. ]]]	[1.]
{'B_diff': 0.25, 'N0': 1615.8294022909004, 'h_N': 13.638021920353411, 'r0': 0.9136516264329655, 'a0': 0.0020569151426099155, 'h0': 2.0468014616616435, 'alpha0': 0.0006601245004524631, 'eta0': 3.0497279038945235, 'delta': 0.059865253555519915, 'n': 1.6962244580829884, 'nu': 1.9974267190851238, 'a_scale': 3.3106966815052803, 'id': 355200}	1	[0]	[[[ 183.773905 ,6007.095287 , 356.349239 , 56.2906138]]]	[[[5280.65821 , 356.349239 , 56.2906138]]]	[[[2.10980805,0.54972758,1.72252242,0.99629531]]]	[[[0.55936272,1.72252242,0.99629531]]]	[[[0.509395,0. ,0. ]]]	[1.]
{'B_diff': 0.75, 'N0': 1722.4824296002603, 'h_N': 6.416516472036934, 'r0': 1.9363503925737617, 'a0': 0.0017428394456225934, 'h0': 0.6412119666871711, 'alpha0': 0.0007721297372313444, 'eta0': 3.4534411614767015, 'delta': 0.044567573225341536, 'n': 1.1837602976520234, 'nu': 1.2146427461118954, 'a_scale': 4.211885720287079, 'id': 330000}	1	[0]	[[[ 65.350245 ,2668.6076506, 345.949739 , 518.579645 ]]]	[[[2652.81046 , 345.949739, 518.579645]]]	[[[2.09488734,0.79181847,1.25988588,0.34671275]]]	[[[0.79265674,1.25988588,0.34671275]]]	[[[0.6703388,0. ,0. ]]]	[1.]
{'B_diff': 0.75, 'N0': 2134.0038279033874, 'h_N': 14.132262463606803, 'r0': 0.8430628393368185, 'a0': 0.0014391042759076937, 'h0': 1.7608725839513049, 'alpha0': 0.00042548257405164983, 'eta0': 2.525676806400611, 'delta': 0.059552814909561644, 'n': 1.6767309914564261, 'nu': 1.2720961515482565, 'a_scale': 1.7341330776545938, 'id': 350800}	2	[0,1]	[[[ 359.675315 ,5087.4090553 , 534.648571 , 170.596275 ], [2055.6888 , 26.67510914, 137.174912 , 0. ]]]	[[[5022.88143 , 534.648571 , 170.596275 ], [ 19.1882734, 137.174912 , 0. ]]]	[[[1.51814088,0.77226807,1.34687383,0.51620792], [0.00000033,0.00000033,0.00000033,0. ]]]	[[[0.77446712,1.34687383,0.51620792], [0.00000033,0.00000033,0. ]]]	[[[0.68688814,0. ,0. ], [0.00000033,0. ,0. ]]]	[0.925,0.075]
{'B_diff': 0.5, 'N0': 1983.6679714427437, 'h_N': 17.981931625749333, 'r0': 0.6796915057341637, 'a0': 0.0010361879049937124, 'h0': 1.5588928208483535, 'alpha0': 0.0007329204241201139, 'eta0': 4.892841505978795, 'delta': 0.04720371468494705, 'n': 1.229096351787038, 'nu': 1.1759892599007538, 'a_scale': 2.096361144402766, 'id': 351400}	1	[0]	[[[ 589.429974,3411.316222, 722.961257, 165.57278 ]]]	[[[3393.34275 , 722.961257, 165.57278 ]]]	[[[1.04241634,1.13831764,1.05983583,0.18723055]]]	[[[1.13904481,1.05983583,0.18723055]]]	[[[1.03441659,0. ,0. ]]]	[1.]
{'B_diff': 0.25, 'N0': 1830.2796161273752, 'h_N': 17.014943861177436, 'r0': 0.8041892680505078, 'a0': 0.000543699159107337, 'h0': 1.7525318475966536, 'alpha0': 0.0006175810754146168, 'eta0': 3.521059766527567, 'delta': 0.048646079112687396, 'n': 1.246403307155234, 'nu': 1.4184650019125389, 'a_scale': 1.9112929592513663, 'id': 356800}	1	[0]	[[[ 245.386224 ,5974.310182 , 508.049461 , 98.7505838]]]	[[[5505.29348 , 508.049461 , 98.7505838]]]	[[[1.77628089,0.64748086,1.49386495,0.66118215]]]	[[[0.65064987,1.49386495,0.66118215]]]	[[[0.61617568,0. ,0. ]]]	[1.]
{'B_diff': 0.75, 'N0': 608.0845429558583, 'h_N': 16.4489230486868, 'r0': 1.3272741619695347, 'a0': 0.001335780074055594, 'h0': 1.953814277392426, 'alpha0': 0.0006066835643570175, 'eta0': 4.3341487818957525, 'delta': 0.04656402550731363, 'n': 1.9597688541815805, 'nu': 1.4606487355419264, 'a_scale': 3.791660662470471, 'id': 354800}	2	[0,0]	[[[ 47.9711649,1447.794838 , 153.985131 , 91.5881879], [ 64.8667645,1245.45226 , 183.446408 , 98.0993661]]]	[[[1297.10195 , 153.985131 , 91.5881879], [1145.0297 , 183.446408 , 98.0993661]]]	[[[2.02686708,0.57348281,1.0936746 ,0.26842528], [1.70611748,0.7344688 ,1.00245692,0.44691098]]]	[[[0.58819335,1.0936746 ,0.26842528], [0.75464205,1.00245692,0.44691098]]]	[[[0.58157761,0. ,0. ], [0.64551609,0. ,0. ]]]	[0.595,0.405]
{'B_diff': 0.75, 'N0': 1901.9115550881252, 'h_N': 10.366875216457437, 'r0': 0.8832375884678031, 'a0': 0.0011436607283473379, 'h0': 2.2349521617002908, 'alpha0': 0.0004859907220510503, 'eta0': 4.800513135850151, 'delta': 0.04516027229804685, 'n': 1.4396339954289354, 'nu': 1.2830614192311862, 'a_scale': 2.103643700855402, 'id': 353200}	1	[0]	[[[ 400.55571 ,3906.4839318, 624.3644 , 146.622896 ]]]	[[[3859.12061 , 624.3644 , 146.622896]]]	[[[1.33856206,0.89918961,1.10482935,0.47963512]]]	[[[0.90151824,1.10482935,0.47963512]]]	[[[0.87229771,0. ,0. ]]]	[1.]
{'B_diff': 0.25, 'N0': 1422.1743978401178, 'h_N': 12.90379954222195, 'r0': 0.772603149550666, 'a0': 0.000625522105059912, 'h0': 0.9875882862901195, 'alpha0': 0.0003392877258621562, 'eta0': 2.45744245745911, 'delta': 0.04801948664380175, 'n': 1.899236103162142, 'nu': 1.3431311397922423, 'a_scale': 3.6671773292699896, 'id': 348000}	1	[0]	[[[ 141.873351,3536.010294, 273.800305, 290.673176]]]	[[[2854.21615 , 273.800305, 290.673176]]]	[[[1.61874854,0.69927234,1.42223399,0.38620648]]]	[[[0.71534887,1.42223399,0.38620648]]]	[[[0.65973298,0. ,0. ]]]	[1.]
{'B_diff': 0.5, 'N0': 1150.4356295535263, 'h_N': 7.266721581985247, 'r0': 0.9548294418946215, 'a0': 0.0012340988573348562, 'h0': 0.5814282641844304, 'alpha0': 0.0007828194966261185, 'eta0': 2.482256687432546, 'delta': 0.05174854865347801, 'n': 1.1164277335073134, 'nu': 1.3542678962437875, 'a_scale': 3.177897589520368, 'id': 349000}	1	[0]	[[[ 32.1886878,2645.1212976, 190.122046 , 274.042064 ]]]	[[[2625.56499 , 190.122046, 274.042064]]]	[[[2.20092946,0.54538281,1.45470391,0.32044171]]]	[[[0.54610215,1.45470391,0.32044171]]]	[[[0.45344699,0. ,0. ]]]	[1.]
{'B_diff': 1.0, 'N0': 2202.783564920902, 'h_N': 11.732075987589772, 'r0': 1.0546696686563612, 'a0': 0.0008004387117957155, 'h0': 0.6377906326162337, 'alpha0': 0.0003562634916811319, 'eta0': 3.467479243801406, 'delta': 0.05737604865289125, 'n': 1.636429990825338, 'nu': 1.5519242610629276, 'a_scale': 3.53847635424201, 'id': 335800}	1	[0]	[[[ 342.829573,3891.205883, 489.618575, 362.72871 ]]]	[[[3863.66352 , 489.618575, 362.72871 ]]]	[[[1.29067766,0.90251115,1.3142964 ,0.19581461]]]	[[[0.90362471,1.3142964 ,0.19581461]]]	[[[0.79077514,0. ,0. ]]]	[1.]
{'B_diff': 0.5, 'N0': 1621.829473831301, 'h_N': 18.51931865310037, 'r0': 0.7235432202430142, 'a0': 0.0012709477583499377, 'h0': 1.4077467037389668, 'alpha0': 0.0004148349078846851, 'eta0': 2.5322129179658184, 'delta': 0.05406623450499245, 'n': 1.2707850444289495, 'nu': 1.5816625553458201, 'a_scale': 3.2114185444190406, 'id': 357800}	1	[0]	[[[ 163.018877 ,4824.6007395, 277.944778 , 161.189315 ]]]	[[[4787.23538 , 277.944778, 161.189315]]]	[[[1.89441568,0.60136957,1.70118313,0.68757012]]]	[[[0.60210423,1.70118313,0.68757012]]]	[[[0.53566217,0. ,0. ]]]	[1.]
{'B_diff': 0.25, 'N0': 1631.0832296763838, 'h_N': 13.127275932138874, 'r0': 0.9768720165412794, 'a0': 0.002076081464045445, 'h0': 1.0791622685459235, 'alpha0': 0.0003203168958706274, 'eta0': 5.055526802917921, 'delta': 0.03352151329729947, 'n': 1.7686719408571518, 'nu': 1.2036294957320104, 'a_scale': 1.997665781759137, 'id': 349600}	2	[0,1]	[[[ 301.594173,2421.549502, 474.810577, 387.558336], [1564.30209 , 12.883939, 121.571589, 0. ]]]	[[[1892.61548 , 474.810577 , 387.558336 ], [ 7.42141419, 121.571589 , 0. ]]]	[[[1.11725461,1.08431576,1.1033462 ,0.16785313], [0.00000033,0.00000033,0.00000033,0. ]]]	[[[1.10205353,1.1033462 ,0.16785313], [0.00000033,0.00000033,0. ]]]	[[[1.03926488,0. ,0. ], [0.00000033,0. ,0. ]]]	[0.995,0.005]
{'B_diff': 1.0, 'N0': 1085.644366472934, 'h_N': 9.371639326267527, 'r0': 0.6660730998099065, 'a0': 0.0011096366448868178, 'h0': 1.2693879454311638, 'alpha0': 0.00082615391195437, 'eta0': 2.870268971727275, 'delta': 0.04865944478620825, 'n': 1.8680259924724387, 'nu': 1.4339938434805286, 'a_scale': 1.875765838945462, 'id': 353400}	1	[0]	[[[ 112.848258 ,2456.0851972, 182.615961 , 146.022788 ]]]	[[[2433.06222 , 182.615961, 146.022788]]]	[[[1.66818967,0.67884714,1.53349139,0.41026568]]]	[[[0.68042846,1.53349139,0.41026568]]]	[[[0.57763848,0. ,0. ]]]	[1.]
{'B_diff': 0.75, 'N0': 1446.9358440711935, 'h_N': 5.333731222528625, 'r0': 0.5702521571363977, 'a0': 0.0011847230741622037, 'h0': 0.9021759343211506, 'alpha0': 0.0007517665874160813, 'eta0': 5.054915825384938, 'delta': 0.0376879493050055, 'n': 1.4582653041557117, 'nu': 1.8526173053730841, 'a_scale': 2.6647004300827417, 'id': 357200}	1	[0]	[[[ 260.58427 ,3339.328957, 317.442644, 134.715044]]]	[[[3321.9463 , 317.442644, 134.715044]]]	[[[1.37549065,0.82661866,1.54118962,0.34867108]]]	[[[0.82708565,1.54118962,0.34867108]]]	[[[0.76047049,0. ,0. ]]]	[1.]
{'B_diff': 1.0, 'N0': 1880.8737697139888, 'h_N': 9.33358797016048, 'r0': 0.8361569383139303, 'a0': 0.0010521460521451145, 'h0': 1.9189276426173956, 'alpha0': 0.00025440041866558604, 'eta0': 3.435384992504961, 'delta': 0.0599927646279647, 'n': 1.5996404570410854, 'nu': 1.460844229336715, 'a_scale': 2.533059551291988, 'id': 354200}	1	[0]	[[[ 356.6729 ,3896.3999954, 515.012517 , 144.8958 ]]]	[[[3866.6555 , 515.012517, 144.8958 ]]]	[[[1.42394258,0.83272879,1.17456098,0.31751631]]]	[[[0.83430863,1.17456098,0.31751631]]]	[[[0.72013246,0. ,0. ]]]	[1.]
{'B_diff': 0.5, 'N0': 1976.4642409090025, 'h_N': 16.566464912212652, 'r0': 0.8368919421499637, 'a0': 0.0005780181190691278, 'h0': 0.9046515440105543, 'alpha0': 0.000423255136510216, 'eta0': 2.7012741669620928, 'delta': 0.04683689982933223, 'n': 1.8800953002799017, 'nu': 1.19289804217251, 'a_scale': 4.368613265797486, 'id': 348200}	2	[0,1]	[[[ 271.861551 ,3689.485739 , 421.350118 , 432.310172 ], [1886.30541 , 26.9101165, 160.414183 , 0. ]]]	[[[3426.62277 , 421.350118, 432.310172], [ 16.795248, 160.414183, 0. ]]]	[[[1.32313863,0.86840287,1.316476 ,0.26329823], [0.00000033,0.00000033,0.00000033,0. ]]]	[[[0.8780661 ,1.316476 ,0.26329823], [0.00000033,0.00000033,0. ]]]	[[[0.79534729,0. ,0. ], [0.00000033,0. ,0. ]]]	[0.985,0.015]
{'B_diff': 0.5, 'N0': 659.7345530084008, 'h_N': 11.511384712299366, 'r0': 1.2770481250333983, 'a0': 0.0016118525544088463, 'h0': 0.6918470977962182, 'alpha0': 0.000598896660384394, 'eta0': 5.013505517551419, 'delta': 0.04832250885874878, 'n': 1.4533337407462503, 'nu': 1.6702765917098863, 'a_scale': 3.3329678750073795, 'id': 345000}	1	[0]	[[[ 71.3070911,883.4000583,188.543645 ,187.910721 ]]]	[[[797.371919,188.543645,187.910721]]]	[[[1.28416054,0.95836621,0.95281826,0.23897918]]]	[[[0.97287401,0.95281826,0.23897918]]]	[[[0.84355838,0. ,0. ]]]	[1.]
{'B_diff': 1.0, 'N0': 2082.002248207452, 'h_N': 6.195694262327451, 'r0': 1.4513861122857623, 'a0': 0.0007125854054316454, 'h0': 2.103081163273064, 'alpha0': 0.0007826270163317682, 'eta0': 3.9303452692286434, 'delta': 0.05907686933416295, 'n': 1.101596931561951, 'nu': 1.4620117151419825, 'a_scale': 1.4299616910629334, 'id': 349400}	1	[0]	[[[ 206.30885 ,3231.26379684,1295.43335 , 211.868842 ]]]	[[[3231.01791 ,1295.43335 , 211.868842]]]	[[[1.63794706,1.00332793,0.82837017,1.1202265 ]]]	[[[1.0033391 ,0.82837017,1.1202265 ]]]	[[[0.89525257,0. ,0. ]]]	[1.]
{'B_diff': 1.0, 'N0': 1151.1171271259623, 'h_N': 15.989561661157229, 'r0': 1.0402221658960198, 'a0': 0.0019869546914189256, 'h0': 0.742031501993272, 'alpha0': 0.00028639484712632285, 'eta0': 4.887741353393444, 'delta': 0.04836805846430747, 'n': 1.845601211891304, 'nu': 1.736373548274667, 'a_scale': 3.5224250718202463, 'id': 341400}	2	[0,0]	[[[ 217.915758 ,1519.6042846 , 293.256366 , 238.084344 ], [1002.01654 , 31.71407465, 75.055674 , 63.6315096 ]]]	[[[1493.4387 , 293.256366 , 238.084344 ], [ 22.9267777, 75.055674 , 63.6315096]]]	[[[1.0779784 ,1.10630952,1.10546255,0.10620361], [0.00000033,0.00000033,0.00000033,0.00000033]]]	[[[1.10985947,1.10546255,0.10620361], [0.00000033,0.00000033,0.00000033]]]	[[[0.96611561,0. ,0. ], [0.00000033,0. ,0. ]]]	[0.98,0.02]
{'B_diff': 1.0, 'N0': 1463.3995365684914, 'h_N': 14.910695925339668, 'r0': 1.6449072588322362, 'a0': 0.0020482945546050216, 'h0': 1.032701092594438, 'alpha0': 0.00033333272721225476, 'eta0': 1.8620299038398636, 'delta': 0.038919816207988636, 'n': 1.4009631507253166, 'nu': 1.0438547051195752, 'a_scale': 3.2546697224217827, 'id': 319800}	2	[0,0]	[[[ 102.619041 , 506.0769925 , 362.554207 , 645.736085 ], [1106.80721 , 34.83668008, 350.639232 , 100.869951 ]]]	[[[492.305774 ,362.554207 ,645.736085 ], [ 30.7654809,350.639232 ,100.869951 ]]]	[[[0.98383588,1.14651534,0.39981827,0.02644059], [0.00000033,0.00000033,0.00000033,0.00000033]]]	[[[1.15896025,0.39981827,0.02644059], [0.00000033,0.00000033,0.00000033]]]	[[[0.77646584,0. ,0. ], [0.00000033,0. ,0. ]]]	[0.985,0.015]
{'B_diff': 1.0, 'N0': 1397.2726030020197, 'h_N': 18.791597736661735, 'r0': 1.2934084104196253, 'a0': 0.0014419379739256518, 'h0': 1.7448491642857775, 'alpha0': 0.0008659666550970606, 'eta0': 2.9701888700037515, 'delta': 0.054287063447628965, 'n': 1.4436441453530677, 'nu': 1.014259295445735, 'a_scale': 3.5011895165499682, 'id': 351000}	1	[0]	[[[ 134.693193 ,2029.2604379, 430.441468 , 314.278031 ]]]	[[[2006.29963 , 430.441468, 314.278031]]]	[[[1.55900924,0.77780444,0.70313972,0.10931306]]]	[[[0.78082631,0.70313972,0.10931306]]]	[[[0.62996635,0. ,0. ]]]	[1.]
{'B_diff': 0.25, 'N0': 849.0786292604735, 'h_N': 16.580227540708016, 'r0': 1.8451878840900158, 'a0': 0.0015562636981373186, 'h0': 1.630688204339622, 'alpha0': 0.0005903675146394614, 'eta0': 3.788059737030401, 'delta': 0.039748667510509976, 'n': 1.4158271584330477, 'nu': 1.0013341735230599, 'a_scale': 1.7617872630777978, 'id': 352000}	2	[0,0]	[[[ 44.7375554,387.485083 ,379.908608 ,330.626403 ], [ 17.3652896,192.5245437,372.285154 ,372.914616 ]]]	[[[273.196824,379.908608,330.626403], [122.822028,372.285154,372.914616]]]	[[[1.17712112,0.8436069 ,0.20982176,0.01479882], [0.00000033,0.00000033,0.00000033,0.00000033]]]	[[[0.8821401 ,0.20982176,0.01479882], [0.00000033,0.00000033,0.00000033]]]	[[[0.76278971,0. ,0. ], [0.00000033,0. ,0. ]]]	[0.925,0.075]
{'B_diff': 0.5, 'N0': 1332.3077732351385, 'h_N': 6.908495707929321, 'r0': 1.8396818729245532, 'a0': 0.0017760375058459245, 'h0': 0.7311857842015905, 'alpha0': 0.0006909291304943437, 'eta0': 3.3222565892544447, 'delta': 0.04290626957203715, 'n': 1.8998650452910177, 'nu': 1.2054490244366616, 'a_scale': 4.727075723975631, 'id': 346600}	2	[0,0]	[[[ 84.123268 ,2314.481847 , 240.200731 , 396.176661 ], [1037.132 , 36.6782887, 123.215742 , 138.709676 ]]]	[[[2033.16079 , 240.200731 , 396.176661 ], [ 22.7958074, 123.215742 , 138.709676 ]]]	[[[1.70620527,0.6998524 ,1.22945077,0.16434315], [0.00000033,0.00000033,0.00000033,0.00000033]]]	[[[0.71104026,1.22945077,0.16434315], [0.00000033,0.00000033,0.00000033]]]	[[[0.66197906,0. ,0. ], [0.00000033,0. ,0. ]]]	[0.965,0.035]
{'B_diff': 0.5, 'N0': 1371.228616819013, 'h_N': 18.02166232332185, 'r0': 1.9700476830004698, 'a0': 0.0012946526323645922, 'h0': 1.178284866115182, 'alpha0': 0.0005331477864361734, 'eta0': 2.8745642376174354, 'delta': 0.05946450283130013, 'n': 1.2635416252482328, 'nu': 1.3240660101149015, 'a_scale': 3.194804106577016, 'id': 355400}	1	[0]	[[[ 97.4461283,3153.826831 , 428.519637 , 227.35414 ]]]	[[[3043.79771 , 428.519637, 227.35414 ]]]	[[[1.89003896,0.70407428,1.14919762,0.54736018]]]	[[[0.70760811,1.14919762,0.54736018]]]	[[[0.61975882,0. ,0. ]]]	[1.]
{'B_diff': 0.25, 'N0': 1866.2990220896452, 'h_N': 8.450114389240074, 'r0': 1.5288935269346293, 'a0': 0.0010744020093458755, 'h0': 1.1033703733653095, 'alpha0': 0.00031931166846422643, 'eta0': 4.884523060658001, 'delta': 0.051302796642328743, 'n': 1.165120067835677, 'nu': 1.6327217833181678, 'a_scale': 2.2593958895250346, 'id': 354400}	1	[0]	[[[ 364.939671,3419.028624, 878.800004, 230.875571]]]	[[[3203.93311 , 878.800004, 230.875571]]]	[[[1.2166914 ,1.06796036,0.92712205,0.58480263]]]	[[[1.07189429,0.92712205,0.58480263]]]	[[[1.01471552,0. ,0. ]]]	[1.]
{'B_diff': 0.5, 'N0': 1075.5024297888237, 'h_N': 18.525402568918558, 'r0': 1.093253673027267, 'a0': 0.002021401945840766, 'h0': 0.6782663917883194, 'alpha0': 0.00024399139243550872, 'eta0': 3.3612944487718837, 'delta': 0.0403438042679715, 'n': 1.7084801133141199, 'nu': 1.3564371071442913, 'a_scale': 4.087353927378759, 'id': 340200}	2	[0,1]	[[[131.876 ,827.2566416 ,202.157151 ,412.566656 ], [999.540832 , 14.91839176,137.857265 , 0. ]]]	[[[731.824554 ,202.157151 ,412.566656 ], [ 9.73382905,137.857265 , 0. ]]]	[[[0.99170759,1.13647424,0.89969401,0.09018032], [0.00000033,0.00000033,0.00000033,0. ]]]	[[[1.15945129,0.89969401,0.09018032], [0.00000033,0.00000033,0. ]]]	[[[1.01440412,0. ,0. ], [0.00000033,0. ,0. ]]]	[0.97,0.03]
{'B_diff': 0.5, 'N0': 2083.914835288216, 'h_N': 9.476139193942775, 'r0': 0.9152923437253664, 'a0': 0.0009367179285932215, 'h0': 0.8216219038826078, 'alpha0': 0.0005046366115764608, 'eta0': 4.409155883032186, 'delta': 0.03920255239621554, 'n': 1.6129722941159148, 'nu': 1.1262974672871269, 'a_scale': 3.211819834381344, 'id': 352200}	2	[0,1]	[[[ 371.875177 ,2685.892821 , 560.249597 , 522.364149 ], [1963.85258 , 26.75776072, 216.658074 , 0. ]]]	[[[2533.26379 , 560.249597 , 522.364149 ], [ 18.0449451, 216.658074 , 0. ]]]	[[[1.06498639,1.12977555,1.10279529,0.1371747 ], [0.00000033,0.00000033,0.00000033,0. ]]]	[[[1.13791223,1.10279529,0.1371747 ], [0.00000033,0.00000033,0. ]]]	[[[1.03704704,0. ,0. ], [0.00000033,0. ,0. ]]]	[0.98,0.02]
{'B_diff': 0.5, 'N0': 1410.5565876820492, 'h_N': 8.146082186803447, 'r0': 1.843286149447907, 'a0': 0.0013937234497248712, 'h0': 0.869938846217408, 'alpha0': 0.000499437823547405, 'eta0': 3.7972207175505495, 'delta': 0.044426971846815044, 'n': 1.8334029788104227, 'nu': 1.2792969512922396, 'a_scale': 1.975667469240555, 'id': 356200}	1	[0]	[[[ 109.352919,2721.439739, 302.906118, 355.209821]]]	[[[2396.94864 , 302.906118, 355.209821]]]	[[[1.69407323,0.70512798,1.20772364,0.1754089 ]]]	[[[0.7153681 ,1.20772364,0.1754089 ]]]	[[[0.66788168,0. ,0. ]]]	[1.]
{'B_diff': 0.75, 'N0': 1801.2300841214203, 'h_N': 7.447391790236985, 'r0': 1.4848663896710756, 'a0': 0.001286632242198165, 'h0': 0.646152458175312, 'alpha0': 0.0007351718026720281, 'eta0': 3.884748527698142, 'delta': 0.04401063412669776, 'n': 1.1839675215594494, 'nu': 1.4644662883840842, 'a_scale': 2.266074494913167, 'id': 356400}	1	[0]	[[[ 122.408764 ,3576.8725386, 396.727575 , 378.927526 ]]]	[[[3566.4749 , 396.727575, 378.927526]]]	[[[1.77381428,0.74143512,1.36665307,0.42535638]]]	[[[0.74171119,1.36665307,0.42535638]]]	[[[0.65898469,0. ,0. ]]]	[1.]
{'B_diff': 0.75, 'N0': 1504.8162498506722, 'h_N': 15.565955843890473, 'r0': 1.8308993223823817, 'a0': 0.0010788557180380432, 'h0': 1.2357377876105868, 'alpha0': 0.0006023199513904131, 'eta0': 4.124670223145602, 'delta': 0.05394077475613965, 'n': 1.6592510126398075, 'nu': 1.283596391695494, 'a_scale': 1.8742245091328797, 'id': 358000}	1	[0]	[[[ 245.385994,2459.449843, 516.915544, 253.291661]]]	[[[2339.99371 , 516.915544, 253.291661]]]	[[[1.32120907,0.95349018,0.97217041,0.39946818]]]	[[[0.96352959,0.97217041,0.39946818]]]	[[[0.85137579,0. ,0. ]]]	[1.]
{'B_diff': 1.0, 'N0': 1809.4189363488636, 'h_N': 16.688253376914034, 'r0': 1.6935136974521972, 'a0': 0.0014936309742188776, 'h0': 0.8773402662443472, 'alpha0': 0.0006851118567735117, 'eta0': 5.108713785248709, 'delta': 0.03516556418619874, 'n': 1.2959623473282402, 'nu': 1.0866831057404958, 'a_scale': 1.367238255459148, 'id': 356600}	1	[0]	[[[ 85.4050188,1577.9304333, 385.034154 , 690.843129 ]]]	[[[1547.42707 , 385.034154, 690.843129]]]	[[[1.69465277,1.06897215,0.92174346,0.25238891]]]	[[[1.07263825,0.92174346,0.25238891]]]	[[[0.92893299,0. ,0. ]]]	[1.]
```
