## Supplementary material for "Top predators govern multitrophic diversity effects in tritrophic food webs": Code and data: 2-data_4096-200.out (part 1 of 3)

```
{'I_diff': 0.75	'N0': 775.5596878371236	'h_N': 7.213291493367325	'r0': 1.1411742246559777	'a0': 0.0018071225561907846	'h0': 0.8524727913050509	'alpha0': 0.0006404105662886392	'eta0': 3.291097517754789	'delta': 0.04256820664908763	'n': 1.8185653901479775	'nu': 1.9149062123390963	'a_scale': 2.0656679382465777	'id': 6800}; 1; [0]; [[[ 0.34992229	3571.48699	26.86872804	83.1859831 ]]]; [[[3571.48699	17.9293113	83.1859831]]]; [[[0.00000033	0.00000033	0.00000033	0.00000033]]]; [[[0.00000033	0.00000033	0.00000033]]]; [[[0.	0.00000033	0. ]]]; [1.]
{'I_diff': 0.5	'N0': 1948.9835885271746	'h_N': 19.414394872662662	'r0': 0.7801741966213711	'a0': 0.0017738400411938643	'h0': 1.1488177279607228	'alpha0': 0.0003892991647387497	'eta0': 1.4641534880046279	'delta': 0.043414795972438046	'n': 1.2790588592995618	'nu': 1.727301686494088	'a_scale': 4.680664320873555	'id': 4200}; 1; [0]; [[[ 1.25396346	10208.3987	42.2746702	85.1197724 ]]]; [[[10208.3987	27.4007677	85.1197724]]]; [[[0.00000033	0.00000033	0.00000033	0.00000033]]]; [[[0.00000033	0.00000033	0.00000033]]]; [[[0.	0.00000033	0. ]]]; [1.]
{'I_diff': 1.0	'N0': 1360.7636039607341	'h_N': 15.43195210811909	'r0': 1.3454208017800366	'a0': 0.0010643199050516423	'h0': 2.2001694152433906	'alpha0': 0.0003671317186213851	'eta0': 2.2941087153866193	'delta': 0.03500686194955917	'n': 1.8730627427361297	'nu': 1.8737260400021227	'a_scale': 1.9276640370168077	'id': 11000}; 1; [0]; [[[ 0.44042978	7288.94244	29.51567543	40.4331677 ]]]; [[[7288.94244	21.153566	40.4331677]]]; [[[0.	0.	0.	0.]]]; [[[0.	0.	0.]]]; [[[0.	0.	0.]]]; [1.]
{'I_diff': 1.0	'N0': 1372.3170477655067	'h_N': 7.3686731962547904	'r0': 1.2072338941690384	'a0': 0.0017737013128613867	'h0': 1.9847333088436876	'alpha0': 0.00031777441600178586	'eta0': 1.5629273851292984	'delta': 0.041272657873159736	'n': 1.2786984831945918	'nu': 1.9009696750962402	'a_scale': 4.683631317878984	'id': 3800}; 1; [0]; [[[ 0.27926397	7340.54254	32.66901265	40.8470339 ]]]; [[[7340.54254	23.19974	40.8470339]]]; [[[0.00000033	0.00000033	0.00000033	0.00000033]]]; [[[0.00000033	0.00000033	0.00000033]]]; [[[0.	0.00000033	0. ]]]; [1.]
{'I_diff': 0.75	'N0': 2108.433587371373	'h_N': 14.283576030401658	'r0': 1.0379009226710465	'a0': 0.001359358824288056	'h0': 2.2890636015083414	'alpha0': 0.0004699023200760139	'eta0': 2.5414878425019842	'delta': 0.03682356764710365	'n': 1.7127470087172216	'nu': 1.9598840644986075	'a_scale': 3.320622982590925	'id': 400}; 1; [0]; [[[ 0.54150447	11699.7078	25.21153994	28.0047869 ]]]; [[[11699.7078	16.6407468	28.0047869]]]; [[[0.00000033	0.00000033	0.00000033	0.00000033]]]; [[[0.00000033	0.00000033	0.00000033]]]; [[[0.	0.00000033	0. ]]]; [1.]
{'I_diff': 1.0	'N0': 1937.4327948030764	'h_N': 5.379547940863004	'r0': 0.7166114462017721	'a0': 0.0007934953455211871	'h0': 1.1781885133379366	'alpha0': 0.0006840317143093557	'eta0': 2.469321629375779	'delta': 0.046172666425933054	'n': 1.101129721456692	'nu': 1.5258487481420695	'a_scale': 1.999958751998657	'id': 5400}; 1; [0]; [[[ 0.41305024	10001.5534	45.79208978	95.906837 ]]]; [[[10001.5534	37.1965383	95.906837 ]]]; [[[0.00000033	0.00000033	0.00000033	0.00000033]]]; [[[0.00000033	0.00000033	0.00000033]]]; [[[0.	0.00000033	0. ]]]; [1.]
{'I_diff': 0.25	'N0': 1477.9618133129864	'h_N': 11.822106079397136	'r0': 1.1822157825222295	'a0': 0.0014623773567746298	'h0': 0.842928266850125	'alpha0': 0.0005637003062722398	'eta0': 1.4341043176239618	'delta': 0.031907894824331894	'n': 1.455625242743027	'nu': 1.3182247433671532	'a_scale': 1.3288781160360459	'id': 2400}; 1; [0]; [[[ 0.47022219	5956.88358	63.9356651	248.591967 ]]]; [[[5956.88358	43.2584383	248.591967 ]]]; [[[0.00000033	0.00000033	0.00000033	0.00000033]]]; [[[0.00000033	0.00000033	0.00000033]]]; [[[0.	0.00000033	0. ]]]; [1.]
{'I_diff': 0.5	'N0': 1612.786136417498	'h_N': 17.272152516758503	'r0': 0.6378519663911093	'a0': 0.0017273295490422165	'h0': 2.144938049533586	'alpha0': 0.0005904432310183416	'eta0': 1.8539921870141978	'delta': 0.031015690658627425	'n': 1.0589670509774163	'nu': 1.7186684776225851	'a_scale': 1.2386680007542092	'id': 10600}; 2; [0	1]; [[[ 0.92951797	8770.07063	27.40442815	38.1054575 ]	[1612.7856	0.	0.	0. ]]]; [[[8770.07063	17.7380114	38.1054575]	[ 0.	0.	0. ]]]; [[[0.00000033	0.00000033	0.00000033	0.00000033]	[0.00000033	0.	0.	0. ]]]; [[[0.00000033	0.00000033	0.00000033]	[0.	0.	0. ]]]; [[[0.	0.00000033	0. ]	[0.	0.	0. ]]]; [0.905	0.095]
{'I_diff': 0.75	'N0': 2010.9361352329904	'h_N': 7.227411772321105	'r0': 1.8466606783046187	'a0': 0.0008102073379858566	'h0': 0.8249697844306332	'alpha0': 0.000882707088038273	'eta0': 1.4318483441785506	'delta': 0.03955812335250306	'n': 1.5214442500389889	'nu': 1.5915906789559509	'a_scale': 2.356710455967597	'id': 5200}; 1; [0]; [[[ 0.17498598	10412.1376	29.1098868	105.760161 ]]]; [[[10412.1376	21.7038818	105.760161 ]]]; [[[0.00000033	0.00000033	0.00000033	0.00000033]]]; [[[0.00000033	0.00000033	0.00000033]]]; [[[0.	0.00000033	0. ]]]; [1.]
{'I_diff': 1.0	'N0': 1856.6674559423348	'h_N': 10.117086484496909	'r0': 1.6104183822567475	'a0': 0.0006884230856351184	'h0': 2.198783497680626	'alpha0': 0.0005613552888257966	'eta0': 2.0871725036295747	'delta': 0.03597920312962009	'n': 1.5626197782037416	'nu': 1.5258777587106709	'a_scale': 1.107296334241564	'id': 3000}; 1; [0]; [[[ 0.24785616	9911.01416	40.78027483	57.7054231 ]]]; [[[9911.01416	33.5886238	57.7054231]]]; [[[0.	0.	0.	0.]]]; [[[0.	0.	0.]]]; [[[0.	0.	0.]]]; [1.]
{'I_diff': 1.0	'N0': 735.1522163249076	'h_N': 10.707427001230752	'r0': 1.396891258645624	'a0': 0.0011133169323431548	'h0': 0.6830954824432742	'alpha0': 0.0008890931669110204	'eta0': 3.171217441662937	'delta': 0.04603069284980498	'n': 1.3890553195714086	'nu': 1.6870002682793719	'a_scale': 3.5601426581818596	'id': 7800}; 1; [0]; [[[ 0.52780324	2944.56984	31.15296337	123.115578 ]]]; [[[2944.56984	23.6845084	123.115578 ]]]; [[[0.00000033	0.00000033	0.00000033	0.00000033]]]; [[[0.00000033	0.00000033	0.00000033]]]; [[[0.	0.00000033	0. ]]]; [1.]
{'I_diff': 0.75	'N0': 679.1622064143646	'h_N': 10.15928734091474	'r0': 1.046979757592736	'a0': 0.0007907485435190885	'h0': 2.130290910280481	'alpha0': 0.00030489544515664523	'eta0': 3.2807545557790347	'delta': 0.03489330615645894	'n': 1.664245270424658	'nu': 1.956633440144314	'a_scale': 3.4386814912089396	'id': 12400}; 1; [0]; [[[ 0.40361977	3382.92107	31.9322935	41.8101832 ]]]; [[[3382.92107	21.0881521	41.8101832]]]; [[[0.00000033	0.00000033	0.00000033	0.00000033]]]; [[[0.00000033	0.00000033	0.00000033]]]; [[[0.	0.00000033	0. ]]]; [1.]
{'I_diff': 1.0	'N0': 1539.4336550847756	'h_N': 16.349871546255585	'r0': 1.7387962059284763	'a0': 0.0007663908370938727	'h0': 0.5943385613923078	'alpha0': 0.00045483235040479216	'eta0': 2.7609412597808145	'delta': 0.04020164585122323	'n': 1.6039246188412637	'nu': 1.475773202922146	'a_scale': 1.58651197078724	'id': 9400}; 1; [0]; [[[ 0.64415872	5363.39186	59.95547864	346.361564 ]]]; [[[5363.39186	50.6954841	346.361564 ]]]; [[[0.00000033	0.00000033	0.00000033	0.00000033]]]; [[[0.00000033	0.00000033	0.00000033]]]; [[[0.	0.00000033	0. ]]]; [1.]
{'I_diff': 1.0	'N0': 781.5584440819861	'h_N': 19.182111327916978	'r0': 1.0311080236342383	'a0': 0.002024834638191225	'h0': 1.3111069739847117	'alpha0': 0.0002692204218281024	'eta0': 1.9020699006921769	'delta': 0.033395158138477404	'n': 1.151507781810806	'nu': 1.485268942227306	'a_scale': 2.3579990981046652	'id': 600}; 1; [0]; [[[ 1.18681724	2478.71627	68.0974334	185.164702 ]]]; [[[2478.71627	56.4931422	185.164702 ]]]; [[[0.00000033	0.00000033	0.00000033	0.00000033]]]; [[[0.00000033	0.00000033	0.00000033]]]; [[[0.	0.00000033	0. ]]]; [1.]
{'I_diff': 0.25	'N0': 2154.3578849848836	'h_N': 7.523974503863103	'r0': 1.7795176446751855	'a0': 0.0014737403839061476	'h0': 0.772341125130105	'alpha0': 0.0003454305688825633	'eta0': 2.708779392587318	'delta': 0.03641370000429132	'n': 1.0512515682349526	'nu': 1.685710121629266	'a_scale': 1.9364138912341728	'id': 8800}; 2; [0	1]; [[[ 0.1831154	10601.5815	49.3253252	169.299565 ]	[ 2154.35717	0.	0.	0. ]]]; [[[10601.5815	28.6355011	169.299565 ]	[ 0.	0.	0. ]]]; [[[0.00000033	0.00000033	0.00000033	0.00000033]	[0.00000033	0.	0.	0. ]]]; [[[0.00000033	0.00000033	0.00000033]	[0.	0.	0. ]]]; [[[0.	0.00000033	0. ]	[0.	0.	0. ]]]; [0.69	0.31]
{'I_diff': 0.75	'N0': 780.7211978350301	'h_N': 13.585619270822411	'r0': 1.7492072731226413	'a0': 0.0010398129361607708	'h0': 0.6759458687474631	'alpha0': 0.0007342034927386485	'eta0': 4.751841517321122	'delta': 0.032561701491819334	'n': 1.436300708564025	'nu': 1.1642280651788879	'a_scale': 3.245544587977977	'id': 14000}; 1; [0]; [[[ 4.71971547	320.148833	100.60442972	403.679773 ]]]; [[[320.148833	94.5283316	403.679773 ]]]; [[[0.00000033	0.00000033	0.00000033	0.00000033]]]; [[[0.00000033	0.00000033	0.00000033]]]; [[[0.	0.00000033	0. ]]]; [1.]
{'I_diff': 0.25	'N0': 2080.616164549997	'h_N': 5.912347985477225	'r0': 1.639202502048404	'a0': 0.0013313003449534773	'h0': 0.8886937399627944	'alpha0': 0.0005543961773739599	'eta0': 1.473362512774994	'delta': 0.03732506900106608	'n': 1.2815709583579218	'nu': 1.8559870773269838	'a_scale': 2.3895006930119296	'id': 4800}; 1; [0]; [[[ 0.14807783	11079.0834	26.3924175	79.2232301 ]]]; [[[11079.0834	14.9896708	79.2232301]]]; [[[0.00000033	0.00000033	0.00000033	0.00000033]]]; [[[0.00000033	0.00000033	0.00000033]]]; [[[0.	0.00000033	0. ]]]; [1.]
{'I_diff': 0.75	'N0': 2215.782345119494	'h_N': 15.96772462520814	'r0': 1.6476658737937822	'a0': 0.0014079186948237426	'h0': 2.0325484304054062	'alpha0': 0.00042272409795751284	'eta0': 1.818637249875514	'delta': 0.05878799035096591	'n': 1.6237771914489927	'nu': 1.6680269920973179	'a_scale': 2.240822333999464	'id': 4400}; 1; [0]; [[[ 0.61927113	12096.8981	56.1285221	38.9817895 ]]]; [[[12096.8981	40.5122514	38.9817895]]]; [[[0.	0.	0.	0.]]]; [[[0.	0.	0.]]]; [[[0.	0.	0.]]]; [1.]
{'I_diff': 1.0	'N0': 1378.3439801262439	'h_N': 12.651101640598572	'r0': 1.2384955727285927	'a0': 0.0009406710335668795	'h0': 0.8053965441125333	'alpha0': 0.0003361220601419006	'eta0': 1.4183292508851002	'delta': 0.05423154228343829	'n': 1.1966404095064553	'nu': 1.6260708160102926	'a_scale': 2.3062325822231253	'id': 6200}; 1; [0]; [[[ 0.75236566	6140.84099	60.7244839	162.212944 ]]]; [[[6140.84099	47.0741127	162.212944 ]]]; [[[0.00000033	0.00000033	0.00000033	0.00000033]]]; [[[0.00000033	0.00000033	0.00000033]]]; [[[0.	0.00000033	0. ]]]; [1.]
{'I_diff': 0.75	'N0': 561.7366202371662	'h_N': 15.797978565307975	'r0': 1.4996757608741556	'a0': 0.0005956372188938463	'h0': 1.929632990992806	'alpha0': 0.0008329634996309859	'eta0': 2.3888643198130186	'delta': 0.03969344025345946	'n': 1.179795494760958	'nu': 1.5109666289837627	'a_scale': 1.3350446292012614	'id': 7600}; 1; [0]; [[[ 0.52129775	2657.22051	38.13254389	44.5636877 ]]]; [[[2657.22051	28.7688851	44.5636877]]]; [[[0.00000033	0.00000033	0.00000033	0.00000033]]]; [[[0.00000033	0.00000033	0.00000033]]]; [[[0.	0.00000033	0. ]]]; [1.]
{'I_diff': 0.25	'N0': 1066.0780658525357	'h_N': 7.5362175510569145	'r0': 1.2143301796902093	'a0': 0.0019301603257056525	'h0': 1.203378972419348	'alpha0': 0.0002865565710998017	'eta0': 2.0073009770025663	'delta': 0.04396357217238764	'n': 1.828939485316763	'nu': 1.6690652814896434	'a_scale': 4.515436988857212	'id': 0}; 1; [0]; [[[ 0.35625006	4884.49385	62.0659691	110.216572 ]]]; [[[4884.49385	36.439836	110.216572]]]; [[[0.00000033	0.00000033	0.00000033	0.00000033]]]; [[[0.00000033	0.00000033	0.00000033]]]; [[[0.	0.00000033	0. ]]]; [1.]
{'I_diff': 1.0	'N0': 1975.4388212690744	'h_N': 8.161423279154132	'r0': 1.906374343116685	'a0': 0.0014077432871069475	'h0': 1.5049892029438285	'alpha0': 0.0006894394792040704	'eta0': 3.39510206087768	'delta': 0.03979175932167282	'n': 1.2623387676734907	'nu': 1.7042545440504755	'a_scale': 1.69108613038333	'id': 11800}; 1; [0]; [[[ 0.18539227	10607.1555	31.52174111	60.5407684 ]]]; [[[10607.1555	23.917118	60.5407684]]]; [[[0.	0.	0.	0.]]]; [[[0.	0.	0.]]]; [[[0.	0.	0.]]]; [1.]
{'I_diff': 0.75	'N0': 604.015267444387	'h_N': 16.153827356821438	'r0': 1.1621573041123632	'a0': 0.000639241478193034	'h0': 0.7872247520897985	'alpha0': 0.00026290571898271984	'eta0': 4.962380068778526	'delta': 0.04306012478174166	'n': 1.7971705015514063	'nu': 1.2440869437179685	'a_scale': 4.145452994484321	'id': 9200}; 1; [1]; [[[525.3814	17.1606153	196.099232	0. ]]]; [[[17.1606153	0.	0. ]]]; [[[0.00000033	0.00000033	0.00000033	0. ]]]; [[[0.00000033	0.	0. ]]]; [[[0.	0.00000033	0. ]]]; [1.]
{'I_diff': 0.25	'N0': 1079.6493732777303	'h_N': 12.823320236600688	'r0': 0.8176480977974055	'a0': 0.0016381016832955077	'h0': 1.6187750553315479	'alpha0': 0.0005897231174324146	'eta0': 2.8540585258182887	'delta': 0.0319809448595286	'n': 1.0508806587926642	'nu': 1.6008028706028934	'a_scale': 1.239568246039297	'id': 11200}; 2; [0	1]; [[[ 0.59397355	5447.887	37.8240972	65.3660535 ]	[1079.64901	0.	0.	0. ]]]; [[[5447.887	22.3895527	65.3660535]	[ 0.	0.	0. ]]]; [[[0.00000033	0.00000033	0.00000033	0.00000033]	[0.00000033	0.	0.	0. ]]]; [[[0.00000033	0.00000033	0.00000033]	[0.	0.	0. ]]]; [[[0.	0.00000033	0. ]	[0.	0.	0. ]]]; [0.865	0.135]
{'I_diff': 0.5	'N0': 1720.8935152369186	'h_N': 13.654995197265166	'r0': 1.4036078967784733	'a0': 0.000622851451866725	'h0': 1.8383529721296943	'alpha0': 0.0004087660290010316	'eta0': 2.73946043665719	'delta': 0.04437893935324683	'n': 1.5589987161203682	'nu': 1.9765033925310262	'a_scale': 2.874216766670472	'id': 5800}; 1; [0]; [[[ 0.46643745	9410.53674	31.9155691	34.4620469 ]]]; [[[9410.53674	19.5395839	34.4620469]]]; [[[0.00000033	0.00000033	0.00000033	0.00000033]]]; [[[0.00000033	0.00000033	0.00000033]]]; [[[0.	0.00000033	0. ]]]; [1.]
{'I_diff': 0.25	'N0': 1849.9158367306986	'h_N': 6.04044592993942	'r0': 1.9776252307241111	'a0': 0.0017053295934611268	'h0': 1.8874668736751272	'alpha0': 0.0002616109415889047	'eta0': 2.7071916292957376	'delta': 0.03222086666002602	'n': 1.5662134529766045	'nu': 1.518429747225063	'a_scale': 2.96952473480626	'id': 800}; 1; [0]; [[[ 0.11403287	9294.8273	75.082985	113.295498 ]]]; [[[9294.8273	45.9249513	113.295498 ]]]; [[[0.00000033	0.00000033	0.00000033	0.00000033]]]; [[[0.00000033	0.00000033	0.00000033]]]; [[[0.	0.00000033	0. ]]]; [1.]
{'I_diff': 1.0	'N0': 1435.6276058023807	'h_N': 15.904463926409791	'r0': 1.9732128457989213	'a0': 0.0014883956238590833	'h0': 2.0696696023136347	'alpha0': 0.00031698141302723777	'eta0': 1.8673072102289148	'delta': 0.037177969498436034	'n': 1.0809380947058513	'nu': 1.3288176026661742	'a_scale': 2.0127909732407883	'id': 1400}; 1; [0]; [[[ 0.39204622	6423.24091	99.18124406	146.839705 ]]]; [[[6423.24091	90.8220796	146.839705 ]]]; [[[0.	0.	0.	0.]]]; [[[0.	0.	0.]]]; [[[0.	0.	0.]]]; [1.]
{'I_diff': 0.5	'N0': 764.4572510860951	'h_N': 18.3563588714094	'r0': 0.9971847777193172	'a0': 0.0012127623250492545	'h0': 1.0176982898064453	'alpha0': 0.0006044044017894094	'eta0': 1.4485296283440572	'delta': 0.03736000966439598	'n': 1.7546797953162558	'nu': 1.9006461142843574	'a_scale': 2.2849061019299652	'id': 200}; 1; [0]; [[[ 0.84706037	3706.2006	23.15956183	63.3272523 ]]]; [[[3706.2006	14.3901207	63.3272523]]]; [[[0.00000033	0.00000033	0.00000033	0.00000033]]]; [[[0.00000033	0.00000033	0.00000033]]]; [[[0.	0.00000033	0. ]]]; [1.]
{'I_diff': 0.5	'N0': 1247.3874648825959	'h_N': 18.566700463791054	'r0': 0.5537284964954857	'a0': 0.0018081611383074026	'h0': 1.137084074839077	'alpha0': 0.00037674910401564983	'eta0': 1.78010202545987	'delta': 0.03614263736756833	'n': 1.6538933325597922	'nu': 1.2974454958271133	'a_scale': 4.548737611652453	'id': 13800}; 1; [0]; [[[ 2.27314023	4257.57507	100.6076067	272.392745 ]]]; [[[4257.57507	82.247665	272.392745]]]; [[[0.	0.	0.	0.]]]; [[[0.	0.	0.]]]; [[[0.	0.	0.]]]; [1.]
{'I_diff': 0.75	'N0': 1370.2540673954109	'h_N': 5.051557733334176	'r0': 0.750226646280373	'a0': 0.0008380416965952767	'h0': 0.7095327544028859	'alpha0': 0.0005922770366005917	'eta0': 2.6727663831426893	'delta': 0.05752076412441308	'n': 1.1961712939512954	'nu': 1.7341419292175067	'a_scale': 2.1261532973777673	'id': 6000}; 1; [0]; [[[ 0.50570315	6594.77148	45.1424839	116.663547 ]]]; [[[6594.77148	31.3740255	116.663547 ]]]; [[[0.00000033	0.00000033	0.00000033	0.00000033]]]; [[[0.00000033	0.00000033	0.00000033]]]; [[[0.	0.00000033	0. ]]]; [1.]
{'I_diff': 1.0	'N0': 1499.1610322833203	'h_N': 9.342739918452077	'r0': 1.7305766990762301	'a0': 0.0007417359755323541	'h0': 1.4185302231872368	'alpha0': 0.0008692672343203431	'eta0': 2.576051237304287	'delta': 0.04252460947285232	'n': 1.8782351493312288	'nu': 1.4156699423239818	'a_scale': 2.839854084103628	'id': 10200}; 1; [0]; [[[ 0.26910162	7517.47097	45.26307099	93.2302207 ]]]; [[[7517.47097	39.6292374	93.2302207]]]; [[[0.00000033	0.00000033	0.00000033	0.00000033]]]; [[[0.00000033	0.00000033	0.00000033]]]; [[[0.	0.00000033	0. ]]]; [1.]
{'I_diff': 0.5	'N0': 1822.5986852287267	'h_N': 13.504526101637696	'r0': 1.4596293762981882	'a0': 0.0012442172508375419	'h0': 1.9929073223120835	'alpha0': 0.0007266192088323512	'eta0': 2.305522957459634	'delta': 0.03361888774948155	'n': 1.217769456101998	'nu': 1.3362180498665934	'a_scale': 1.965354754441165	'id': 9000}; 1; [0]; [[[ 0.35016944	9489.18793	53.948637	80.0248495 ]]]; [[[9489.18793	42.5546398	80.0248495]]]; [[[0.	0.	0.	0.]]]; [[[0.	0.	0.]]]; [[[0.	0.	0.]]]; [1.]
{'I_diff': 0.25	'N0': 619.8074279668317	'h_N': 17.982086536468366	'r0': 0.7358514162504989	'a0': 0.0016666351497609173	'h0': 1.8355017203047232	'alpha0': 0.0004555065713494451	'eta0': 1.8043002747339758	'delta': 0.04635018400743125	'n': 1.4565169464576253	'nu': 1.4826552139903435	'a_scale': 4.24380072829274	'id': 8000}; 1; [0]; [[[ 1.6361438	2667.90566	71.3049506	69.7883145]]]; [[[2667.90566	44.1471536	69.7883145]]]; [[[0.	0.	0.	0.]]]; [[[0.	0.	0.]]]; [[[0.	0.	0.]]]; [1.]
{'I_diff': 0.5	'N0': 2217.3789588909012	'h_N': 15.908341413329751	'r0': 1.008289176275075	'a0': 0.001813815039765168	'h0': 2.0243889761113567	'alpha0': 0.0002833147975951323	'eta0': 2.7849151576776907	'delta': 0.04019222724487471	'n': 1.499617466309302	'nu': 1.5583723979176398	'a_scale': 4.655718612473324	'id': 1000}; 1; [0]; [[[ 0.72223638	11626.3946	76.241027	85.3419531 ]]]; [[[11626.3946	52.5885585	85.3419531]]]; [[[0.00000033	0.00000033	0.00000033	0.00000033]]]; [[[0.00000033	0.00000033	0.00000033]]]; [[[0.	0.00000033	0. ]]]; [1.]
{'I_diff': 0.25	'N0': 933.4841202440778	'h_N': 6.246088145170509	'r0': 0.6976611129118899	'a0': 0.0018979547149412938	'h0': 2.293435565661447	'alpha0': 0.00047087174930989645	'eta0': 3.4968860014415513	'delta': 0.034012902719558674	'n': 1.7238024091109991	'nu': 1.6544387515655137	'a_scale': 1.7841877164049522	'id': 9600}; 1; [0]; [[[ 0.36132637	4753.70061	43.8986592	48.0993535 ]]]; [[[4753.70061	25.8570386	48.0993535]]]; [[[0.	0.	0.	0.]]]; [[[0.	0.	0.]]]; [[[0.	0.	0.]]]; [1.]
{'I_diff': 0.75	'N0': 1596.5094293971788	'h_N': 19.53340122836306	'r0': 1.9463108493528471	'a0': 0.001887904907775237	'h0': 1.7040913615240956	'alpha0': 0.00043346481720102955	'eta0': 3.6631973018727972	'delta': 0.04845747666554229	'n': 1.3493069155770394	'nu': 1.9299845247846017	'a_scale': 4.195334170120903	'id': 2800}; 1; [0]; [[[ 0.53014097	8593.18253	37.6395566	42.9777866 ]]]; [[[8593.18253	25.0117138	42.9777866]]]; [[[0.	0.	0.	0.]]]; [[[0.	0.	0.]]]; [[[0.	0.	0.]]]; [1.]
{'I_diff': 1.0	'N0': 703.9954643527335	'h_N': 19.61728827896978	'r0': 1.2171349870762638	'a0': 0.0008426695432211712	'h0': 1.2238138244876886	'alpha0': 0.0007817397106244676	'eta0': 2.330477600874305	'delta': 0.043498419915284636	'n': 1.0768479615405697	'nu': 1.0526162879248062	'a_scale': 2.898414239104916	'id': 7000}; 1; [0]; [[[ 2.50935336	1263.19222	162.23913059	218.659501 ]]]; [[[1263.19222	162.221972	218.659501]]]; [[[0.	0.	0.	0.]]]; [[[0.	0.	0.]]]; [[[0.	0.	0.]]]; [1.]
{'I_diff': 1.0	'N0': 827.4219894373742	'h_N': 8.72311358524327	'r0': 0.6835188995262986	'a0': 0.001914820958771206	'h0': 1.484370732247668	'alpha0': 0.000275031601770428	'eta0': 4.148356055968655	'delta': 0.04779328546289715	'n': 1.6654353212383834	'nu': 1.8512232155276203	'a_scale': 2.743452422889024	'id': 4600}; 1; [0]; [[[ 0.83651217	3774.28513	53.1287485	81.1221697 ]]]; [[[3774.28513	38.3352314	81.1221697]]]; [[[0.	0.	0.00000001	0. ]]]; [[[0.	0.00000001	0. ]]]; [[[0.	0.00000001	0. ]]]; [1.]
{'I_diff': 0.75	'N0': 1927.7122175026195	'h_N': 17.425529523820337	'r0': 0.9667627193080675	'a0': 0.000883749961706607	'h0': 1.0718522845454852	'alpha0': 0.0006529762567436209	'eta0': 3.1133720758702035	'delta': 0.04842701231283453	'n': 1.5944149269124295	'nu': 1.592646030924982	'a_scale': 2.6522343436579083	'id': 8400}; 1; [0]; [[[ 1.03093216	9873.2008	48.7747386	104.277747 ]]]; [[[9873.2008	36.3555026	104.277747 ]]]; [[[0.	0.	0.	0.]]]; [[[0.	0.	0.]]]; [[[0.	0.	0.]]]; [1.]
{'I_diff': 0.5	'N0': 808.5492294852686	'h_N': 13.78483963795386	'r0': 1.3650079648774571	'a0': 0.0011750799784785142	'h0': 2.0725618825260783	'alpha0': 0.00033035092430620615	'eta0': 2.409168653737149	'delta': 0.05849391974401581	'n': 1.6932581096641848	'nu': 1.6958628744600561	'a_scale': 3.1730231376496136	'id': 3400}; 1; [0]; [[[ 0.72027623	3983.63029	70.0734813	43.5680043 ]]]; [[[3983.63029	45.8968058	43.5680043]]]; [[[0.	0.	0.	0.]]]; [[[0.	0.	0.]]]; [[[0.	0.	0.]]]; [1.]
{'I_diff': 0.25	'N0': 1821.771227590563	'h_N': 16.108329516874193	'r0': 0.7434054721367693	'a0': 0.0010467464073280113	'h0': 2.2948495801384428	'alpha0': 0.0004381589747150692	'eta0': 1.6019353205007003	'delta': 0.033158207978701365	'n': 1.234134623894098	'nu': 1.9413256024250276	'a_scale': 4.011702042041476	'id': 16000}; 1; [0]; [[[ 0.77811435	10072.3324	24.9524525	27.8888757 ]]]; [[[10072.3324	14.0196839	27.8888757]]]; [[[0.00000033	0.00000033	0.00000033	0.00000033]]]; [[[0.00000033	0.00000033	0.00000033]]]; [[[0.	0.00000033	0. ]]]; [1.]
{'I_diff': 0.5	'N0': 749.2607534965882	'h_N': 17.82253934425688	'r0': 1.878170947447652	'a0': 0.0011915773135010134	'h0': 1.135286399720242	'alpha0': 0.0003402279141932561	'eta0': 1.6452260716970326	'delta': 0.05742293148789718	'n': 1.2028215970000122	'nu': 1.6476314146844189	'a_scale': 4.650567328893379	'id': 16200}; 1; [0]; [[[ 0.75961221	3198.95724	67.4195471	93.0350577 ]]]; [[[3198.95724	44.3175099	93.0350577]]]; [[[0.00000033	0.00000033	0.00000033	0.00000033]]]; [[[0.00000033	0.00000033	0.00000033]]]; [[[0.	0.00000033	0. ]]]; [1.]
{'I_diff': 1.0	'N0': 1309.8921032991475	'h_N': 8.601772348706778	'r0': 1.3499748386900505	'a0': 0.0009050319648781625	'h0': 1.7342185849228715	'alpha0': 0.0005624402159146295	'eta0': 1.6465343917448299	'delta': 0.052200073823686445	'n': 1.1495909894562937	'nu': 1.968541957227393	'a_scale': 1.5539490857473692	'id': 17400}; 1; [0]; [[[ 0.36347931	7136.82244	26.01742741	27.0255455 ]]]; [[[7136.82244	18.0048735	27.0255455]]]; [[[0.00000033	0.00000033	0.00000033	0.00000033]]]; [[[0.00000033	0.00000033	0.00000033]]]; [[[0.	0.00000033	0. ]]]; [1.]
{'I_diff': 0.5	'N0': 1665.0707616084355	'h_N': 6.143959804140771	'r0': 0.9008790195941235	'a0': 0.000994716071999762	'h0': 1.2547523470401216	'alpha0': 0.0006393497372385252	'eta0': 1.8434191170041054	'delta': 0.031434865683482346	'n': 1.952706512803562	'nu': 1.848073342366737	'a_scale': 2.9904453141992695	'id': 17800}; 1; [0]; [[[ 0.23782803	8907.5195	22.06661338	58.0870835 ]]]; [[[8907.5195	13.871133	58.0870835]]]; [[[0.00000033	0.00000033	0.00000033	0.00000033]]]; [[[0.00000033	0.00000033	0.00000033]]]; [[[0.	0.00000033	0. ]]]; [1.]
{'I_diff': 0.5	'N0': 1639.766419497496	'h_N': 10.74559656555282	'r0': 0.8925006238745744	'a0': 0.001891751807787548	'h0': 1.1696337588536765	'alpha0': 0.0005117894719691376	'eta0': 3.0790175103016564	'delta': 0.03413617455898199	'n': 1.735210279252781	'nu': 1.7119846725037844	'a_scale': 2.6994263588093848	'id': 17000}; 1; [0]; [[[ 0.47838241	8406.10686	35.1075154	92.0138531 ]]]; [[[8406.10686	22.8815658	92.0138531]]]; [[[0.00000033	0.00000033	0.00000033	0.00000033]]]; [[[0.00000033	0.00000033	0.00000033]]]; [[[0.	0.00000033	0. ]]]; [1.]
{'I_diff': 1.0	'N0': 744.8162716505998	'h_N': 14.233294004429865	'r0': 1.150185799713112	'a0': 0.0015802172418679056	'h0': 1.8303036005929443	'alpha0': 0.00043322389682544957	'eta0': 2.0426732221066386	'delta': 0.05592280761278881	'n': 1.5706081119255002	'nu': 1.0261168254971615	'a_scale': 2.449934265712301	'id': 16600}; 1; [1]; [[[677.136225	19.1988914	181.933693	0. ]]]; [[[19.1988914	0.	0. ]]]; [[[0.00000033	0.00000033	0.00000033	0. ]]]; [[[0.00000033	0.	0. ]]]; [[[0.	0.00000033	0. ]]]; [1.]
{'I_diff': 0.75	'N0': 1579.8546952418965	'h_N': 7.258878780229826	'r0': 1.3479753979360534	'a0': 0.0015328518331111088	'h0': 1.3886267089629696	'alpha0': 0.0006980212661283656	'eta0': 2.9592324857030445	'delta': 0.05204874097414624	'n': 1.1554546425002177	'nu': 1.609570940283865	'a_scale': 4.454662004364615	'id': 10800}; 1; [0]; [[[ 0.32052852	8241.14987	47.9461265	66.4090376 ]]]; [[[8241.14987	35.2945886	66.4090376]]]; [[[0.	0.	0.	0.]]]; [[[0.	0.	0.]]]; [[[0.	0.	0.]]]; [1.]
{'I_diff': 0.75	'N0': 859.2911937253414	'h_N': 11.052929980197304	'r0': 1.3221132934927589	'a0': 0.001537056595432175	'h0': 1.7422281589897333	'alpha0': 0.00039897942331052145	'eta0': 3.789791593934735	'delta': 0.0331764897556682	'n': 1.1305403226625645	'nu': 1.8748072804985405	'a_scale': 1.998730040272879	'id': 19600}; 1; [0]; [[[ 0.32552743	4305.21687	31.1255912	53.7643551 ]]]; [[[4305.21687	20.8153	53.7643551]]]; [[[0.00000033	0.00000033	0.00000033	0.00000033]]]; [[[0.00000033	0.00000033	0.00000033]]]; [[[0.	0.00000033	0. ]]]; [1.]
{'I_diff': 0.75	'N0': 585.7809248261179	'h_N': 12.143197390650908	'r0': 1.9322504238327776	'a0': 0.001053240572439036	'h0': 2.00417593962574	'alpha0': 0.0005751254940900703	'eta0': 3.6920355332895305	'delta': 0.03839325392513664	'n': 1.625063457134523	'nu': 1.0586816657176366	'a_scale': 1.8530021522887095	'id': 20400}; 1; [0]; [[[ 11.0152046	137.201967	214.70856573	245.310225 ]]]; [[[137.201967	214.675658	245.310225]]]; [[[0.	0.	0.	0.]]]; [[[0.	0.	0.]]]; [[[0.	0.	0.]]]; [1.]
{'I_diff': 0.75	'N0': 887.8645270916184	'h_N': 19.957209117430217	'r0': 0.5848998441945228	'a0': 0.0015275976795020767	'h0': 1.9876027494042205	'alpha0': 0.0007169321060520473	'eta0': 3.418601891588447	'delta': 0.04629059523122179	'n': 1.1531656042941132	'nu': 1.8793923088526343	'a_scale': 2.04612644080629	'id': 16400}; 1; [0]; [[[ 1.85771334	4705.27455	29.01953756	27.8286334 ]]]; [[[4705.27455	19.4221195	27.8286334]]]; [[[0.00000033	0.00000033	0.00000033	0.00000033]]]; [[[0.00000033	0.00000033	0.00000033]]]; [[[0.	0.00000033	0. ]]]; [1.]
{'I_diff': 1.0	'N0': 1024.2610468367398	'h_N': 17.404881072618647	'r0': 0.8565338841610786	'a0': 0.0005820736672121866	'h0': 2.0611414304067606	'alpha0': 0.00046081163917217774	'eta0': 3.3616200908374556	'delta': 0.04490654277561004	'n': 1.0099259840621868	'nu': 1.7603041910413681	'a_scale': 3.3484808632551846	'id': 19800}; 1; [0]; [[[ 1.05342697	5371.28215	41.9166143	34.4580476 ]]]; [[[5371.28215	29.5088851	34.4580476]]]; [[[0.00000033	0.00000033	0.00000033	0.00000033]]]; [[[0.00000033	0.00000033	0.00000033]]]; [[[0.	0.00000033	0. ]]]; [1.]
{'I_diff': 0.5	'N0': 1529.047822970993	'h_N': 19.678622510147008	'r0': 0.8582951470304421	'a0': 0.0012215961229822075	'h0': 1.7947269037754132	'alpha0': 0.00023189614962149961	'eta0': 2.718409392604865	'delta': 0.04359290746717169	'n': 1.4553901780959038	'nu': 1.9922127851080205	'a_scale': 2.4035725652471127	'id': 21000}; 1; [0]; [[[ 1.12940607	8170.00106	40.879525	46.5906363 ]]]; [[[8170.00106	24.955267	46.5906363]]]; [[[0.	0.	0.	0.]]]; [[[0.	0.	0.]]]; [[[0.	0.	0.]]]; [1.]
{'I_diff': 0.25	'N0': 742.6702026836335	'h_N': 16.445511077469146	'r0': 0.9924025707509083	'a0': 0.0014137102633554044	'h0': 1.6875964191890647	'alpha0': 0.0006201247502702363	'eta0': 1.6509840172339092	'delta': 0.05848148812183851	'n': 1.697450283991766	'nu': 1.5567657710519724	'a_scale': 2.1852324118497437	'id': 19200}; 1; [0]; [[[ 1.21931456	3617.16626	59.313419	47.2941184 ]]]; [[[3617.16626	35.835322	47.2941184]]]; [[[0.	0.	0.	0.]]]; [[[0.	0.	0.]]]; [[[0.	0.	0.]]]; [1.]
{'I_diff': 0.75	'N0': 653.8937985024432	'h_N': 9.175327474586735	'r0': 1.5359077413129845	'a0': 0.0006327352979367332	'h0': 0.7530634514581548	'alpha0': 0.0006258769349995444	'eta0': 5.0983694670840585	'delta': 0.04820159442229334	'n': 1.1545570021684428	'nu': 1.1551255234893336	'a_scale': 3.207845072073573	'id': 21200}; 1; [1]; [[[ 160.496343	93.5403792	1236.8646	0. ]]]; [[[93.5403792	0.	0. ]]]; [[[0.00000033	0.00000033	0.00000033	0. ]]]; [[[0.00000033	0.	0. ]]]; [[[0.	0.00000033	0. ]]]; [1.]
{'I_diff': 0.75	'N0': 1268.1500665147114	'h_N': 13.273555352923983	'r0': 1.284992538594882	'a0': 0.0019835124187104827	'h0': 1.1332773858037426	'alpha0': 0.0008637241173167667	'eta0': 4.1348362544193185	'delta': 0.031467330473918365	'n': 1.5406046112196412	'nu': 1.4745456306950828	'a_scale': 2.945564658199955	'id': 17200}; 1; [0]; [[[ 0.40582819	5979.66987	36.37928417	122.818177 ]]]; [[[5979.66987	28.8368434	122.818177 ]]]; [[[0.	0.	0.	0.]]]; [[[0.	0.	0.]]]; [[[0.	0.	0.]]]; [1.]
{'I_diff': 0.75	'N0': 659.8572241661708	'h_N': 13.83006793405489	'r0': 1.2241923909880652	'a0': 0.0013487550823720591	'h0': 1.975545247581056	'alpha0': 0.0006886825034154139	'eta0': 3.4975057517438928	'delta': 0.052717723354211446	'n': 1.9607198882866346	'nu': 1.878295653448473	'a_scale': 3.7794589897116904	'id': 18800}; 1; [0]; [[[ 0.69529581	3388.58546	33.837089	28.1763052 ]]]; [[[3388.58546	22.7971386	28.1763052]]]; [[[0.	0.	0.	0.]]]; [[[0.	0.	0.]]]; [[[0.	0.	0.]]]; [1.]
{'I_diff': 0.25	'N0': 1691.2886440653208	'h_N': 15.668818480687076	'r0': 0.8419593781671224	'a0': 0.0016247989547262971	'h0': 2.2220058240577334	'alpha0': 0.00039477987132838883	'eta0': 2.766694144712087	'delta': 0.053734539664124	'n': 1.665411408616321	'nu': 1.8552539643188999	'a_scale': 3.8560992796339377	'id': 16800}; 1; [0]; [[[ 1.11902921	9247.15706	47.9629989	28.559607 ]]]; [[[9247.15706	27.2630881	28.559607 ]]]; [[[0.	0.	0.	0.]]]; [[[0.	0.	0.]]]; [[[0.	0.	0.]]]; [1.]
{'I_diff': 0.75	'N0': 1573.0757652548814	'h_N': 17.383675392584955	'r0': 0.7193432228212044	'a0': 0.0014951255746542603	'h0': 1.2131618384388632	'alpha0': 0.00022901642527693166	'eta0': 5.093340910741772	'delta': 0.03653162809844546	'n': 1.6289437121052983	'nu': 1.9070196181821224	'a_scale': 4.434171580525389	'id': 14800}; 1; [0]; [[[ 1.09063188	7727.39715	47.9629393	118.344408 ]]]; [[[7727.39715	32.0693732	118.344408 ]]]; [[[0.	0.	0.00000001	0. ]]]; [[[0.	0.00000001	0. ]]]; [[[0.	0.00000001	0. ]]]; [1.]
{'I_diff': 0.5	'N0': 2229.6601381025066	'h_N': 5.781360207986412	'r0': 1.305324430266346	'a0': 0.0018808574231139676	'h0': 2.0739941366671006	'alpha0': 0.0007575302603568538	'eta0': 2.4116161433134202	'delta': 0.03934669283165146	'n': 1.7438654354709202	'nu': 1.635944848038108	'a_scale': 3.007675607055421	'id': 23400}; 1; [0]; [[[ 0.18650605	12287.9723	33.4975912	37.040281 ]]]; [[[12287.9723	22.3956913	37.040281 ]]]; [[[0.	0.	0.	0.]]]; [[[0.	0.	0.]]]; [[[0.	0.	0.]]]; [1.]
{'I_diff': 0.25	'N0': 1001.0958793299878	'h_N': 18.062749826830306	'r0': 1.8984562310210542	'a0': 0.000827316755232729	'h0': 1.852992239287294	'alpha0': 0.0008573594103339041	'eta0': 4.410634792768786	'delta': 0.04628297173050068	'n': 1.8492925761492747	'nu': 1.0990252796308773	'a_scale': 1.394971756770913	'id': 5600}; 2; [0	1]; [[[ 116.209869	2366.90147	365.7252561	159.207245 ]	[ 876.464404	17.7201916	257.817443	0. ]]]; [[[2366.90147	338.992819	159.207245 ]	[ 17.7201916	0.	0. ]]]; [[[1.67244665	0.74202343	0.92679507	0.31143881]	[0.00000033	0.00000033	0.00000033	0. ]]]; [[[0.74202343	0.94134231	0.31143881]	[0.00000033	0.	0. ]]]; [[[0.	0.74710403	0. ]	[0.	0.00000033	0. ]]]; [0.175	0.825]
{'I_diff': 0.5	'N0': 704.6789639827645	'h_N': 11.051013519969633	'r0': 0.994083396930721	'a0': 0.0008128908636529169	'h0': 0.662999269652176	'alpha0': 0.0008863265091947789	'eta0': 2.890208729958265	'delta': 0.04463181275926392	'n': 1.7198012881618685	'nu': 1.535568124872515	'a_scale': 3.652567170474246	'id': 20200}; 1; [0]; [[[ 0.89285722	2415.3909	42.8268743	159.184063 ]]]; [[[2415.3909	29.8290403	159.184063 ]]]; [[[0.	0.	0.	0.]]]; [[[0.	0.	0.]]]; [[[0.	0.	0.]]]; [1.]
{'I_diff': 0.75	'N0': 774.6142595492067	'h_N': 14.84385613491735	'r0': 0.5837152352591194	'a0': 0.0019329685950516381	'h0': 0.7735345965323915	'alpha0': 0.0005740042965100734	'eta0': 1.4069962979870787	'delta': 0.04840464026806798	'n': 1.082507203705549	'nu': 1.8703648241477437	'a_scale': 3.63397296341238	'id': 24400}; 2; [0	1]; [[[ 1.66641576	3628.84731	28.50938093	74.9541249 ]	[ 774.614001	0.	0.	0. ]]]; [[[3628.84731	18.7901356	74.9541249]	[ 0.	0.	0. ]]]; [[[0.00000033	0.00000033	0.00000033	0.00000033]	[0.00000033	0.	0.	0. ]]]; [[[0.00000033	0.00000033	0.00000033]	[0.	0.	0. ]]]; [[[0.	0.00000033	0. ]	[0.	0.	0. ]]]; [0.99	0.01]
{'I_diff': 1.0	'N0': 1492.9918469968684	'h_N': 9.789427163732958	'r0': 0.923495175529558	'a0': 0.001027425943503271	'h0': 1.5440203387485087	'alpha0': 0.0007819215792681253	'eta0': 1.5551345736133793	'delta': 0.04515562553277173	'n': 1.7883722794602561	'nu': 1.5701095578106437	'a_scale': 2.2896075450801443	'id': 24600}; 1; [0]; [[[ 0.54849512	7859.5473	34.84626803	57.4345313 ]]]; [[[7859.5473	28.075512	57.4345313]]]; [[[0.	0.	0.	0.]]]; [[[0.	0.	0.]]]; [[[0.	0.	0.]]]; [1.]
{'I_diff': 0.25	'N0': 1914.6601163669727	'h_N': 16.05435857771127	'r0': 0.6928683480246277	'a0': 0.0009751356439414677	'h0': 1.5898702636838942	'alpha0': 0.0007813654668172026	'eta0': 2.697809738108642	'delta': 0.03658364060229045	'n': 1.7145397239094473	'nu': 1.9367841115062976	'a_scale': 3.304096947923957	'id': 25600}; 1; [0]; [[[ 0.9286871	10559.0543	21.43784196	33.7782505 ]]]; [[[10559.0543	12.0594358	33.7782505]]]; [[[0.00000033	0.00000033	0.00000033	0.00000033]]]; [[[0.00000033	0.00000033	0.00000033]]]; [[[0.	0.00000033	0. ]]]; [1.]
{'I_diff': 1.0	'N0': 2165.1475106134526	'h_N': 5.529444690819341	'r0': 0.7831577201829647	'a0': 0.0008064845807926398	'h0': 1.5964903441551093	'alpha0': 0.0006104480726927954	'eta0': 3.46021078690491	'delta': 0.032632406546006125	'n': 1.1526498179863145	'nu': 1.3054608121394986	'a_scale': 2.573107499112691	'id': 21400}; 1; [0]; [[[ 0.2810362	10657.1908	63.50550705	156.371476 ]]]; [[[10657.1908	59.1080343	156.371476 ]]]; [[[0.	0.	0.	0.]]]; [[[0.	0.	0.]]]; [[[0.	0.	0.]]]; [1.]
{'I_diff': 0.5	'N0': 2172.5366775830225	'h_N': 18.213485794338823	'r0': 0.7742356464064837	'a0': 0.0013142749739580332	'h0': 1.392346270502605	'alpha0': 0.000365354783387788	'eta0': 1.7210265901401223	'delta': 0.038222712519665934	'n': 1.843914534169138	'nu': 1.9846477964990656	'a_scale': 2.959319633044439	'id': 25800}; 1; [0]; [[[ 0.99315146	11847.1716	27.8021941	51.2994699 ]]]; [[[11847.1716	16.9984951	51.2994699]]]; [[[0.	0.	0.	0.]]]; [[[0.	0.	0.]]]; [[[0.	0.	0.]]]; [1.]
{'I_diff': 0.75	'N0': 1783.0141602787623	'h_N': 8.473902974383178	'r0': 1.7478460827721196	'a0': 0.00205839380907323	'h0': 1.105284089693858	'alpha0': 0.0006912097709320613	'eta0': 1.9762383600609021	'delta': 0.05740410863882416	'n': 1.2191822009168771	'nu': 1.737636830435184	'a_scale': 2.150978122899004	'id': 26000}; 1; [0]; [[[ 0.30934167	9499.42792	37.1906395	60.3575693 ]]]; [[[9499.42792	26.1068939	60.3575693]]]; [[[0.00000033	0.00000033	0.00000033	0.00000033]]]; [[[0.00000033	0.00000033	0.00000033]]]; [[[0.	0.00000033	0. ]]]; [1.]
{'I_diff': 0.5	'N0': 1520.7520193003668	'h_N': 9.313339813063994	'r0': 1.3092594632988785	'a0': 0.0013923647109451431	'h0': 0.6483138461832803	'alpha0': 0.0008771274448672201	'eta0': 2.8038472636085365	'delta': 0.03136021820103606	'n': 1.017560727227278	'nu': 1.3500778011667687	'a_scale': 2.731807016509329	'id': 25000}; 2; [0	1]; [[[ 0.3061777	6538.31742	44.9358493	217.259517 ]	[1520.75151	0.	0.	0. ]]]; [[[6538.31742	33.7129829	217.259517 ]	[ 0.	0.	0. ]]]; [[[0.	0.	0.	0. ]	[0.00000033	0.	0.	0. ]]]; [[[0.	0.	0.]	[0.	0.	0.]]]; [[[0.	0.	0.]	[0.	0.	0.]]]; [0.53	0.47]
{'I_diff': 0.5	'N0': 1148.711849853817	'h_N': 13.709202190252146	'r0': 1.5479105387081467	'a0': 0.0010317272524284962	'h0': 2.0969184174470907	'alpha0': 0.0003467524969008866	'eta0': 2.3186776321291465	'delta': 0.05180198957883744	'n': 1.5162285510435753	'nu': 1.7178265292437351	'a_scale': 3.460612552664384	'id': 24200}; 1; [0]; [[[ 0.52236144	5982.15423	57.6079919	42.2725592 ]]]; [[[5982.15423	37.4697018	42.2725592]]]; [[[0.	0.	0.	0.]]]; [[[0.	0.	0.]]]; [[[0.	0.	0.]]]; [1.]
{'I_diff': 0.5	'N0': 1469.1428054427531	'h_N': 11.6846533369291	'r0': 0.656389510941868	'a0': 0.0009687994884296778	'h0': 2.221615230180047	'alpha0': 0.00034114345551754715	'eta0': 3.2434530183353596	'delta': 0.05098943231785149	'n': 1.553363421804954	'nu': 1.7588774119435682	'a_scale': 3.6372082877292913	'id': 12200}; 1; [0]; [[[ 1.08429061	7686.15145	72.0311538	50.2510684 ]]]; [[[7686.15145	48.9039011	50.2510684]]]; [[[0.04162289	0.03735957	0.6782292	0.47946725]]]; [[[0.03735957	0.71130231	0.47946725]]]; [[[0.	0.61898379	0. ]]]; [1.]
{'I_diff': 0.25	'N0': 1896.7735056033741	'h_N': 16.9293061585169	'r0': 1.0606583800803369	'a0': 0.0006347398517084358	'h0': 1.0371345300631605	'alpha0': 0.0008120795942451574	'eta0': 1.781202323390022	'delta': 0.037230966976351705	'n': 1.8628474677007885	'nu': 1.9375031813524608	'a_scale': 1.8002111095510007	'id': 26400}; 1; [0]; [[[ 0.6484242	10310.056	19.84038334	50.4766661 ]]]; [[[10310.056	11.1599262	50.4766661]]]; [[[0.00000033	0.00000033	0.00000033	0.00000033]]]; [[[0.00000033	0.00000033	0.00000033]]]; [[[0.	0.00000033	0. ]]]; [1.]
{'I_diff': 0.75	'N0': 1438.8194450521132	'h_N': 13.689962583281208	'r0': 1.715785400097269	'a0': 0.0013684356126862215	'h0': 1.6499034721353911	'alpha0': 0.0007227075976750004	'eta0': 2.0002879390089863	'delta': 0.050304850918786725	'n': 1.2542079813171316	'nu': 1.4013796123686397	'a_scale': 4.620322654229075	'id': 25200}; 1; [0]; [[[ 0.46863103	7280.52578	62.1578934	76.2938593 ]]]; [[[7280.52578	51.4814178	76.2938593]]]; [[[0.	0.	0.	0.]]]; [[[0.	0.	0.]]]; [[[0.	0.	0.]]]; [1.]
{'I_diff': 0.75	'N0': 1816.500215592713	'h_N': 16.748166665078276	'r0': 0.5171947977902276	'a0': 0.0018801682699071906	'h0': 1.3631172875706021	'alpha0': 0.0006943545961123494	'eta0': 3.106105441542174	'delta': 0.030021976793734605	'n': 1.5852368331923155	'nu': 1.4231742243748373	'a_scale': 4.173899877221595	'id': 26800}; 1; [0]; [[[ 1.18719111	9096.78101	41.5577028	121.760972 ]]]; [[[9096.78101	34.0056685	121.760972 ]]]; [[[0.00000033	0.00000033	0.00000033	0.00000033]]]; [[[0.00000033	0.00000033	0.00000033]]]; [[[0.	0.00000033	0. ]]]; [1.]
{'I_diff': 0.25	'N0': 1420.6607490660133	'h_N': 8.408932669319096	'r0': 1.1460769818826098	'a0': 0.0005973081698348278	'h0': 1.177629582632362	'alpha0': 0.0004795005928616851	'eta0': 1.5718753602026279	'delta': 0.04245797364644227	'n': 1.8604069923111164	'nu': 1.6028295930854544	'a_scale': 3.6567940984866656	'id': 27200}; 1; [0]; [[[ 0.37054413	7123.81986	48.179011	91.6704498 ]]]; [[[7123.81986	28.7366916	91.6704498]]]; [[[0.00000033	0.00000033	0.00000033	0.00000033]]]; [[[0.00000033	0.00000033	0.00000033]]]; [[[0.	0.00000033	0. ]]]; [1.]
{'I_diff': 0.75	'N0': 645.7087148954262	'h_N': 18.4286363328726	'r0': 0.9438529610409876	'a0': 0.0015667872305234378	'h0': 1.0346824810104274	'alpha0': 0.0006822034898578792	'eta0': 2.7186858503076046	'delta': 0.036862957026281194	'n': 1.996154333217706	'nu': 1.6696695395987347	'a_scale': 1.7877758746150003	'id': 27600}; 1; [0]; [[[ 1.03612205	2702.86779	31.32719167	94.4795377 ]]]; [[[2702.86779	22.5966992	94.4795377]]]; [[[0.00000033	0.00000033	0.00000033	0.00000033]]]; [[[0.00000033	0.00000033	0.00000033]]]; [[[0.	0.00000033	0. ]]]; [1.]
{'I_diff': 1.0	'N0': 574.9764376084113	'h_N': 17.026625941641093	'r0': 0.9114970868541359	'a0': 0.001312718101335281	'h0': 2.225013467221418	'alpha0': 0.0004891003988434746	'eta0': 1.4286158719001774	'delta': 0.05826535900182936	'n': 1.016710594081555	'nu': 1.9544142889585547	'a_scale': 3.1722142714161294	'id': 27800}; 2; [0	1]; [[[ 1.26806174	3023.37909	30.5517053	15.4079724 ]	[ 574.976246	0.	0.	0. ]]]; [[[3023.37909	20.4911874	15.4079724]	[ 0.	0.	0. ]]]; [[[0.00000033	0.00000033	0.00000033	0.00000033]	[0.00000033	0.	0.	0. ]]]; [[[0.00000033	0.00000033	0.00000033]	[0.	0.	0. ]]]; [[[0.	0.00000033	0. ]	[0.	0.	0. ]]]; [0.995	0.005]
{'I_diff': 0.25	'N0': 1973.1216848607626	'h_N': 16.482888739012097	'r0': 0.5837110229717488	'a0': 0.0013597724276671601	'h0': 1.3261902329697164	'alpha0': 0.0005583751574288316	'eta0': 4.924424051980061	'delta': 0.04658741116255161	'n': 1.0237700233827338	'nu': 1.439205544327001	'a_scale': 3.7711342486566366	'id': 28000}; 1; [1]; [[[1973.12103	0.	0.	0. ]]]; [[[0.	0.	0.]]]; [[[0.00000033	0.	0.	0. ]]]; [[[0.	0.	0.]]]; [[[0.	0.	0.]]]; [1.]
{'I_diff': 0.5	'N0': 812.7228147957644	'h_N': 9.985235301335535	'r0': 1.179649050097636	'a0': 0.0015109905681401897	'h0': 0.9671040040055987	'alpha0': 0.0007203665249672002	'eta0': 2.607810689084473	'delta': 0.04307413462770372	'n': 1.0482409736015028	'nu': 1.6512710204204137	'a_scale': 2.386832023049573	'id': 28200}; 2; [0	1]; [[[ 0.46880772	3779.2602	37.4644525	80.4121638 ]	[ 812.722544	0.	0.	0. ]]]; [[[3779.2602	24.1729376	80.4121638]	[ 0.	0.	0. ]]]; [[[0.00000033	0.00000033	0.00000033	0.00000033]	[0.00000033	0.	0.	0. ]]]; [[[0.00000033	0.00000033	0.00000033]	[0.	0.	0. ]]]; [[[0.	0.00000033	0. ]	[0.	0.	0. ]]]; [0.995	0.005]
{'I_diff': 1.0	'N0': 1400.5285466825017	'h_N': 15.46007585588866	'r0': 1.4674863740533224	'a0': 0.0006012367782761245	'h0': 0.6395201223239037	'alpha0': 0.00038292074496666857	'eta0': 2.532357952311446	'delta': 0.05726899603318504	'n': 1.7233398866993588	'nu': 1.4534555394621047	'a_scale': 4.640620302081507	'id': 26200}; 1; [0]; [[[ 1.1983298	4337.95187	97.2625502	354.077057 ]]]; [[[4337.95187	83.2924643	354.077057 ]]]; [[[0.	0.	0.	0.]]]; [[[0.	0.	0.]]]; [[[0.	0.	0.]]]; [1.]
{'I_diff': 0.5	'N0': 581.143268692195	'h_N': 13.130345554545675	'r0': 1.5763378242745794	'a0': 0.002070977931589899	'h0': 0.625949648188269	'alpha0': 0.0004671008109816204	'eta0': 1.9415548202658757	'delta': 0.04986144085264813	'n': 1.1496600872955278	'nu': 1.3906128682531644	'a_scale': 1.993542970438554	'id': 29000}; 1; [0]; [[[ 1.81087156	863.979326	94.0828553	231.88195 ]]]; [[[863.979326	65.3399441	231.88195 ]]]; [[[0.00000033	0.00000033	0.00000033	0.00000033]]]; [[[0.00000033	0.00000033	0.00000033]]]; [[[0.	0.00000033	0. ]]]; [1.]
{'I_diff': 1.0	'N0': 1067.1006030999386	'h_N': 7.402849953088841	'r0': 0.7339106190756468	'a0': 0.0020241978982770505	'h0': 0.9216987618865801	'alpha0': 0.0002977626036353469	'eta0': 2.8271770349963834	'delta': 0.048714941517088065	'n': 1.8574084782802882	'nu': 1.5410868912413254	'a_scale': 3.535188407493574	'id': 29400}; 2; [0	1]; [[[ 0.92844748	3628.80244	82.0884325	231.776397 ]	[1044.17591	8.75680914	60.5085041	0. ]]]; [[[3628.80244	67.094698	231.776397 ]	[ 8.75680914	0.	0. ]]]; [[[0.00000033	0.00000033	0.00000033	0.00000033]	[0.00000033	0.00000033	0.00000033	0. ]]]; [[[0.00000033	0.00000033	0.00000033]	[0.00000033	0.	0. ]]]; [[[0.	0.00000033	0. ]	[0.	0.00000033	0. ]]]; [0.99	0.01]
{'I_diff': 0.25	'N0': 2073.572508038349	'h_N': 17.93825788597504	'r0': 1.4324756849335911	'a0': 0.001496720570975743	'h0': 1.23743151815144	'alpha0': 0.0007375232572885713	'eta0': 3.0287316719829103	'delta': 0.056127383544820136	'n': 1.0067975581941306	'nu': 1.4701821145429883	'a_scale': 3.449186727334042	'id': 1600}; 2; [1	0]; [[[2073.57182	0.	0.	0. ]	[ 481.806868	6115.94599	586.289382	116.780259]]]; [[[ 0.	0.	0. ]	[6115.94599	459.020655	116.780259]]]; [[[0.00000033	0.	0.	0. ]	[1.37680464	0.85421223	1.56899205	0.7189891 ]]]; [[[0.	0.	0. ]	[0.85421223	1.60718547	0.7189891 ]]]; [[[0.	0.	0. ]	[0.	1.44031866	0. ]]]; [0.51	0.49]
{'I_diff': 1.0	'N0': 2169.3099943818606	'h_N': 7.524714292704564	'r0': 1.5069785795728663	'a0': 0.0012037452052597376	'h0': 1.6311948506743008	'alpha0': 0.0008206132255349963	'eta0': 3.7075271972399437	'delta': 0.04453583308166516	'n': 1.2650316754573394	'nu': 1.9122997411888791	'a_scale': 1.9076741814661733	'id': 30200}; 1; [0]; [[[ 0.23741271	11976.0895	24.31939453	35.502309 ]]]; [[[11976.0895	17.2134657	35.502309 ]]]; [[[0.00000033	0.00000033	0.00000033	0.00000033]]]; [[[0.00000033	0.00000033	0.00000033]]]; [[[0.	0.00000033	0. ]]]; [1.]
{'I_diff': 0.75	'N0': 1808.7813964776105	'h_N': 9.304874786853382	'r0': 1.7854193038477884	'a0': 0.0018268549749543214	'h0': 0.7782600399925461	'alpha0': 0.0006477842684550117	'eta0': 4.1462985569005575	'delta': 0.03594938945940397	'n': 1.0491406697595238	'nu': 1.4429852742007356	'a_scale': 4.213903388169745	'id': 13200}; 2; [1	0]; [[[1808.78079	0.	0.	0. ]	[ 58.9892076	5814.80173	244.6855669	349.311443 ]]]; [[[ 0.	0.	0. ]	[5814.80173	222.73356	349.311443]]]; [[[0.00000033	0.	0.	0. ]	[2.51871522	0.51008067	1.99839309	0.46647627]]]; [[[0.	0.	0. ]	[0.51008067	2.04003357	0.46647627]]]; [[[0.	0.	0. ]	[0.	1.62688086	0. ]]]; [0.545	0.455]
{'I_diff': 0.75	'N0': 1905.1395404245445	'h_N': 18.525936553427677	'r0': 1.8962180396981063	'a0': 0.0010228168892981282	'h0': 1.9570411871966855	'alpha0': 0.0007341213602072895	'eta0': 2.160702257885686	'delta': 0.045431382960449046	'n': 1.7325983637394753	'nu': 1.304863884780683	'a_scale': 4.029023959041783	'id': 29200}; 1; [0]; [[[ 0.50499099	9826.9244	72.07527152	84.0679806 ]]]; [[[9826.9244	64.1345407	84.0679806]]]; [[[0.	0.	0.	0.]]]; [[[0.	0.	0.]]]; [[[0.	0.	0.]]]; [1.]
{'I_diff': 0.75	'N0': 2076.1500829604156	'h_N': 11.684617728563225	'r0': 0.6019268291624121	'a0': 0.0008783624658235436	'h0': 1.0688776774440945	'alpha0': 0.00022980037754408435	'eta0': 3.393181301816066	'delta': 0.04481490840728586	'n': 1.6965926797250188	'nu': 1.9966442869048682	'a_scale': 2.6374443865952024	'id': 30800}; 1; [0]; [[[ 1.0367156	10833.1638	42.6420654	95.3816206]]]; [[[10833.1638	27.9097852	95.3816206]]]; [[[0.00000033	0.00000033	0.00000033	0.00000033]]]; [[[0.00000033	0.00000033	0.00000033]]]; [[[0.	0.00000033	0. ]]]; [1.]
{'I_diff': 0.25	'N0': 1239.6218191040134	'h_N': 13.105866684828657	'r0': 0.8977491869377137	'a0': 0.0015478110404901692	'h0': 0.8484396930543798	'alpha0': 0.0005535779585789448	'eta0': 4.175738177674502	'delta': 0.05774042746607891	'n': 1.0444558368350383	'nu': 1.141432347075868	'a_scale': 2.6175756391609406	'id': 12800}; 2; [1	1]; [[[1239.62141	0.	0.	0. ]	[ 794.073502	576.967009	730.964849	0. ]]]; [[[ 0.	0.	0. ]	[576.967009	0.	0. ]]]; [[[0.00000033	0.	0.	0. ]	[0.51511346	2.59595564	0.8407757	0. ]]]; [[[0.	0.	0. ]	[2.59595564	0.	0. ]]]; [[[0.	0.	0. ]	[0.	0.8407757	0. ]]]; [0.345	0.655]
{'I_diff': 0.25	'N0': 647.7280881333961	'h_N': 11.724470450887434	'r0': 0.6772811820740233	'a0': 0.0010431589540277693	'h0': 1.426407605471741	'alpha0': 0.0007006398171484053	'eta0': 1.995810070678369	'delta': 0.03777831324602568	'n': 1.6037371462921193	'nu': 1.4313816539884747	'a_scale': 1.3094663081911588	'id': 31200}; 1; [0]; [[[ 0.96173028	2719.32388	50.7888539	88.9362921 ]]]; [[[2719.32388	32.1446512	88.9362921]]]; [[[0.00000033	0.00000033	0.00000033	0.00000033]]]; [[[0.00000033	0.00000033	0.00000033]]]; [[[0.	0.00000033	0. ]]]; [1.]
{'I_diff': 0.5	'N0': 2103.81965727409	'h_N': 12.94994391631221	'r0': 1.0107312167220939	'a0': 0.001067021746344263	'h0': 1.7080389765437973	'alpha0': 0.000876097688190149	'eta0': 3.5401066952552616	'delta': 0.039435857252368485	'n': 1.022149140819527	'nu': 1.2025373172628586	'a_scale': 2.0814153036258505	'id': 18600}; 2; [0	1]; [[[ 304.889299	7134.16684	479.25102518	146.11656 ]	[2103.81896	0.	0.	0. ]]]; [[[7134.16684	470.315533	146.11656 ]	[ 0.	0.	0. ]]]; [[[1.68879107	0.69666888	1.79343397	0.80769222]	[0.00000033	0.	0.	0. ]]]; [[[0.69666888	1.79999911	0.80769222]	[0.	0.	0. ]]]; [[[0.	1.47702368	0. ]	[0.	0.	0. ]]]; [0.69	0.31]
{'I_diff': 0.5	'N0': 1488.2759725486046	'h_N': 13.94556065638811	'r0': 0.9351172858074939	'a0': 0.000539549742354897	'h0': 2.1932631632524315	'alpha0': 0.00028944559410225317	'eta0': 4.300718092212783	'delta': 0.04384307975369506	'n': 1.3604704705456507	'nu': 1.7034869832129385	'a_scale': 3.598670051369347	'id': 9800}; 1; [0]; [[[ 98.6804131	5732.79469	331.1557593	112.52554 ]]]; [[[5732.79469	272.54411	112.52554]]]; [[[2.34829032	0.51122666	1.60134075	0.76525384]]]; [[[0.51122666	1.65810506	0.76525384]]]; [[[0.	1.36375472	0. ]]]; [1.]
{'I_diff': 1.0	'N0': 1375.6800422978113	'h_N': 11.712226992439877	'r0': 1.418962213134326	'a0': 0.0011209168833592243	'h0': 1.1905445932699907	'alpha0': 0.0005613371076708248	'eta0': 1.754100372399495	'delta': 0.03582219177044724	'n': 1.8805767405709466	'nu': 1.526977155237088	'a_scale': 3.74672986524995	'id': 31800}; 1; [0]; [[[ 0.36304191	6599.11724	39.72180952	119.464051 ]]]; [[[6599.11724	32.7022557	119.464051 ]]]; [[[0.00000033	0.00000033	0.00000033	0.00000033]]]; [[[0.00000033	0.00000033	0.00000033]]]; [[[0.	0.00000033	0. ]]]; [1.]
{'I_diff': 0.75	'N0': 1303.8515783084158	'h_N': 15.240197399358589	'r0': 0.8013941824922509	'a0': 0.0019226085055162332	'h0': 1.8626283739122842	'alpha0': 0.0006602465145556348	'eta0': 5.1701201092258655	'delta': 0.032568203912581216	'n': 1.6710253500993817	'nu': 1.599818051549318	'a_scale': 3.549184369376303	'id': 3600}; 1; [0]; [[[ 67.5894225	4947.92003	178.7397923	153.635267 ]]]; [[[4947.92003	159.044656	153.635267]]]; [[[2.42594844	0.49053353	1.94702793	0.72915394]]]; [[[0.49053353	1.99663904	0.72915394]]]; [[[0.	1.59825726	0. ]]]; [1.]
{'I_diff': 0.25	'N0': 1752.6933230881662	'h_N': 13.890329350840933	'r0': 1.4535504154727037	'a0': 0.0007687879699575103	'h0': 0.6748189326174058	'alpha0': 0.0004624237526792915	'eta0': 3.7297849857514485	'delta': 0.03345451754797686	'n': 1.4379602790961736	'nu': 1.7035043047369829	'a_scale': 3.4539603777876353	'id': 32000}; 1; [0]; [[[ 0.40353206	8163.26312	40.8788614	187.598582 ]]]; [[[8163.26312	23.8135537	187.598582 ]]]; [[[0.00000033	0.00000033	0.00000033	0.00000033]]]; [[[0.00000033	0.00000033	0.00000033]]]; [[[0.	0.00000033	0. ]]]; [1.]
{'I_diff': 1.0	'N0': 883.2127386446182	'h_N': 15.075796751637712	'r0': 1.5601286135558428	'a0': 0.001206263599605877	'h0': 1.5530585730067759	'alpha0': 0.0006149339054177457	'eta0': 2.7408191969026015	'delta': 0.04774758893831692	'n': 1.248893693937597	'nu': 1.0783555507921991	'a_scale': 3.5993048123730262	'id': 22200}; 1; [0]; [[[ 3.75506092	1279.70251	222.80593288	297.643562 ]]]; [[[1279.70251	222.783077	297.643562]]]; [[[1.0255674	0.47610329	0.48193768	0.15386691]]]; [[[0.47610329	0.4819679	0.15386691]]]; [[[0.	0.19868434	0. ]]]; [1.]
{'I_diff': 0.75	'N0': 1074.9863879483864	'h_N': 6.8438269341083755	'r0': 1.7594215900171477	'a0': 0.0010316164782036858	'h0': 1.3597153571502307	'alpha0': 0.0006917424303282827	'eta0': 2.465728942471179	'delta': 0.04936487385687194	'n': 1.2561727493918307	'nu': 1.512957185771863	'a_scale': 2.33369904024679	'id': 31600}; 1; [0]; [[[ 0.23417466	5208.21812	52.051097	80.5503267 ]]]; [[[5208.21812	40.1656391	80.5503267]]]; [[[0.	0.	0.	0.]]]; [[[0.	0.	0.]]]; [[[0.	0.	0.]]]; [1.]
{'I_diff': 0.25	'N0': 1381.2048060665031	'h_N': 12.853298189371568	'r0': 0.8433914134539486	'a0': 0.0008828750733943923	'h0': 1.8186897678029925	'alpha0': 0.0008227492603133688	'eta0': 4.241671179165696	'delta': 0.039388375194090164	'n': 1.1424311876718583	'nu': 1.56984753515643	'a_scale': 2.9904509273252113	'id': 17600}; 1; [0]; [[[ 140.905773	5100.52798	341.774178	96.5602421]]]; [[[5100.52798	251.014751	96.5602421]]]; [[[1.98671641	0.59061675	1.65652708	0.73402978]]]; [[[0.59061675	1.70286323	0.73402978]]]; [[[0.	1.53729921	0. ]]]; [1.]
{'I_diff': 0.25	'N0': 1316.8709662868837	'h_N': 9.888730581329614	'r0': 1.5653113638739242	'a0': 0.0013148995857725958	'h0': 1.3889877454597923	'alpha0': 0.0007426985900503765	'eta0': 3.814438402307373	'delta': 0.041832818858613126	'n': 1.4029214144017264	'nu': 1.8547351479194933	'a_scale': 1.9789942391257818	'id': 13600}; 1; [0]; [[[ 49.4398234	5363.74278	206.4661856	133.890243 ]]]; [[[5363.74278	130.119102	133.890243]]]; [[[2.87061066	0.43455578	1.92982661	0.78246823]]]; [[[0.43455578	1.98946009	0.78246823]]]; [[[0.	1.83517852	0. ]]]; [1.]
{'I_diff': 0.5	'N0': 1690.0904123162036	'h_N': 11.443545397458099	'r0': 0.7188638899747437	'a0': 0.001108218277974824	'h0': 1.885725015313492	'alpha0': 0.0007611996627285168	'eta0': 4.13265181000174	'delta': 0.053984988130573154	'n': 1.4982096267308234	'nu': 1.918158259614124	'a_scale': 2.518018164034041	'id': 2600}; 1; [0]; [[[ 270.061197	6157.76164	393.5962588	60.1455679]]]; [[[6157.76164	330.109577	60.1455679]]]; [[[1.73208356	0.65148475	1.66433449	0.796479 ]]]; [[[0.65148475	1.72670631	0.796479 ]]]; [[[0.	1.37210336	0. ]]]; [1.]
{'I_diff': 0.5	'N0': 1637.9122333553116	'h_N': 18.424657179784955	'r0': 1.2170231095135777	'a0': 0.0014700492133664076	'h0': 1.651782847757871	'alpha0': 0.0004366575218340289	'eta0': 4.426788065703652	'delta': 0.046407665968011894	'n': 1.2316480924242335	'nu': 1.906315173302997	'a_scale': 2.761428061135906	'id': 13000}; 1; [0]; [[[ 160.724713	6210.65349	366.982145	102.68002 ]]]; [[[6210.65349	291.781277	102.68002 ]]]; [[[2.05604507	0.56819052	1.70207655	0.69665155]]]; [[[0.56819052	1.77632224	0.69665155]]]; [[[0.	1.44516714	0. ]]]; [1.]
{'I_diff': 0.75	'N0': 907.4732768777606	'h_N': 19.627288356486154	'r0': 1.712650036462113	'a0': 0.0010077971383116897	'h0': 1.0704388413930803	'alpha0': 0.0008640362926667424	'eta0': 4.689612114982926	'delta': 0.03104707759659174	'n': 1.344359380996387	'nu': 1.6740306859841712	'a_scale': 2.5135550381786	'id': 32400}; 1; [0]; [[[ 0.44598254	4228.96815	27.01504423	93.2687889 ]]]; [[[4228.96815	19.3820302	93.2687889]]]; [[[0.00000033	0.00000033	0.00000033	0.00000033]]]; [[[0.00000033	0.00000033	0.00000033]]]; [[[0.	0.00000033	0. ]]]; [1.]
{'I_diff': 0.5	'N0': 2209.4928595641036	'h_N': 19.10724988894632	'r0': 0.7835888827046595	'a0': 0.0018795257817382867	'h0': 2.04176763440795	'alpha0': 0.0003892352518936504	'eta0': 3.594929204067973	'delta': 0.05942013341843834	'n': 1.3847413717900157	'nu': 1.8404597079373441	'a_scale': 2.2385434425199504	'id': 6600}; 1; [0]; [[[ 341.318665	8152.67886	499.5765267	79.295394 ]]]; [[[8152.67886	428.124857	79.295394]]]; [[[1.79609835	0.63541186	1.65296164	0.92123449]]]; [[[0.63541186	1.70570209	0.92123449]]]; [[[0.	1.36790988	0. ]]]; [1.]
{'I_diff': 0.5	'N0': 2007.631592364629	'h_N': 16.73803916712559	'r0': 0.572594748035956	'a0': 0.0007005306612867985	'h0': 2.1999701091125092	'alpha0': 0.00039763226849884477	'eta0': 1.9325138342740944	'delta': 0.03480706231372197	'n': 1.5264682492901267	'nu': 1.0572730367434977	'a_scale': 2.110198031190726	'id': 11400}; 1; [0]; [[[ 199.727986	6497.40287	379.3050916	260.996725 ]]]; [[[6497.40287	379.244644	260.996725]]]; [[[1.80607299	0.63946865	1.68742683	0.70302441]]]; [[[0.63946865	1.68750025	0.70302441]]]; [[[0.	1.24672109	0. ]]]; [1.]
{'I_diff': 0.25	'N0': 1612.8725190218101	'h_N': 6.561529946644196	'r0': 0.7698263409264199	'a0': 0.0007987522318912493	'h0': 1.9926881387434414	'alpha0': 0.00036146183854358503	'eta0': 4.928387061379314	'delta': 0.036983219573876916	'n': 1.6115995411720703	'nu': 1.7974135556069073	'a_scale': 3.3939475689311704	'id': 18400}; 1; [0]; [[[ 189.671823	5862.42947	393.028562	110.964112]]]; [[[5862.42947	269.119411	110.964112]]]; [[[1.89730517	0.61315017	1.64335528	0.68330932]]]; [[[0.61315017	1.70265239	0.68330932]]]; [[[0.	1.52332195	0. ]]]; [1.]
{'I_diff': 0.75	'N0': 1231.613180950261	'h_N': 19.263553729855538	'r0': 1.0065472703559153	'a0': 0.002037366493470743	'h0': 1.955578622345026	'alpha0': 0.00022802156854308405	'eta0': 2.3378912679250066	'delta': 0.037415677218960844	'n': 1.0755677895215654	'nu': 1.8328983019722331	'a_scale': 1.9839558980605596	'id': 33200}; 2; [0	1]; [[[ 0.82811455	6342.9152	44.3912594	58.06906 ]	[1231.61277	0.	0.	0. ]]]; [[[6342.9152	30.0972214	58.06906 ]	[ 0.	0.	0. ]]]; [[[0.00000033	0.00000033	0.00000033	0.00000033]	[0.00000033	0.	0.	0. ]]]; [[[0.00000033	0.00000033	0.00000033]	[0.	0.	0. ]]]; [[[0.	0.00000033	0. ]	[0.	0.	0. ]]]; [0.955	0.045]
{'I_diff': 0.25	'N0': 727.2192980389476	'h_N': 6.488817214078202	'r0': 1.8892075872458567	'a0': 0.0007239560114195978	'h0': 1.9036350030800882	'alpha0': 0.0005532529171702538	'eta0': 4.7727988475710745	'delta': 0.03689859880496989	'n': 1.39639326315887	'nu': 1.6612097720371377	'a_scale': 2.2725936654178023	'id': 7200}; 1; [0]; [[[ 17.7922701	2130.41167	233.8355935	128.825867 ]]]; [[[2130.41167	154.614558	128.825867]]]; [[[2.58556495	0.68119989	1.28558523	0.75123416]]]; [[[0.68119989	1.33057044	0.75123416]]]; [[[0.	1.2228517	0. ]]]; [1.]
{'I_diff': 0.75	'N0': 946.1184726161753	'h_N': 11.993864087900011	'r0': 1.039558209882948	'a0': 0.0008244756124002753	'h0': 2.0626182538368782	'alpha0': 0.0008277189135784009	'eta0': 4.606981643309194	'delta': 0.05081230902285515	'n': 1.5893063961014646	'nu': 1.644742791871313	'a_scale': 2.3787350655786414	'id': 15600}; 3; [0	1	1]; [[[ 92.421474	3459.39443	228.2965458	55.0786491]	[ 644.910682	618.399226	406.437289	22.5486811]	[ 671.612883	524.990564	388.388217	20.4258296]]]; [[[3459.39443	208.9195	55.0786491]	[ 618.399226	0.	22.5486811]	[ 524.990564	0.	20.4258296]]]; [[[2.01339454	0.57760227	1.52185062	0.6475021 ]	[0.46673264	2.05189243	0.85278144	0.87945092]	[0.4683334	2.63299188	0.87967447	1.1287579 ]]]; [[[0.57760227	1.56918527	0.6475021 ]	[2.05189243	0.	0.87945092]	[2.63299188	0.	1.1287579 ]]]; [[[0.	1.0553879	0. ]	[0.	0.85278144	0. ]	[0.	0.87967447	0. ]]]; [0.99	0.005	0.005]
{'I_diff': 0.75	'N0': 2174.598379842191	'h_N': 11.964292070396617	'r0': 0.5188503210304416	'a0': 0.000597515891954118	'h0': 0.9591922909056533	'alpha0': 0.0004419930523036035	'eta0': 1.41231071039567	'delta': 0.0547197410855023	'n': 1.5151202525286807	'nu': 1.6517351833566103	'a_scale': 1.1642532426092453	'id': 34800}; 1; [0]; [[[ 1.57500414	11257.5118	50.9060954	106.177841 ]]]; [[[11257.5118	36.9712825	106.177841 ]]]; [[[0.00000033	0.00000033	0.00000033	0.00000033]]]; [[[0.00000033	0.00000033	0.00000033]]]; [[[0.	0.00000033	0. ]]]; [1.]
{'I_diff': 0.5	'N0': 1716.119752192389	'h_N': 5.143585797285708	'r0': 1.660651190828934	'a0': 0.0014148799015140639	'h0': 2.049287696751054	'alpha0': 0.0008045999896061945	'eta0': 4.668452516142383	'delta': 0.05034648052746675	'n': 1.9754405409262583	'nu': 1.8701210332037332	'a_scale': 2.246023015471505	'id': 14600}; 1; [0]; [[[ 240.296347	6428.99758	423.5043443	52.5142606]]]; [[[6428.99758	362.907473	52.5142606]]]; [[[1.8709457	0.62507404	1.62412674	0.74740922]]]; [[[0.62507404	1.68291742	0.74740922]]]; [[[0.	1.30357081	0. ]]]; [1.]
{'I_diff': 0.5	'N0': 1043.361668780086	'h_N': 18.86885613713153	'r0': 1.5217426653686053	'a0': 0.0015137402103967974	'h0': 1.8383512932575465	'alpha0': 0.0004997776223311603	'eta0': 1.7662467276550227	'delta': 0.04966864325849656	'n': 1.4868020019149017	'nu': 1.4299016224797032	'a_scale': 1.6165895303973594	'id': 33800}; 1; [0]; [[[ 0.76216451	5008.58104	76.6473502	74.7234643 ]]]; [[[5008.58104	56.578704	74.7234643]]]; [[[0.	0.	0.	0.]]]; [[[0.	0.	0.]]]; [[[0.	0.	0.]]]; [1.]
{'I_diff': 0.25	'N0': 1084.5184702982565	'h_N': 11.611341922576681	'r0': 1.7956810323166004	'a0': 0.0013130082360394571	'h0': 0.8663613648478709	'alpha0': 0.0002905798352482289	'eta0': 3.509060185803775	'delta': 0.035866329167494874	'n': 1.2211446797121126	'nu': 1.3181826056041333	'a_scale': 1.2432526135470445	'id': 14400}; 1; [0]; [[[ 3.53162557	1642.04884	183.0233822	430.479188 ]]]; [[[1642.04884	124.468593	430.479188]]]; [[[2.0395844	0.54535113	0.82205376	0.18185323]]]; [[[0.54535113	0.8625647	0.18185323]]]; [[[0.	0.74215012	0. ]]]; [1.]
{'I_diff': 1.0	'N0': 1878.4623062771777	'h_N': 11.36705247207604	'r0': 1.5136756650376846	'a0': 0.0019927888170944794	'h0': 2.1203987369442023	'alpha0': 0.000522046412193384	'eta0': 5.148642679961601	'delta': 0.05662436848082092	'n': 1.7520253270797381	'nu': 1.9715773428505186	'a_scale': 2.7962774266289685	'id': 18200}; 2; [0	1]; [[[ 236.41058	7126.9386	404.2406784	51.7732965]	[1817.72909	13.0635635	165.320001	0. ]]]; [[[7126.9386	381.638089	51.7732965]	[ 13.0635635	0.	0. ]]]; [[[1.94728079	0.60117849	1.66078944	0.71105348]	[0.00000033	0.00000033	0.00000033	0. ]]]; [[[0.60117849	1.70152586	0.71105348]	[0.00000033	0.	0. ]]]; [[[0.	1.0424872	0. ]	[0.	0.00000033	0. ]]]; [0.97	0.03]
{'I_diff': 0.25	'N0': 927.7264101594357	'h_N': 16.60494977584318	'r0': 1.6379854969031002	'a0': 0.0012864071532833745	'h0': 2.0789378443654036	'alpha0': 0.0007723572549937207	'eta0': 1.8229401183808305	'delta': 0.05098492602209746	'n': 1.4001135161200362	'nu': 1.2543496288185896	'a_scale': 1.3996918197547952	'id': 24000}; 1; [0]; [[[ 20.014051	3691.0548	188.3113634	95.4583269]]]; [[[3691.0548	156.618578	95.4583269]]]; [[[3.23983897	0.42186798	1.59443553	0.96925973]]]; [[[0.42186798	1.62629667	0.96925973]]]; [[[0.	1.44311926	0. ]]]; [1.]
{'I_diff': 0.75	'N0': 698.0564318624018	'h_N': 10.835249050160883	'r0': 0.9737991594090061	'a0': 0.0018432375077139102	'h0': 0.9499002860920074	'alpha0': 0.00045998641105947477	'eta0': 3.5330727492665464	'delta': 0.055315476229372676	'n': 1.2526798809120216	'nu': 1.8689061292310485	'a_scale': 4.05326174883116	'id': 1200}; 1; [0]; [[[ 35.7385682	2196.5632	112.8253279	127.839014 ]]]; [[[2196.5632	84.3461865	127.839014 ]]]; [[[2.18447501	0.52570601	1.42164255	0.4458468 ]]]; [[[0.52570601	1.49071277	0.4458468 ]]]; [[[0.	1.24411725	0. ]]]; [1.]
{'I_diff': 1.0	'N0': 1052.2728009802158	'h_N': 13.174044836846262	'r0': 1.2417330444359567	'a0': 0.0005750050784205386	'h0': 1.4254830249010086	'alpha0': 0.0008073290268654885	'eta0': 2.3600949733973136	'delta': 0.052565313272013345	'n': 1.385559740409052	'nu': 1.4287271749535404	'a_scale': 1.819860462730213	'id': 35000}; 1; [0]; [[[ 0.70710677	4993.5555	55.51881613	85.1356432 ]]]; [[[4993.5555	48.095754	85.1356432]]]; [[[0.	0.	0.	0.]]]; [[[0.	0.	0.]]]; [[[0.	0.	0.]]]; [1.]
{'I_diff': 1.0	'N0': 1081.6116780322525	'h_N': 9.836950186709446	'r0': 1.5448506039252525	'a0': 0.0013890426468537822	'h0': 2.2098218530452622	'alpha0': 0.000682387295602788	'eta0': 4.22938731910601	'delta': 0.0364749779207326	'n': 1.4483998296717098	'nu': 1.0421393863244834	'a_scale': 2.4832250113176846	'id': 12600}; 2; [0	1]; [[[ 48.2646741	2524.39673	268.07322821	235.455455 ]	[ 943.528321	18.8241376	381.259669	0. ]]]; [[[2524.39673	268.073227	235.455455 ]	[ 18.8241376	0.	0. ]]]; [[[2.36927842	0.6543444	1.0690347	0.42341855]	[0.00000033	0.00000033	0.00000033	0. ]]]; [[[0.6543444	1.0690347	0.42341855]	[0.00000033	0.	0. ]]]; [[[0.	0.49554112	0. ]	[0.	0.00000033	0. ]]]; [0.995	0.005]
{'I_diff': 0.5	'N0': 2180.7635724649535	'h_N': 15.002258362497036	'r0': 1.5478461530519674	'a0': 0.0006550794111883293	'h0': 2.1802662383875924	'alpha0': 0.0003960545647429992	'eta0': 4.861522134237194	'delta': 0.03252251173615948	'n': 1.9646870578276605	'nu': 1.2098881996436113	'a_scale': 1.5009986033956653	'id': 21800}; 1; [0]; [[[ 191.472715	7410.52238	532.4735589	214.018393 ]]]; [[[7410.52238	514.229682	214.018393]]]; [[[1.99142272	0.60653399	1.58015014	0.58529555]]]; [[[0.60653399	1.59470672	0.58529555]]]; [[[0.	1.19173397	0. ]]]; [1.]
{'I_diff': 0.5	'N0': 889.7366687924521	'h_N': 7.816439386985097	'r0': 0.8416665833374064	'a0': 0.0013649687905016696	'h0': 1.8309515599622648	'alpha0': 0.0006143774213988126	'eta0': 2.8349648982389346	'delta': 0.04884029406158128	'n': 1.1992853803509433	'nu': 1.7518676865991258	'a_scale': 4.218679105265828	'id': 35400}; 1; [0]; [[[ 0.53426078	4608.61132	39.5297347	37.2603869 ]]]; [[[4608.61132	25.3451971	37.2603869]]]; [[[0.00000033	0.00000033	0.00000033	0.00000033]]]; [[[0.00000033	0.00000033	0.00000033]]]; [[[0.	0.00000033	0. ]]]; [1.]
{'I_diff': 0.75	'N0': 1211.904158606189	'h_N': 9.304277778798344	'r0': 1.3467608226852286	'a0': 0.0013889881827345075	'h0': 1.2902494388281625	'alpha0': 0.00030318922265523717	'eta0': 5.164069119068262	'delta': 0.04653373407103976	'n': 1.8325176272809514	'nu': 1.9808925723015034	'a_scale': 2.0316822118821074	'id': 11600}; 2; [0	1]; [[[ 137.546518	3989.00908	279.4823107	117.062952 ]	[1153.26778	11.6706015	146.739166	0. ]]]; [[[3989.00908	234.090432	117.062952 ]	[ 11.6706015	0.	0. ]]]; [[[1.79574721	0.64655426	1.58158697	0.44926904]	[0.00000033	0.00000033	0.00000033	0. ]]]; [[[0.64655426	1.66647291	0.44926904]	[0.00000033	0.	0. ]]]; [[[0.	1.19532609	0. ]	[0.	0.00000033	0. ]]]; [0.985	0.015]
{'I_diff': 0.25	'N0': 2107.60698275724	'h_N': 6.736568843261353	'r0': 1.2691851232581666	'a0': 0.0007202684082624366	'h0': 0.6487942187604573	'alpha0': 0.0005576662368633857	'eta0': 4.538848481852251	'delta': 0.03371194904573255	'n': 1.4504934038527186	'nu': 1.9450113572825325	'a_scale': 4.441513249055209	'id': 36800}; 1; [0]; [[[ 0.20649405	10755.019	27.6483186	130.86278 ]]]; [[[10755.019	15.5327722	130.86278 ]]]; [[[0.00000033	0.00000033	0.00000033	0.00000033]]]; [[[0.00000033	0.00000033	0.00000033]]]; [[[0.	0.00000033	0. ]]]; [1.]
{'I_diff': 0.25	'N0': 1095.0090299507306	'h_N': 6.717287360616291	'r0': 1.6772833374580678	'a0': 0.0017717050649108486	'h0': 1.6345719650599286	'alpha0': 0.0007931732180036228	'eta0': 2.717194600781431	'delta': 0.04923032857308389	'n': 1.7511815262649528	'nu': 1.1077891550126515	'a_scale': 2.4824440899745035	'id': 10400}; 2; [0	1]; [[[ 99.2795512	3222.35878	313.5683638	154.123566 ]	[1013.33223	13.7896876	168.151303	0. ]]]; [[[3222.35878	290.168881	154.123566 ]	[ 13.7896876	0.	0. ]]]; [[[1.90009984	0.64039718	1.22921612	0.42350833]	[0.00000033	0.00000033	0.00000033	0. ]]]; [[[0.64039718	1.24622744	0.42350833]	[0.00000033	0.	0. ]]]; [[[0.	1.02158359	0. ]	[0.	0.00000033	0. ]]]; [0.9	0.1]
{'I_diff': 0.25	'N0': 592.6258975487831	'h_N': 14.714322540534086	'r0': 0.8866068963288949	'a0': 0.0009313617528794772	'h0': 0.9200616851686387	'alpha0': 0.0008924036502434179	'eta0': 4.8483686062165265	'delta': 0.05059142733106632	'n': 1.1989892052881141	'nu': 1.3900425381024974	'a_scale': 1.7748893859829304	'id': 23200}; 1; [0]; [[[ 48.8815222	905.987235	238.1929225	157.929171 ]]]; [[[905.987235	152.76851	157.929171]]]; [[[1.55058018	0.88780032	0.75214971	0.33548596]]]; [[[0.88780032	0.82157767	0.33548596]]]; [[[0.	0.66205958	0. ]]]; [1.]
{'I_diff': 0.25	'N0': 1468.4228337293166	'h_N': 14.242554455115457	'r0': 1.9853911767519545	'a0': 0.000945287689611539	'h0': 1.8640558159328393	'alpha0': 0.0006981336736762373	'eta0': 4.700263994423739	'delta': 0.03487483726483611	'n': 1.691504377482885	'nu': 1.0585520135502342	'a_scale': 1.5501118303019799	'id': 6400}; 1; [0]; [[[ 164.467786	3858.6766	471.36534304	216.62046 ]]]; [[[3858.6766	466.107585	216.62046 ]]]; [[[1.7354754	0.76104633	1.21285251	0.57260398]]]; [[[0.76104633	1.21517048	0.57260398]]]; [[[0.	1.01903601	0. ]]]; [1.]
{'I_diff': 0.75	'N0': 589.837767364608	'h_N': 14.440375223564763	'r0': 1.7037753973511491	'a0': 0.0013658429711766481	'h0': 1.603353140716542	'alpha0': 0.00046263629679786145	'eta0': 5.009885016352972	'delta': 0.05227918948063456	'n': 1.5542909467389499	'nu': 1.6445915127543749	'a_scale': 2.4737181843398375	'id': 10000}; 2; [0	1]; [[[ 39.6232034	1482.90189	181.5390322	105.09144 ]	[ 473.909856	20.9460136	291.079749	0. ]]]; [[[1482.90189	150.871945	105.09144 ]	[ 20.9460136	0.	0. ]]]; [[[1.98179817	0.68727301	1.01110088	0.47463336]	[0.00000033	0.00000033	0.00000033	0. ]]]; [[[0.68727301	1.0905009	0.47463336]	[0.00000033	0.	0. ]]]; [[[0.	0.76813422	0. ]	[0.	0.00000033	0. ]]]; [0.96	0.04]
{'I_diff': 0.5	'N0': 1146.5019434542755	'h_N': 15.323899336911529	'r0': 1.0295596374159444	'a0': 0.00199944162403852	'h0': 1.9503716365367636	'alpha0': 0.0005380209256106092	'eta0': 3.153618951597108	'delta': 0.03350092269013766	'n': 1.8141384423761504	'nu': 1.069965196564278	'a_scale': 4.685999922611572	'id': 19400}; 2; [0	1]; [[[ 110.432863	2869.73961	267.09912093	222.093191 ]	[1100.34671	8.70143818	105.204242	0. ]]]; [[[2869.73961	266.80325	222.093191 ]	[ 8.70143818	0.	0. ]]]; [[[1.68612173	0.70616931	1.25170367	0.36340018]	[0.00000033	0.00000033	0.00000033	0. ]]]; [[[0.70616931	1.25216144	0.36340018]	[0.00000033	0.	0. ]]]; [[[0.	0.84802594	0. ]	[0.	0.00000033	0. ]]]; [0.965	0.035]
{'I_diff': 1.0	'N0': 1631.9448222248207	'h_N': 13.440016054585993	'r0': 0.7486471128525678	'a0': 0.0008631079037093024	'h0': 2.249972002779362	'alpha0': 0.0007837119734216374	'eta0': 1.9458900956921128	'delta': 0.05310302020929032	'n': 1.7119029451525365	'nu': 1.3234416310905028	'a_scale': 2.2966494261482806	'id': 35800}; 1; [0]; [[[ 1.1381127	8466.87254	70.8432213	59.1865049]]]; [[[8466.87254	65.5028531	59.1865049]]]; [[[0.	0.	0.	0.]]]; [[[0.	0.	0.]]]; [[[0.	0.	0.]]]; [1.]
{'I_diff': 0.5	'N0': 2064.230320203833	'h_N': 8.174214628557491	'r0': 0.7721535591156496	'a0': 0.0020292848156653965	'h0': 1.6749091576981816	'alpha0': 0.000584613659258532	'eta0': 2.8794333761838002	'delta': 0.05849257341208226	'n': 1.884779207412636	'nu': 1.3215873103435154	'a_scale': 4.323381211965323	'id': 7400}; 1; [0]; [[[ 365.770506	6660.97009	509.1704517	126.119689 ]]]; [[[6660.97009	478.267615	126.119689]]]; [[[1.55280409	0.73491757	1.58249099	0.76434239]]]; [[[0.73491757	1.60672393	0.76434239]]]; [[[0.	1.2319783	0. ]]]; [1.]
{'I_diff': 0.25	'N0': 2063.3501652597442	'h_N': 5.708178646742165	'r0': 0.5924434477764648	'a0': 0.0018290774896552154	'h0': 1.4540143693711023	'alpha0': 0.000591338176981288	'eta0': 2.7804434973629997	'delta': 0.04392538097969076	'n': 1.4649382696236786	'nu': 1.5222198279123527	'a_scale': 4.050240852498286	'id': 21600}; 1; [0]; [[[ 189.108925	7632.77489	268.1638155	241.815823 ]]]; [[[7632.77489	187.709068	241.815823]]]; [[[2.03448007	0.56854175	1.92971959	0.89964978]]]; [[[0.56854175	1.95273851	0.89964978]]]; [[[0.	1.88161004	0. ]]]; [1.]
{'I_diff': 0.75	'N0': 1631.5774759612423	'h_N': 15.992407318630326	'r0': 1.0059966328106247	'a0': 0.001685352574844224	'h0': 2.1127600545258565	'alpha0': 0.0004158339464529908	'eta0': 2.485255019769709	'delta': 0.04869308409061262	'n': 1.4574868694707326	'nu': 1.66255329547894	'a_scale': 1.920628350891341	'id': 37200}; 1; [0]; [[[ 0.87380385	8705.84748	52.727584	45.8906035 ]]]; [[[8705.84748	38.1344869	45.8906035]]]; [[[0.00000033	0.00000033	0.00000033	0.00000033]]]; [[[0.00000033	0.00000033	0.00000033]]]; [[[0.	0.00000033	0. ]]]; [1.]
{'I_diff': 0.25	'N0': 1599.065251133816	'h_N': 15.702771319944299	'r0': 1.0431595997417502	'a0': 0.0015245477080535145	'h0': 1.6090542945434638	'alpha0': 0.00039226406852779674	'eta0': 4.980051793167	'delta': 0.03355967061931912	'n': 1.5404718083702713	'nu': 1.1225461835411599	'a_scale': 2.0818342781514434	'id': 3200}; 2; [0	1]; [[[ 242.341398	3363.11229	489.0520429	300.186091 ]	[1513.47578	15.897514	175.668857	0. ]]]; [[[3363.11229	441.537536	300.186091]	[ 15.897514	0.	0. ]]]; [[[1.37383211	0.87084067	1.12537069	0.23680632]	[0.00000033	0.00000033	0.00000033	0. ]]]; [[[0.87084067	1.14502064	0.23680632]	[0.00000033	0.	0. ]]]; [[[0.	0.9458298	0. ]	[0.	0.00000033	0. ]]]; [0.995	0.005]
{'I_diff': 1.0	'N0': 944.7728352848734	'h_N': 9.021013916056265	'r0': 1.4982444960479127	'a0': 0.0008436644498402833	'h0': 1.5820913917611736	'alpha0': 0.0008006319488464747	'eta0': 5.221559318834142	'delta': 0.04437861985781891	'n': 1.9404025778643907	'nu': 1.5055985733818789	'a_scale': 3.3114139179281685	'id': 15800}; 2; [0	1]; [[[ 75.0577653	3073.9353	208.66619162	105.773716 ]	[ 871.517829	12.5273939	201.005066	0. ]]]; [[[3073.9353	199.304164	105.773716 ]	[ 12.5273939	0.	0. ]]]; [[[1.98307477	0.59909753	1.54981814	0.46125934]	[0.00000033	0.00000033	0.00000033	0. ]]]; [[[0.59909753	1.58180202	0.46125934]	[0.00000033	0.	0. ]]]; [[[0.	0.92609025	0. ]	[0.	0.00000033	0. ]]]; [0.965	0.035]
{'I_diff': 1.0	'N0': 1095.753120041239	'h_N': 9.306151950527195	'r0': 1.2224151640939867	'a0': 0.0016478402781702638	'h0': 1.408718484959902	'alpha0': 0.0007220880542126732	'eta0': 5.062649082356211	'delta': 0.04156236556543712	'n': 1.4750903690805213	'nu': 1.7942875979412176	'a_scale': 3.2040874422783827	'id': 25400}; 1; [0]; [[[ 53.6668019	4114.8214	163.6956197	124.200526 ]]]; [[[4114.8214	145.887019	124.200526]]]; [[[2.46707662	0.48576191	1.91448121	0.62307312]]]; [[[0.48576191	1.98494134	0.62307312]]]; [[[0.	1.41489938	0. ]]]; [1.]
{'I_diff': 0.75	'N0': 1515.5553346737288	'h_N': 12.92251300457978	'r0': 1.6097183489149625	'a0': 0.0012179319490299933	'h0': 0.858889210229255	'alpha0': 0.0006604134189831216	'eta0': 1.848147142365708	'delta': 0.0482075682298581	'n': 1.3114355821538917	'nu': 1.8151675445358317	'a_scale': 4.479543871898914	'id': 38000}; 1; [0]; [[[ 0.44214234	7837.32274	29.28973943	78.033498 ]]]; [[[7837.32274	20.0491203	78.033498 ]]]; [[[0.00000033	0.00000033	0.00000033	0.00000033]]]; [[[0.00000033	0.00000033	0.00000033]]]; [[[0.	0.00000033	0. ]]]; [1.]
{'I_diff': 0.25	'N0': 596.120328231465	'h_N': 5.454955975206862	'r0': 1.162467243651395	'a0': 0.001931215607713918	'h0': 1.4594228859819314	'alpha0': 0.0003527466233167475	'eta0': 3.5638320787696536	'delta': 0.05055548944206824	'n': 1.8340199290391315	'nu': 1.8740799448855263	'a_scale': 3.2569048294003076	'id': 22400}; 1; [0]; [[[ 45.2169889	1935.58233	144.7949436	82.5948806]]]; [[[1935.58233	89.4090534	82.5948806]]]; [[[2.08232422	0.57281835	1.32169007	0.4795576 ]]]; [[[0.57281835	1.37007918	0.4795576 ]]]; [[[0.	1.24777607	0. ]]]; [1.]
{'I_diff': 1.0	'N0': 2210.101215186619	'h_N': 9.828718550170484	'r0': 0.9590463700403358	'a0': 0.0007599433376685226	'h0': 1.7232304881464162	'alpha0': 0.0004641664212669935	'eta0': 3.8409862241228336	'delta': 0.0431315064486813	'n': 1.7025461362341971	'nu': 1.0738111331434856	'a_scale': 4.0459516868365615	'id': 8600}; 2; [0	1]; [[[ 301.638032	5470.88005	544.12306559	322.455416 ]	[2137.19004	18.8234576	196.914782	0. ]]]; [[[5470.88005	544.118686	322.455416 ]	[ 18.8234576	0.	0. ]]]; [[[1.48478076	0.79273977	1.33305489	0.36809318]	[0.00000033	0.00000033	0.00000033	0. ]]]; [[[0.79273977	1.33306049	0.36809318]	[0.00000033	0.	0. ]]]; [[[0.	0.65911859	0. ]	[0.	0.00000033	0. ]]]; [0.865	0.135]
{'I_diff': 0.75	'N0': 764.7182568849867	'h_N': 11.733837866012891	'r0': 1.4063059656134946	'a0': 0.0016851573413933826	'h0': 1.9778815482415628	'alpha0': 0.0007696949015483087	'eta0': 3.56685470794037	'delta': 0.055362545702260624	'n': 1.29169873126691	'nu': 1.226149753322248	'a_scale': 1.356249574907864	'id': 28400}; 1; [0]; [[[ 34.8404316	2343.44711	208.51939954	106.042303 ]]]; [[[2343.44711	200.708253	106.042303]]]; [[[2.57778425	0.4969104	1.03710533	0.45193871]]]; [[[0.4969104	1.05703986	0.45193871]]]; [[[0.	0.57040764	0. ]]]; [1.]
{'I_diff': 1.0	'N0': 1235.0827228299856	'h_N': 14.3227806887559	'r0': 1.3023248724360514	'a0': 0.0018324241539231872	'h0': 0.8294237338180558	'alpha0': 0.0008332881035059466	'eta0': 4.792377903300052	'delta': 0.03698879868533275	'n': 1.8678062380282756	'nu': 1.9401139349391068	'a_scale': 4.21209961591204	'id': 38200}; 1; [0]; [[[ 0.48093421	6167.71796	21.7291293	87.6279872 ]]]; [[[6167.71796	15.2797004	87.6279872]]]; [[[0.00000033	0.00000033	0.00000033	0.00000033]]]; [[[0.00000033	0.00000033	0.00000033]]]; [[[0.	0.00000033	0. ]]]; [1.]
{'I_diff': 0.75	'N0': 1981.423770608188	'h_N': 6.253923844111436	'r0': 0.5697408224174296	'a0': 0.0014797891630603547	'h0': 0.9851719370183629	'alpha0': 0.0003158012173447153	'eta0': 4.962238536562676	'delta': 0.030460998303473413	'n': 1.7170795326120618	'nu': 1.4767841593647675	'a_scale': 4.4313337741533	'id': 2000}; 1; [0]; [[[ 196.844582	5310.12778	244.2696897	426.597459 ]]]; [[[5310.12778	219.986478	426.597459]]]; [[[1.63085768	0.69468033	1.91066357	0.40977699]]]; [[[0.69468033	1.96240248	0.40977699]]]; [[[0.	1.49371239	0. ]]]; [1.]
{'I_diff': 0.75	'N0': 1438.3389530602412	'h_N': 11.284449158741088	'r0': 1.545480323629103	'a0': 0.0012177077941436072	'h0': 2.2389602652043106	'alpha0': 0.00028399217313208435	'eta0': 2.9917636864134303	'delta': 0.059733674870479654	'n': 1.4405915061535273	'nu': 1.7195418508206004	'a_scale': 2.5867167179449044	'id': 36400}; 1; [0]; [[[ 0.4964149	7536.35539	76.7866132	43.997184 ]]]; [[[7536.35539	54.3335555	43.997184 ]]]; [[[0.	0.	0.	0.]]]; [[[0.	0.	0.]]]; [[[0.	0.	0.]]]; [1.]
{'I_diff': 1.0	'N0': 2236.4355349729294	'h_N': 15.716724661044827	'r0': 1.5078008535049143	'a0': 0.0019265530114987094	'h0': 1.8448839038651699	'alpha0': 0.00041473022998197117	'eta0': 5.150693135213745	'delta': 0.04613064213315983	'n': 1.6223035835525392	'nu': 1.3702619992249225	'a_scale': 2.956094207544367	'id': 19000}; 2; [0	1]; [[[ 264.025382	7297.87613	543.2361832	166.69832 ]	[2161.87666	13.1295053	204.393899	0. ]]]; [[[7297.87613	532.49626	166.69832 ]	[ 13.1295053	0.	0. ]]]; [[[1.78162546	0.66596257	1.52744541	0.51368386]	[0.00000033	0.00000033	0.00000033	0. ]]]; [[[0.66596257	1.54168886	0.51368386]	[0.00000033	0.	0. ]]]; [[[0.	0.86682486	0. ]	[0.	0.00000033	0. ]]]; [0.98	0.02]
{'I_diff': 0.5	'N0': 841.322949605556	'h_N': 6.860029604140905	'r0': 0.5152852343730652	'a0': 0.0011011947683407664	'h0': 1.7093667121124865	'alpha0': 0.0008635537393308552	'eta0': 3.535089365350675	'delta': 0.04695591177125101	'n': 1.3405609223164296	'nu': 1.5590063777161396	'a_scale': 3.2698409120409733	'id': 27400}; 1; [0]; [[[ 112.410279	2774.64976	176.2131139	82.6347144]]]; [[[2774.64976	150.020932	82.6347144]]]; [[[1.6790913	0.66656893	1.62107084	0.70061175]]]; [[[0.66656893	1.66765678	0.70061175]]]; [[[0.	1.38058772	0. ]]]; [1.]
{'I_diff': 0.25	'N0': 1256.0084167717944	'h_N': 15.945835310136827	'r0': 0.5925292759012634	'a0': 0.001895600411607853	'h0': 1.4629901861053547	'alpha0': 0.0007841640908472641	'eta0': 3.673034461431428	'delta': 0.05768017176080863	'n': 1.859650266044624	'nu': 1.7795708587669994	'a_scale': 2.132806444057308	'id': 24800}; 1; [0]; [[[ 340.292379	3517.48243	365.621613	59.3347841]]]; [[[3517.48243	259.141881	59.3347841]]]; [[[1.2493278	0.88614611	1.45081862	0.57571486]]]; [[[0.88614611	1.5086625	0.57571486]]]; [[[0.	1.31806647	0. ]]]; [1.]
{'I_diff': 0.5	'N0': 1226.8784265191248	'h_N': 16.061611330423354	'r0': 0.7837320782388757	'a0': 0.001648732957280163	'h0': 2.0998997586203565	'alpha0': 0.0003190959600256226	'eta0': 2.915876205504266	'delta': 0.03612027225807377	'n': 1.3846035215035282	'nu': 1.501396298520828	'a_scale': 2.693582911944188	'id': 37800}; 1; [0]; [[[ 0.92654325	5919.69426	73.7535911	91.0069825 ]]]; [[[5919.69426	52.2539231	91.0069825]]]; [[[0.	0.	0.	0.]]]; [[[0.	0.	0.]]]; [[[0.	0.	0.]]]; [1.]
{'I_diff': 1.0	'N0': 605.0917879786485	'h_N': 17.579562281269787	'r0': 0.5718875845537121	'a0': 0.0020281147564695603	'h0': 2.213276909601399	'alpha0': 0.0004587367581760717	'eta0': 2.429746076093343	'delta': 0.04720657655339214	'n': 1.4079779960490595	'nu': 1.8172879828068795	'a_scale': 3.8643517408596595	'id': 39800}; 1; [0]; [[[ 1.83069019	3017.0009	35.42058935	31.9588188 ]]]; [[[3017.0009	25.8109711	31.9588188]]]; [[[0.	0.	0.	0.]]]; [[[0.	0.	0.]]]; [[[0.	0.	0.]]]; [1.]
{'I_diff': 0.5	'N0': 1068.047877695654	'h_N': 6.770941513259266	'r0': 1.9212420734183433	'a0': 0.001152565382137702	'h0': 1.5144779410977218	'alpha0': 0.000376855934205656	'eta0': 1.476751661470422	'delta': 0.03181859531518952	'n': 1.1331570823192099	'nu': 1.2277731857670586	'a_scale': 4.067382689309808	'id': 39400}; 1; [0]; [[[ 0.1961389	3589.70632	108.4767528	231.049863 ]]]; [[[3589.70632	93.617095	231.049863]]]; [[[0.	0.	0.	0.]]]; [[[0.	0.	0.]]]; [[[0.	0.	0.]]]; [1.]
{'I_diff': 0.5	'N0': 1234.8504202061188	'h_N': 5.736588772121224	'r0': 1.1904673925877973	'a0': 0.0005363309991763866	'h0': 1.2948577792868936	'alpha0': 0.0005003220441189619	'eta0': 2.0080743940546117	'delta': 0.046913863025533825	'n': 1.1765308868949735	'nu': 1.7739484152274068	'a_scale': 3.669872781322772	'id': 40200}; 1; [0]; [[[ 0.25992793	6413.78477	37.8299019	56.2651665 ]]]; [[[6413.78477	23.9350075	56.2651665]]]; [[[0.00000033	0.00000033	0.00000033	0.00000033]]]; [[[0.00000033	0.00000033	0.00000033]]]; [[[0.	0.00000033	0. ]]]; [1.]
{'I_diff': 0.75	'N0': 1316.3696298114337	'h_N': 17.129952650806672	'r0': 1.8721454162414486	'a0': 0.0016763130449689776	'h0': 0.8869091273785219	'alpha0': 0.00023536688323949788	'eta0': 2.227988650294276	'delta': 0.04871278898239534	'n': 1.934450817617107	'nu': 1.7674692878187381	'a_scale': 2.1002067739855246	'id': 40400}; 1; [0]; [[[ 0.58590347	5915.42114	58.7909594	151.743566 ]]]; [[[5915.42114	40.9374734	151.743566 ]]]; [[[0.00000033	0.00000033	0.00000033	0.00000033]]]; [[[0.00000033	0.00000033	0.00000033]]]; [[[0.	0.00000033	0. ]]]; [1.]
{'I_diff': 1.0	'N0': 565.8100467288411	'h_N': 17.312624686607734	'r0': 1.487084419552474	'a0': 0.001768060948688939	'h0': 0.7558309894619413	'alpha0': 0.00048378472512383697	'eta0': 4.107897187764365	'delta': 0.031158238137456544	'n': 1.6232318642798589	'nu': 1.9654530678341608	'a_scale': 2.9524533892440417	'id': 40600}; 1; [0]; [[[ 0.60400475	2007.34348	23.1666363	123.577488 ]]]; [[[2007.34348	16.1660916	123.577488 ]]]; [[[0.00000033	0.00000033	0.00000033	0.00000033]]]; [[[0.00000033	0.00000033	0.00000033]]]; [[[0.	0.00000033	0. ]]]; [1.]
{'I_diff': 0.5	'N0': 2048.3527651076893	'h_N': 8.442131302625365	'r0': 0.7433022632569606	'a0': 0.00144168556260596	'h0': 2.126403779335555	'alpha0': 0.00022603747604666704	'eta0': 2.0600066527352734	'delta': 0.038586094362503334	'n': 1.4891413053108136	'nu': 1.9771516570356273	'a_scale': 4.435003432170207	'id': 41000}; 1; [0]; [[[ 0.48328159	11219.0833	36.8627897	39.5183378 ]]]; [[[11219.0833	22.5671113	39.5183378]]]; [[[0.00000033	0.00000033	0.00000033	0.00000033]]]; [[[0.00000033	0.00000033	0.00000033]]]; [[[0.	0.00000033	0. ]]]; [1.]
{'I_diff': 1.0	'N0': 793.3206317562871	'h_N': 13.545754697110617	'r0': 0.6875313857028968	'a0': 0.0018600069202264374	'h0': 1.9100018833280619	'alpha0': 0.00028876116694248155	'eta0': 2.229889497258366	'delta': 0.04300348747663532	'n': 1.3773796580984379	'nu': 1.7958831644298896	'a_scale': 2.3301579507281107	'id': 41400}; 1; [0]; [[[ 1.0744484	3853.01606	43.5107403	55.056292 ]]]; [[[3853.01606	31.9316866	55.056292 ]]]; [[[0.00000033	0.00000033	0.00000033	0.00000033]]]; [[[0.00000033	0.00000033	0.00000033]]]; [[[0.	0.00000033	0. ]]]; [1.]
{'I_diff': 0.5	'N0': 1726.2850689182815	'h_N': 15.572697950911193	'r0': 0.8602134079610211	'a0': 0.0014643497793335434	'h0': 1.8698249109778315	'alpha0': 0.0006001837233249283	'eta0': 1.6886204975567147	'delta': 0.037274925986514225	'n': 1.079293416499063	'nu': 1.869617247688332	'a_scale': 3.2418807447061817	'id': 41800}; 2; [0	1]; [[[ 0.73442446	9487.02752	24.5869959	31.8832039 ]	[1726.28449	0.	0.	0. ]]]; [[[9487.02752	15.3110438	31.8832039]	[ 0.	0.	0. ]]]; [[[0.00000033	0.00000033	0.00000033	0.00000033]	[0.00000033	0.	0.	0. ]]]; [[[0.00000033	0.00000033	0.00000033]	[0.	0.	0. ]]]; [[[0.	0.00000033	0. ]	[0.	0.	0. ]]]; [0.965	0.035]
{'I_diff': 0.75	'N0': 994.1240669062502	'h_N': 15.089494244717763	'r0': 0.5156020638669991	'a0': 0.0006509372043521536	'h0': 0.9727195416968102	'alpha0': 0.0005590673953570696	'eta0': 5.212154877478747	'delta': 0.057465803774675916	'n': 1.156395693865302	'nu': 1.4823949416782192	'a_scale': 1.3275122780945194	'id': 22000}; 2; [0	1]; [[[ 361.3908	1312.80224	406.9787247	79.7113043]	[ 664.43083	335.77524	702.424236	0. ]]]; [[[1312.80224	343.381527	79.7113043]	[ 335.77524	0.	0. ]]]; [[[0.81019136	1.36718676	1.00508914	0.17985067]	[0.45203376	2.35716361	0.71352332	0. ]]]; [[[1.36718676	1.06584355	0.17985067]	[2.35716361	0.	0. ]]]; [[[0.	0.69549973	0. ]	[0.	0.71352332	0. ]]]; [0.96	0.04]
{'I_diff': 0.25	'N0': 1057.5084934606316	'h_N': 17.94012118951011	'r0': 0.568088471824884	'a0': 0.0008191088696999534	'h0': 0.6747061614772547	'alpha0': 0.0007829687463045703	'eta0': 1.5112395799914145	'delta': 0.04877953432502978	'n': 1.1482802869404871	'nu': 1.4451444957501973	'a_scale': 3.1396344227299284	'id': 42400}; 1; [0]; [[[ 2.33029636	4503.6092	54.429591	147.605751 ]]]; [[[4503.6092	33.4625744	147.605751 ]]]; [[[0.00000033	0.00000033	0.00000033	0.00000033]]]; [[[0.00000033	0.00000033	0.00000033]]]; [[[0.	0.00000033	0. ]]]; [1.]
{'I_diff': 0.5	'N0': 1661.8477761466875	'h_N': 16.30989863425461	'r0': 1.1156401862148204	'a0': 0.0009115526289365162	'h0': 1.1963197255049156	'alpha0': 0.0004232057577113912	'eta0': 2.343119998329645	'delta': 0.05352690041775279	'n': 1.6202267284451577	'nu': 1.3084673011735415	'a_scale': 3.7728456879077226	'id': 8200}; 1; [0]; [[[ 114.916859	5301.77292	305.7859649	263.116139 ]]]; [[[5301.77292	279.092583	263.116139]]]; [[[2.01569859	0.58420423	1.57332623	0.56062663]]]; [[[0.58420423	1.60599989	0.56062663]]]; [[[0.	1.25174435	0. ]]]; [1.]
{'I_diff': 0.5	'N0': 1237.0773480792898	'h_N': 9.592336455535147	'r0': 1.6655790168788291	'a0': 0.0007768809814502205	'h0': 0.9322529950008451	'alpha0': 0.0004822627123542442	'eta0': 2.8160621861318584	'delta': 0.05758723150574241	'n': 1.4545939386973714	'nu': 1.7406724262303692	'a_scale': 3.4947312148713534	'id': 22600}; 1; [0]; [[[ 31.3338672	4536.24313	177.0727011	190.562092 ]]]; [[[4536.24313	128.019034	190.562092]]]; [[[2.9377061	0.43845045	1.68095195	0.61702517]]]; [[[0.43845045	1.74223618	0.61702517]]]; [[[0.	1.53821422	0. ]]]; [1.]
{'I_diff': 0.75	'N0': 1484.6012439511778	'h_N': 19.269456589973757	'r0': 1.7787540403775215	'a0': 0.001420643207257699	'h0': 2.0087555681647484	'alpha0': 0.0008248900588777496	'eta0': 1.7496265245261005	'delta': 0.031016849414346275	'n': 1.229671721003648	'nu': 1.5032075693630564	'a_scale': 3.4880769195038175	'id': 42800}; 1; [0]; [[[ 0.3680033	7891.85676	30.04052495	51.9852336 ]]]; [[[7891.85676	23.3856071	51.9852336]]]; [[[0.00000033	0.00000033	0.00000033	0.00000033]]]; [[[0.00000033	0.00000033	0.00000033]]]; [[[0.	0.00000033	0. ]]]; [1.]
{'I_diff': 0.5	'N0': 898.3292278383119	'h_N': 13.551018811820965	'r0': 1.9170539687444172	'a0': 0.0007908958011125452	'h0': 1.5349059870353097	'alpha0': 0.00039346195089998083	'eta0': 5.239486697372833	'delta': 0.03558728194825546	'n': 1.7920038432182472	'nu': 1.3989723278381825	'a_scale': 1.6731153927711233	'id': 26600}; 1; [0]; [[[ 43.2127838	2412.58506	206.9324401	189.04625 ]]]; [[[2412.58506	173.202644	189.04625 ]]]; [[[2.19550211	0.56204718	1.25120597	0.29838725]]]; [[[0.56204718	1.31986523	0.29838725]]]; [[[0.	0.91621657	0. ]]]; [1.]
{'I_diff': 0.25	'N0': 1894.1598811730264	'h_N': 10.668694265960397	'r0': 1.6011497940155839	'a0': 0.0018847238404848007	'h0': 1.8032155642846328	'alpha0': 0.0007463529120428417	'eta0': 2.009621715142373	'delta': 0.05088175342433211	'n': 1.2884109787255562	'nu': 1.2971996934116616	'a_scale': 2.384267083743203	'id': 28800}; 1; [0]; [[[ 67.4231958	7900.06375	326.4583892	158.71297 ]]]; [[[7900.06375	281.860019	158.71297 ]]]; [[[2.95824309	0.43506044	1.93567738	1.07948213]]]; [[[0.43506044	1.96032746	1.07948213]]]; [[[0.	1.79026215	0. ]]]; [1.]
{'I_diff': 0.25	'N0': 2122.900839244985	'h_N': 18.983852315366654	'r0': 0.7678792974553408	'a0': 0.000610320120652617	'h0': 0.6841800005171534	'alpha0': 0.0006911104999779824	'eta0': 2.9913152247578703	'delta': 0.041784497534519266	'n': 1.9942584522982814	'nu': 1.5197587963298402	'a_scale': 3.9127899531409303	'id': 20000}; 1; [0]; [[[ 177.900427	6988.02141	291.7332325	347.973651 ]]]; [[[6988.02141	202.802679	347.973651]]]; [[[1.87713783	0.59961366	2.07999516	0.55415303]]]; [[[0.59961366	2.14321749	0.55415303]]]; [[[0.	1.94512884	0. ]]]; [1.]
{'I_diff': 0.5	'N0': 1422.9237665314458	'h_N': 7.869195767224705	'r0': 1.2964033545421343	'a0': 0.001454966311951902	'h0': 0.7729476257051272	'alpha0': 0.0002302193584989665	'eta0': 1.5437998788165803	'delta': 0.03074751049225383	'n': 1.8103680020778938	'nu': 1.2324709194855086	'a_scale': 4.599219796146398	'id': 38600}; 3; [0	0	1]; [[[ 5.38607504	472.805318	154.5446922	769.878147 ]	[ 60.8293172	1246.83144	156.210981	650.199135 ]	[1354.67419	9.30351867	153.190883	1.01519274]]]; [[[ 472.805318	134.321314	769.878147 ]	[1246.83144	137.339849	650.199135 ]	[ 9.30351867	0.	1.01519274]]]; [[[0.00000033	0.00000033	0.00000033	0.00000033]	[1.51898517	0.76765664	0.69252448	0.09718478]	[0.	0.	0.	0. ]]]; [[[0.00000033	0.00000033	0.00000033]	[0.76765664	0.71936694	0.09718478]	[0.	0.	0. ]]]; [[[0.	0.00000033	0. ]	[0.	0.50000733	0. ]	[0.	0.	0. ]]]; [0.91	0.085	0.005]
{'I_diff': 0.25	'N0': 2020.8257300601376	'h_N': 6.846875507950679	'r0': 1.0241421857658055	'a0': 0.002068790083955681	'h0': 1.537357433638352	'alpha0': 0.0006744382600713411	'eta0': 1.332958397423871	'delta': 0.04349283403244317	'n': 1.277609966637672	'nu': 1.925133991381827	'a_scale': 3.595407593321937	'id': 44000}; 1; [0]; [[[ 0.31391181	11184.9394	23.662759	31.3159505 ]]]; [[[11184.9394	13.3256694	31.3159505]]]; [[[0.00000033	0.00000033	0.00000033	0.00000033]]]; [[[0.00000033	0.00000033	0.00000033]]]; [[[0.	0.00000033	0. ]]]; [1.]
{'I_diff': 0.25	'N0': 1285.8205506833845	'h_N': 5.243804461464265	'r0': 0.8019200338883773	'a0': 0.0007521051060245356	'h0': 1.9939552062544312	'alpha0': 0.00021633349392992138	'eta0': 2.8149306602714965	'delta': 0.05558533092722929	'n': 1.3460815974893774	'nu': 1.9487539186367615	'a_scale': 3.2587000203900693	'id': 41600}; 1; [0]; [[[ 0.42373554	6809.70039	58.3763253	38.6307746 ]]]; [[[6809.70039	32.7684188	38.6307746]]]; [[[0.	0.	0.	0.]]]; [[[0.	0.	0.]]]; [[[0.	0.	0.]]]; [1.]
{'I_diff': 0.75	'N0': 989.9249671479544	'h_N': 6.774607681017052	'r0': 0.5102927791142344	'a0': 0.0017774347039409275	'h0': 1.0167692890608082	'alpha0': 0.0005562644806733142	'eta0': 4.1333541354494905	'delta': 0.05353221728636004	'n': 1.124687300311932	'nu': 1.963585368594564	'a_scale': 2.9325722582487357	'id': 23600}; 1; [0]; [[[ 395.58124	1704.77757	270.0176511	67.7487101]]]; [[[1704.77757	241.474559	67.7487101]]]; [[[0.86333644	1.31414459	1.53014868	0.52730666]]]; [[[1.31414459	1.58009029	0.52730666]]]; [[[0.	1.16578624	0. ]]]; [1.]
{'I_diff': 1.0	'N0': 2173.5153372217837	'h_N': 8.737384252780421	'r0': 1.1087278855637241	'a0': 0.0005738926523239532	'h0': 1.8735415910055637	'alpha0': 0.000256162305112138	'eta0': 2.243716290746919	'delta': 0.037231554214786675	'n': 1.7890834683340007	'nu': 1.2500476665375282	'a_scale': 4.151491879169594	'id': 42200}; 1; [0]; [[[ 0.41736956	9146.46647	155.38501108	280.928175 ]]]; [[[9146.46647	149.544529	280.928175]]]; [[[0.	0.	0.	0.]]]; [[[0.	0.	0.]]]; [[[0.	0.	0.]]]; [1.]
{'I_diff': 1.0	'N0': 2048.3249683981685	'h_N': 15.341966032953447	'r0': 1.1380280082597594	'a0': 0.0013346531256957996	'h0': 2.057006622776844	'alpha0': 0.0002955514308080704	'eta0': 2.682814348383142	'delta': 0.05872908841400763	'n': 1.1841270169702227	'nu': 1.3773387925551783	'a_scale': 2.833663407037635	'id': 28600}; 1; [0]; [[[ 110.233285	7773.29052	366.87341283	179.953425 ]]]; [[[7773.29052	359.548891	179.953425]]]; [[[2.47761572	0.50339654	1.61202277	0.90915046]]]; [[[0.50339654	1.62502807	0.90915046]]]; [[[0.	1.01899441	0. ]]]; [1.]
{'I_diff': 1.0	'N0': 791.9842607607427	'h_N': 19.514807207296137	'r0': 1.6264403234265672	'a0': 0.0017366837527732504	'h0': 1.2718872231206433	'alpha0': 0.00026855143566256756	'eta0': 4.102559585895405	'delta': 0.036255539201405104	'n': 1.4102236820229286	'nu': 1.6314549157533693	'a_scale': 4.546715380813941	'id': 44600}; 1; [0]; [[[ 0.73354257	2782.12303	61.3943564	162.708892 ]]]; [[[2782.12303	47.9818367	162.708892 ]]]; [[[0.00000033	0.00000033	0.00000033	0.00000033]]]; [[[0.00000033	0.00000033	0.00000033]]]; [[[0.	0.00000033	0. ]]]; [1.]
{'I_diff': 0.25	'N0': 2100.2184990769156	'h_N': 16.828710660157462	'r0': 1.8717223064111699	'a0': 0.0016430463814354384	'h0': 1.5825602850828198	'alpha0': 0.0007292552920387086	'eta0': 3.155779842654241	'delta': 0.03861866313798004	'n': 1.7839587328201576	'nu': 1.8921398178786015	'a_scale': 2.289964905618678	'id': 44800}; 1; [0]; [[[ 0.36790738	11572.0532	25.5298195	37.8960979 ]]]; [[[11572.0532	14.4404045	37.8960979]]]; [[[0.00000033	0.00000033	0.00000033	0.00000033]]]; [[[0.00000033	0.00000033	0.00000033]]]; [[[0.	0.00000033	0. ]]]; [1.]
{'I_diff': 0.75	'N0': 2039.1848587283691	'h_N': 12.53146417510389	'r0': 0.7869456359277829	'a0': 0.001506664164011564	'h0': 2.2861904046197927	'alpha0': 0.0008666397702157497	'eta0': 4.228105061774432	'delta': 0.03228763633675756	'n': 1.5185002762354167	'nu': 1.6457581247292001	'a_scale': 2.868577373623344	'id': 43600}; 1; [0]; [[[ 0.5590056	11192.5766	28.1243349	38.6080642]]]; [[[11192.5766	20.4830258	38.6080642]]]; [[[0.	0.	0.	0.]]]; [[[0.	0.	0.]]]; [[[0.	0.	0.]]]; [1.]
{'I_diff': 0.5	'N0': 1331.7593462054238	'h_N': 17.638405368262955	'r0': 1.9953823969377391	'a0': 0.0010327447826132257	'h0': 2.163831801946901	'alpha0': 0.0007731372120417135	'eta0': 2.48197530545996	'delta': 0.036914710726015716	'n': 1.9188777713618492	'nu': 1.4074817817014482	'a_scale': 4.555823573460554	'id': 43400}; 1; [0]; [[[ 0.36642644	6915.82178	48.6165068	57.1289983 ]]]; [[[6915.82178	36.4312861	57.1289983]]]; [[[0.	0.	0.	0.]]]; [[[0.	0.	0.]]]; [[[0.	0.	0.]]]; [1.]
{'I_diff': 0.25	'N0': 1940.4359160700376	'h_N': 11.34309860261929	'r0': 1.397941706650653	'a0': 0.001102298413098586	'h0': 1.0504102868059935	'alpha0': 0.0006621712869393364	'eta0': 4.936787327805405	'delta': 0.05424844654904876	'n': 1.0630393114924779	'nu': 1.2739441069425035	'a_scale': 3.6485207309938947	'id': 20800}; 2; [0	1]; [[[ 394.909562	4051.56664	820.159923	231.508344]	[1940.43527	0.	0.	0. ]]]; [[[4051.56664	621.886308	231.508344]	[ 0.	0.	0. ]]]; [[[1.2661502	0.97671907	0.99677284	0.29165441]	[0.00000033	0.	0.	0. ]]]; [[[0.97671907	1.03808687	0.29165441]	[0.	0.	0. ]]]; [[[0.	0.88210023	0. ]	[0.	0.	0. ]]]; [0.88	0.12]
{'I_diff': 0.25	'N0': 678.7402632960235	'h_N': 5.356637661091475	'r0': 1.926770452804778	'a0': 0.001596054308545443	'h0': 1.686931931329719	'alpha0': 0.0004927124973757337	'eta0': 1.630892033668793	'delta': 0.04971550401921325	'n': 1.2090753308733178	'nu': 1.5699506805986116	'a_scale': 1.179909875069833	'id': 45600}; 1; [0]; [[[ 0.17392395	3181.45435	57.9362505	56.1027988 ]]]; [[[3181.45435	34.7061458	56.1027988]]]; [[[0.00000033	0.00000033	0.00000033	0.00000033]]]; [[[0.00000033	0.00000033	0.00000033]]]; [[[0.	0.00000033	0. ]]]; [1.]
{'I_diff': 1.0	'N0': 2004.4825046574174	'h_N': 7.938186727819814	'r0': 1.0539321513133397	'a0': 0.0005848990684650837	'h0': 0.7006518154698138	'alpha0': 0.0008801010996635359	'eta0': 3.6081939932435314	'delta': 0.05700074188783553	'n': 1.0473769282372856	'nu': 1.3786518263440997	'a_scale': 4.188476765131001	'id': 23000}; 2; [0	1]; [[[ 100.647946	6481.5333	446.2772676	262.143273 ]	[2004.48184	0.	0.	0. ]]]; [[[6481.5333	431.383006	262.143273]	[ 0.	0.	0. ]]]; [[[2.13332041	0.5724302	1.64725762	0.49920361]	[0.00000033	0.	0.	0. ]]]; [[[0.5724302	1.66397846	0.49920361]	[0.	0.	0. ]]]; [[[0.	1.23909893	0. ]	[0.	0.	0. ]]]; [0.975	0.025]
{'I_diff': 0.75	'N0': 1661.119986208044	'h_N': 18.818869177794593	'r0': 1.2699359465052058	'a0': 0.0011350293467394935	'h0': 1.1175488299350171	'alpha0': 0.0007933500832227968	'eta0': 1.409635695888644	'delta': 0.049408984804576395	'n': 1.9454474651112985	'nu': 1.1506744039998709	'a_scale': 2.4673634730385157	'id': 18000}; 1; [0]; [[[ 52.9168829	5606.25612	180.45865903	308.489486 ]]]; [[[5606.25612	179.940616	308.489486]]]; [[[2.50217892	0.4976092	1.85728761	0.64847769]]]; [[[0.4976092	1.85898942	0.64847769]]]; [[[0.	1.30079223	0. ]]]; [1.]
{'I_diff': 0.25	'N0': 1301.1911853612728	'h_N': 6.567222597013161	'r0': 1.553051774023469	'a0': 0.0013088571074482283	'h0': 0.8962113879881857	'alpha0': 0.0002220740975786094	'eta0': 2.3018068014421775	'delta': 0.05385894165131937	'n': 1.3144213484519085	'nu': 1.443001593224603	'a_scale': 3.4068654331998482	'id': 4000}; 1; [0]; [[[ 32.7535845	3334.98763	238.9936446	343.653662 ]]]; [[[3334.98763	159.048005	343.653662]]]; [[[2.5308406	0.51581473	1.09765603	0.33728006]]]; [[[0.51581473	1.13155096	0.33728006]]]; [[[0.	1.0332577	0. ]]]; [1.]
{'I_diff': 0.75	'N0': 2025.244552722972	'h_N': 18.821031476992584	'r0': 0.7360835804715029	'a0': 0.001964386374063089	'h0': 0.5932838477545312	'alpha0': 0.0003756543192937373	'eta0': 3.554499418342047	'delta': 0.031761178717734276	'n': 1.0014091033656172	'nu': 1.6700101142956763	'a_scale': 1.6501472717565666	'id': 46000}; 2; [1	0]; [[[2025.24388	0.	0.	0. ]	[ 1.08333824	9169.82165	42.5947237	244.385741 ]]]; [[[ 0.	0.	0. ]	[9169.82165	29.9628255	244.385741 ]]]; [[[0.00000033	0.	0.	0. ]	[0.	0.	0.	0. ]]]; [[[0.	0.	0.]	[0.	0.	0.]]]; [[[0.	0.	0.]	[0.	0.	0.]]]; [0.765	0.235]
{'I_diff': 1.0	'N0': 740.5747953348772	'h_N': 19.246971782566003	'r0': 1.1240153944138398	'a0': 0.0017166658882145126	'h0': 1.5762897840247625	'alpha0': 0.0003540026403251192	'eta0': 2.607261911329727	'delta': 0.03303603934623306	'n': 1.9652706829115152	'nu': 1.7611250947209767	'a_scale': 4.627061923318933	'id': 46200}; 1; [0]; [[[ 0.73717591	3368.43593	34.78251327	78.8016041 ]]]; [[[3368.43593	25.8683581	78.8016041]]]; [[[0.00000033	0.00000033	0.00000033	0.00000033]]]; [[[0.00000033	0.00000033	0.00000033]]]; [[[0.	0.00000033	0. ]]]; [1.]
{'I_diff': 1.0	'N0': 1785.9575470480088	'h_N': 15.945511181750975	'r0': 1.3471809327657596	'a0': 0.0005403794258350259	'h0': 1.578642856564073	'alpha0': 0.0006123050112297162	'eta0': 2.9200236628041387	'delta': 0.04967834725880596	'n': 1.473201292270151	'nu': 1.453581178655655	'a_scale': 2.353785352760843	'id': 43800}; 1; [0]; [[[ 0.68913266	9080.65878	63.85155482	92.9826527 ]]]; [[[9080.65878	54.6665253	92.9826527]]]; [[[0.	0.	0.00000001	0. ]]]; [[[0.	0.00000001	0. ]]]; [[[0.	0.	0.]]]; [1.]
{'I_diff': 1.0	'N0': 1746.0613453502376	'h_N': 12.772434353779438	'r0': 0.7948776084642923	'a0': 0.0009089191064032569	'h0': 1.3276066372833655	'alpha0': 0.0002973594239417745	'eta0': 2.63674913691921	'delta': 0.04143401033138043	'n': 1.3114384717480736	'nu': 1.1998145123577433	'a_scale': 3.4663585398139842	'id': 23800}; 1; [0]; [[[ 116.955836	4194.33047	273.09646304	422.417085 ]]]; [[[4194.33047	270.840146	422.417085]]]; [[[1.76461356	0.65623068	1.34122463	0.36086829]]]; [[[0.65623068	1.3465962	0.36086829]]]; [[[0.	0.72005087	0. ]]]; [1.]
{'I_diff': 0.5	'N0': 767.3432923161897	'h_N': 9.315706121003792	'r0': 1.9043860817622398	'a0': 0.0012832709826117398	'h0': 2.0172892605338797	'alpha0': 0.0005684206054358054	'eta0': 3.646369329834285	'delta': 0.0372912330025504	'n': 1.1099233749837287	'nu': 1.7324421240922465	'a_scale': 1.2368246918835348	'id': 45000}; 1; [0]; [[[ 0.21077615	3879.67346	36.4138798	41.8015303 ]]]; [[[3879.67346	23.3290992	41.8015303]]]; [[[0.	0.	0.	0.]]]; [[[0.	0.	0.]]]; [[[0.	0.	0.]]]; [1.]
{'I_diff': 0.25	'N0': 602.8925757708415	'h_N': 7.914681005002155	'r0': 0.5314284987282262	'a0': 0.0006020179203125708	'h0': 0.9176457836207165	'alpha0': 0.0007054773337825154	'eta0': 3.9577252102179608	'delta': 0.034460063445488576	'n': 1.5666718413632759	'nu': 1.7988268663631044	'a_scale': 4.472365887734856	'id': 46400}; 1; [0]; [[[ 0.77148703	2511.98096	28.9313957	91.3593712 ]]]; [[[2511.98096	16.5636773	91.3593712]]]; [[[0.00000033	0.00000033	0.00000033	0.00000033]]]; [[[0.00000033	0.00000033	0.00000033]]]; [[[0.	0.00000033	0. ]]]; [1.]
{'I_diff': 0.75	'N0': 2191.670424938989	'h_N': 13.978216216724515	'r0': 1.4837659767758993	'a0': 0.0005968208027599955	'h0': 0.7356646973468668	'alpha0': 0.0002801882565477293	'eta0': 2.3614787330881346	'delta': 0.04820265879871227	'n': 1.9543256090957952	'nu': 1.408089850997237	'a_scale': 2.385144371014273	'id': 44400}; 1; [0]; [[[ 0.72435497	8255.45608	119.7736909	414.471341 ]]]; [[[8255.45608	98.9859465	414.471341 ]]]; [[[0.	0.	0.	0.]]]; [[[0.	0.	0.]]]; [[[0.	0.	0.]]]; [1.]
{'I_diff': 0.25	'N0': 584.792151912328	'h_N': 13.755455318946217	'r0': 0.9680202974700776	'a0': 0.0007200395556945032	'h0': 1.3153463365467477	'alpha0': 0.0002598329218645789	'eta0': 1.7308872899311547	'delta': 0.037046217972165084	'n': 1.9680575721681361	'nu': 1.459748031844431	'a_scale': 3.156307994585514	'id': 47200}; 1; [0]; [[[ 1.36444779	1413.84077	90.3269056	178.194938 ]]]; [[[1413.84077	56.4787465	178.194938 ]]]; [[[0.	0.	0.	0.]]]; [[[0.	0.	0.]]]; [[[0.	0.	0.]]]; [1.]
{'I_diff': 0.25	'N0': 823.2083009850103	'h_N': 17.31906943836954	'r0': 0.8026690609981991	'a0': 0.0010003305307154271	'h0': 1.1814106727942446	'alpha0': 0.0007893360405067005	'eta0': 1.7705951038265115	'delta': 0.055348850961955284	'n': 1.7628352069310287	'nu': 1.0896937786577126	'a_scale': 2.4852282269865382	'id': 15200}; 2; [0	1]; [[[ 175.23568	1407.69017	248.2861988	158.960673 ]	[ 775.111434	19.3752745	94.8409968	0. ]]]; [[[1407.69017	232.768476	158.960673 ]	[ 19.3752745	0.	0. ]]]; [[[1.09875988	1.020227	1.04332679	0.29339026]	[0.	0.	0.	0. ]]]; [[[1.020227	1.05543358	0.29339026]	[0.	0.	0. ]]]; [[[0.	0.86424502	0. ]	[0.	0.	0. ]]]; [0.94	0.06]
{'I_diff': 1.0	'N0': 2007.382916643726	'h_N': 18.363270966941485	'r0': 1.6098544833820114	'a0': 0.0016826919151917564	'h0': 1.3547969709522591	'alpha0': 0.0004237262050088479	'eta0': 2.408245513182299	'delta': 0.04052916493449664	'n': 1.3551572330882946	'nu': 1.6769869768597157	'a_scale': 4.449949171328686	'id': 47800}; 1; [0]; [[[ 0.5199362	10485.427	41.37806295	89.1395752 ]]]; [[[10485.427	31.7672648	89.1395752]]]; [[[0.00000033	0.00000033	0.00000033	0.00000033]]]; [[[0.00000033	0.00000033	0.00000033]]]; [[[0.	0.00000033	0. ]]]; [1.]
{'I_diff': 0.5	'N0': 2059.338607048814	'h_N': 19.32142881354758	'r0': 1.6925038276769047	'a0': 0.000552012636606933	'h0': 1.4156499031464969	'alpha0': 0.00030466781727730465	'eta0': 3.651211922257873	'delta': 0.05200577710417218	'n': 1.8588082443139862	'nu': 1.737165640241711	'a_scale': 1.3912762873279938	'id': 29800}; 1; [0]; [[[ 165.625499	7715.40584	443.8993668	167.288037 ]]]; [[[7715.40584	361.909889	167.288037]]]; [[[2.16451925	0.54852316	1.69862312	0.67794679]]]; [[[0.54852316	1.76498437	0.67794679]]]; [[[0.	1.43623111	0. ]]]; [1.]
{'I_diff': 0.75	'N0': 1615.9993597616335	'h_N': 19.07695069589021	'r0': 1.3872074607523674	'a0': 0.0012882605136398443	'h0': 1.5494457618113158	'alpha0': 0.0008273684810341679	'eta0': 2.564726916032362	'delta': 0.04193133113673243	'n': 1.2711044923235355	'nu': 1.6703239250815076	'a_scale': 2.4898241153914746	'id': 48400}; 1; [0]; [[[ 0.63419824	8671.94504	30.60176918	48.78979 ]]]; [[[8671.94504	22.0318062	48.78979 ]]]; [[[0.00000033	0.00000033	0.00000033	0.00000033]]]; [[[0.00000033	0.00000033	0.00000033]]]; [[[0.	0.00000033	0. ]]]; [1.]
{'I_diff': 0.5	'N0': 560.4743399014708	'h_N': 14.544846600373521	'r0': 1.0782721751446651	'a0': 0.0012215455471328795	'h0': 0.6612278291373187	'alpha0': 0.000391412735542572	'eta0': 4.53660573488375	'delta': 0.04686117039127331	'n': 1.7883365117896934	'nu': 1.4317273062798397	'a_scale': 1.6337494187884676	'id': 48200}; 1; [1]; [[[508.30928	13.3253104	117.463367	0. ]]]; [[[13.3253104	0.	0. ]]]; [[[0.00000033	0.00000033	0.00000033	0. ]]]; [[[0.00000033	0.	0. ]]]; [[[0.	0.00000033	0. ]]]; [1.]
{'I_diff': 0.25	'N0': 1139.672076512769	'h_N': 8.050064323498173	'r0': 1.0824230283126937	'a0': 0.0010527013421033162	'h0': 0.9052693698061214	'alpha0': 0.0006346010644242512	'eta0': 2.2355992694446094	'delta': 0.04049161801042402	'n': 1.0617735260676362	'nu': 1.9433004351540684	'a_scale': 1.6142464504902687	'id': 48800}; 1; [0]; [[[ 0.34701587	5893.27073	24.5622047	58.9402999 ]]]; [[[5893.27073	13.6437639	58.9402999]]]; [[[0.00000033	0.00000033	0.00000033	0.00000033]]]; [[[0.00000033	0.00000033	0.00000033]]]; [[[0.	0.00000033	0. ]]]; [1.]
{'I_diff': 0.5	'N0': 1456.2431552496528	'h_N': 5.911593785755538	'r0': 1.184687529243326	'a0': 0.0013149827242589392	'h0': 1.4231109168948253	'alpha0': 0.00047472014866998126	'eta0': 4.798903970908283	'delta': 0.059347063940567185	'n': 1.5714313369165407	'nu': 1.0705418818082202	'a_scale': 2.531511479999443	'id': 49000}; 1; [1]; [[[1372.94063	23.948536	186.476035	0. ]]]; [[[23.948536	0.	0. ]]]; [[[0.00000033	0.00000033	0.00000033	0. ]]]; [[[0.00000033	0.	0. ]]]; [[[0.	0.00000033	0. ]]]; [1.]
{'I_diff': 1.0	'N0': 1477.7001321561463	'h_N': 17.612269910321952	'r0': 1.2623232675102003	'a0': 0.0009321199707975883	'h0': 2.292790065570432	'alpha0': 0.00022464372025089258	'eta0': 2.560990894450293	'delta': 0.05057135375045882	'n': 1.5359655101098724	'nu': 1.5819928748492043	'a_scale': 1.3825214309032101	'id': 47000}; 1; [0]; [[[ 0.84277156	7403.54381	90.0765666	73.1242971 ]]]; [[[7403.54381	72.146092	73.1242971]]]; [[[0.	0.	0.	0.]]]; [[[0.	0.	0.]]]; [[[0.	0.	0.]]]; [1.]
{'I_diff': 0.75	'N0': 585.5724796095553	'h_N': 8.521790639156956	'r0': 0.6413256480551761	'a0': 0.0014711164723439601	'h0': 2.1280733188831853	'alpha0': 0.0006612430129808116	'eta0': 1.9638019974360945	'delta': 0.040718619267997205	'n': 1.757900464270294	'nu': 1.4167969763543964	'a_scale': 3.9246816824000357	'id': 49200}; 1; [0]; [[[ 0.76403619	2578.67535	52.52314694	61.2703581 ]]]; [[[2578.67535	43.1545319	61.2703581]]]; [[[0.	0.	0.	0.]]]; [[[0.	0.	0.]]]; [[[0.	0.	0.]]]; [1.]
{'I_diff': 1.0	'N0': 1438.138616630028	'h_N': 17.868307451546656	'r0': 0.9819057420229436	'a0': 0.001133502995477645	'h0': 2.0155162173352963	'alpha0': 0.0004923161859671559	'eta0': 4.696481536704576	'delta': 0.05639384191962977	'n': 1.5982257085940108	'nu': 1.0226781376334642	'a_scale': 2.0631838711912276	'id': 50200}; 1; [1]; [[[1368.03326	23.3081497	186.75912	0. ]]]; [[[23.3081497	0.	0. ]]]; [[[0.00000033	0.00000033	0.00000033	0. ]]]; [[[0.00000033	0.	0. ]]]; [[[0.	0.00000033	0. ]]]; [1.]
{'I_diff': 0.25	'N0': 1729.4502606099702	'h_N': 6.44877148836488	'r0': 0.9012644986140277	'a0': 0.0011266350425104838	'h0': 0.929273382639048	'alpha0': 0.0007385512831456029	'eta0': 4.467316864863214	'delta': 0.04607527451820796	'n': 1.6682740692588955	'nu': 1.1523755320587006	'a_scale': 4.086472455901923	'id': 12000}; 2; [0	1]; [[[ 470.160693	2835.63714	607.546484	254.936591 ]	[1667.36935	18.2057294	124.940108	0. ]]]; [[[2835.63714	534.88992	254.936591 ]	[ 18.2057294	0.	0. ]]]; [[[0.99475957	1.20064739	1.15763113	0.21713381]	[0.00000033	0.00000033	0.00000033	0. ]]]; [[[1.20064739	1.17947473	0.21713381]	[0.00000033	0.	0. ]]]; [[[0.	1.00100948	0. ]	[0.	0.00000033	0. ]]]; [0.98	0.02]
{'I_diff': 1.0	'N0': 2132.8431020173584	'h_N': 7.276826063791072	'r0': 1.3474275944307808	'a0': 0.0019415715033553058	'h0': 1.937138132958403	'alpha0': 0.00045692872400697514	'eta0': 4.716802745944722	'delta': 0.0393408734743859	'n': 1.6840396444130685	'nu': 1.5726119645671515	'a_scale': 4.433364746195862	'id': 31000}; 1; [0]; [[[ 81.4475076	8513.87978	290.5753368	208.879458 ]]]; [[[8513.87978	278.446285	208.879458]]]; [[[2.78332235	0.4502482	1.98809673	0.81656564]]]; [[[0.4502482	2.01319608	0.81656564]]]; [[[0.	1.49051795	0. ]]]; [1.]
{'I_diff': 1.0	'N0': 1418.7858954430994	'h_N': 18.75870070039221	'r0': 1.2005471561543015	'a0': 0.001878578805903176	'h0': 1.6411599928055802	'alpha0': 0.0003427213167251017	'eta0': 4.468044629981627	'delta': 0.057558955685003174	'n': 1.7874163050983092	'nu': 1.506637691469627	'a_scale': 1.2472474443300028	'id': 27000}; 2; [1	0]; [[[1375.05929	12.1428703	117.671773	0. ]	[ 211.35335	4121.89919	369.3138384	125.330963 ]]]; [[[ 12.1428703	0.	0. ]	[4121.89919	348.908589	125.330963 ]]]; [[[0.00000033	0.00000033	0.00000033	0. ]	[1.5716943	0.73995566	1.34393803	0.42598594]]]; [[[0.00000033	0.	0. ]	[0.73995566	1.38054053	0.42598594]]]; [[[0.	0.00000033	0. ]	[0.	0.75313732	0. ]]]; [0.015	0.985]
{'I_diff': 0.5	'N0': 2083.5973555072815	'h_N': 17.264717539948776	'r0': 0.7463501541817494	'a0': 0.0017220599413760767	'h0': 1.5723800609005463	'alpha0': 0.0007894661848676226	'eta0': 4.715285679546664	'delta': 0.05645440616819304	'n': 1.310356626536853	'nu': 1.8774670018821236	'a_scale': 2.1987770757013307	'id': 31400}; 1; [0]; [[[ 562.782903	6157.28108	574.1583635	50.9387307]]]; [[[6157.28108	493.832978	50.9387307]]]; [[[1.29390862	0.86812431	1.50035134	0.53219478]]]; [[[0.86812431	1.55677702	0.53219478]]]; [[[0.	1.18067804	0. ]]]; [1.]
{'I_diff': 0.5	'N0': 1669.4264535964132	'h_N': 18.703627621332025	'r0': 1.9551429845744972	'a0': 0.0008992891910199969	'h0': 0.8127762077648905	'alpha0': 0.0006796988033925308	'eta0': 2.818508703380867	'delta': 0.03135566072561161	'n': 1.6364979973162548	'nu': 1.400745561559848	'a_scale': 1.76449309252799	'id': 51400}; 1; [0]; [[[ 0.39447115	7405.23152	47.7537591	214.240246 ]]]; [[[7405.23152	35.9425092	214.240246 ]]]; [[[0.00000033	0.00000033	0.00000033	0.00000033]]]; [[[0.00000033	0.00000033	0.00000033]]]; [[[0.	0.00000033	0. ]]]; [1.]
{'I_diff': 1.0	'N0': 2151.181599934529	'h_N': 12.974038980042124	'r0': 1.2990732256801638	'a0': 0.0010392730800033202	'h0': 0.7619149507643262	'alpha0': 0.00023072801178207684	'eta0': 3.450540064921045	'delta': 0.03550356370864001	'n': 1.8871417841943436	'nu': 1.4390401161530224	'a_scale': 2.5726057158879154	'id': 51000}; 2; [0	0]; [[[ 0.62919552	7261.16951	98.102006	502.631101 ]	[2050.81432	15.7735027	127.03455736	32.4253219 ]]]; [[[7261.16951	84.7370584	502.631101 ]	[ 15.7735027	1.33098436	32.4253219 ]]]; [[[0.00000033	0.00000033	0.00000033	0.00000033]	[0.00000033	0.00000033	0.00000033	0.00000033]]]; [[[0.00000033	0.00000033	0.00000033]	[0.00000033	0.00000033	0.00000033]]]; [[[0.	0.00000033	0. ]	[0.	0.00000033	0. ]]]; [0.99	0.01]
{'I_diff': 0.25	'N0': 1145.1993128573122	'h_N': 13.246480390987934	'r0': 0.7955653353743337	'a0': 0.0011112007158401536	'h0': 2.270194207093235	'alpha0': 0.0006435586068323347	'eta0': 4.4755555166659295	'delta': 0.0579073560387669	'n': 1.9866607023193932	'nu': 1.4042695069311177	'a_scale': 2.6618296096842613	'id': 43200}; 2; [1	0]; [[[1108.23817	15.5568235	72.6341358	0. ]	[ 413.17148	2352.85958	473.373007	34.0415202]]]; [[[ 15.5568235	0.	0. ]	[2352.85958	338.888054	34.0415202]]]; [[[0.00000033	0.00000033	0.00000033	0. ]	[1.05329537	1.10230768	1.04605396	0.29498086]]]; [[[0.00000033	0.	0. ]	[1.10230768	1.10214313	0.29498086]]]; [[[0.	0.00000033	0. ]	[0.	0.90740265	0. ]]]; [0.695	0.305]
{'I_diff': 0.5	'N0': 1128.3036407230063	'h_N': 11.628453268014617	'r0': 1.927460189359115	'a0': 0.0006841158013308496	'h0': 1.215328475236297	'alpha0': 0.0008238696923180821	'eta0': 2.3743425933921873	'delta': 0.05317254707550059	'n': 1.20067987010076	'nu': 1.1865932638766443	'a_scale': 3.412018200691096	'id': 30600}; 1; [0]; [[[ 11.5590016	3452.46315	272.4003591	208.185066 ]]]; [[[3452.46315	261.687761	208.185066]]]; [[[3.06507466	0.56244151	1.46823194	0.65635498]]]; [[[0.56244151	1.48315231	0.65635498]]]; [[[0.	1.15256775	0. ]]]; [1.]
{'I_diff': 1.0	'N0': 684.8674832164243	'h_N': 8.97532218736351	'r0': 1.0549974274098122	'a0': 0.0008363001207766503	'h0': 1.3608502877349329	'alpha0': 0.0004127155973658766	'eta0': 2.626370952000145	'delta': 0.04244108135200761	'n': 1.3881568520973444	'nu': 1.3001975043919463	'a_scale': 1.6544525482278147	'id': 48600}; 1; [0]; [[[ 1.14459706	1389.63751	106.54521483	223.468959 ]]]; [[[1389.63751	99.0201925	223.468959 ]]]; [[[0.	0.	0.	0.]]]; [[[0.	0.	0.]]]; [[[0.	0.	0.]]]; [1.]
{'I_diff': 1.0	'N0': 859.3358744836328	'h_N': 5.116729415030125	'r0': 1.4427314652630592	'a0': 0.000982482493945822	'h0': 2.0940358179089094	'alpha0': 0.0002724755880903156	'eta0': 1.7903778696341583	'delta': 0.05996882200098452	'n': 1.939443274835673	'nu': 1.0894449630207133	'a_scale': 3.851173477472956	'id': 51800}; 1; [1]; [[[795.230343	15.3243106	173.740731	0. ]]]; [[[15.3243106	0.	0. ]]]; [[[0.00000033	0.00000033	0.00000033	0. ]]]; [[[0.00000033	0.	0. ]]]; [[[0.	0.00000033	0. ]]]; [1.]
{'I_diff': 1.0	'N0': 2195.0148030181517	'h_N': 12.3589895908759	'r0': 1.2386439388415256	'a0': 0.0009215052737265247	'h0': 2.2238243868355543	'alpha0': 0.0006350776345097425	'eta0': 5.184905022387525	'delta': 0.033165321450296575	'n': 1.8545049287000308	'nu': 1.5372413515606567	'a_scale': 4.218797068790594	'id': 34200}; 1; [0]; [[[ 36.3814491	9201.72589	212.52181545	238.510481 ]]]; [[[9201.72589	203.617121	238.510481]]]; [[[3.62834069	0.38412377	2.04793234	0.94963791]]]; [[[0.38412377	2.06299505	0.94963791]]]; [[[0.	1.76540631	0. ]]]; [1.]
{'I_diff': 1.0	'N0': 2089.1238229150285	'h_N': 17.311806121926615	'r0': 1.0227543595702224	'a0': 0.0018875855107105724	'h0': 1.5964064012978962	'alpha0': 0.0002506913661737913	'eta0': 3.6665926287143167	'delta': 0.05171946537940901	'n': 1.668597770946831	'nu': 1.1482984240491572	'a_scale': 3.2371389089023643	'id': 15000}; 2; [0	1]; [[[ 667.461057	2824.16689	694.09713374	234.231871 ]	[2043.92584	13.1710347	121.32408	0. ]]]; [[[2824.16689	691.651382	234.231871 ]	[ 13.1710347	0.	0. ]]]; [[[0.91043384	1.34093784	1.0972542	0.29267606]	[0.00000033	0.00000033	0.00000033	0. ]]]; [[[1.34093784	1.09925348	0.29267606]	[0.00000033	0.	0. ]]]; [[[0.	0.54769673	0. ]	[0.	0.00000033	0. ]]]; [0.945	0.055]
{'I_diff': 0.5	'N0': 1932.4363594149852	'h_N': 16.787287971463698	'r0': 1.6864428703727015	'a0': 0.000853556804174454	'h0': 0.8770950420391821	'alpha0': 0.0004934658021468191	'eta0': 3.7501608945175144	'delta': 0.04454058252402537	'n': 1.841474543222727	'nu': 1.2537734382294576	'a_scale': 3.945328094470666	'id': 1800}; 2; [0	1]; [[[ 173.093571	4943.19066	425.4168513	385.206737 ]	[1809.47815	18.72889	195.281744	22.9207827]]]; [[[4943.19066	397.270551	385.206737 ]	[ 18.72889	0.	22.9207827]]]; [[[1.69122697	0.69949165	1.47950114	0.31125112]	[0.00000033	0.00000033	0.00000033	0.00000033]]]; [[[0.69949165	1.5069556	0.31125112]	[0.00000033	0.	0.00000033]]]; [[[0.	1.11149699	0. ]	[0.	0.00000033	0. ]]]; [0.995	0.005]
{'I_diff': 0.75	'N0': 651.692631343773	'h_N': 11.876421654408727	'r0': 1.9405658682859641	'a0': 0.0011691667895577197	'h0': 0.8442349220374068	'alpha0': 0.0007704393709188012	'eta0': 2.1399175015106175	'delta': 0.044752593177405986	'n': 1.7718964501280743	'nu': 1.8848664313525583	'a_scale': 2.7424807382557717	'id': 52400}; 1; [0]; [[[ 0.35109555	2989.32554	23.82476152	70.6405242 ]]]; [[[2989.32554	16.0204876	70.6405242]]]; [[[0.00000033	0.00000033	0.00000033	0.00000033]]]; [[[0.00000033	0.00000033	0.00000033]]]; [[[0.	0.00000033	0. ]]]; [1.]
{'I_diff': 1.0	'N0': 2004.2872527858542	'h_N': 11.158930296502913	'r0': 1.455638907560711	'a0': 0.0019521180862949303	'h0': 1.5875608841871234	'alpha0': 0.0003467123352850688	'eta0': 3.8223245781044484	'delta': 0.05421491605437465	'n': 1.3532256541603511	'nu': 1.149345070865937	'a_scale': 4.5889269095346705	'id': 14200}; 2; [0	1]; [[[ 272.810137	4477.35895	582.48286636	301.918933 ]	[1889.7682	24.5166859	311.78956	0. ]]]; [[[4477.35895	580.973999	301.918933 ]	[ 24.5166859	0.	0. ]]]; [[[1.47635746	0.81490929	1.09064715	0.27282339]	[0.	0.00000001	0.	0. ]]]; [[[0.81490929	1.09216316	0.27282339]	[0.00000001	0.	0. ]]]; [[[0.	0.51937873	0. ]	[0.	0.	0. ]]]; [0.985	0.015]
{'I_diff': 1.0	'N0': 2093.320156929416	'h_N': 17.05969019493667	'r0': 1.3385902473931104	'a0': 0.0017846828638580353	'h0': 1.6586325237009285	'alpha0': 0.0008905140184294046	'eta0': 2.1919406404738657	'delta': 0.03846367387217165	'n': 1.501326498450808	'nu': 1.4158266547445995	'a_scale': 3.2848876747845415	'id': 52600}; 1; [0]; [[[ 0.54522071	11095.5487	39.45832946	75.818559 ]]]; [[[11095.5487	34.5413167	75.818559 ]]]; [[[0.00000033	0.00000033	0.00000033	0.00000033]]]; [[[0.00000033	0.00000033	0.00000033]]]; [[[0.	0.00000033	0. ]]]; [1.]
{'I_diff': 0.25	'N0': 1877.4844358261905	'h_N': 17.648943288179996	'r0': 1.4673762874247878	'a0': 0.002050899431430767	'h0': 2.1810765795855787	'alpha0': 0.0005673287397209242	'eta0': 3.620626113889615	'delta': 0.05089763495730776	'n': 1.845989017860944	'nu': 1.8056009587017294	'a_scale': 1.883120221124908	'id': 34400}; 1; [0]; [[[ 180.16604	7566.46071	441.717285	77.9339667]]]; [[[7566.46071	317.310759	77.9339667]]]; [[[2.23489652	0.53467866	1.68576945	0.95813076]]]; [[[0.53467866	1.73849093	0.95813076]]]; [[[0.	1.56066436	0. ]]]; [1.]
{'I_diff': 0.75	'N0': 1654.3698065970352	'h_N': 5.985969693318833	'r0': 1.2208081027928006	'a0': 0.002007135914093674	'h0': 1.1718012317397002	'alpha0': 0.0006366539471433201	'eta0': 4.5063326487478985	'delta': 0.04218381180673441	'n': 1.5360078803982864	'nu': 1.9601707913382556	'a_scale': 3.8907192813884466	'id': 50800}; 1; [0]; [[[ 0.23109717	8786.64748	28.50450849	61.6189802 ]]]; [[[8786.64748	18.8112983	61.6189802]]]; [[[0.	0.	0.	0.]]]; [[[0.	0.	0.]]]; [[[0.	0.	0.]]]; [1.]
{'I_diff': 0.5	'N0': 2047.1152914713232	'h_N': 8.956558958957142	'r0': 1.02787365464864	'a0': 0.0013147734293791039	'h0': 0.8529438341647765	'alpha0': 0.00034662576268592866	'eta0': 5.024709276865281	'delta': 0.04868196175737005	'n': 1.744897941228155	'nu': 1.394013140589168	'a_scale': 2.8822064869792676	'id': 5000}; 2; [0	1]; [[[ 537.308533	3408.03251	672.9175089	302.507355 ]	[1994.8207	14.2163137	117.399993	0. ]]]; [[[3408.03251	594.107876	302.507355 ]	[ 14.2163137	0.	0. ]]]; [[[1.00920694	1.18333044	1.20012747	0.21059918]	[0.00000033	0.00000033	0.00000033	0. ]]]; [[[1.18333044	1.24043281	0.21059918]	[0.00000033	0.	0. ]]]; [[[0.	0.91447883	0. ]	[0.	0.00000033	0. ]]]; [0.955	0.045]
{'I_diff': 1.0	'N0': 1861.6409708699262	'h_N': 10.848622548102536	'r0': 0.9438970781338829	'a0': 0.000683908734560845	'h0': 1.3436000010774114	'alpha0': 0.0005181525059424703	'eta0': 1.465512613926916	'delta': 0.03179810867159441	'n': 1.4501069848776886	'nu': 1.7590201434511528	'a_scale': 2.013908079733776	'id': 53400}; 1; [0]; [[[ 0.40910074	9859.59548	25.8327215	73.5400263 ]]]; [[[9859.59548	19.2161629	73.5400263]]]; [[[0.00000033	0.00000033	0.00000033	0.00000033]]]; [[[0.00000033	0.00000033	0.00000033]]]; [[[0.	0.00000033	0. ]]]; [1.]
{'I_diff': 1.0	'N0': 1362.432848878978	'h_N': 14.502147648032265	'r0': 1.5482486777509055	'a0': 0.0015350070749434953	'h0': 2.0790507030100756	'alpha0': 0.0005931813887738326	'eta0': 2.6427809107291163	'delta': 0.030188053167491378	'n': 1.2199693359152128	'nu': 1.7387611912952488	'a_scale': 3.9475474326314908	'id': 54200}; 1; [0]; [[[ 0.30919293	7270.05018	25.19189565	45.1955017 ]]]; [[[7270.05018	18.8495486	45.1955017]]]; [[[0.00000033	0.00000033	0.00000033	0.00000033]]]; [[[0.00000033	0.00000033	0.00000033]]]; [[[0.	0.00000033	0. ]]]; [1.]
{'I_diff': 0.5	'N0': 1663.437587297978	'h_N': 6.605467946399251	'r0': 1.3034590505020365	'a0': 0.0007751996915132382	'h0': 2.27260204856436	'alpha0': 0.0006839893728926605	'eta0': 3.029383647097215	'delta': 0.030585728453856795	'n': 1.586257979922274	'nu': 1.4800560660931565	'a_scale': 4.719992845128705	'id': 53800}; 1; [0]; [[[ 0.17062869	8856.71357	40.1159837	55.6692784 ]]]; [[[8856.71357	28.7603771	55.6692784]]]; [[[0.00000033	0.00000033	0.00000033	0.00000033]]]; [[[0.00000033	0.00000033	0.00000033]]]; [[[0.	0.00000033	0. ]]]; [1.]
{'I_diff': 0.75	'N0': 1820.8664133590803	'h_N': 8.007605580970827	'r0': 1.687587334807215	'a0': 0.0008498080045489075	'h0': 1.2231280086373184	'alpha0': 0.0003187873534351119	'eta0': 1.871959736702682	'delta': 0.04760536948214956	'n': 1.9585537625852871	'nu': 1.336356982668434	'a_scale': 1.4959903107067014	'id': 53200}; 1; [0]; [[[ 0.32089609	7616.49828	125.7609929	249.915731 ]]]; [[[7616.49828	109.305537	249.915731]]]; [[[0.00000033	0.00000033	0.00000033	0.00000033]]]; [[[0.00000033	0.00000033	0.00000033]]]; [[[0.	0.00000033	0. ]]]; [1.]
{'I_diff': 1.0	'N0': 1491.8715279254916	'h_N': 9.542239205039778	'r0': 1.9209767021882898	'a0': 0.0006029315604385036	'h0': 1.2077041798295627	'alpha0': 0.000269540394945483	'eta0': 1.6930935371155045	'delta': 0.04596598485052443	'n': 1.4107671604458885	'nu': 1.5321343956565627	'a_scale': 3.6273809677922886	'id': 55000}; 1; [0]; [[[ 0.30091265	6671.34961	76.7720295	167.479563 ]]]; [[[6671.34961	62.9214326	167.479563 ]]]; [[[0.00000033	0.00000033	0.00000033	0.00000033]]]; [[[0.00000033	0.00000033	0.00000033]]]; [[[0.	0.00000033	0. ]]]; [1.]
{'I_diff': 0.75	'N0': 1790.8437609807881	'h_N': 14.859500201558696	'r0': 0.6896004825338693	'a0': 0.0009088738784551115	'h0': 0.9258868277567329	'alpha0': 0.0008746302349480693	'eta0': 1.4522672956575298	'delta': 0.057207734876119284	'n': 1.4361618132417215	'nu': 1.9512885532691784	'a_scale': 3.537788115041547	'id': 55600}; 1; [0]; [[[ 1.4193531	9728.94139	22.81629931	45.3515968 ]]]; [[[9728.94139	15.0813969	45.3515968]]]; [[[0.00000033	0.00000033	0.00000033	0.00000033]]]; [[[0.00000033	0.00000033	0.00000033]]]; [[[0.	0.00000033	0. ]]]; [1.]
{'I_diff': 0.5	'N0': 1587.6239405885995	'h_N': 12.767560487161127	'r0': 1.8194936152422014	'a0': 0.0005976263809378767	'h0': 0.9844800674818668	'alpha0': 0.0002259478897940254	'eta0': 1.4505744384263746	'delta': 0.033701554264795666	'n': 1.9565644332477121	'nu': 1.7900945616695894	'a_scale': 3.2108482740821387	'id': 55400}; 1; [0]; [[[ 0.28692804	7643.93664	43.5487119	139.732113 ]]]; [[[7643.93664	27.7652807	139.732113 ]]]; [[[0.00000033	0.00000033	0.00000033	0.00000033]]]; [[[0.00000033	0.00000033	0.00000033]]]; [[[0.	0.00000033	0. ]]]; [1.]
{'I_diff': 1.0	'N0': 1583.1304111884574	'h_N': 5.489081173595697	'r0': 1.600808700373156	'a0': 0.001208827730150258	'h0': 1.9986286676461988	'alpha0': 0.0008075032267436328	'eta0': 1.3491930368728273	'delta': 0.04531735651028377	'n': 1.8779217674158906	'nu': 1.4280807582043256	'a_scale': 3.4122583111848837	'id': 56600}; 1; [0]; [[[ 0.17334169	8364.79296	44.3208217	53.7801645 ]]]; [[[8364.79296	38.5256116	53.7801645]]]; [[[0.00000033	0.00000033	0.00000033	0.00000033]]]; [[[0.00000033	0.00000033	0.00000033]]]; [[[0.	0.00000033	0. ]]]; [1.]
{'I_diff': 0.25	'N0': 1929.325703341671	'h_N': 15.01802337506775	'r0': 0.5470364965299472	'a0': 0.0014180914803755985	'h0': 1.4425423541496358	'alpha0': 0.0008184244824693604	'eta0': 2.5776713682749017	'delta': 0.04775748581280724	'n': 1.451119517560267	'nu': 1.6246010431550637	'a_scale': 2.5194229908938284	'id': 55200}; 1; [0]; [[[ 1.53008819	10401.1191	41.1989883	52.9688595 ]]]; [[[10401.1191	24.4351702	52.9688595]]]; [[[0.	0.	0.	0.]]]; [[[0.	0.	0.]]]; [[[0.	0.	0.]]]; [1.]
{'I_diff': 0.5	'N0': 1594.5268657777815	'h_N': 17.23687690999145	'r0': 1.0456764650286035	'a0': 0.0010202955892947311	'h0': 1.4030758382402224	'alpha0': 0.00043631986743044925	'eta0': 1.5547526591952892	'delta': 0.04433223470664775	'n': 1.3880486562646492	'nu': 1.916230473681825	'a_scale': 4.5253028922095675	'id': 57000}; 1; [0]; [[[ 0.81176907	8584.33726	30.2202237	46.1551109 ]]]; [[[8584.33726	18.7086134	46.1551109]]]; [[[0.00000033	0.00000033	0.00000033	0.00000033]]]; [[[0.00000033	0.00000033	0.00000033]]]; [[[0.	0.00000033	0. ]]]; [1.]
{'I_diff': 0.25	'N0': 1470.6623020473767	'h_N': 10.327981686156672	'r0': 1.8558993607176228	'a0': 0.0005641862934941703	'h0': 0.5816209416183263	'alpha0': 0.00021667965952039883	'eta0': 4.306259048064676	'delta': 0.03927576570077376	'n': 1.273047102947471	'nu': 1.5835976583102918	'a_scale': 4.156535830483298	'id': 30400}; 1; [0]; [[[ 17.3576918	2669.71984	274.38691	519.892266 ]]]; [[[2669.71984	170.143853	519.892266]]]; [[[2.56830571	0.67586816	1.23810957	0.27266816]]]; [[[0.67586816	1.29162623	0.27266816]]]; [[[0.	1.16355667	0. ]]]; [1.]
{'I_diff': 0.25	'N0': 2199.0959338533694	'h_N': 6.912419851044189	'r0': 1.7412460772528955	'a0': 0.0006764400160364527	'h0': 2.1754327514328358	'alpha0': 0.000572727536641523	'eta0': 4.1709320094167985	'delta': 0.04167718095854078	'n': 1.3918856862279791	'nu': 1.950768518450468	'a_scale': 2.0611665269010158	'id': 37600}; 1; [0]; [[[ 99.856059	9553.04181	409.120617	125.102086]]]; [[[9553.04181	268.199603	125.102086]]]; [[[2.92389956	0.42587161	1.90617879	1.02038769]]]; [[[0.42587161	1.96472831	1.02038769]]]; [[[0.	1.80349837	0. ]]]; [1.]
{'I_diff': 0.25	'N0': 1714.5947965648827	'h_N': 17.109543698789476	'r0': 0.5556022484403141	'a0': 0.0005383762248577245	'h0': 1.920630573402383	'alpha0': 0.0005467041388549388	'eta0': 4.759667909406511	'delta': 0.04167010429543003	'n': 1.2186163569185013	'nu': 1.0047218279973384	'a_scale': 4.132356903096477	'id': 33600}; 2; [1	1]; [[[ 609.78356	2313.84094	797.884889	139.305689 ]	[ 1.38725752	9789.7541	0.	0. ]]]; [[[2313.84094	797.884889	139.305689]	[9789.7541	0.	0. ]]]; [[[0.87820466	1.35261751	0.90369697	0.20317332]	[0.00000033	0.00000033	0.	0. ]]]; [[[1.35261751	0.90369697	0.20317332]	[0.00000033	0.	0. ]]]; [[[0.	0.	0.]	[0.	0.	0.]]]; [0.985	0.015]
{'I_diff': 1.0	'N0': 1350.7628288749445	'h_N': 9.523725697937818	'r0': 1.0887859514831102	'a0': 0.0014676806393742374	'h0': 1.9283358341484387	'alpha0': 0.0002681874214435864	'eta0': 3.605912315742389	'delta': 0.041208838982516774	'n': 1.1597782305376825	'nu': 1.2603764790214576	'a_scale': 1.7091552019915797	'id': 32600}; 1; [0]; [[[ 53.7399252	3832.49474	275.66676226	255.059637 ]]]; [[[3832.49474	269.280921	255.059637]]]; [[[2.3198737	0.54823988	1.21842716	0.424594 ]]]; [[[0.54823988	1.23238379	0.424594 ]]]; [[[0.	0.65002915	0. ]]]; [1.]
{'I_diff': 0.75	'N0': 824.5816776985764	'h_N': 10.382037011677589	'r0': 0.7917787790327226	'a0': 0.0013685692795682102	'h0': 0.8582073376412693	'alpha0': 0.00025827445243718945	'eta0': 4.422246066760227	'delta': 0.04560790883122312	'n': 1.197991797601925	'nu': 1.2878654911699072	'a_scale': 4.453370421330005	'id': 22800}; 2; [0	1]; [[[214.397784	542.208337	327.8139971	182.347902 ]	[704.469197	40.1180718	293.230928	0. ]]]; [[[542.208337	278.996433	182.347902 ]	[ 40.1180718	0.	0. ]]]; [[[0.74418183	1.54326254	0.76526032	0.10708039]	[0.	0.	0.	0. ]]]; [[[1.54326254	0.81239488	0.10708039]	[0.	0.	0. ]]]; [[[0.	0.50157103	0. ]	[0.	0.	0. ]]]; [0.975	0.025]
{'I_diff': 1.0	'N0': 1958.7068715688422	'h_N': 12.1007173788559	'r0': 0.7118300340752564	'a0': 0.0007152986455802553	'h0': 0.998962032095543	'alpha0': 0.0003700794098329518	'eta0': 2.9857022192627483	'delta': 0.04698766398240255	'n': 1.9916339040793514	'nu': 1.1962803280643626	'a_scale': 2.7525850090358457	'id': 13400}; 2; [0	1]; [[[ 355.679603	3443.69891	360.17913127	444.754792 ]	[1925.5877	12.5707454	87.4555747	0. ]]]; [[[3443.69891	358.169552	444.754792 ]	[ 12.5707454	0.	0. ]]]; [[[1.12706774	1.00156022	1.45468988	0.31330369]	[0.00000033	0.00000033	0.00000033	0. ]]]; [[[1.00156022	1.45866907	0.31330369]	[0.00000033	0.	0. ]]]; [[[0.	0.77864664	0. ]	[0.	0.00000033	0. ]]]; [0.985	0.015]
{'I_diff': 0.5	'N0': 1883.4006253729294	'h_N': 6.311163980133033	'r0': 1.869040019436685	'a0': 0.001281535569364395	'h0': 0.9138712215060416	'alpha0': 0.0005110489704166022	'eta0': 2.6770670472218656	'delta': 0.05309537770943608	'n': 1.2974575888757265	'nu': 1.216155916992871	'a_scale': 3.279573360311276	'id': 15400}; 1; [0]; [[[ 103.898639	5349.5374	392.8134485	365.94727 ]]]; [[[5349.5374	371.208125	365.94727 ]]]; [[[2.07698108	0.59163528	1.48174551	0.3788632 ]]]; [[[0.59163528	1.50516499	0.3788632 ]]]; [[[0.	1.09592335	0. ]]]; [1.]
{'I_diff': 0.25	'N0': 1727.7732947079658	'h_N': 7.3713343010324985	'r0': 0.8598316919168267	'a0': 0.000986019381893574	'h0': 1.507324552728086	'alpha0': 0.0004763070303956858	'eta0': 5.196743974704011	'delta': 0.03430329232198508	'n': 1.4104996895286885	'nu': 1.2091243873700388	'a_scale': 3.9994156647085393	'id': 32800}; 1; [0]; [[[ 264.586623	4506.07316	518.8632397	233.624888 ]]]; [[[4506.07316	436.087454	233.624888]]]; [[[1.46169045	0.80453615	1.32876838	0.33536553]]]; [[[0.80453615	1.36156982	0.33536553]]]; [[[0.	1.16120337	0. ]]]; [1.]
{'I_diff': 0.75	'N0': 988.5027336995097	'h_N': 5.81918872075053	'r0': 1.199870918259732	'a0': 0.001995518973710607	'h0': 2.282699841428246	'alpha0': 0.0002972882659999809	'eta0': 3.116547060494015	'delta': 0.03725590610859297	'n': 1.756057493606325	'nu': 1.3519823139656753	'a_scale': 1.45352735326454	'id': 47600}; 1; [0]; [[[ 0.29640291	3758.12638	123.3370112	152.640712 ]]]; [[[3758.12638	109.729312	152.640712]]]; [[[0.21151116	0.17896145	0.7495085	0.39627871]]]; [[[0.17896145	0.78088381	0.39627871]]]; [[[0.	0.51459471	0. ]]]; [1.]
{'I_diff': 0.25	'N0': 2096.663016636464	'h_N': 8.488899414621654	'r0': 0.9645831444789008	'a0': 0.00190943158124833	'h0': 1.783612424744033	'alpha0': 0.0008767381224534837	'eta0': 1.7314497685305938	'delta': 0.05025718883912328	'n': 1.941996364001216	'nu': 1.5371555403433796	'a_scale': 2.742815120754761	'id': 57600}; 1; [0]; [[[ 0.48823498	11475.1086	43.6756118	39.9000215 ]]]; [[[11475.1086	26.550901	39.9000215]]]; [[[0.	0.	0.	0.]]]; [[[0.	0.	0.]]]; [[[0.	0.	0.]]]; [1.]
{'I_diff': 0.75	'N0': 1505.576244062559	'h_N': 12.28377590297231	'r0': 0.8556019509329427	'a0': 0.0010349613770679368	'h0': 1.6048028769811948	'alpha0': 0.0005160384682267782	'eta0': 4.495877393649637	'delta': 0.05612108385869258	'n': 1.1764418259030105	'nu': 1.1088093465326803	'a_scale': 1.2424133641800887	'id': 30000}; 2; [0	1]; [[[ 453.657043	2149.47069	652.67985988	125.257944 ]	[ 883.388873	1049.70304	1136.94867	0. ]]]; [[[2149.47069	648.692558	125.257944]	[1049.70304	0.	0. ]]]; [[[0.95679663	1.25585685	0.89042762	0.18416845]	[0.61847821	2.02397509	0.68853613	0. ]]]; [[[1.25585685	0.89273859	0.18416845]	[2.02397509	0.	0. ]]]; [[[0.	0.52159081	0. ]	[0.	0.68853613	0. ]]]; [0.935	0.065]
{'I_diff': 0.5	'N0': 1677.9339143216112	'h_N': 17.724459648195847	'r0': 1.773544073506124	'a0': 0.001462365934073213	'h0': 0.9811109863616421	'alpha0': 0.0007914595841401781	'eta0': 4.708982097281446	'delta': 0.04415748593592419	'n': 1.0834568508208644	'nu': 1.7352729751535514	'a_scale': 3.1882482303582775	'id': 33000}; 2; [0	1]; [[[ 152.300301	5865.65295	406.1891838	154.009423 ]	[1677.93335	0.	0.	0. ]]]; [[[5865.65295	332.363865	154.009423]	[ 0.	0.	0. ]]]; [[[2.00213963	0.59435794	1.67186284	0.52883768]	[0.00000033	0.	0.	0. ]]]; [[[0.59435794	1.74265561	0.52883768]	[0.	0.	0. ]]]; [[[0.	1.38772235	0. ]	[0.	0.	0. ]]]; [0.995	0.005]
{'I_diff': 0.25	'N0': 1344.4499138997362	'h_N': 17.06655178301211	'r0': 1.291497538249375	'a0': 0.0006702324460653644	'h0': 1.5071768168289306	'alpha0': 0.0005734884093678671	'eta0': 3.7670804983773594	'delta': 0.04021626433421666	'n': 1.2260277494906304	'nu': 1.2048079439379624	'a_scale': 2.14569477151366	'id': 36000}; 1; [0]; [[[ 70.6195373	4214.5056	354.3725009	206.905478 ]]]; [[[4214.5056	293.616248	206.905478]]]; [[[2.2744943	0.54745939	1.38212951	0.45252402]]]; [[[0.54745939	1.42434293	0.45252402]]]; [[[0.	1.18445353	0. ]]]; [1.]
{'I_diff': 1.0	'N0': 1895.7577620390614	'h_N': 11.574767185384022	'r0': 0.6734271113569174	'a0': 0.0015840632777057771	'h0': 1.93853221866957	'alpha0': 0.0005088667680440673	'eta0': 2.3588790721884676	'delta': 0.04403571205581122	'n': 1.0530086315016298	'nu': 1.0618308958182747	'a_scale': 1.937980873751894	'id': 37400}; 2; [1	0]; [[[1895.75713	0.	0.	0. ]	[ 574.048405	4343.64041	448.1715505	127.677713 ]]]; [[[ 0.	0.	0. ]	[4343.64041	448.170786	127.677713]]]; [[[0.00000033	0.	0.	0. ]	[1.10225142	1.05989656	1.62249825	0.71604565]]]; [[[0.	0.	0. ]	[1.05989656	1.62249944	0.71604565]]]; [[[0.	0.	0. ]	[0.	0.96913503	0. ]]]; [0.2	0.8]
{'I_diff': 0.75	'N0': 1797.1089127474706	'h_N': 12.309627104971835	'r0': 1.7129203275332503	'a0': 0.0009788111148078796	'h0': 1.9605084525534309	'alpha0': 0.0005145273024327701	'eta0': 2.297224654771525	'delta': 0.03032198152926776	'n': 1.5998239734471047	'nu': 1.401302591567569	'a_scale': 4.700102437147913	'id': 58800}; 1; [0]; [[[ 0.24891287	9170.39665	51.58612255	97.9694882 ]]]; [[[9170.39665	42.8237817	97.9694882]]]; [[[0.00000033	0.00000033	0.00000033	0.00000033]]]; [[[0.00000033	0.00000033	0.00000033]]]; [[[0.	0.00000033	0. ]]]; [1.]
{'I_diff': 0.25	'N0': 633.7783154663653	'h_N': 13.084963255903734	'r0': 1.6432577341788785	'a0': 0.0014918114409439068	'h0': 0.9524516453847164	'alpha0': 0.0007689639234857706	'eta0': 4.8531431557895655	'delta': 0.05481803845175795	'n': 1.2334587933405996	'nu': 1.7879102662702153	'a_scale': 2.9002364077584435	'id': 29600}; 1; [0]; [[[ 68.506413	931.106071	324.299002	140.322416]]]; [[[931.106071	191.420101	140.322416]]]; [[[1.36118162	1.17724211	0.75255355	0.51633348]]]; [[[1.17724211	0.81271281	0.51633348]]]; [[[0.	0.69980754	0. ]]]; [1.]
{'I_diff': 1.0	'N0': 783.6810804922798	'h_N': 5.690867738575363	'r0': 0.7928216651618532	'a0': 0.0016547957572204887	'h0': 1.0464020545579722	'alpha0': 0.0006649835923610576	'eta0': 4.219192246597505	'delta': 0.042429124499121014	'n': 1.6801664328350712	'nu': 1.9618989004804475	'a_scale': 3.572952365614751	'id': 59000}; 1; [0]; [[[ 0.38762641	3756.27491	25.59921567	67.8212766 ]]]; [[[3756.27491	17.8935356	67.8212766]]]; [[[0.00000033	0.00000033	0.00000033	0.00000033]]]; [[[0.00000033	0.00000033	0.00000033]]]; [[[0.	0.00000033	0. ]]]; [1.]
{'I_diff': 0.75	'N0': 2215.4354611487215	'h_N': 14.515823636547648	'r0': 1.4776172299799	'a0': 0.000911838344442791	'h0': 1.0715025276665349	'alpha0': 0.0005261110378850587	'eta0': 1.7148549421339983	'delta': 0.04112709694890497	'n': 1.8290317775628966	'nu': 1.7843296059840044	'a_scale': 4.057827708070974	'id': 59600}; 1; [0]; [[[ 0.44527985	11836.6871	30.74773708	77.4100271 ]]]; [[[11836.6871	21.2939394	77.4100271]]]; [[[0.00000033	0.00000033	0.00000033	0.00000033]]]; [[[0.00000033	0.00000033	0.00000033]]]; [[[0.	0.00000033	0. ]]]; [1.]
{'I_diff': 0.25	'N0': 1827.6980128528176	'h_N': 14.053997595789546	'r0': 0.5541987168681866	'a0': 0.0013300995586020383	'h0': 1.5287519071463658	'alpha0': 0.00039507236427752535	'eta0': 3.8710630160083963	'delta': 0.057311256543075256	'n': 1.0540178603758523	'nu': 1.3867605005227253	'a_scale': 1.4238784499565273	'id': 48000}; 2; [1	1]; [[[1827.6974	0.	0.	0. ]	[1170.13664	1884.12608	695.485784	0. ]]]; [[[ 0.	0.	0. ]	[1884.12608	0.	0. ]]]; [[[0.00000033	0.	0.	0. ]	[0.62047515	1.86269119	1.23161856	0. ]]]; [[[0.	0.	0. ]	[1.86269119	0.	0. ]]]; [[[0.	0.	0. ]	[0.	1.23161856	0. ]]]; [0.295	0.705]
{'I_diff': 1.0	'N0': 1419.366537883377	'h_N': 7.3060909537842	'r0': 1.1269758976843378	'a0': 0.0015660002883035396	'h0': 1.2034192013812817	'alpha0': 0.0003767297397114618	'eta0': 1.9372791971795817	'delta': 0.05711782710955106	'n': 1.9732570712037996	'nu': 1.1085484614626178	'a_scale': 3.245805074086681	'id': 2200}; 2; [0	1]; [[[ 464.287029	1323.67372	411.37138071	246.682686 ]	[1385.19625	9.94824022	91.7273856	0. ]]]; [[[1323.67372	411.013383	246.682686 ]	[ 9.94824022	0.	0. ]]]; [[[0.79961097	1.54505222	1.10385791	0.27988072]	[0.00000033	0.00000033	0.00000033	0. ]]]; [[[1.54505222	1.1043628	0.27988072]	[0.00000033	0.	0. ]]]; [[[0.	0.53875254	0. ]	[0.	0.00000033	0. ]]]; [0.925	0.075]
{'I_diff': 0.75	'N0': 1193.2765918641462	'h_N': 6.269539341887454	'r0': 0.6221213263118446	'a0': 0.0006140979836700734	'h0': 1.6800842729821188	'alpha0': 0.0002243613083324237	'eta0': 1.9279928389796046	'delta': 0.03946513592227793	'n': 1.047125456603717	'nu': 1.0820587570258906	'a_scale': 3.945514562887075	'id': 60400}; 2; [0	1]; [[[ 2.25006589	1634.72943	394.32738318	385.112025 ]	[1193.27619	0.	0.	0. ]]]; [[[1634.72943	390.109529	385.112025]	[ 0.	0.	0. ]]]; [[[0.00000033	0.00000033	0.00000033	0.00000033]	[0.00000033	0.	0.	0. ]]]; [[[0.00000033	0.00000033	0.00000033]	[0.	0.	0. ]]]; [[[0.	0.00000033	0. ]	[0.	0.	0. ]]]; [0.995	0.005]
{'I_diff': 1.0	'N0': 1455.3371695578453	'h_N': 16.66597885212251	'r0': 1.9862332702090633	'a0': 0.0008863992811998221	'h0': 1.2318755261445857	'alpha0': 0.0004896166044955267	'eta0': 1.3508602804754175	'delta': 0.058553000552468905	'n': 1.8924950611171543	'nu': 1.4401014192492165	'a_scale': 4.607081111816598	'id': 60600}; 1; [0]; [[[ 0.61712993	6862.86167	75.4550018	123.373095 ]]]; [[[6862.86167	65.1358785	123.373095 ]]]; [[[0.00000033	0.00000033	0.00000033	0.00000033]]]; [[[0.00000033	0.00000033	0.00000033]]]; [[[0.	0.00000033	0. ]]]; [1.]
{'I_diff': 0.75	'N0': 1088.4274810975776	'h_N': 8.67454901461101	'r0': 1.463440182020754	'a0': 0.0008102731671449819	'h0': 2.141268938032656	'alpha0': 0.0005712662942640121	'eta0': 4.620279543250462	'delta': 0.03330510394114965	'n': 1.3042118275847252	'nu': 1.3891270836472582	'a_scale': 3.6414385621444656	'id': 39600}; 1; [0]; [[[ 21.2738319	3966.34994	190.61432658	147.580335 ]]]; [[[3966.34994	181.554886	147.580335]]]; [[[3.11218539	0.44981068	1.71574509	0.67272946]]]; [[[0.44981068	1.7414034	0.67272946]]]; [[[0.	1.25722855	0. ]]]; [1.]
{'I_diff': 1.0	'N0': 867.6983596636235	'h_N': 18.84010538456419	'r0': 1.1718376199672453	'a0': 0.001308432423847962	'h0': 1.9149657499951305	'alpha0': 0.00022760915309283502	'eta0': 3.0447139882548293	'delta': 0.03432228267809618	'n': 1.1908503218700544	'nu': 1.2632158137986644	'a_scale': 3.4426493941041483	'id': 58200}; 1; [0]; [[[ 1.78264664	1676.59302	160.39393033	279.254113 ]]]; [[[1676.59302	151.728072	279.254113]]]; [[[0.	0.	0.	0.]]]; [[[0.	0.	0.]]]; [[[0.	0.	0.]]]; [1.]
{'I_diff': 0.5	'N0': 1488.3075071826067	'h_N': 10.390944156329994	'r0': 0.9883188248287025	'a0': 0.0013153635721129076	'h0': 0.8800968091790689	'alpha0': 0.000528429025039895	'eta0': 2.810860307538279	'delta': 0.04387929373092045	'n': 1.060796349650107	'nu': 1.0279967928517721	'a_scale': 2.2817334151972406	'id': 49800}; 2; [0	1]; [[[ 3.97859117	1649.16895	316.52351567	613.517187 ]	[1488.30701	0.	0.	0. ]]]; [[[1649.16895	316.518262	613.517187]	[ 0.	0.	0. ]]]; [[[0.55735667	0.33796745	0.34225699	0.07250396]	[0.00000033	0.	0.	0. ]]]; [[[0.33796745	0.3422592	0.07250396]	[0.	0.	0. ]]]; [[[0.	0.21330079	0. ]	[0.	0.	0. ]]]; [0.84	0.16]
{'I_diff': 0.5	'N0': 2097.9193488211067	'h_N': 5.216828155585548	'r0': 1.1249503786751212	'a0': 0.0017030944810320265	'h0': 1.5317946598522652	'alpha0': 0.0007350650936393271	'eta0': 4.305160126151387	'delta': 0.044066981193623886	'n': 1.3163056801644513	'nu': 1.6271776218289502	'a_scale': 3.9099617560314504	'id': 36200}; 1; [0]; [[[ 239.965726	7706.87686	471.4935222	131.22248 ]]]; [[[7706.87686	411.914668	131.22248 ]]]; [[[1.9026297	0.61217104	1.75965654	0.71483646]]]; [[[0.61217104	1.8070787	0.71483646]]]; [[[0.	1.4671822	0. ]]]; [1.]
{'I_diff': 1.0	'N0': 1486.561402875675	'h_N': 16.742309034554783	'r0': 1.419232555687984	'a0': 0.0020077868831930292	'h0': 1.7945576648499082	'alpha0': 0.00038987609784590384	'eta0': 2.4912913392754468	'delta': 0.049121838227790204	'n': 1.301537288109194	'nu': 1.2327279730668077	'a_scale': 3.7790452046695155	'id': 33400}; 1; [0]; [[[ 58.5662441	4877.25701	260.37917474	229.327572 ]]]; [[[4877.25701	257.735161	229.327572]]]; [[[2.46153608	0.51598045	1.44665903	0.59806094]]]; [[[0.51598045	1.45361579	0.59806094]]]; [[[0.	0.79568297	0. ]]]; [1.]
{'I_diff': 0.25	'N0': 730.4803448193935	'h_N': 18.023971733567997	'r0': 0.8288619878948879	'a0': 0.0013731310847641186	'h0': 1.5211682959714303	'alpha0': 0.0007934983189788259	'eta0': 1.8874960363546407	'delta': 0.046034312571667756	'n': 1.1411219669172117	'nu': 1.3977233036914596	'a_scale': 1.423115079106482	'id': 59200}; 1; [0]; [[[ 1.35009973	3320.63813	59.7515463	71.6209242 ]]]; [[[3320.63813	38.0123922	71.6209242]]]; [[[0.	0.	0.	0.]]]; [[[0.	0.	0.]]]; [[[0.	0.	0.]]]; [1.]
{'I_diff': 0.75	'N0': 1404.0186561406247	'h_N': 13.659551579816549	'r0': 1.3146948748973861	'a0': 0.0008412353958683993	'h0': 0.7904291390774651	'alpha0': 0.00028844856557395764	'eta0': 3.2728890068423198	'delta': 0.042205941925251705	'n': 1.9936761620359194	'nu': 1.757808791974342	'a_scale': 2.790889984143099	'id': 61200}; 1; [0]; [[[ 0.59498697	6168.00615	52.3609837	181.24938 ]]]; [[[6168.00615	36.5769527	181.24938 ]]]; [[[0.00000033	0.00000033	0.00000033	0.00000033]]]; [[[0.00000033	0.00000033	0.00000033]]]; [[[0.	0.00000033	0. ]]]; [1.]
{'I_diff': 0.25	'N0': 816.1691195876731	'h_N': 6.561133957407698	'r0': 1.6468797098804897	'a0': 0.001561670115994968	'h0': 1.8730387963981565	'alpha0': 0.00024490206776461073	'eta0': 3.488554671797442	'delta': 0.05498152742413456	'n': 1.8569809111396185	'nu': 1.1748382443265202	'a_scale': 1.4873877839693763	'id': 61600}; 1; [1]; [[[742.419989	14.1936271	151.183552	0. ]]]; [[[14.1936271	0.	0. ]]]; [[[0.00000033	0.00000033	0.00000033	0. ]]]; [[[0.00000033	0.	0. ]]]; [[[0.	0.00000033	0. ]]]; [1.]
{'I_diff': 0.75	'N0': 2220.63485025689	'h_N': 13.138903535358008	'r0': 1.7266895308182517	'a0': 0.0013412297318142977	'h0': 1.6762047330769165	'alpha0': 0.0007252488493347485	'eta0': 2.671495090317852	'delta': 0.035620025442909244	'n': 1.9266782441058403	'nu': 1.5480585864964254	'a_scale': 1.3358038321863812	'id': 62000}; 1; [0]; [[[ 0.29409372	11954.9688	35.83856674	65.3534041 ]]]; [[[11954.9688	27.2987848	65.3534041]]]; [[[0.00000033	0.00000033	0.00000033	0.00000033]]]; [[[0.00000033	0.00000033	0.00000033]]]; [[[0.	0.00000033	0. ]]]; [1.]
{'I_diff': 0.75	'N0': 784.0952258214485	'h_N': 8.744112564596774	'r0': 1.6515259588249096	'a0': 0.001168820278250056	'h0': 2.2488857828083084	'alpha0': 0.0004280464219370275	'eta0': 3.9790803560907557	'delta': 0.05079166415092915	'n': 1.2667436508336856	'nu': 1.5553936117235503	'a_scale': 1.1365425445361845	'id': 42000}; 1; [0]; [[[ 18.8284999	2848.28098	196.2071455	81.4728103]]]; [[[2848.28098	175.310382	81.4728103]]]; [[[3.07551742	0.45948871	1.33818246	0.70510669]]]; [[[0.45948871	1.39220957	0.70510669]]]; [[[0.	0.94006044	0. ]]]; [1.]
{'I_diff': 0.25	'N0': 983.2818215549098	'h_N': 16.42133273069224	'r0': 1.4085555609543257	'a0': 0.0007045647927209519	'h0': 2.0368003534074437	'alpha0': 0.0002724775461959718	'eta0': 3.3045196766674536	'delta': 0.04869093894230145	'n': 1.8688382744308276	'nu': 1.0269925984342438	'a_scale': 3.1977124655291784	'id': 62400}; 1; [1]; [[[884.648966	19.8447406	201.875199	0. ]]]; [[[19.8447406	0.	0. ]]]; [[[0.	0.	0.	0.]]]; [[[0.	0.	0.]]]; [[[0.	0.	0.]]]; [1.]
{'I_diff': 0.5	'N0': 1490.36095509799	'h_N': 10.57680533204836	'r0': 0.7303017516814934	'a0': 0.0010621736230634095	'h0': 0.9425453629263597	'alpha0': 0.00029106422151678913	'eta0': 3.4585850784475247	'delta': 0.03681781602340039	'n': 1.848274615606619	'nu': 1.9255768237440138	'a_scale': 1.4337040347784813	'id': 62600}; 1; [0]; [[[ 0.65642775	7344.04498	37.6129689	113.871955 ]]]; [[[7344.04498	23.2542719	113.871955 ]]]; [[[0.00000033	0.00000033	0.00000033	0.00000033]]]; [[[0.00000033	0.00000033	0.00000033]]]; [[[0.	0.00000033	0. ]]]; [1.]
{'I_diff': 0.75	'N0': 934.4998404658306	'h_N': 6.303681051742577	'r0': 1.3506151575083112	'a0': 0.0018302485368664957	'h0': 2.067426759765703	'alpha0': 0.0006518785526024572	'eta0': 3.658137983087272	'delta': 0.04563730547189178	'n': 1.9081385552929322	'nu': 1.9939320296405487	'a_scale': 3.173054711571833	'id': 62800}; 1; [0]; [[[ 0.23519304	5015.31787	26.49454398	25.1435457 ]]]; [[[5015.31787	17.3520343	25.1435457]]]; [[[0.00000033	0.00000033	0.00000033	0.00000033]]]; [[[0.00000033	0.00000033	0.00000033]]]; [[[0.	0.00000033	0. ]]]; [1.]
{'I_diff': 1.0	'N0': 661.2098436949394	'h_N': 14.179355021336194	'r0': 0.9940441641715545	'a0': 0.0013996374566037435	'h0': 1.529035667025883	'alpha0': 0.0004917039533975777	'eta0': 2.09518662702067	'delta': 0.031742264855154655	'n': 1.8088470599520314	'nu': 1.2473530101763217	'a_scale': 1.8072042305686846	'id': 61400}; 1; [0]; [[[ 1.35962317	1376.07925	79.19491612	222.352778 ]]]; [[[1376.07925	76.3079089	222.352778 ]]]; [[[0.	0.	0.	0.]]]; [[[0.	0.	0.]]]; [[[0.	0.	0.]]]; [1.]
{'I_diff': 1.0	'N0': 1314.319293177013	'h_N': 8.120744671056208	'r0': 0.8541944257276286	'a0': 0.0010824539329752888	'h0': 0.7928129518085627	'alpha0': 0.0006558608140456983	'eta0': 3.4691280482267435	'delta': 0.04684457575058096	'n': 1.118123883819774	'nu': 1.0292618042784398	'a_scale': 1.2361382706018624	'id': 63000}; 1; [0]; [[[ 5.09507621	1064.1964	273.43444583	563.47022 ]]]; [[[1064.1964	273.434432	563.47022 ]]]; [[[0.00000033	0.00000033	0.00000033	0.00000033]]]; [[[0.00000033	0.00000033	0.00000033]]]; [[[0.	0.00000033	0. ]]]; [1.]
{'I_diff': 0.5	'N0': 2205.711298007878	'h_N': 6.759874005034199	'r0': 1.8438200550479524	'a0': 0.00126269892937292	'h0': 1.8975377396481494	'alpha0': 0.00029494208064763876	'eta0': 2.096508845128447	'delta': 0.033126781817459885	'n': 1.59327789376947	'nu': 1.5879366732539082	'a_scale': 2.395732439400942	'id': 64200}; 1; [0]; [[[ 0.13434832	11619.7725	55.881562	86.7003702 ]]]; [[[11619.7725	38.0622706	86.7003702]]]; [[[0.00000033	0.00000033	0.00000033	0.00000033]]]; [[[0.00000033	0.00000033	0.00000033]]]; [[[0.	0.00000033	0. ]]]; [1.]
{'I_diff': 0.75	'N0': 742.2173361151677	'h_N': 9.511553728935262	'r0': 1.9660529528898087	'a0': 0.0005789069937515788	'h0': 1.5186004076933757	'alpha0': 0.0003872327143811373	'eta0': 3.2244056643989882	'delta': 0.03258170549791069	'n': 1.2370312040340168	'nu': 1.7459053560932776	'a_scale': 3.0610015521261955	'id': 64400}; 1; [0]; [[[ 0.19947488	3420.83126	36.5771662	75.0346335 ]]]; [[[3420.83126	25.2878729	75.0346335]]]; [[[0.00000033	0.00000033	0.00000033	0.00000033]]]; [[[0.00000033	0.00000033	0.00000033]]]; [[[0.	0.00000033	0. ]]]; [1.]
{'I_diff': 0.25	'N0': 1618.7029044824214	'h_N': 14.086571132727755	'r0': 1.148724640988827	'a0': 0.0009156738286560156	'h0': 0.997599684002187	'alpha0': 0.0006994374653712568	'eta0': 1.56497976739097	'delta': 0.04879391132729642	'n': 1.495223244416942	'nu': 1.674983802097854	'a_scale': 2.796210008470475	'id': 64800}; 1; [0]; [[[ 0.68571344	8460.56763	37.2640148	72.8799501 ]]]; [[[8460.56763	21.8452043	72.8799501]]]; [[[0.00000033	0.00000033	0.00000033	0.00000033]]]; [[[0.00000033	0.00000033	0.00000033]]]; [[[0.	0.00000033	0. ]]]; [1.]
{'I_diff': 0.5	'N0': 2191.598381261379	'h_N': 11.725812444250916	'r0': 0.7571116682881556	'a0': 0.0007007721703982203	'h0': 2.1414128621030364	'alpha0': 0.0006801284408583461	'eta0': 4.821155541065963	'delta': 0.04598227900035606	'n': 1.2643529174487367	'nu': 1.9612446315190857	'a_scale': 3.502052126819322	'id': 47400}; 1; [0]; [[[ 293.615977	8453.63544	491.5477492	69.3077267]]]; [[[8453.63544	413.38371	69.3077267]]]; [[[1.90176473	0.59975277	1.73546881	0.84820987]]]; [[[0.59975277	1.79788312	0.84820987]]]; [[[0.	1.43956183	0. ]]]; [1.]
{'I_diff': 0.75	'N0': 1400.336446374758	'h_N': 17.197799078363232	'r0': 0.5893681451747024	'a0': 0.0016113381047865379	'h0': 1.9512287017031185	'alpha0': 0.0008219459724451633	'eta0': 3.416010603884802	'delta': 0.04302050128209358	'n': 1.7981516689724901	'nu': 1.0370258302735689	'a_scale': 2.771486942762773	'id': 58000}; 4; [0	1	1	1]; [[[ 344.02148	3135.7267	387.19620644	140.140624 ]	[1373.45776	11.3515589	64.5406109	0. ]	[ 1.35418849	7994.18166	0.	0. ]	[1362.03736	16.1764466	48.641468	0. ]]]; [[[3135.7267	387.196196	140.140624 ]	[ 11.3515589	0.	0. ]	[7994.18166	0.	0. ]	[ 16.1764466	48.641468	0. ]]]; [[[1.16279708	0.98303964	1.3450352	0.46254219]	[0.00000033	0.00000033	0.00000033	0. ]	[0.00000033	0.00000033	0.	0. ]	[0.00000033	0.00000033	0.00000033	0. ]]]; [[[0.98303964	1.34503521	0.46254219]	[0.00000033	0.	0. ]	[0.00000033	0.	0. ]	[0.00000033	0.00000033	0. ]]]; [[[0.	0.81992141	0. ]	[0.	0.00000033	0. ]	[0.	0.	0. ]	[0.	0.	0. ]]]; [0.265	0.7	0.005	0.03 ]
{'I_diff': 1.0	'N0': 1065.7421417804924	'h_N': 10.171734016670733	'r0': 1.4891747379871487	'a0': 0.0009074477622156712	'h0': 0.654278759868724	'alpha0': 0.0002279495854442737	'eta0': 2.5676781438152014	'delta': 0.041122880842501305	'n': 1.8809245421754732	'nu': 1.5169726136039534	'a_scale': 1.618690216704595	'id': 65400}; 1; [0]; [[[ 1.10415012	1715.63141	86.8403523	436.816298 ]]]; [[[1715.63141	71.8376583	436.816298 ]]]; [[[0.00000033	0.00000033	0.00000033	0.00000033]]]; [[[0.00000033	0.00000033	0.00000033]]]; [[[0.	0.00000033	0. ]]]; [1.]
{'I_diff': 0.25	'N0': 1564.9863200415678	'h_N': 19.023081265166347	'r0': 0.6777605969423701	'a0': 0.001714128802458166	'h0': 0.8254808756273332	'alpha0': 0.0005771885786887022	'eta0': 2.062451646962061	'delta': 0.038214230915659814	'n': 1.200569921208832	'nu': 1.0135917005579986	'a_scale': 2.448905998333372	'id': 35200}; 3; [0	1	1]; [[[ 405.204621	2252.50187	390.49572247	331.459995 ]	[ 1.13666845	8936.28074	0.	0. ]	[ 405.090831	2254.44599	390.266678	331.398878 ]]]; [[[2252.50187	390.495681	331.459995]	[8936.28074	0.	0. ]	[2254.44599	390.266678	331.398878]]]; [[[0.93194236	1.26917336	1.41239889	0.31351843]	[0.00000033	0.00000033	0.	0. ]	[0.93199854	1.26808607	1.41333905	0.31362828]]]; [[[1.26917336	1.41239891	0.31351843]	[0.00000033	0.	0. ]	[1.26808607	1.41333905	0.31362828]]]; [[[0.	1.22824359	0. ]	[0.	0.	0. ]	[0.	0.	0. ]]]; [0.82	0.135	0.045]
{'I_diff': 0.5	'N0': 878.8685182265851	'h_N': 6.215091787318933	'r0': 1.193458014728344	'a0': 0.0006073654290495164	'h0': 1.6087951753868857	'alpha0': 0.0005270012585815312	'eta0': 2.8923839182279307	'delta': 0.059677244716317246	'n': 1.542854578502586	'nu': 1.699888422668335	'a_scale': 1.0103736324743686	'id': 42600}; 1; [0]; [[[ 32.4452533	3357.29822	176.0702682	94.1370672]]]; [[[3357.29822	137.952162	94.1370672]]]; [[[2.7606196	0.45972555	1.50002934	0.76816538]]]; [[[0.45972555	1.54606935	0.76816538]]]; [[[0.	1.35254074	0. ]]]; [1.]
{'I_diff': 0.75	'N0': 673.8467727199629	'h_N': 9.8812329020179	'r0': 1.2781040203963925	'a0': 0.0019744866866128856	'h0': 0.874266796857103	'alpha0': 0.0005931877842421105	'eta0': 4.776653156672287	'delta': 0.057298807849971045	'n': 1.8265275260781522	'nu': 1.995232768840903	'a_scale': 2.5265887999114565	'id': 34000}; 2; [0	1]; [[[ 104.208656	1735.9392	178.8795721	91.3140641]	[ 632.866771	10.6620169	101.416817	0. ]]]; [[[1735.9392	145.91547	91.3140641]	[ 10.6620169	0.	0. ]]]; [[[1.43787589	0.79444215	1.35056072	0.25280255]	[0.00000033	0.00000033	0.00000033	0. ]]]; [[[0.79444215	1.44258555	0.25280255]	[0.00000033	0.	0. ]]]; [[[0.	0.98582143	0. ]	[0.	0.00000033	0. ]]]; [0.92	0.08]
{'I_diff': 1.0	'N0': 1613.0297931372118	'h_N': 19.71015480061788	'r0': 0.9346194341435359	'a0': 0.0015899850321199277	'h0': 1.7987938134889907	'alpha0': 0.0008527672907720347	'eta0': 4.891035363366454	'delta': 0.04404075463934241	'n': 1.6334148657976617	'nu': 1.2570943028917156	'a_scale': 1.9844330596417306	'id': 39000}; 2; [0	1]; [[[ 224.840444	5009.36752	385.257131	128.36039 ]	[1562.0464	13.9011829	137.327561	0. ]]]; [[[5009.36752	382.613688	128.36039 ]	[ 13.9011829	0.	0. ]]]; [[[1.6111002	0.71603295	1.55711418	0.52738535]	[0.00000033	0.00000033	0.00000033	0. ]]]; [[[0.71603295	1.56207012	0.52738535]	[0.00000033	0.	0. ]]]; [[[0.	0.88450273	0. ]	[0.	0.00000033	0. ]]]; [0.995	0.005]
{'I_diff': 0.25	'N0': 1738.308973180397	'h_N': 19.238117475861223	'r0': 1.0874681205118684	'a0': 0.0010081556939616895	'h0': 1.051206502236348	'alpha0': 0.0006967761634795915	'eta0': 3.6116644257449524	'delta': 0.0323258898167767	'n': 1.3786161611338459	'nu': 1.223466511567315	'a_scale': 1.933942269706764	'id': 38400}; 1; [0]; [[[ 115.779527	5384.69375	334.9445994	302.650528 ]]]; [[[5384.69375	287.150259	302.650528]]]; [[[1.97072765	0.60293606	1.78804497	0.47531835]]]; [[[0.60293606	1.81755833	0.47531835]]]; [[[0.	1.62000768	0. ]]]; [1.]
{'I_diff': 0.25	'N0': 1905.2665731436728	'h_N': 18.7205748696335	'r0': 1.306256882003589	'a0': 0.0011147797173387353	'h0': 1.4970489435465302	'alpha0': 0.0006701118850960395	'eta0': 4.51233709526997	'delta': 0.059007201302037716	'n': 1.8152231914519334	'nu': 1.6453300454554607	'a_scale': 4.290453674912507	'id': 39200}; 1; [0]; [[[ 496.640426	5307.1325	633.290915	77.2489445]]]; [[[5307.1325	457.037929	77.2489445]]]; [[[1.3071112	0.88560469	1.29641006	0.50775462]]]; [[[0.88560469	1.35968323	0.50775462]]]; [[[0.	1.15725035	0. ]]]; [1.]
{'I_diff': 0.25	'N0': 1506.8760566151664	'h_N': 18.786755954860304	'r0': 1.258912386677243	'a0': 0.0012993905119611212	'h0': 1.6056145784720637	'alpha0': 0.0003365875637450948	'eta0': 3.6003793181481387	'delta': 0.0411998343663569	'n': 1.9890218060995197	'nu': 1.3743631149029851	'a_scale': 2.3829637352891586	'id': 40000}; 2; [0	1]; [[[ 148.851013	4763.54382	375.4513564	194.05114 ]	[1451.6073	10.4694111	113.360885	0. ]]]; [[[4763.54382	284.357659	194.05114 ]	[ 10.4694111	0.	0. ]]]; [[[1.85775136	0.64083589	1.45941631	0.51811753]	[0.00000033	0.00000033	0.00000033	0. ]]]; [[[0.64083589	1.50732008	0.51811753]	[0.00000033	0.	0. ]]]; [[[0.	1.31622656	0. ]	[0.	0.00000033	0. ]]]; [0.99	0.01]
{'I_diff': 0.5	'N0': 1070.2436133141503	'h_N': 16.642207692649535	'r0': 1.133944007588441	'a0': 0.0005500459505293583	'h0': 1.2427103986210808	'alpha0': 0.00025532942706339305	'eta0': 3.9293434799605897	'delta': 0.03910731776878939	'n': 1.076059498586246	'nu': 1.327504745397742	'a_scale': 3.7843934054691113	'id': 54600}; 1; [0]; [[[ 2.91393939	2594.91994	267.22197	279.829151 ]]]; [[[2594.91994	210.168283	279.829151]]]; [[[1.0881498	0.5085884	1.00477974	0.35738144]]]; [[[0.5085884	1.05099306	0.35738144]]]; [[[0.	0.85983613	0. ]]]; [1.]
{'I_diff': 1.0	'N0': 1409.0932902925917	'h_N': 17.456401889860473	'r0': 1.4766298767915416	'a0': 0.0019515022297530225	'h0': 0.8320211845914911	'alpha0': 0.0005950418514298475	'eta0': 3.4735309269877837	'delta': 0.05960914259874321	'n': 1.2212684797263031	'nu': 1.194706623891224	'a_scale': 1.069848065759371	'id': 20600}; 2; [0	1]; [[[ 163.829908	2494.78832	343.15863401	334.295187 ]	[1266.22585	33.4103769	387.571299	0. ]]]; [[[2494.78832	339.822018	334.295187 ]	[ 33.4103769	0.	0. ]]]; [[[1.35346397	0.86031138	1.12371325	0.19047454]	[0.00000033	0.00000033	0.00000033	0. ]]]; [[[0.86031138	1.12928542	0.19047454]	[0.00000033	0.	0. ]]]; [[[0.	0.57206688	0. ]	[0.	0.00000033	0. ]]]; [0.99	0.01]
{'I_diff': 0.5	'N0': 1063.403616783083	'h_N': 7.361723158785391	'r0': 1.0179194024800002	'a0': 0.0014705270114653223	'h0': 2.165089770224646	'alpha0': 0.0006936882214059063	'eta0': 2.3737868542606586	'delta': 0.03655834288376593	'n': 1.6134190407754796	'nu': 1.2120153160668998	'a_scale': 1.4752476772630547	'id': 46600}; 1; [0]; [[[ 29.2122003	3996.03397	159.98459032	143.198293 ]]]; [[[3996.03397	154.629538	143.198293]]]; [[[2.8828438	0.45600897	1.7631984	0.81809893]]]; [[[0.45600897	1.77618581	0.81809893]]]; [[[0.	1.40936285	0. ]]]; [1.]
{'I_diff': 0.75	'N0': 2033.3838621494288	'h_N': 13.185070111800737	'r0': 1.641369314890916	'a0': 0.0018579917967984883	'h0': 1.1911080990328613	'alpha0': 0.0002354142660379733	'eta0': 5.097862067041083	'delta': 0.04193876306118436	'n': 1.2758317413446505	'nu': 1.7864286359836306	'a_scale': 2.428324959369646	'id': 38800}; 1; [0]; [[[ 166.529552	6962.85495	421.3306829	224.12968 ]]]; [[[6962.85495	365.625152	224.12968 ]]]; [[[2.0194486	0.58755336	1.72052402	0.48851087]]]; [[[0.58755336	1.78970861	0.48851087]]]; [[[0.	1.32209185	0. ]]]; [1.]
{'I_diff': 0.5	'N0': 1030.58303749469	'h_N': 8.904949927821328	'r0': 1.5358470910556372	'a0': 0.001356552981675723	'h0': 1.6839501462822235	'alpha0': 0.0007053851675784325	'eta0': 1.8455739699329288	'delta': 0.04479629221675854	'n': 1.040918433256067	'nu': 1.6111617650633798	'a_scale': 3.2187482019888476	'id': 67400}; 2; [0	1]; [[[ 0.294849	5357.88211	38.740247	43.6174214]	[1030.58269	0.	0.	0. ]]]; [[[5357.88211	25.6915772	43.6174214]	[ 0.	0.	0. ]]]; [[[0.00000033	0.00000033	0.00000033	0.00000033]	[0.00000033	0.	0.	0. ]]]; [[[0.00000033	0.00000033	0.00000033]	[0.	0.	0. ]]]; [[[0.	0.00000033	0. ]	[0.	0.	0. ]]]; [0.995	0.005]
{'I_diff': 1.0	'N0': 1410.5392837516797	'h_N': 16.38677023931645	'r0': 1.0301630491449205	'a0': 0.0017153073020711557	'h0': 1.4262280149378774	'alpha0': 0.000544234727860407	'eta0': 4.11214803279396	'delta': 0.032993410700591204	'n': 1.6579717471967	'nu': 1.8769975131639396	'a_scale': 4.210837381079146	'id': 67800}; 1; [0]; [[[ 0.5941332	7375.00126	25.40260945	63.6607518 ]]]; [[[7375.00126	18.1871599	63.6607518]]]; [[[0.00000033	0.00000033	0.00000033	0.00000033]]]; [[[0.00000033	0.00000033	0.00000033]]]; [[[0.	0.00000033	0. ]]]; [1.]
{'I_diff': 0.5	'N0': 2137.3351326757443	'h_N': 16.528508231346343	'r0': 1.9432151344971003	'a0': 0.0015919617892021399	'h0': 0.7873144033043956	'alpha0': 0.0006587815299020796	'eta0': 3.3719631984720873	'delta': 0.030600044211050042	'n': 1.3179166463309389	'nu': 1.0902091870774615	'a_scale': 2.1012551356933056	'id': 32200}; 1; [0]; [[[ 71.7398054	5345.46323	309.4154607	575.759469 ]]]; [[[5345.46323	308.635339	575.759469]]]; [[[2.2046553	0.57472872	1.79086179	0.31271965]]]; [[[0.57472872	1.79212611	0.31271965]]]; [[[0.	1.31132081	0. ]]]; [1.]
{'I_diff': 1.0	'N0': 1420.251460334603	'h_N': 14.635575838634276	'r0': 1.419845080071413	'a0': 0.0006966480424078499	'h0': 1.8132751116362735	'alpha0': 0.00041775410704757935	'eta0': 1.7648155780167079	'delta': 0.03222615847501417	'n': 1.8167157971252732	'nu': 1.2241079841643048	'a_scale': 3.0446333426155348	'id': 67000}; 1; [0]; [[[ 0.49199435	5661.78118	96.91189015	219.652942 ]]]; [[[5661.78118	94.3789468	219.652942 ]]]; [[[0.00000033	0.00000033	0.00000033	0.00000033]]]; [[[0.00000033	0.00000033	0.00000033]]]; [[[0.	0.00000033	0. ]]]; [1.]
{'I_diff': 0.25	'N0': 946.1134278650825	'h_N': 6.66261331430609	'r0': 1.513403389804643	'a0': 0.0011233313772625645	'h0': 2.1272915408280904	'alpha0': 0.0006330637492658589	'eta0': 1.4407382555321537	'delta': 0.03262139029065236	'n': 1.061330789478907	'nu': 1.2172864563785275	'a_scale': 1.5135951545651518	'id': 66400}; 1; [0]; [[[ 0.18688983	4270.12441	78.8556249	95.9892657 ]]]; [[[4270.12441	57.751112	95.9892657]]]; [[[0.	0.	0.	0.]]]; [[[0.	0.	0.]]]; [[[0.	0.	0.]]]; [1.]
{'I_diff': 0.5	'N0': 1816.6263783537809	'h_N': 14.430699757898651	'r0': 1.2810874419969323	'a0': 0.001065907428800875	'h0': 1.986933749228382	'alpha0': 0.0003695397678052458	'eta0': 1.4996383144996683	'delta': 0.049423979272194954	'n': 1.6007209726435905	'nu': 1.3698512684018833	'a_scale': 1.7927636975268926	'id': 66600}; 1; [0]; [[[ 0.66226645	9123.67889	107.3889061	95.8555437 ]]]; [[[9123.67889	82.6510318	95.8555437]]]; [[[0.	0.	0.	0.]]]; [[[0.	0.	0.]]]; [[[0.	0.	0.]]]; [1.]
{'I_diff': 0.75	'N0': 675.2600009215062	'h_N': 13.604229537476462	'r0': 0.6606688127305138	'a0': 0.0006155800879437866	'h0': 1.692771411422775	'alpha0': 0.0007093332844688057	'eta0': 2.5646003535647752	'delta': 0.04051601643493005	'n': 1.7584085259925906	'nu': 1.2105614053238216	'a_scale': 4.306683737537149	'id': 46800}; 2; [0	0]; [[[ 45.7614018	1778.99451	121.43362484	143.576756 ]	[ 583.878075	32.7693684	114.79266398	24.7694975 ]]]; [[[1778.99451	118.249724	143.576756 ]	[ 32.7693684	4.57237998	24.7694975 ]]]; [[[1.80014299	0.6149758	1.22394831	0.41264344]	[0.	0.	0.	0. ]]]; [[[0.6149758	1.23717884	0.41264344]	[0.	0.	0. ]]]; [[[0.	0.74656207	0. ]	[0.	0.	0. ]]]; [0.995	0.005]
{'I_diff': 1.0	'N0': 872.5398506889941	'h_N': 19.983113595044777	'r0': 1.8814659394646651	'a0': 0.0016042728532933196	'h0': 0.9754492506469082	'alpha0': 0.00037494770437735824	'eta0': 2.2857032670121264	'delta': 0.05584776497845453	'n': 1.199862062199348	'nu': 1.4147972454659925	'a_scale': 4.305771951684897	'id': 68600}; 1; [0]; [[[ 1.25067541	2509.09204	104.6045715	221.139866 ]]]; [[[2509.09204	90.1738601	221.139866 ]]]; [[[0.	0.	0.	0.]]]; [[[0.	0.	0.]]]; [[[0.	0.	0.]]]; [1.]
{'I_diff': 0.5	'N0': 1755.972883149511	'h_N': 15.177123604154923	'r0': 1.2918397063294977	'a0': 0.0016744301312020453	'h0': 1.8212399402687545	'alpha0': 0.0005517210046311386	'eta0': 3.4197862460109945	'delta': 0.03345826461671272	'n': 1.3447004176821065	'nu': 1.367533656653811	'a_scale': 3.9726427058680063	'id': 52200}; 1; [0]; [[[ 36.6892254	6828.26664	210.4547366	242.23717 ]]]; [[[6828.26664	191.981091	242.23717 ]]]; [[[3.18040116	0.42596008	1.94468779	0.8139943 ]]]; [[[0.42596008	1.96468154	0.8139943 ]]]; [[[0.	1.76236972	0. ]]]; [1.]
{'I_diff': 0.25	'N0': 1405.0955581858962	'h_N': 13.211947488984942	'r0': 0.5073009887984353	'a0': 0.0017330101429131593	'h0': 1.815128610523343	'alpha0': 0.000627165288582671	'eta0': 3.363289123309573	'delta': 0.05456231405874663	'n': 1.3375335266939965	'nu': 1.5264728992081733	'a_scale': 3.4203991671353253	'id': 51200}; 1; [0]; [[[ 408.347255	3809.5124	411.0759108	60.3478569]]]; [[[3809.5124	314.241846	60.3478569]]]; [[[1.21329849	0.91781664	1.45290016	0.72659002]]]; [[[0.91781664	1.50006357	0.72659002]]]; [[[0.	1.30751923	0. ]]]; [1.]
{'I_diff': 0.5	'N0': 1365.7827278515065	'h_N': 19.208733983336145	'r0': 1.901992260154275	'a0': 0.0008155148672352548	'h0': 1.5538661933090414	'alpha0': 0.0008719845758387231	'eta0': 2.203974441191696	'delta': 0.057657293369209064	'n': 1.4436311585823622	'nu': 1.2096968523944804	'a_scale': 2.4162767967361978	'id': 44200}; 1; [0]; [[[ 57.1702594	5124.00427	294.7599276	136.334574 ]]]; [[[5124.00427	284.007973	136.334574]]]; [[[2.59446928	0.48368113	1.63146054	0.75502364]]]; [[[0.48368113	1.64761072	0.75502364]]]; [[[0.	1.22706428	0. ]]]; [1.]
{'I_diff': 1.0	'N0': 2234.826602070518	'h_N': 6.805750320864484	'r0': 1.501319875264373	'a0': 0.000845456889764619	'h0': 1.8924889626105352	'alpha0': 0.00032145282471394445	'eta0': 1.9513696043617257	'delta': 0.04244670861696169	'n': 1.0376953958084334	'nu': 1.3629185447970475	'a_scale': 1.577561930901239	'id': 70200}; 2; [0	1]; [[[ 0.22892285	11093.9597	100.9137432	135.454072 ]	[ 2234.82586	0.	0.	0. ]]]; [[[11093.9597	90.0743305	135.454072 ]	[ 0.	0.	0. ]]]; [[[0.00000033	0.00000033	0.00000033	0.00000033]	[0.00000033	0.	0.	0. ]]]; [[[0.00000033	0.00000033	0.00000033]	[0.	0.	0. ]]]; [[[0.	0.00000033	0. ]	[0.	0.	0. ]]]; [0.98	0.02]
{'I_diff': 0.25	'N0': 1126.0031439391146	'h_N': 19.48387896667908	'r0': 0.6295768526223093	'a0': 0.0015751899835159731	'h0': 2.122093126174854	'alpha0': 0.0005548322510949382	'eta0': 5.214899253814851	'delta': 0.03387354064407901	'n': 1.0213748805556964	'nu': 1.7150660434683664	'a_scale': 1.1360451525878998	'id': 64000}; 2; [0	1]; [[[ 346.588102	2863.92267	322.4459586	60.1903269]	[1126.00277	0.	0.	0. ]]]; [[[2863.92267	235.645109	60.1903269]	[ 0.	0.	0. ]]]; [[[1.16092085	0.99657876	1.53684298	0.70536493]	[0.00000033	0.	0.	0. ]]]; [[[0.99657876	1.58429999	0.70536493]	[0.	0.	0. ]]]; [[[0.	1.41739464	0. ]	[0.	0.	0. ]]]; [0.6	0.4]
{'I_diff': 0.25	'N0': 803.6364653895521	'h_N': 13.997484562660974	'r0': 1.1704698544528327	'a0': 0.001741817515243578	'h0': 1.4947505695086556	'alpha0': 0.0004037706147164468	'eta0': 4.721556302276611	'delta': 0.03729898388943021	'n': 1.3287225606658013	'nu': 1.2122130046677244	'a_scale': 4.139319210794369	'id': 40800}; 1; [0]; [[[ 70.2244372	1189.04404	258.5881595	235.727291 ]]]; [[[1189.04404	196.685394	235.727291]]]; [[[1.49685709	0.78185593	0.69812984	0.10575454]]]; [[[0.78185593	0.73294601	0.10575454]]]; [[[0.	0.58835756	0. ]]]; [1.]
{'I_diff': 0.5	'N0': 2085.8055439091027	'h_N': 13.30040511825544	'r0': 1.972825573984558	'a0': 0.0008138226388666376	'h0': 0.8491371470860268	'alpha0': 0.0004524686819257462	'eta0': 3.5680306641598114	'delta': 0.03026953167293826	'n': 1.0194748372091995	'nu': 1.2937744180478963	'a_scale': 2.5229069314031807	'id': 58600}; 2; [1	0]; [[[2085.80485	0.	0.	0. ]	[ 1.79765121	6225.0759	258.140443	516.931631 ]]]; [[[ 0.	0.	0. ]	[6225.0759	228.083849	516.931631]]]; [[[0.00000033	0.	0.	0. ]	[2.5521176	0.49918643	1.87696932	0.5186745 ]]]; [[[0.	0.	0. ]	[0.49918643	1.90316108	0.5186745 ]]]; [[[0.	0.	0. ]	[0.	1.71821184	0. ]]]; [0.325	0.675]
{'I_diff': 0.75	'N0': 1782.6394217989753	'h_N': 10.044034927582846	'r0': 1.9785390190996006	'a0': 0.0005423198938153818	'h0': 2.0751420456559955	'alpha0': 0.0006096997501310937	'eta0': 4.661773774062007	'delta': 0.03470013303371153	'n': 1.8524143809067346	'nu': 1.0424231610957024	'a_scale': 2.2972486448430494	'id': 45200}; 2; [0	1]; [[[ 138.942228	4982.55245	446.41517561	277.620632 ]	[ 139.762017	4979.69286	447.760874	276.885197 ]]]; [[[4982.55245	446.415125	277.620632]	[4979.69286	447.760874	276.885197]]]; [[[2.11320312	0.67804113	1.36016832	0.63440006]	[2.09626794	0.67662617	1.35076383	0.64064053]]]; [[[0.67804113	1.36016839	0.63440006]	[0.67662617	1.35076383	0.64064053]]]; [[[0.	0.82815063	0. ]	[0.	0.	0. ]]]; [0.97	0.03]
{'I_diff': 0.5	'N0': 875.7735060749407	'h_N': 16.172595049540078	'r0': 0.7577368418328645	'a0': 0.001969119356050101	'h0': 1.295526721895849	'alpha0': 0.0005402679536403528	'eta0': 2.983767136605045	'delta': 0.05012161501786265	'n': 1.376750219135154	'nu': 1.18590526400489	'a_scale': 1.260028154818245	'id': 37000}; 1; [0]; [[[ 214.76251	1404.74701	281.7602793	144.759956 ]]]; [[[1404.74701	263.99652	144.759956]]]; [[[1.02364128	1.12104123	1.07464948	0.2766337 ]]]; [[[1.12104123	1.09608944	0.2766337 ]]]; [[[0.	0.76432392	0. ]]]; [1.]
{'I_diff': 0.25	'N0': 1347.1953557916015	'h_N': 14.406306292148278	'r0': 1.2143744768916744	'a0': 0.0008337892160550559	'h0': 1.6351656876959388	'alpha0': 0.0005137359069986746	'eta0': 2.0784938766532237	'delta': 0.0404411017740578	'n': 1.2748779810138566	'nu': 1.025473929324927	'a_scale': 2.7035104129417595	'id': 50400}; 1; [0]; [[[ 47.4433969	3348.2994	333.66877706	320.316214 ]]]; [[[3348.2994	333.623706	320.316214]]]; [[[2.31372185	0.54261644	0.99618407	0.30906986]]]; [[[0.54261644	0.99621191	0.30906986]]]; [[[0.	0.79170885	0. ]]]; [1.]
{'I_diff': 0.5	'N0': 995.6871315503365	'h_N': 13.828099562799473	'r0': 1.3643244136252979	'a0': 0.000979906807359365	'h0': 1.7211758169593323	'alpha0': 0.0002757744033000546	'eta0': 3.60154404067536	'delta': 0.056529428277519264	'n': 1.6161635279232633	'nu': 1.1879333064406663	'a_scale': 3.599226148057954	'id': 70600}; 1; [1]; [[[885.923917	26.3937318	247.839381	0. ]]]; [[[26.3937318	0.	0. ]]]; [[[0.00000033	0.00000033	0.00000033	0. ]]]; [[[0.00000033	0.	0. ]]]; [[[0.	0.00000033	0. ]]]; [1.]
{'I_diff': 0.5	'N0': 2030.079594903975	'h_N': 14.624900575214491	'r0': 1.2951587608689041	'a0': 0.0011634494143388746	'h0': 1.7082235404023873	'alpha0': 0.0008141037395670567	'eta0': 4.272581977874667	'delta': 0.03740825836631408	'n': 1.870795416592443	'nu': 1.4795595530496084	'a_scale': 1.2997324457070834	'id': 53000}; 1; [0]; [[[ 147.398388	7846.84539	391.5062721	160.827237 ]]]; [[[7846.84539	355.751097	160.827237]]]; [[[2.2428478	0.53134453	1.91104238	0.78241166]]]; [[[0.53134453	1.94557952	0.78241166]]]; [[[0.	1.60541629	0. ]]]; [1.]
{'I_diff': 0.25	'N0': 2030.37668884738	'h_N': 10.883762884717493	'r0': 1.7742330671067978	'a0': 0.0008341121169514042	'h0': 1.3405001959514227	'alpha0': 0.0005894917037145955	'eta0': 4.450102649122998	'delta': 0.05356795947339989	'n': 1.0039237294900785	'nu': 1.7178912350767201	'a_scale': 1.1904224703022448	'id': 56000}; 2; [0	1]; [[[ 159.713985	4736.9536	1136.524579	257.950215]	[2030.37601	0.	0.	0. ]]]; [[[4736.9536	730.018408	257.950215]	[ 0.	0.	0. ]]]; [[[2.03806137	0.95629994	0.92236371	0.93176895]	[0.00000033	0.	0.	0. ]]]; [[[0.95629994	0.97073365	0.93176895]	[0.	0.	0. ]]]; [[[0.	0.90670497	0. ]	[0.	0.	0. ]]]; [0.65	0.35]
{'I_diff': 0.5	'N0': 1826.458077929313	'h_N': 17.555112738437234	'r0': 1.5368029662433413	'a0': 0.001999259433406266	'h0': 2.22295457186238	'alpha0': 0.0003568179944344426	'eta0': 3.961372206831033	'delta': 0.039075817967613904	'n': 1.1224344621541213	'nu': 1.1263658986403033	'a_scale': 2.1679992007876203	'id': 50600}; 1; [0]; [[[ 155.692206	5517.031	512.08713164	228.934643 ]]]; [[[5517.031	503.522496	228.934643]]]; [[[1.96494096	0.62861607	1.26031741	0.43913454]]]; [[[0.62861607	1.2669598	0.43913454]]]; [[[0.	0.87934124	0. ]]]; [1.]
{'I_diff': 0.75	'N0': 1077.1455901028492	'h_N': 6.779132304113974	'r0': 0.6321716960152817	'a0': 0.001678591185605546	'h0': 0.5980602597377	'alpha0': 0.0006542105661162493	'eta0': 1.4630796090871012	'delta': 0.05497188137767341	'n': 1.9151428926341967	'nu': 1.565367069544493	'a_scale': 1.950448126678033	'id': 71600}; 1; [0]; [[[ 0.94007133	4391.10821	47.5375044	172.432975 ]]]; [[[4391.10821	35.899119	172.432975]]]; [[[0.00000033	0.00000033	0.00000033	0.00000033]]]; [[[0.00000033	0.00000033	0.00000033]]]; [[[0.	0.00000033	0. ]]]; [1.]
{'I_diff': 0.25	'N0': 1971.017590547963	'h_N': 17.01353181330764	'r0': 0.6740994856710584	'a0': 0.001078455183448519	'h0': 1.1551006248065057	'alpha0': 0.0008158306505781427	'eta0': 4.579273995242878	'delta': 0.03848438729509136	'n': 1.4412927469751424	'nu': 1.7065462240702707	'a_scale': 1.1606530341254682	'id': 53600}; 1; [0]; [[[ 336.500676	6412.62109	481.871722	150.697618]]]; [[[6412.62109	343.385241	150.697618]]]; [[[1.53185559	0.73613802	1.71008615	0.59293754]]]; [[[0.73613802	1.76692288	0.59293754]]]; [[[0.	1.57979902	0. ]]]; [1.]
{'I_diff': 1.0	'N0': 807.8404629348742	'h_N': 14.962911579649013	'r0': 0.7331965558477138	'a0': 0.0014012142559703942	'h0': 2.2306012938151767	'alpha0': 0.0007013490733226674	'eta0': 4.080512871659404	'delta': 0.04047124365931361	'n': 1.605652653859462	'nu': 1.6868083038459851	'a_scale': 1.1825070243202715	'id': 71000}; 1; [0]; [[[ 0.98696304	4112.81482	34.48230265	39.3682475 ]]]; [[[4112.81482	26.3764304	39.3682475]]]; [[[0.	0.	0.	0.]]]; [[[0.	0.	0.]]]; [[[0.	0.	0.]]]; [1.]
{'I_diff': 1.0	'N0': 2183.8146144635184	'h_N': 12.5456498628234	'r0': 1.0677810033113306	'a0': 0.0015416388510760169	'h0': 1.844716387006402	'alpha0': 0.0003242263336567539	'eta0': 3.18743172295021	'delta': 0.04588792015182315	'n': 1.095322199850076	'nu': 1.2310077311013905	'a_scale': 1.6291251466785992	'id': 49400}; 2; [0	1]; [[[ 221.548419	6921.93083	439.68979009	250.462065 ]	[2183.81389	0.	0.	0. ]]]; [[[6921.93083	436.799431	250.462065]	[ 0.	0.	0. ]]]; [[[1.82847122	0.65581659	1.60558579	0.63517115]	[0.00000033	0.	0.	0. ]]]; [[[0.65581659	1.61025758	0.63517115]	[0.	0.	0. ]]]; [[[0.	0.94304802	0. ]	[0.	0.	0. ]]]; [0.98	0.02]
{'I_diff': 0.75	'N0': 1718.824968659062	'h_N': 13.043526407436904	'r0': 0.8453791602422127	'a0': 0.0014940098687876414	'h0': 1.7837898018401048	'alpha0': 0.000841290241381594	'eta0': 3.6026911718218324	'delta': 0.0574944578046705	'n': 1.786217963905673	'nu': 1.5655421327291612	'a_scale': 3.2939058385518867	'id': 51600}; 1; [0]; [[[ 221.734374	6276.74391	361.742935	87.6203957]]]; [[[6276.74391	344.515166	87.6203957]]]; [[[1.83409823	0.62182343	1.7140473	0.82010778]]]; [[[0.62182343	1.74019508	0.82010778]]]; [[[0.	1.24478352	0. ]]]; [1.]
{'I_diff': 0.75	'N0': 2140.654906321791	'h_N': 10.452213777576164	'r0': 1.7913995059794838	'a0': 0.0010786832978057432	'h0': 1.677437504041597	'alpha0': 0.0008112810591796955	'eta0': 2.3616328648204172	'delta': 0.051673411082175595	'n': 1.566412738911342	'nu': 1.308717929098588	'a_scale': 1.4774937589743276	'id': 50000}; 1; [0]; [[[ 50.594702	8856.36251	290.39238826	205.087089 ]]]; [[[8856.36251	287.121197	205.087089]]]; [[[3.23965871	0.41321308	2.04943262	0.98677864]]]; [[[0.41321308	2.055541	0.98677864]]]; [[[0.	1.57038845	0. ]]]; [1.]
{'I_diff': 1.0	'N0': 921.7659448032852	'h_N': 13.31955234930799	'r0': 0.9703845463664924	'a0': 0.0020153198611172424	'h0': 1.9839382044430514	'alpha0': 0.000709736855544622	'eta0': 4.760430743887612	'delta': 0.034299969176316454	'n': 1.4835636650280424	'nu': 1.4292760233900335	'a_scale': 3.524542967837779	'id': 57400}; 1; [0]; [[[ 35.6959365	3232.97614	131.76674152	135.331862 ]]]; [[[3232.97614	127.255541	135.331862]]]; [[[2.4966414	0.49061079	1.73148071	0.61969597]]]; [[[0.49061079	1.75262322	0.61969597]]]; [[[0.	1.19075463	0. ]]]; [1.]
{'I_diff': 0.75	'N0': 922.12835036124	'h_N': 17.424293503561422	'r0': 0.8487280805003772	'a0': 0.0010053785376194415	'h0': 1.9686186216347568	'alpha0': 0.0005013843821545351	'eta0': 5.009638501549217	'delta': 0.05879054593523318	'n': 1.1584044683735955	'nu': 1.3469041304378306	'a_scale': 2.134818446322858	'id': 57200}; 2; [1	0]; [[[ 448.954681	854.553034	839.105616	0. ]	[ 117.561211	2301.69901	355.5160078	97.6460419]]]; [[[ 854.553034	0.	0. ]	[2301.69901	313.684645	97.6460419]]]; [[[0.7462494	1.63301094	0.55661896	0. ]	[1.61068654	0.71675144	0.85829239	0.19523215]]]; [[[1.63301094	0.	0. ]	[0.71675144	0.9044139	0.19523215]]]; [[[0.	0.55661896	0. ]	[0.	0.52080914	0. ]]]; [0.06	0.94]
{'I_diff': 0.25	'N0': 874.6788062306433	'h_N': 14.76424052865167	'r0': 0.7327045239923153	'a0': 0.0013754332820968501	'h0': 1.2150485291939808	'alpha0': 0.0005601586933271956	'eta0': 1.5667691445031142	'delta': 0.050635466350202024	'n': 1.1916701920796051	'nu': 1.1277078931865185	'a_scale': 1.7758828113876033	'id': 52000}; 1; [0]; [[[ 83.9207602	1873.50982	228.7777973	205.606523 ]]]; [[[1873.50982	196.805292	205.606523]]]; [[[1.52706488	0.72517959	0.97638048	0.31004011]]]; [[[0.72517959	1.00016657	0.31004011]]]; [[[0.	0.83192835	0. ]]]; [1.]
{'I_diff': 0.5	'N0': 2201.027342405531	'h_N': 7.56372736299658	'r0': 1.2161224251202893	'a0': 0.0015378083686470763	'h0': 2.205502643034974	'alpha0': 0.00047557060701047566	'eta0': 3.7013088614100775	'delta': 0.043523126267502224	'n': 1.4148264675363986	'nu': 1.5573982099456622	'a_scale': 3.099116610422582	'id': 57800}; 1; [0]; [[[ 117.438039	9052.32339	394.9549853	154.04008 ]]]; [[[9052.32339	353.447672	154.04008 ]]]; [[[2.63317811	0.46891416	1.86294558	0.9782934 ]]]; [[[0.46891416	1.89736897	0.9782934 ]]]; [[[0.	1.60359982	0. ]]]; [1.]
{'I_diff': 0.75	'N0': 908.9736189794462	'h_N': 9.421859138847445	'r0': 0.9162852961613712	'a0': 0.0015604312752170231	'h0': 1.867884439853355	'alpha0': 0.0008849818307632196	'eta0': 3.6158893384759967	'delta': 0.048277046611688496	'n': 1.5683172234167357	'nu': 1.312046087864901	'a_scale': 2.912147401229563	'id': 54800}; 1; [0]; [[[ 86.6103702	3004.12856	208.78235907	91.4564045 ]]]; [[[3004.12856	201.22316	91.4564045]]]; [[[1.8914762	0.61634757	1.49587627	0.59180259]]]; [[[0.61634757	1.51669265	0.59180259]]]; [[[0.	0.97197668	0. ]]]; [1.]
{'I_diff': 0.25	'N0': 1948.797930629838	'h_N': 10.156619327516575	'r0': 1.9366828749816885	'a0': 0.0016993955393916488	'h0': 1.4173234858567076	'alpha0': 0.0004513657460094569	'eta0': 2.746734185068222	'delta': 0.0313132720564698	'n': 1.2834408604277288	'nu': 1.7924153066294304	'a_scale': 2.093091196046707	'id': 74400}; 1; [0]; [[[ 0.17868649	10413.3439	31.3602214	67.9839479 ]]]; [[[10413.3439	17.9861278	67.9839479]]]; [[[0.00000033	0.00000033	0.00000033	0.00000033]]]; [[[0.00000033	0.00000033	0.00000033]]]; [[[0.	0.00000033	0. ]]]; [1.]
{'I_diff': 0.25	'N0': 1324.4681475439088	'h_N': 10.668806817238565	'r0': 1.830616437472247	'a0': 0.0018059177413956768	'h0': 2.299815622355514	'alpha0': 0.0006417693197271203	'eta0': 5.067556365345835	'delta': 0.04684636802858655	'n': 1.8184161932686875	'nu': 1.7368234013821229	'a_scale': 4.689892292789933	'id': 60800}; 1; [0]; [[[ 214.96231	4697.83912	388.515806	43.0137376]]]; [[[4697.83912	280.496117	43.0137376]]]; [[[1.76316363	0.66365867	1.43925169	0.57140101]]]; [[[0.66365867	1.50640689	0.57140101]]]; [[[0.	1.27199468	0. ]]]; [1.]
{'I_diff': 0.75	'N0': 1808.8018994922243	'h_N': 8.674579064825673	'r0': 1.4703942772307985	'a0': 0.0013193489855143933	'h0': 2.052241301309977	'alpha0': 0.000654554060197538	'eta0': 2.719191105268327	'delta': 0.031042880464911934	'n': 1.9881555119316099	'nu': 1.4498699393780141	'a_scale': 1.2395677655069448	'id': 74800}; 1; [0]; [[[ 0.20331472	9527.37312	41.20396593	70.9577816 ]]]; [[[9527.37312	33.1556548	70.9577816]]]; [[[0.00000033	0.00000033	0.00000033	0.00000033]]]; [[[0.00000033	0.00000033	0.00000033]]]; [[[0.	0.00000033	0. ]]]; [1.]
{'I_diff': 0.75	'N0': 1144.27477958274	'h_N': 6.101215133716709	'r0': 1.6716246404575994	'a0': 0.0013211515429202231	'h0': 1.647263134130483	'alpha0': 0.00047633960887482837	'eta0': 4.485023464879737	'delta': 0.03196044737944534	'n': 1.8450379260301495	'nu': 1.5097792566234784	'a_scale': 2.9761671873453786	'id': 73200}; 1; [0]; [[[ 0.147289	5302.93386	52.8339935	113.02768 ]]]; [[[5302.93386	41.061321	113.02768 ]]]; [[[0.	0.	0.	0.]]]; [[[0.	0.	0.]]]; [[[0.	0.	0.]]]; [1.]
{'I_diff': 1.0	'N0': 1696.9287208877854	'h_N': 15.248950673536648	'r0': 1.1488364635612813	'a0': 0.0009791733481643809	'h0': 1.0404907824410659	'alpha0': 0.0007632356818930153	'eta0': 5.204249928088499	'delta': 0.04475290797810351	'n': 1.9637941450662564	'nu': 1.03540461555975	'a_scale': 4.427110986035281	'id': 63800}; 2; [1	0]; [[[1648.74321	10.8251672	130.936098	0. ]	[ 466.756924	1655.99706	529.03740522	323.291896 ]]]; [[[ 10.8251672	0.	0. ]	[1655.99706	529.037405	323.291896 ]]]; [[[0.00000033	0.00000033	0.00000033	0. ]	[0.83922646	1.48716375	1.06442232	0.15238525]]]; [[[0.00000033	0.	0. ]	[1.48716375	1.06442232	0.15238525]]]; [[[0.	0.00000033	0. ]	[0.	0.53847268	0. ]]]; [0.695	0.305]
{'I_diff': 0.25	'N0': 838.2962604153583	'h_N': 18.694255536368555	'r0': 0.9348769257263387	'a0': 0.0009138141528898074	'h0': 2.177126363126725	'alpha0': 0.00045461376834000174	'eta0': 2.1526086199317755	'delta': 0.04740207610311763	'n': 1.618177002171159	'nu': 1.1191454862221586	'a_scale': 1.5457713452470518	'id': 56800}; 1; [0]; [[[ 92.3190632	2038.0737	291.8707634	136.460851 ]]]; [[[2038.0737	259.15751	136.460851]]]; [[[1.66851062	0.70282106	0.86643626	0.35504963]]]; [[[0.70282106	0.88597689	0.35504963]]]; [[[0.	0.71290758	0. ]]]; [1.]
{'I_diff': 0.25	'N0': 796.0942962557742	'h_N': 12.910402529338299	'r0': 1.3927447960506887	'a0': 0.0013248783966315742	'h0': 1.2051057072957625	'alpha0': 0.0007271642989906081	'eta0': 5.138724670451424	'delta': 0.03150059105054907	'n': 1.3872293045088726	'nu': 1.6720830146204215	'a_scale': 3.4984968643706016	'id': 58400}; 1; [0]; [[[ 37.8929028	2588.82352	158.2971563	135.329717 ]]]; [[[2588.82352	104.323199	135.329717]]]; [[[2.30006857	0.53080388	1.6577565	0.44304136]]]; [[[0.53080388	1.72153431	0.44304136]]]; [[[0.	1.54244842	0. ]]]; [1.]
{'I_diff': 0.25	'N0': 704.5864065349816	'h_N': 13.752517719034628	'r0': 1.7775050153033434	'a0': 0.0013346484291427766	'h0': 1.7970489930221376	'alpha0': 0.00043219358644106394	'eta0': 3.353821535808188	'delta': 0.03868813876482842	'n': 1.6827002160189464	'nu': 1.5948278890378766	'a_scale': 3.286427095802549	'id': 67200}; 1; [0]; [[[ 0.71928169	2487.47782	103.0869483	131.766079 ]]]; [[[2487.47782	65.6652672	131.766079 ]]]; [[[0.88600456	0.38570085	1.19968882	0.67518139]]]; [[[0.38570085	1.20298935	0.67518139]]]; [[[0.	1.19794158	0. ]]]; [1.]
{'I_diff': 1.0	'N0': 1879.1687439453683	'h_N': 12.800847870271165	'r0': 1.5005890435204474	'a0': 0.0019683452922699654	'h0': 1.1160744923416783	'alpha0': 0.0007395019689443217	'eta0': 2.185652505215651	'delta': 0.03091402833610542	'n': 1.1328095712443134	'nu': 1.3899755544047323	'a_scale': 4.2453520718670035	'id': 75000}; 1; [0]; [[[ 0.31674026	9160.06984	39.55385011	153.318116 ]]]; [[[9160.06984	35.0211017	153.318116 ]]]; [[[0.00000033	0.00000033	0.00000033	0.00000033]]]; [[[0.00000033	0.00000033	0.00000033]]]; [[[0.	0.00000033	0. ]]]; [1.]
{'I_diff': 0.5	'N0': 1444.8074953260127	'h_N': 7.669272775134694	'r0': 1.776941583062463	'a0': 0.0018280412381121817	'h0': 0.6957049935781742	'alpha0': 0.0007813571584873421	'eta0': 4.980564239655923	'delta': 0.03231396499847724	'n': 1.3555267125505883	'nu': 1.9548115357557858	'a_scale': 3.422959915820219	'id': 75400}; 1; [0]; [[[ 0.1632228	7203.75633	22.0720844	106.651878 ]]]; [[[7203.75633	13.5570426	106.651878 ]]]; [[[0.00000033	0.00000033	0.00000033	0.00000033]]]; [[[0.00000033	0.00000033	0.00000033]]]; [[[0.	0.00000033	0. ]]]; [1.]
{'I_diff': 1.0	'N0': 1691.3074081977595	'h_N': 9.067448865742662	'r0': 1.9808585872480013	'a0': 0.001525701768335829	'h0': 2.246061213400015	'alpha0': 0.000653902668181811	'eta0': 1.5426261828195678	'delta': 0.048431548146334005	'n': 1.9814072677595254	'nu': 1.6587982865575268	'a_scale': 3.3244036246682316	'id': 75800}; 1; [0]; [[[ 0.23796064	9239.07814	35.17877459	30.9658217 ]]]; [[[9239.07814	27.2276261	30.9658217]]]; [[[0.	0.	0.	0.]]]; [[[0.	0.	0.]]]; [[[0.	0.	0.]]]; [1.]
{'I_diff': 0.25	'N0': 1435.1526608804015	'h_N': 15.219658238327783	'r0': 0.5965051505592147	'a0': 0.0009386122807160331	'h0': 0.6951699641555528	'alpha0': 0.00032740063455610226	'eta0': 4.554686759832447	'delta': 0.05605762586332376	'n': 1.3948187422986351	'nu': 1.020990356011418	'a_scale': 2.5868996319797324	'id': 76000}; 1; [1]; [[[1358.20047	41.7869115	147.734171	0. ]]]; [[[41.7869115	0.	0. ]]]; [[[0.00000033	0.00000033	0.00000033	0. ]]]; [[[0.00000033	0.	0. ]]]; [[[0.	0.00000033	0. ]]]; [1.]
{'I_diff': 0.75	'N0': 1339.6436791490878	'h_N': 16.08602876683506	'r0': 0.5406791800846642	'a0': 0.0020032711556531883	'h0': 1.5930089869233273	'alpha0': 0.0005589776994960923	'eta0': 4.257054736346618	'delta': 0.03840922288586325	'n': 1.999535194514274	'nu': 1.2377203715857648	'a_scale': 2.134229317856522	'id': 54000}; 2; [0	1]; [[[ 272.532646	3138.81457	304.87649721	185.091795 ]	[1322.10604	7.20559706	42.2018865	0. ]]]; [[[3138.81457	299.275008	185.091795 ]	[ 7.20559706	0.	0. ]]]; [[[1.23141518	0.91650554	1.51774497	0.44926757]	[0.00000033	0.00000033	0.00000033	0. ]]]; [[[0.91650554	1.52818564	0.44926757]	[0.00000033	0.	0. ]]]; [[[0.	0.99314333	0. ]	[0.	0.00000033	0. ]]]; [0.99	0.01]
{'I_diff': 0.5	'N0': 2058.6093647183407	'h_N': 9.129442814845856	'r0': 0.7151032214257421	'a0': 0.0018116910537279	'h0': 1.6043695832800473	'alpha0': 0.0003092213426025253	'eta0': 2.2443795744019406	'delta': 0.031211278488102175	'n': 1.6045089296069954	'nu': 1.8659790806902636	'a_scale': 3.0504131278966287	'id': 76200}; 1; [0]; [[[ 0.44431528	11060.5287	32.4271123	64.6992698 ]]]; [[[11060.5287	20.3008336	64.6992698]]]; [[[0.00000033	0.00000033	0.00000033	0.00000033]]]; [[[0.00000033	0.00000033	0.00000033]]]; [[[0.	0.00000033	0. ]]]; [1.]
{'I_diff': 1.0	'N0': 627.649473261703	'h_N': 11.238593332829394	'r0': 1.0579305199455071	'a0': 0.0010193716388707285	'h0': 2.06394998494543	'alpha0': 0.00030206488753718773	'eta0': 2.4156212156931858	'delta': 0.04613407390289928	'n': 1.143516041540047	'nu': 1.751912976076306	'a_scale': 1.9973118435476418	'id': 76600}; 1; [0]; [[[ 0.62560929	2963.09629	49.5015192	46.660295 ]]]; [[[2963.09629	36.2038116	46.660295 ]]]; [[[0.00000033	0.00000033	0.00000033	0.00000033]]]; [[[0.00000033	0.00000033	0.00000033]]]; [[[0.	0.00000033	0. ]]]; [1.]
{'I_diff': 0.25	'N0': 1059.2916545051207	'h_N': 10.79496680578805	'r0': 0.964840531747702	'a0': 0.001919834523100926	'h0': 1.3073609076706976	'alpha0': 0.0005534420468481685	'eta0': 1.5274825097063296	'delta': 0.0461766428104756	'n': 1.5341057465747394	'nu': 1.1871981685586646	'a_scale': 2.5715705773760074	'id': 52800}; 1; [0]; [[[ 61.2769729	3098.86019	185.9690062	216.880682 ]]]; [[[3098.86019	156.007674	216.880682]]]; [[[2.05050769	0.5849652	1.35914239	0.51720498]]]; [[[0.5849652	1.38902254	0.51720498]]]; [[[0.	1.20723691	0. ]]]; [1.]
{'I_diff': 0.5	'N0': 895.4935251680654	'h_N': 5.534694335535376	'r0': 1.3055392174519405	'a0': 0.001783779428864354	'h0': 0.8975076630955604	'alpha0': 0.0005724130972721741	'eta0': 2.6007348669291446	'delta': 0.056982155908848434	'n': 1.6197037341890943	'nu': 1.2845852756127427	'a_scale': 3.5176155203681923	'id': 34600}; 1; [0]; [[[ 83.0790996	1785.89569	203.7443878	230.767703 ]]]; [[[1785.89569	178.581661	230.767703]]]; [[[1.551321	0.74959219	1.07739549	0.23485663]]]; [[[0.74959219	1.12007415	0.23485663]]]; [[[0.	0.78281834	0. ]]]; [1.]
{'I_diff': 0.5	'N0': 1317.9752434820189	'h_N': 10.88558019326212	'r0': 1.8893482168010858	'a0': 0.0013037776260469095	'h0': 0.8886655561436096	'alpha0': 0.0004507891760036978	'eta0': 3.775706712270128	'delta': 0.04378321803165084	'n': 1.3319792785061104	'nu': 1.1735821123980097	'a_scale': 4.293680473744081	'id': 45800}; 1; [0]; [[[ 22.8300019	1736.77202	243.2541534	519.148728 ]]]; [[[1736.77202	225.253342	519.148728]]]; [[[2.28410745	0.5170624	0.66993056	0.09484072]]]; [[[0.5170624	0.68962704	0.09484072]]]; [[[0.	0.4285259	0. ]]]; [1.]
{'I_diff': 0.5	'N0': 1945.1421953505367	'h_N': 18.487614092832615	'r0': 1.1941531003369934	'a0': 0.0010506971312707722	'h0': 2.071562342232479	'alpha0': 0.000786407199652102	'eta0': 3.456024454723499	'delta': 0.04287536886059511	'n': 1.0151736785076908	'nu': 1.0393768014482874	'a_scale': 3.837339433597211	'id': 68200}; 4; [0	1	1	1]; [[[ 220.138153	6426.72629	550.09734623	146.682398 ]	[ 1945.14155	0.	0.	0. ]	[ 0.6885072	11111.1602	0.	0. ]	[ 220.136345	6427.37038	549.907341	146.678512 ]]]; [[[ 6426.72629	550.089818	146.682398]	[ 0.	0.	0. ]	[11111.1602	0.	0. ]	[ 6427.37038	549.907341	146.678512]]]; [[[1.85032395	0.65854067	1.44217526	0.6247025 ]	[0.00000033	0.	0.	0. ]	[0.00000033	0.00000033	0.	0. ]	[1.84997095	0.65834684	1.44273693	0.62463775]]]; [[[0.65854067	1.4421803	0.6247025 ]	[0.	0.	0. ]	[0.00000033	0.	0. ]	[0.65834684	1.44273693	0.62463775]]]; [[[0.	1.08783048	0. ]	[0.	0.	0. ]	[0.	0.	0. ]	[0.	0.	0. ]]]; [0.565	0.255	0.125	0.055]
{'I_diff': 1.0	'N0': 1563.0492062605335	'h_N': 14.139069537731151	'r0': 1.47159229324567	'a0': 0.0005599559562205974	'h0': 2.0345501894374847	'alpha0': 0.0006078906708001196	'eta0': 3.569925280840859	'delta': 0.0388034230114397	'n': 1.4656140181421216	'nu': 1.2262229928881563	'a_scale': 3.8056526798055086	'id': 59800}; 1; [0]; [[[ 45.6670612	5721.81274	266.23740531	189.634862 ]]]; [[[5721.81274	265.09253	189.634862]]]; [[[2.78092436	0.4678272	1.78240605	0.69099296]]]; [[[0.4678272	1.78590762	0.69099296]]]; [[[0.	1.02723173	0. ]]]; [1.]
{'I_diff': 0.5	'N0': 689.5353198810332	'h_N': 12.29686358935256	'r0': 0.9414212233937002	'a0': 0.0012749827915091274	'h0': 0.8937890477372654	'alpha0': 0.0006024862551035564	'eta0': 2.30153277025656	'delta': 0.0318956920379825	'n': 1.2333321303466143	'nu': 1.5148124490861363	'a_scale': 3.623885084205489	'id': 77800}; 1; [0]; [[[ 0.70484884	2459.95199	40.3579544	145.952309 ]]]; [[[2459.95199	27.9706278	145.952309 ]]]; [[[0.00000033	0.00000033	0.00000033	0.00000033]]]; [[[0.00000033	0.00000033	0.00000033]]]; [[[0.	0.00000033	0. ]]]; [1.]
{'I_diff': 0.75	'N0': 1453.538754089911	'h_N': 14.90742892398702	'r0': 0.9513840009982271	'a0': 0.0013958040400736391	'h0': 2.2663295733092967	'alpha0': 0.0006161162136896648	'eta0': 2.9958068679434873	'delta': 0.043984423198825506	'n': 1.2593069087162019	'nu': 1.5700400903242762	'a_scale': 3.483753416883716	'id': 76400}; 1; [0]; [[[ 0.77927608	7725.7226	47.4980128	43.6631357 ]]]; [[[7725.7226	35.7315516	43.6631357]]]; [[[0.	0.	0.	0.]]]; [[[0.	0.	0.]]]; [[[0.	0.	0.]]]; [1.]
{'I_diff': 0.75	'N0': 1770.5712113437155	'h_N': 12.42910840979133	'r0': 0.9891385800056919	'a0': 0.0018811078332393622	'h0': 0.8746839104093638	'alpha0': 0.00044839799915977484	'eta0': 2.182487919614882	'delta': 0.03062187334841084	'n': 1.990155968081	'nu': 1.9782881254214577	'a_scale': 3.925347902745381	'id': 78000}; 1; [0]; [[[ 0.43947761	9169.2949	21.97021574	94.6317507 ]]]; [[[9169.2949	14.4397955	94.6317507]]]; [[[0.00000033	0.00000033	0.00000033	0.00000033]]]; [[[0.00000033	0.00000033	0.00000033]]]; [[[0.	0.00000033	0. ]]]; [1.]
{'I_diff': 1.0	'N0': 1865.4147111160546	'h_N': 16.971718044570174	'r0': 0.6303478666229033	'a0': 0.0017759914592266899	'h0': 1.0527883024908813	'alpha0': 0.0005709986453961096	'eta0': 3.300413248938559	'delta': 0.04275930345147029	'n': 1.4940877572841775	'nu': 1.5361200033940436	'a_scale': 1.555914810774215	'id': 79000}; 1; [0]; [[[ 1.45592155	9144.92293	50.29607755	141.635586 ]]]; [[[9144.92293	41.2062185	141.635586 ]]]; [[[0.00000033	0.00000033	0.00000033	0.00000033]]]; [[[0.00000033	0.00000033	0.00000033]]]; [[[0.	0.00000033	0. ]]]; [1.]
{'I_diff': 0.5	'N0': 1425.8717100803697	'h_N': 12.12857537494201	'r0': 1.1350710659032783	'a0': 0.0017710266400861123	'h0': 1.7757457918443222	'alpha0': 0.00034700700888219086	'eta0': 3.329317274644524	'delta': 0.04590894003298988	'n': 1.476487723640933	'nu': 1.546675064916307	'a_scale': 3.9045605571317608	'id': 61800}; 1; [0]; [[[ 71.4113352	5309.21796	254.084166	166.000352 ]]]; [[[5309.21796	212.778529	166.000352]]]; [[[2.48463145	0.49643043	1.63557453	0.74887668]]]; [[[0.49643043	1.6778609	0.74887668]]]; [[[0.	1.43932061	0. ]]]; [1.]
{'I_diff': 0.75	'N0': 1359.0879964616488	'h_N': 18.98684517969629	'r0': 1.8686078064639535	'a0': 0.0010440820978344046	'h0': 0.6449613075377659	'alpha0': 0.0005503503927281724	'eta0': 3.0758425012728496	'delta': 0.04460937568941071	'n': 1.481997278189969	'nu': 1.6846795136878736	'a_scale': 4.184546229612698	'id': 79600}; 1; [0]; [[[ 0.6026687	6023.78731	42.196697	172.787004 ]]]; [[[6023.78731	30.2272829	172.787004 ]]]; [[[0.00000033	0.00000033	0.00000033	0.00000033]]]; [[[0.00000033	0.00000033	0.00000033]]]; [[[0.	0.00000033	0. ]]]; [1.]
{'I_diff': 0.75	'N0': 1278.6821723811709	'h_N': 7.408198567215633	'r0': 1.2400694596311297	'a0': 0.0018523911185527795	'h0': 1.7687707324109154	'alpha0': 0.0008271136989726287	'eta0': 4.163754920437178	'delta': 0.03410840324037983	'n': 1.4193973880444226	'nu': 1.0028300782617912	'a_scale': 2.8471548122807837	'id': 63600}; 2; [1	1]; [[[ 97.8258862	3120.88991	299.585116	259.028622 ]	[ 0.20952728	7305.55554	0.	0. ]]]; [[[3120.88991	299.585116	259.028622]	[7305.55554	0.	0. ]]]; [[[1.80319204	0.66895448	1.24602697	0.28216911]	[0.00000033	0.00000033	0.	0. ]]]; [[[0.66895448	1.24602697	0.28216911]	[0.00000033	0.	0. ]]]; [[[0.	0.	0.]	[0.	0.	0.]]]; [0.74	0.26]
{'I_diff': 1.0	'N0': 1974.2783578798578	'h_N': 15.463294279258173	'r0': 1.0326133212528925	'a0': 0.0010455185956048457	'h0': 1.0748175884127387	'alpha0': 0.0008103878549616775	'eta0': 2.6295788906216044	'delta': 0.04729880375816966	'n': 1.2583287941719172	'nu': 1.5767430613667797	'a_scale': 2.9276312016202315	'id': 79800}; 1; [0]; [[[ 0.81805549	10280.403	38.39955758	91.6134984 ]]]; [[[10280.403	30.7580111	91.6134984]]]; [[[0.00000033	0.00000033	0.00000033	0.00000033]]]; [[[0.00000033	0.00000033	0.00000033]]]; [[[0.	0.00000033	0. ]]]; [1.]
{'I_diff': 0.5	'N0': 1737.2328919922745	'h_N': 10.487470255693093	'r0': 1.7235382443285605	'a0': 0.0017477752411034695	'h0': 1.8972763140088211	'alpha0': 0.000857363780758257	'eta0': 2.476358121121749	'delta': 0.057842583220599694	'n': 1.6786358297603512	'nu': 1.8555258615413124	'a_scale': 1.9368109301927388	'id': 79400}; 1; [0]; [[[ 0.37619966	9618.57775	31.0598107	22.2638265 ]]]; [[[9618.57775	19.490734	22.2638265]]]; [[[0.	0.	0.	0.]]]; [[[0.	0.	0.]]]; [[[0.	0.	0.]]]; [1.]
{'I_diff': 0.75	'N0': 1804.245284276459	'h_N': 11.702372265788895	'r0': 1.3528825424887052	'a0': 0.0019987101632452002	'h0': 0.7604946595193881	'alpha0': 0.0006655686639374831	'eta0': 3.645542290943387	'delta': 0.05321207438249133	'n': 1.5861213365311735	'nu': 1.0280779281644867	'a_scale': 1.0864368346742206	'id': 41200}; 2; [0	1]; [[[ 525.947859	1366.81638	597.74560365	375.38039 ]	[1741.70592	14.1504268	155.733313	0. ]]]; [[[1366.81638	597.745603	375.38039 ]	[ 14.1504268	0.	0. ]]]; [[[0.7658617	1.66796034	1.00147872	0.14049506]	[0.00000033	0.00000033	0.00000033	0. ]]]; [[[1.66796034	1.00147872	0.14049506]	[0.00000033	0.	0. ]]]; [[[0.	0.59791396	0. ]	[0.	0.00000033	0. ]]]; [0.675	0.325]
{'I_diff': 0.25	'N0': 2053.0892449586686	'h_N': 14.219143627214029	'r0': 0.8709548571647728	'a0': 0.0016177918659605612	'h0': 0.8577239833721174	'alpha0': 0.0004909857791499725	'eta0': 5.1708606539524276	'delta': 0.04265599181350797	'n': 1.023201697045247	'nu': 1.487178551654834	'a_scale': 2.533895945410875	'id': 80800}; 1; [1]; [[[2053.08856	0.	0.	0. ]]]; [[[0.	0.	0.]]]; [[[0.00000033	0.	0.	0. ]]]; [[[0.	0.	0.]]]; [[[0.	0.	0.]]]; [1.]
{'I_diff': 0.75	'N0': 1764.775969145817	'h_N': 16.43620073275081	'r0': 0.7739182141588676	'a0': 0.0018249299321679419	'h0': 0.9338670476131891	'alpha0': 0.0006629518714317975	'eta0': 4.957204797962467	'delta': 0.048382413985958245	'n': 1.9847789992513438	'nu': 1.7834139462015348	'a_scale': 1.7562352432173476	'id': 56400}; 2; [0	1]; [[[ 377.49875	4833.89073	433.6481931	149.355891 ]	[1741.58695	8.36190502	56.3300778	0. ]]]; [[[4833.89073	390.418653	149.355891 ]	[ 8.36190502	0.	0. ]]]; [[[1.29636943	0.86878919	1.6174822	0.43267048]	[0.00000033	0.00000033	0.00000033	0. ]]]; [[[0.86878919	1.66876968	0.43267048]	[0.00000033	0.	0. ]]]; [[[0.	1.21304153	0. ]	[0.	0.00000033	0. ]]]; [0.995	0.005]
{'I_diff': 0.75	'N0': 2050.505502879358	'h_N': 14.398238588319737	'r0': 0.5164366298056885	'a0': 0.0006931604937493453	'h0': 0.9136995955664114	'alpha0': 0.0004207524500890378	'eta0': 3.5067840058908253	'delta': 0.03720554394894479	'n': 1.004266048701621	'nu': 1.931458963276141	'a_scale': 3.2691222930077593	'id': 81200}; 2; [1	0]; [[[ 2050.50482	0.	0.	0. ]	[ 1.21561415	10836.0256	30.4210909	83.7194517 ]]]; [[[ 0.	0.	0. ]	[10836.0256	19.5541415	83.7194517]]]; [[[0.00000033	0.	0.	0. ]	[0.00000033	0.00000033	0.00000033	0.00000033]]]; [[[0.	0.	0. ]	[0.00000033	0.00000033	0.00000033]]]; [[[0.	0.	0. ]	[0.	0.00000033	0. ]]]; [0.395	0.605]
{'I_diff': 1.0	'N0': 1939.7693575434184	'h_N': 10.600744381062126	'r0': 1.4310807201693532	'a0': 0.0008822648283871375	'h0': 1.6846099342597987	'alpha0': 0.0008200731350886562	'eta0': 4.327309930991907	'delta': 0.045166332667589085	'n': 1.4958002621366742	'nu': 1.9999387826714123	'a_scale': 3.9255519396432073	'id': 80600}; 1; [0]; [[[ 0.35832208	10697.5052	23.56864358	32.2381321 ]]]; [[[10697.5052	16.3135656	32.2381321]]]; [[[0.	0.	0.	0.]]]; [[[0.	0.	0.]]]; [[[0.	0.	0.]]]; [1.]
{'I_diff': 0.5	'N0': 2032.554902389943	'h_N': 9.453241842609568	'r0': 1.6726141780385617	'a0': 0.001153085615509573	'h0': 1.3612187610646216	'alpha0': 0.0006198133701550508	'eta0': 4.425651572739618	'delta': 0.03288578744450152	'n': 1.8613236821732935	'nu': 1.1821010419423308	'a_scale': 2.3228995980468268	'id': 59400}; 1; [0]; [[[ 160.176614	6402.21875	449.72002575	283.87994 ]]]; [[[6402.21875	440.035561	283.87994 ]]]; [[[1.93100615	0.62503754	1.69019942	0.48640573]]]; [[[0.62503754	1.69919848	0.48640573]]]; [[[0.	1.30680269	0. ]]]; [1.]
{'I_diff': 1.0	'N0': 1002.4219776568061	'h_N': 11.090648440164752	'r0': 1.4080500963532188	'a0': 0.0008371668885903787	'h0': 0.8805747125045451	'alpha0': 0.0007569670674321643	'eta0': 3.6276652835259107	'delta': 0.0388460683456272	'n': 1.4052983094324867	'nu': 1.0023841795986692	'a_scale': 4.448120004817296	'id': 81400}; 2; [1	1]; [[[ 14.2823428	276.745929	214.635355	478.522838 ]	[730.402082	43.5347388	426.427228	70.7189638]]]; [[[276.745929	214.635355	478.522838 ]	[ 43.5347388	0.	70.7189638]]]; [[[0.00000033	0.00000033	0.00000033	0.00000033]	[0.00000033	0.00000033	0.00000033	0.00000033]]]; [[[0.00000033	0.00000033	0.00000033]	[0.00000033	0.	0.00000033]]]; [[[0.	0.	0. ]	[0.	0.00000033	0. ]]]; [0.98	0.02]
{'I_diff': 0.75	'N0': 1838.928406790203	'h_N': 5.522445720710506	'r0': 1.3121543339720076	'a0': 0.0007462918173189871	'h0': 0.7479519330893261	'alpha0': 0.0003224539587365803	'eta0': 3.867255028036906	'delta': 0.036902418999513735	'n': 1.3803817561288227	'nu': 1.546765342234773	'a_scale': 2.4424863382851556	'id': 80400}; 1; [0]; [[[ 0.22725393	7476.12876	69.2887156	302.156797 ]]]; [[[7476.12876	52.6828052	302.156797 ]]]; [[[0.	0.	0.	0.]]]; [[[0.	0.00000001	0. ]]]; [[[0.	0.	0.]]]; [1.]
{'I_diff': 0.5	'N0': 578.4299696657715	'h_N': 19.161815599294133	'r0': 0.988828050341221	'a0': 0.0014168926629196782	'h0': 0.608836643920674	'alpha0': 0.00024687986518209803	'eta0': 4.322587193587063	'delta': 0.04863847746820744	'n': 1.0197596863099045	'nu': 1.0005325831145722	'a_scale': 3.6834422334311117	'id': 65800}; 2; [1	1]; [[[292.564939	150.925095	611.579004	0. ]	[578.429777	0.	0.	0. ]]]; [[[150.925095	0.	0. ]	[ 0.	0.	0. ]]]; [[[0.52535438	2.42297946	0.42994582	0. ]	[0.00000033	0.	0.	0. ]]]; [[[2.42297946	0.	0. ]	[0.	0.	0. ]]]; [[[0.	0.42994582	0. ]	[0.	0.	0. ]]]; [0.865	0.135]
{'I_diff': 1.0	'N0': 2145.148553867428	'h_N': 16.763858409608677	'r0': 0.9177518227639904	'a0': 0.0019309221503712992	'h0': 0.9036707052951429	'alpha0': 0.0008665408024850642	'eta0': 2.155363474095052	'delta': 0.054838335290104304	'n': 1.6947038756969999	'nu': 1.2014201446312764	'a_scale': 4.077049224842557	'id': 45400}; 1; [0]; [[[ 228.291028	6394.60469	298.66532269	348.743928 ]]]; [[[6394.60469	298.134159	348.743928]]]; [[[1.64511298	0.68715223	1.99608447	0.57554642]]]; [[[0.68715223	1.99751429	0.57554642]]]; [[[0.	1.26506906	0. ]]]; [1.]
{'I_diff': 0.5	'N0': 2195.9005784047295	'h_N': 13.64958229234077	'r0': 1.2565895464901162	'a0': 0.0017341279602785253	'h0': 2.1058615242944416	'alpha0': 0.0005497207232739871	'eta0': 3.276880821673906	'delta': 0.03230959195338162	'n': 1.9333545012816051	'nu': 1.9429503569845692	'a_scale': 3.440282631019113	'id': 81800}; 1; [0]; [[[ 0.37157545	12172.3865	23.5893267	32.2869807 ]]]; [[[12172.3865	14.5348278	32.2869807]]]; [[[0.00000033	0.00000033	0.00000033	0.00000033]]]; [[[0.00000033	0.00000033	0.00000033]]]; [[[0.	0.00000033	0. ]]]; [1.]
{'I_diff': 0.25	'N0': 1343.6429115274877	'h_N': 13.136602204595945	'r0': 1.7332488752047255	'a0': 0.002034895782071897	'h0': 2.063522690786351	'alpha0': 0.0003265060318169901	'eta0': 5.042498739262767	'delta': 0.05879860865354582	'n': 1.4903918465313684	'nu': 1.5938440126457571	'a_scale': 1.142437387051506	'id': 63200}; 2; [0	1]; [[[ 276.560476	3472.10839	590.22205	82.2326065]	[ 703.076152	1236.96553	899.679948	0. ]]]; [[[3472.10839	392.102867	82.2326065]	[1236.96553	0.	0. ]]]; [[[1.44894353	0.83649908	0.94491234	0.2802499 ]	[0.7205174	1.76750798	0.72822836	0. ]]]; [[[0.83649908	1.00720773	0.2802499 ]	[1.76750798	0.	0. ]]]; [[[0.	0.82889735	0. ]	[0.	0.72822836	0. ]]]; [0.995	0.005]
{'I_diff': 0.25	'N0': 944.6116231253308	'h_N': 14.346049410252434	'r0': 0.7307577706180397	'a0': 0.0010609654404401616	'h0': 1.3856097085539831	'alpha0': 0.0003974895740447319	'eta0': 3.50776266295363	'delta': 0.057237601052069	'n': 1.223838948678259	'nu': 1.1674079646000104	'a_scale': 3.0252230922192487	'id': 65600}; 1; [1]; [[[556.854902	433.730531	661.599553	0. ]]]; [[[433.730531	0.	0. ]]]; [[[0.53787593	2.22739883	0.68071631	0. ]]]; [[[2.22739883	0.	0. ]]]; [[[0.	0.68071631	0. ]]]; [1.]
{'I_diff': 0.25	'N0': 1062.7914452002647	'h_N': 9.14680254839607	'r0': 0.6331836362588921	'a0': 0.0018795142356430572	'h0': 0.6219179869007636	'alpha0': 0.0005002670159739987	'eta0': 2.2312210517066844	'delta': 0.04404778879190385	'n': 1.839800324413041	'nu': 1.7754660991602722	'a_scale': 1.6609087713143937	'id': 82400}; 1; [0]; [[[ 0.91283155	4651.8159	37.861325	141.405626 ]]]; [[[4651.8159	21.7836012	141.405626 ]]]; [[[0.00000033	0.00000033	0.00000033	0.00000033]]]; [[[0.00000033	0.00000033	0.00000033]]]; [[[0.	0.00000033	0. ]]]; [1.]
{'I_diff': 0.5	'N0': 865.7682294815072	'h_N': 19.60651941746628	'r0': 1.035843772635953	'a0': 0.0009900032199313424	'h0': 1.2752866291331817	'alpha0': 0.00033751746595077326	'eta0': 2.5873165849343174	'delta': 0.03921618376369846	'n': 1.3884562026228542	'nu': 1.8598758527039831	'a_scale': 2.7008138434858884	'id': 82600}; 1; [0]; [[[ 0.92897395	4135.89723	37.5855402	74.3620711 ]]]; [[[4135.89723	23.5223708	74.3620711]]]; [[[0.00000033	0.00000033	0.00000033	0.00000033]]]; [[[0.00000033	0.00000033	0.00000033]]]; [[[0.	0.00000033	0. ]]]; [1.]
{'I_diff': 0.25	'N0': 1631.8806074390773	'h_N': 5.0039311592831925	'r0': 0.9500147009061498	'a0': 0.0012635739565944682	'h0': 0.9486384638507723	'alpha0': 0.0005337187133668518	'eta0': 1.3441586740592735	'delta': 0.05541354982689795	'n': 1.885476652580703	'nu': 1.2209424685162062	'a_scale': 4.158833851053118	'id': 49600}; 1; [0]; [[[ 111.277717	4962.45692	234.947144	321.707893]]]; [[[4962.45692	195.218194	321.707893]]]; [[[1.96416795	0.6036629	1.59267009	0.58192686]]]; [[[0.6036629	1.62032666	0.58192686]]]; [[[0.	1.46185874	0. ]]]; [1.]
{'I_diff': 0.75	'N0': 1807.9565916428862	'h_N': 6.191126003883927	'r0': 0.6343398571811465	'a0': 0.0010452694086674633	'h0': 2.2016691628713203	'alpha0': 0.0006593842395983473	'eta0': 3.3657355541470704	'delta': 0.03462257740966462	'n': 1.4242829358440698	'nu': 1.8301108337431864	'a_scale': 3.9902979551117115	'id': 82800}; 1; [0]; [[[ 0.37215858	9942.39153	25.22994862	32.370054 ]]]; [[[9942.39153	17.2253375	32.370054 ]]]; [[[0.00000033	0.00000033	0.00000033	0.00000033]]]; [[[0.00000033	0.00000033	0.00000033]]]; [[[0.	0.00000033	0. ]]]; [1.]
{'I_diff': 1.0	'N0': 953.9564872950576	'h_N': 10.062076598443339	'r0': 1.0572104875385877	'a0': 0.0009151296649283435	'h0': 1.326343611369965	'alpha0': 0.00024147563529157827	'eta0': 2.1538886266453	'delta': 0.047039821092611706	'n': 1.395210241836765	'nu': 1.0502694659061502	'a_scale': 4.247666994227311	'id': 83000}; 1; [1]; [[[828.082387	32.3926714	340.008613	0. ]]]; [[[32.3926714	0.	0. ]]]; [[[0.00000033	0.00000033	0.00000033	0. ]]]; [[[0.00000033	0.	0. ]]]; [[[0.	0.00000033	0. ]]]; [1.]
{'I_diff': 0.25	'N0': 1719.8059235553576	'h_N': 12.284869322996776	'r0': 1.7772435580227808	'a0': 0.0013129976887041568	'h0': 1.2606687874334295	'alpha0': 0.000800691025237646	'eta0': 4.97158038279852	'delta': 0.03470868168634198	'n': 1.716672532827376	'nu': 1.8980595285901245	'a_scale': 2.9190947288818787	'id': 69600}; 1; [0]; [[[ 153.167133	6558.78879	362.037001	135.381801]]]; [[[6558.78879	244.713384	135.381801]]]; [[[2.0984558	0.55914008	1.86891018	0.66044962]]]; [[[0.55914008	1.93755838	0.66044962]]]; [[[0.	1.7371413	0. ]]]; [1.]
{'I_diff': 1.0	'N0': 1130.3394130990519	'h_N': 13.893534172312433	'r0': 1.2232592844787926	'a0': 0.0010390177366230435	'h0': 1.933778958881877	'alpha0': 0.0006333421708144779	'eta0': 2.0855213797055026	'delta': 0.04414633741670043	'n': 1.4152469035735789	'nu': 1.1223731455659551	'a_scale': 1.836685650557742	'id': 66200}; 1; [0]; [[[ 33.0784096	3599.55586	198.49211703	192.60281 ]]]; [[[3599.55586	198.375079	192.60281 ]]]; [[[2.5756067	0.49744058	1.39378948	0.55561326]]]; [[[0.49744058	1.39421473	0.55561326]]]; [[[0.	0.69399619	0. ]]]; [1.]
{'I_diff': 0.75	'N0': 1166.9640013919368	'h_N': 12.182027462384141	'r0': 1.0603488192654114	'a0': 0.0016457536731253016	'h0': 2.282984987468366	'alpha0': 0.0006992100707801552	'eta0': 5.04379019112802	'delta': 0.04801912822323009	'n': 1.0297779648956196	'nu': 1.1726824040906025	'a_scale': 3.526661232500509	'id': 72400}; 2; [0	1]; [[[ 151.004762	3291.24562	393.7258597	96.7623617]	[1166.96361	0.	0.	0. ]]]; [[[3291.24562	386.193186	96.7623617]	[ 0.	0.	0. ]]]; [[[1.69990285	0.72050248	1.10253704	0.34975964]	[0.00000033	0.	0.	0. ]]]; [[[0.72050248	1.11125315	0.34975964]	[0.	0.	0. ]]]; [[[0.	0.66712187	0. ]	[0.	0.	0. ]]]; [0.735	0.265]
{'I_diff': 1.0	'N0': 792.8044129516231	'h_N': 11.478423638131735	'r0': 1.0978559363508142	'a0': 0.0015735361964797664	'h0': 1.0013132233621216	'alpha0': 0.0005263165864296387	'eta0': 3.6115301719097057	'delta': 0.04683369255085598	'n': 1.6059728032472704	'nu': 1.537727079361741	'a_scale': 2.0820138213751864	'id': 64600}; 1; [0]; [[[ 21.5279165	2146.34074	90.3438918	204.508613 ]]]; [[[2146.34074	79.3931119	204.508613 ]]]; [[[2.40394035	0.49868928	1.18215387	0.37394903]]]; [[[0.49868928	1.21504344	0.37394903]]]; [[[0.	0.97114238	0. ]]]; [1.]
{'I_diff': 0.75	'N0': 2143.5705231381016	'h_N': 5.599575720755244	'r0': 1.0388071115460795	'a0': 0.001984687948043277	'h0': 0.6768559798684693	'alpha0': 0.0005372402639635967	'eta0': 3.1790165455764456	'delta': 0.034389497315268025	'n': 1.7310562147414503	'nu': 1.976610912678891	'a_scale': 1.9736375652419258	'id': 84400}; 1; [0]; [[[ 0.21206233	11111.7491	22.93296138	114.984581 ]]]; [[[11111.7491	15.078087	114.984581]]]; [[[0.00000033	0.00000033	0.00000033	0.00000033]]]; [[[0.00000033	0.00000033	0.00000033]]]; [[[0.	0.00000033	0. ]]]; [1.]
{'I_diff': 1.0	'N0': 1444.6261103964066	'h_N': 18.025054660539627	'r0': 1.1136541102193327	'a0': 0.0007815740196847131	'h0': 1.1431107523831068	'alpha0': 0.0003938617051065349	'eta0': 1.715804765606347	'delta': 0.05139811518173089	'n': 1.4435228627490782	'nu': 1.8724044176003924	'a_scale': 3.0273537584374437	'id': 84600}; 1; [0]; [[[ 0.96526115	7490.50464	35.4294584	67.8797244 ]]]; [[[7490.50464	25.3784105	67.8797244]]]; [[[0.00000033	0.00000033	0.00000033	0.00000033]]]; [[[0.00000033	0.00000033	0.00000033]]]; [[[0.	0.00000033	0. ]]]; [1.]
{'I_diff': 0.25	'N0': 1486.1156039815671	'h_N': 6.136603333316064	'r0': 1.0085690680357573	'a0': 0.00138334750189606	'h0': 2.0705445212654956	'alpha0': 0.00031543095003452263	'eta0': 5.16622789040704	'delta': 0.043236994880438744	'n': 1.098355021746673	'nu': 1.2817109640930666	'a_scale': 4.156334989991056	'id': 68000}; 1; [0]; [[[ 282.862414	3612.2785	602.009039	143.576334]]]; [[[3612.2785	452.10549	143.576334]]]; [[[1.40974978	0.86311733	1.01840405	0.2576845 ]]]; [[[0.86311733	1.06266069	0.2576845 ]]]; [[[0.	0.88745681	0. ]]]; [1.]
{'I_diff': 0.25	'N0': 2229.0459771368255	'h_N': 9.910979278605645	'r0': 0.9781159119324581	'a0': 0.0005228132322865927	'h0': 0.8266086866060471	'alpha0': 0.0007947464667288062	'eta0': 4.224754997454008	'delta': 0.04804577153653346	'n': 1.82262522729825	'nu': 1.4434373536792875	'a_scale': 2.7634741417997972	'id': 60000}; 1; [0]; [[[ 485.894914	5837.20926	693.174013	203.86684 ]]]; [[[5837.20926	537.173728	203.86684 ]]]; [[[1.27236957	0.90524005	1.42613314	0.38185903]]]; [[[0.90524005	1.46909188	0.38185903]]]; [[[0.	1.28705245	0. ]]]; [1.]
{'I_diff': 0.25	'N0': 1734.7410259962726	'h_N': 14.298728947460766	'r0': 1.1207245822148801	'a0': 0.0010935333609370314	'h0': 1.7400042295066354	'alpha0': 0.0004192580546637457	'eta0': 2.6099926346004025	'delta': 0.04704634661670987	'n': 1.2234777001045412	'nu': 1.8359300504257632	'a_scale': 4.645350949758943	'id': 84800}; 1; [0]; [[[ 0.66259262	9392.49076	41.6302343	42.1913884 ]]]; [[[9392.49076	23.701086	42.1913884]]]; [[[0.00000033	0.00000033	0.00000033	0.00000033]]]; [[[0.00000033	0.00000033	0.00000033]]]; [[[0.	0.00000033	0. ]]]; [1.]
{'I_diff': 1.0	'N0': 1253.0537498155886	'h_N': 16.620730462508124	'r0': 1.8950853038559698	'a0': 0.0017141982316748676	'h0': 1.116204706517169	'alpha0': 0.0003787333385274034	'eta0': 3.719148315321223	'delta': 0.046016302321370973	'n': 1.502442586136019	'nu': 1.143545344924934	'a_scale': 3.7302233207676547	'id': 36600}; 2; [0	1]; [[[ 94.0729706	1236.55681	295.39855796	440.681312 ]	[1139.64229	15.965713	312.888201	0. ]]]; [[[1236.55681	294.144518	440.681312]	[ 15.965713	0.	0. ]]]; [[[1.34239165	0.86523293	0.66599956	0.07878818]	[0.00000033	0.00000033	0.00000033	0. ]]]; [[[0.86523293	0.66762695	0.07878818]	[0.00000033	0.	0. ]]]; [[[0.	0.28668551	0. ]	[0.	0.00000033	0. ]]]; [0.95	0.05]
{'I_diff': 0.5	'N0': 956.0877512309257	'h_N': 17.5307125353783	'r0': 1.0985132819585681	'a0': 0.0009741464671577243	'h0': 0.8693120947615609	'alpha0': 0.00044143793526581606	'eta0': 4.270721153980176	'delta': 0.0530641476560218	'n': 1.3617525103041306	'nu': 1.5870042816974181	'a_scale': 4.60553291005711	'id': 60200}; 1; [0]; [[[ 109.299035	2292.08305	256.5596305	179.704599 ]]]; [[[2292.08305	201.357008	179.704599]]]; [[[1.52595453	0.74116689	1.22841418	0.22567026]]]; [[[0.74116689	1.29979401	0.22567026]]]; [[[0.	0.98556578	0. ]]]; [1.]
{'I_diff': 0.75	'N0': 1457.2234650210207	'h_N': 18.238945797944734	'r0': 0.5354506936529153	'a0': 0.0017392127898749128	'h0': 1.6615272443232079	'alpha0': 0.0006969219745758404	'eta0': 3.7549333008152526	'delta': 0.05830926792900303	'n': 1.6361622556442723	'nu': 1.9076352497979734	'a_scale': 3.0834415015512446	'id': 69200}; 1; [0]; [[[ 265.799473	4989.10541	270.404488	82.3250379]]]; [[[4989.10541	237.937255	82.3250379]]]; [[[1.56885042	0.69480012	1.78507759	0.82965502]]]; [[[0.69480012	1.8448036	0.82965502]]]; [[[0.	1.40438114	0. ]]]; [1.]
{'I_diff': 0.5	'N0': 969.9623038092535	'h_N': 7.364542906352144	'r0': 0.7248193269951113	'a0': 0.0010035625109786732	'h0': 1.8850495221062153	'alpha0': 0.0005603100166224695	'eta0': 4.100192632602665	'delta': 0.055248817774189204	'n': 1.2580706632282614	'nu': 1.342823640470924	'a_scale': 4.2692011538425865	'id': 69000}; 1; [0]; [[[ 172.065355	2596.56102	338.9484224	80.8872038]]]; [[[2596.56102	292.165629	80.8872038]]]; [[[1.45962423	0.79347166	1.10437438	0.36055786]]]; [[[0.79347166	1.15231979	0.36055786]]]; [[[0.	0.81425697	0. ]]]; [1.]
{'I_diff': 1.0	'N0': 1619.3756434846164	'h_N': 16.42523386683213	'r0': 1.249636320410589	'a0': 0.0007324384466499193	'h0': 1.5649568860325802	'alpha0': 0.000717433067490933	'eta0': 3.130609672566513	'delta': 0.04328045050774287	'n': 1.7227816897987607	'nu': 1.5421866361106984	'a_scale': 2.952753523082805	'id': 85400}; 1; [0]; [[[ 0.65118636	8401.06347	42.67654616	73.4571315 ]]]; [[[8401.06347	34.8617639	73.4571315]]]; [[[0.00000033	0.00000033	0.00000033	0.00000033]]]; [[[0.00000033	0.00000033	0.00000033]]]; [[[0.	0.00000033	0. ]]]; [1.]
{'I_diff': 0.5	'N0': 922.6361268252156	'h_N': 9.307610013747503	'r0': 1.7309687476310454	'a0': 0.001512681928324829	'h0': 1.98928850385673	'alpha0': 0.0005625107237388744	'eta0': 2.1621467426696723	'delta': 0.041797107176519285	'n': 1.8567250241612197	'nu': 1.275637779170857	'a_scale': 3.128447008869134	'id': 72200}; 1; [0]; [[[ 5.79436147	3304.95242	138.8804285	154.887912 ]]]; [[[3304.95242	128.492063	154.887912]]]; [[[4.78279873	0.43168423	1.4620616	0.77719425]]]; [[[0.43168423	1.48373144	0.77719425]]]; [[[0.	1.21880881	0. ]]]; [1.]
{'I_diff': 1.0	'N0': 2233.4699326238924	'h_N': 19.655312471526017	'r0': 1.9851320926941387	'a0': 0.0008213994996040638	'h0': 2.0822576751316255	'alpha0': 0.000441308359220149	'eta0': 4.833651670288685	'delta': 0.05396182366961884	'n': 1.2472740938973317	'nu': 1.2317131166974136	'a_scale': 4.316826100431042	'id': 62200}; 2; [0	1]; [[[ 184.611844	6736.03666	718.85439806	187.076904 ]	[1066.53525	1861.20912	2379.66085	0. ]]]; [[[6736.03666	713.500628	187.076904]	[1861.20912	0.	0. ]]]; [[[1.95961677	0.68213469	1.17760975	0.70632306]	[0.75405388	1.76260437	0.48294491	0. ]]]; [[[0.68213469	1.18166615	0.70632306]	[1.76260437	0.	0. ]]]; [[[0.	0.70636709	0. ]	[0.	0.48294491	0. ]]]; [0.98	0.02]
{'I_diff': 0.25	'N0': 1202.9684386594254	'h_N': 17.61094625264325	'r0': 1.9044308104542553	'a0': 0.001672677555724889	'h0': 1.4160395364434442	'alpha0': 0.0005571706025055446	'eta0': 3.6314213216145785	'delta': 0.04187784415502441	'n': 1.6231636626965797	'nu': 1.7038574297733855	'a_scale': 3.8242423402556716	'id': 70400}; 1; [0]; [[[ 51.3851511	4585.42354	217.5298723	142.316412 ]]]; [[[4585.42354	142.9254	142.316412]]]; [[[2.63315721	0.47110796	1.75982767	0.678739 ]]]; [[[0.47110796	1.81370262	0.678739 ]]]; [[[0.	1.66345985	0. ]]]; [1.]
{'I_diff': 0.75	'N0': 2023.5188535141745	'h_N': 17.629010505789857	'r0': 1.7002225085916336	'a0': 0.0006120960518640139	'h0': 1.3369882101087969	'alpha0': 0.0004231056755718955	'eta0': 3.631913137414715	'delta': 0.03556371692293963	'n': 1.372099866003302	'nu': 1.9372423924903832	'a_scale': 4.027556122739753	'id': 86000}; 1; [0]; [[[ 0.40137411	10862.7501	28.81451346	65.0042179 ]]]; [[[10862.7501	19.1040926	65.0042179]]]; [[[0.00000033	0.00000033	0.00000033	0.00000033]]]; [[[0.00000033	0.00000033	0.00000033]]]; [[[0.	0.00000033	0. ]]]; [1.]
{'I_diff': 0.25	'N0': 1726.7697258120727	'h_N': 17.47898931730132	'r0': 1.5530325863235432	'a0': 0.0017300466351917118	'h0': 1.5967762218808728	'alpha0': 0.00039248973984111436	'eta0': 4.231807718408907	'delta': 0.03799784967294997	'n': 1.9795608138084615	'nu': 1.3780252586671349	'a_scale': 3.2325626364660085	'id': 68800}; 1; [0]; [[[ 187.6635	5567.08513	452.303008	191.572428]]]; [[[5567.08513	349.831833	191.572428]]]; [[[1.81575777	0.65655416	1.51130266	0.51746674]]]; [[[0.65655416	1.55706138	0.51746674]]]; [[[0.	1.36266667	0. ]]]; [1.]
{'I_diff': 1.0	'N0': 1792.7148372580693	'h_N': 12.753624688795536	'r0': 1.1258163279062368	'a0': 0.0011380138612362362	'h0': 0.7736869343010555	'alpha0': 0.000870377932486965	'eta0': 3.3135009742651556	'delta': 0.04512595768369753	'n': 1.7835173080316165	'nu': 1.5904101349578266	'a_scale': 1.9154824696020951	'id': 86200}; 1; [0]; [[[ 0.62065404	8845.08829	36.59275873	135.884248 ]]]; [[[8845.08829	29.1980626	135.884248 ]]]; [[[0.00000033	0.00000033	0.00000033	0.00000033]]]; [[[0.00000033	0.00000033	0.00000033]]]; [[[0.	0.00000033	0. ]]]; [1.]
{'I_diff': 0.25	'N0': 2205.257829573651	'h_N': 8.649783251558052	'r0': 1.3006220447618126	'a0': 0.001263175795056627	'h0': 0.9299203854698412	'alpha0': 0.0007637295373849656	'eta0': 4.91809448119448	'delta': 0.05607762387137044	'n': 1.977575044013337	'nu': 1.1775819887431136	'a_scale': 4.259655794957682	'id': 86400}; 1; [1]; [[[2155.70712	12.2569663	100.566331	0. ]]]; [[[12.2569663	0.	0. ]]]; [[[0.00000033	0.00000033	0.00000033	0. ]]]; [[[0.00000033	0.	0. ]]]; [[[0.	0.00000033	0. ]]]; [1.]
{'I_diff': 0.25	'N0': 1697.7304043716997	'h_N': 16.792862260222577	'r0': 1.0796010876783009	'a0': 0.0005953772616757911	'h0': 0.626309189532512	'alpha0': 0.0004176762973200867	'eta0': 2.9940740848948746	'delta': 0.05829763954470514	'n': 1.4763773631625359	'nu': 1.5408877369971439	'a_scale': 3.7838762547167604	'id': 54400}; 1; [0]; [[[ 221.760034	4377.85204	414.272442	297.726997]]]; [[[4377.85204	288.518446	297.726997]]]; [[[1.4803237	0.76596108	1.45977051	0.32722279]]]; [[[0.76596108	1.51376125	0.32722279]]]; [[[0.	1.34320497	0. ]]]; [1.]
{'I_diff': 0.25	'N0': 2050.956747386752	'h_N': 15.233917733719617	'r0': 1.4228407221029236	'a0': 0.0019514211622291085	'h0': 0.9961619310993007	'alpha0': 0.0005153786511339118	'eta0': 2.3573446821324384	'delta': 0.043283366918344654	'n': 1.5004854344433336	'nu': 1.894720344777736	'a_scale': 3.8462330200581616	'id': 87200}; 1; [0]; [[[ 0.51098738	10982.5849	30.9795811	69.5070323 ]]]; [[[10982.5849	17.5161763	69.5070323]]]; [[[0.00000033	0.00000033	0.00000033	0.00000033]]]; [[[0.00000033	0.00000033	0.00000033]]]; [[[0.	0.00000033	0. ]]]; [1.]
{'I_diff': 0.5	'N0': 995.8888076047957	'h_N': 13.654781662765371	'r0': 1.903596307578073	'a0': 0.0005251088428910116	'h0': 1.054830958649268	'alpha0': 0.000673627889962123	'eta0': 2.5454637976228156	'delta': 0.04630702662806646	'n': 1.897765558336226	'nu': 1.9951538165098361	'a_scale': 4.574005397345711	'id': 87400}; 1; [0]; [[[ 0.37713862	5148.68318	24.54780802	50.0956801 ]]]; [[[5148.68318	14.9803619	50.0956801]]]; [[[0.00000033	0.00000033	0.00000033	0.00000033]]]; [[[0.00000033	0.00000033	0.00000033]]]; [[[0.	0.00000033	0. ]]]; [1.]
{'I_diff': 0.5	'N0': 1069.864002193975	'h_N': 12.54988080871492	'r0': 1.2335064064260632	'a0': 0.0011103704645974552	'h0': 1.0288664370162703	'alpha0': 0.0006952467323905088	'eta0': 4.346314338747453	'delta': 0.04244649560239871	'n': 1.287836044902277	'nu': 1.9225431978717027	'a_scale': 3.442828431450802	'id': 71400}; 1; [0]; [[[ 62.8366837	3910.05504	195.7658613	127.626753 ]]]; [[[3910.05504	145.072507	127.626753]]]; [[[2.28877688	0.5152469	1.83123889	0.55204118]]]; [[[0.5152469	1.92410385	0.55204118]]]; [[[0.	1.59582003	0. ]]]; [1.]
{'I_diff': 1.0	'N0': 1102.9622315846304	'h_N': 19.32659991745384	'r0': 1.6230493467147507	'a0': 0.0008869273930354308	'h0': 0.7280870967498121	'alpha0': 0.00027052205762306944	'eta0': 4.954361254631278	'delta': 0.05428883961126461	'n': 1.968572388536388	'nu': 1.809457724258023	'a_scale': 3.8622042153287772	'id': 55800}; 2; [0	1]; [[[ 113.168522	2542.21388	232.2077001	232.606438 ]	[1039.63098	12.3297893	173.032672	0. ]]]; [[[2542.21388	201.494964	232.606438 ]	[ 12.3297893	0.	0. ]]]; [[[1.55813055	0.73377992	1.37171168	0.21043862]	[0.00000033	0.00000033	0.00000033	0. ]]]; [[[0.73377992	1.45332498	0.21043862]	[0.00000033	0.	0. ]]]; [[[0.	0.88895357	0. ]	[0.	0.00000033	0. ]]]; [0.92	0.08]
{'I_diff': 0.75	'N0': 909.8229583480743	'h_N': 15.499754979783873	'r0': 1.144864225923181	'a0': 0.0009025587718061954	'h0': 1.6561318498664765	'alpha0': 0.000579917743308916	'eta0': 5.147388398777286	'delta': 0.03436533083914024	'n': 1.4979617202081137	'nu': 1.9403870261049483	'a_scale': 2.9680030089838603	'id': 87600}; 1; [0]; [[[ 0.53732841	4654.94343	26.6919562	48.7248822 ]]]; [[[4654.94343	17.6896665	48.7248822]]]; [[[0.	0.	0.	0.]]]; [[[0.	0.	0.]]]; [[[0.	0.	0.]]]; [1.]
{'I_diff': 0.25	'N0': 2024.1662956474108	'h_N': 11.114587986595412	'r0': 0.5493111880412557	'a0': 0.0020246494136576497	'h0': 1.5837859244796197	'alpha0': 0.0003118243315148381	'eta0': 2.6915725137511872	'delta': 0.03995271616059161	'n': 1.8176095415042666	'nu': 1.0558602523691216	'a_scale': 2.4805146515561987	'id': 81600}; 2; [1	0]; [[[2000.22647	10.0047257	47.0709536	0. ]	[ 885.700761	2187.0653	671.7157952	221.706044 ]]]; [[[ 10.0047257	0.	0. ]	[2187.0653	661.269976	221.706044 ]]]; [[[0.00000033	0.00000033	0.00000033	0. ]	[0.74260003	1.63252583	1.26379282	0.42420809]]]; [[[0.00000033	0.	0. ]	[1.63252583	1.26681245	0.42420809]]]; [[[0.	0.00000033	0. ]	[0.	1.07701383	0. ]]]; [0.695	0.305]
{'I_diff': 0.5	'N0': 1301.0885718560785	'h_N': 13.021975393518964	'r0': 0.8094504089719943	'a0': 0.0009597883917600914	'h0': 2.0126574586603656	'alpha0': 0.0005335076189663285	'eta0': 4.878772266714357	'delta': 0.03392185695288461	'n': 1.9923977347590869	'nu': 1.8891064255908407	'a_scale': 3.9767071580629754	'id': 86600}; 1; [0]; [[[ 0.61089126	6949.88313	30.4248238	41.5798683 ]]]; [[[6949.88313	18.9521033	41.5798683]]]; [[[0.	0.	0.	0.]]]; [[[0.	0.	0.]]]; [[[0.	0.	0.]]]; [1.]
{'I_diff': 1.0	'N0': 803.6611792052745	'h_N': 15.501153337614037	'r0': 1.4789096833164659	'a0': 0.0008423897070429336	'h0': 1.4772422645586518	'alpha0': 0.00039871434324125605	'eta0': 2.003176333407816	'delta': 0.04501169873969907	'n': 1.8903309872547955	'nu': 1.037466519994771	'a_scale': 3.340105803709456	'id': 88600}; 1; [1]; [[[728.189128	13.4053522	206.841681	0. ]]]; [[[13.4053522	0.	0. ]]]; [[[0.00000033	0.00000033	0.00000033	0. ]]]; [[[0.00000033	0.	0. ]]]; [[[0.	0.00000033	0. ]]]; [1.]
{'I_diff': 0.5	'N0': 1137.6986188173241	'h_N': 7.701299376810633	'r0': 1.8184660046605823	'a0': 0.001950657287605245	'h0': 1.3029583294653957	'alpha0': 0.0005232760615528973	'eta0': 1.8711829531163462	'delta': 0.04252404130788333	'n': 1.217941265290969	'nu': 1.559686908492222	'a_scale': 2.7874899096123986	'id': 89000}; 1; [0]; [[[ 0.21786353	5524.97204	49.3067907	88.1200184 ]]]; [[[5524.97204	33.8825421	88.1200184]]]; [[[0.	0.	0.	0.]]]; [[[0.	0.	0.]]]; [[[0.	0.	0.]]]; [1.]
{'I_diff': 0.75	'N0': 1104.2251390905913	'h_N': 12.818156202978859	'r0': 1.0717176089912583	'a0': 0.0007393895856004524	'h0': 1.3176087416528626	'alpha0': 0.0002839142016657437	'eta0': 1.8892464128500122	'delta': 0.0367881707035494	'n': 1.9204969233086815	'nu': 1.8008282143927055	'a_scale': 1.730357701721144	'id': 89200}; 1; [0]; [[[ 0.54090452	5346.74717	39.6569133	89.1882272 ]]]; [[[5346.74717	27.3218733	89.1882272]]]; [[[0.00000033	0.00000033	0.00000033	0.00000033]]]; [[[0.00000033	0.00000033	0.00000033]]]; [[[0.	0.00000033	0. ]]]; [1.]
{'I_diff': 1.0	'N0': 1135.9706804417551	'h_N': 6.626027230895097	'r0': 1.5165172721443567	'a0': 0.001506835636576682	'h0': 1.4942072299435911	'alpha0': 0.0008195264235692533	'eta0': 1.4571765811947925	'delta': 0.038981650324891065	'n': 1.520753828496998	'nu': 1.5087269509646464	'a_scale': 2.2647771693304306	'id': 89400}; 1; [0]; [[[ 0.19945672	5708.87026	33.52256089	70.0428156 ]]]; [[[5708.87026	27.8553496	70.0428156]]]; [[[0.00000033	0.00000033	0.00000033	0.00000033]]]; [[[0.00000033	0.00000033	0.00000033]]]; [[[0.	0.00000033	0. ]]]; [1.]
{'I_diff': 0.75	'N0': 754.8309723610012	'h_N': 15.416171909226895	'r0': 1.77743861171352	'a0': 0.0015041210854028933	'h0': 0.7937146111895462	'alpha0': 0.0007114669904407723	'eta0': 3.8086954416098857	'delta': 0.03757789150198557	'n': 1.4280097196226484	'nu': 1.4684437384555213	'a_scale': 1.652047805584738	'id': 70800}; 1; [0]; [[[ 5.60019053	1798.15315	74.2312304	239.290208 ]]]; [[[1798.15315	62.2814201	239.290208 ]]]; [[[2.79146017	0.45532754	1.22813322	0.29222599]]]; [[[0.45532754	1.26760679	0.29222599]]]; [[[0.	1.04859446	0. ]]]; [1.]
{'I_diff': 0.25	'N0': 1722.0719946333245	'h_N': 10.172128370154269	'r0': 1.00989449665367	'a0': 0.0007554994242782202	'h0': 2.2297148927171957	'alpha0': 0.0008582118725525271	'eta0': 3.446608986701857	'delta': 0.050455002900481605	'n': 1.26674288143369	'nu': 1.6129765154834734	'a_scale': 3.5324131648683887	'id': 75200}; 1; [0]; [[[ 152.115585	6984.5994	415.8195367	69.4011843]]]; [[[6984.5994	320.389951	69.4011843]]]; [[[2.27645693	0.52289109	1.67812004	1.00150337]]]; [[[0.52289109	1.72218816	1.00150337]]]; [[[0.	1.54009999	0. ]]]; [1.]
{'I_diff': 0.5	'N0': 1004.4425006798106	'h_N': 16.696044631540147	'r0': 0.985276771076302	'a0': 0.0015081500627313034	'h0': 1.4535508384193923	'alpha0': 0.0008400300864974186	'eta0': 4.498389780763018	'delta': 0.04848349769383602	'n': 1.4870514096269443	'nu': 1.9524972142130177	'a_scale': 1.2706370712254673	'id': 73800}; 1; [0]; [[[ 129.333327	3536.75607	242.2917264	67.0910371]]]; [[[3536.75607	190.854709	67.0910371]]]; [[[1.78560177	0.63808336	1.61444201	0.57879721]]]; [[[0.63808336	1.69361927	0.57879721]]]; [[[0.	1.35118392	0. ]]]; [1.]
{'I_diff': 0.75	'N0': 1048.687135405491	'h_N': 13.125822299131023	'r0': 0.7928039646742178	'a0': 0.0017032251051907	'h0': 1.675057129070683	'alpha0': 0.0007169654114093823	'eta0': 3.0838461596750406	'delta': 0.04298565111460685	'n': 1.043796157417702	'nu': 1.7810035451229902	'a_scale': 1.62020555999831	'id': 90800}; 2; [0	1]; [[[ 0.82016542	5520.43555	30.31867737	39.1898074 ]	[1048.68679	0.	0.	0. ]]]; [[[5520.43555	20.7284562	39.1898074]	[ 0.	0.	0. ]]]; [[[0.00000033	0.00000033	0.00000033	0.00000033]	[0.00000033	0.	0.	0. ]]]; [[[0.00000033	0.00000033	0.00000033]	[0.	0.	0. ]]]; [[[0.	0.00000033	0. ]	[0.	0.	0. ]]]; [0.84	0.16]
{'I_diff': 0.75	'N0': 2180.635435265296	'h_N': 15.247119452764943	'r0': 1.31609041674595	'a0': 0.0018716590829835616	'h0': 0.917620915015136	'alpha0': 0.0004487214420344078	'eta0': 1.6429477944456368	'delta': 0.055451558395667955	'n': 1.9902200940273587	'nu': 1.2710075197607846	'a_scale': 1.769614211905068	'id': 88400}; 1; [0]; [[[ 0.94657334	8977.92786	134.1912126	320.30069 ]]]; [[[8977.92786	122.509079	320.30069 ]]]; [[[0.	0.	0.	0.]]]; [[[0.	0.	0.]]]; [[[0.	0.	0.]]]; [1.]
{'I_diff': 0.5	'N0': 1363.7446968734253	'h_N': 19.6173464697257	'r0': 1.7463182570428313	'a0': 0.0011006853919992908	'h0': 2.2127489468352772	'alpha0': 0.00027682649924926826	'eta0': 3.9556037254873746	'delta': 0.04968589665638606	'n': 1.978628923048757	'nu': 1.1107653656216807	'a_scale': 1.2070312347739538	'id': 91400}; 1; [1]; [[[1283.96913	13.1681379	182.609475	0. ]]]; [[[13.1681379	0.	0. ]]]; [[[0.00000033	0.00000033	0.00000033	0. ]]]; [[[0.00000033	0.	0. ]]]; [[[0.	0.00000033	0. ]]]; [1.]
{'I_diff': 0.5	'N0': 1370.0164671474195	'h_N': 15.725898023485579	'r0': 0.8912248894593229	'a0': 0.0006205073364521971	'h0': 0.6793462501410304	'alpha0': 0.0005618844968850183	'eta0': 2.86442575871393	'delta': 0.057721990935278925	'n': 1.3526284038901042	'nu': 1.5815374034178222	'a_scale': 1.3458557948478531	'id': 65000}; 1; [0]; [[[ 129.915962	3977.17504	251.4273455	242.533967 ]]]; [[[3977.17504	199.812235	242.533967]]]; [[[1.69883053	0.65537331	1.64406345	0.42144608]]]; [[[0.65537331	1.70756771	0.42144608]]]; [[[0.	1.42279228	0. ]]]; [1.]
{'I_diff': 0.75	'N0': 760.7055190709336	'h_N': 18.742155284123527	'r0': 1.9306340209694504	'a0': 0.001670763746230137	'h0': 0.7663487076182154	'alpha0': 0.0008465752912475887	'eta0': 2.8002091954210595	'delta': 0.0354243635592069	'n': 1.3944903350311635	'nu': 1.0564030790341288	'a_scale': 3.0185588869760323	'id': 91600}; 1; [0]; [[[ 9.68447625	231.134715	123.69650977	386.064131 ]]]; [[[231.134715	123.638103	386.064131]]]; [[[0.00000033	0.00000033	0.00000033	0.00000033]]]; [[[0.00000033	0.00000033	0.00000033]]]; [[[0.	0.00000033	0. ]]]; [1.]
{'I_diff': 0.5	'N0': 1914.5630957292478	'h_N': 15.333064228842023	'r0': 1.1119860415105132	'a0': 0.0014919415197466137	'h0': 2.063163703007647	'alpha0': 0.0005526736604170629	'eta0': 4.863545446257254	'delta': 0.052196258417124324	'n': 1.2845382312950377	'nu': 1.3772402055846924	'a_scale': 2.4062675085278147	'id': 73000}; 1; [0]; [[[ 331.242382	5875.08668	599.374688	106.83558 ]]]; [[[5875.08668	541.274358	106.83558 ]]]; [[[1.59778794	0.74648922	1.26617675	0.7377235 ]]]; [[[0.74648922	1.3044991	0.7377235 ]]]; [[[0.	1.03164425	0. ]]]; [1.]
{'I_diff': 1.0	'N0': 1512.3791376189765	'h_N': 7.30523053444934	'r0': 1.307609244570366	'a0': 0.0020328853895172916	'h0': 1.844390078505154	'alpha0': 0.00040228721095772745	'eta0': 1.530971860496905	'delta': 0.03635230279141677	'n': 1.3996215720070728	'nu': 1.118792524659626	'a_scale': 1.2204149922565206	'id': 71800}; 1; [0]; [[[ 14.8832951	4471.4617	194.27534917	348.77787 ]]]; [[[4471.4617	194.180081	348.77787 ]]]; [[[3.25826718	0.48764036	1.34212913	0.53033765]]]; [[[0.48764036	1.34245095	0.53033765]]]; [[[0.	0.70961113	0. ]]]; [1.]
{'I_diff': 1.0	'N0': 1573.2306381552157	'h_N': 10.461933581015192	'r0': 1.720146060467233	'a0': 0.0013353155310503895	'h0': 0.6018061318867247	'alpha0': 0.0007111650698195505	'eta0': 3.0680355274428996	'delta': 0.03709450854242335	'n': 1.6722900541739025	'nu': 1.1489483491550185	'a_scale': 3.5126801198946636	'id': 43000}; 1; [0]; [[[ 42.6003308	2339.73132	145.39581218	625.819857 ]]]; [[[2339.73132	145.037395	625.819857]]]; [[[1.93172584	0.60805132	1.29460958	0.14885937]]]; [[[0.60805132	1.29634761	0.14885937]]]; [[[0.	0.60799636	0. ]]]; [1.]
{'I_diff': 0.25	'N0': 1842.6178076977353	'h_N': 5.44133231490496	'r0': 0.9331480802093984	'a0': 0.0007111016687753086	'h0': 2.2745706885365085	'alpha0': 0.0002488842370739551	'eta0': 4.988322803548182	'delta': 0.03600178217914012	'n': 1.3821008416957374	'nu': 1.6434766973857515	'a_scale': 2.2697076966374965	'id': 76800}; 1; [0]; [[[ 185.889756	6728.98252	483.011062	129.578115]]]; [[[6728.98252	345.397148	129.578115]]]; [[[2.01490675	0.59023533	1.55684539	0.67616015]]]; [[[0.59023533	1.61022069	0.67616015]]]; [[[0.	1.43110141	0. ]]]; [1.]
{'I_diff': 0.5	'N0': 1231.9404765605746	'h_N': 18.968795917403426	'r0': 1.2971318472320046	'a0': 0.0016890123025692328	'h0': 0.5947560816145886	'alpha0': 0.0008735704718915575	'eta0': 4.399388290453489	'delta': 0.05593193116948883	'n': 1.6257343059776086	'nu': 1.5858426941693957	'a_scale': 4.360402509642032	'id': 56200}; 2; [0	1]; [[[ 240.226834	2640.03295	363.5601897	188.412451 ]	[1168.65683	15.8459706	142.631154	0. ]]]; [[[2640.03295	304.660007	188.412451 ]	[ 15.8459706	0.	0. ]]]; [[[1.20752316	0.95717278	1.31647917	0.21958221]	[0.00000033	0.00000033	0.00000033	0. ]]]; [[[0.95717278	1.37272404	0.21958221]	[0.00000033	0.	0. ]]]; [[[0.	1.05118309	0. ]	[0.	0.00000033	0. ]]]; [0.995	0.005]
{'I_diff': 0.5	'N0': 955.1430186227385	'h_N': 16.044560625325282	'r0': 0.5889967053792846	'a0': 0.0018148025143628302	'h0': 0.8146633316849433	'alpha0': 0.0004103789093781975	'eta0': 5.015185102054875	'delta': 0.03437045863599431	'n': 1.0157644172997327	'nu': 1.851112892765025	'a_scale': 3.4123271412291802	'id': 84200}; 2; [0	1]; [[[ 117.225608	2572.65841	158.7292525	183.379443 ]	[ 955.1427	0.	0.	0. ]]]; [[[2572.65841	107.580486	183.379443]	[ 0.	0.	0. ]]]; [[[1.56144593	0.72580923	1.66453301	0.39969253]	[0.00000033	0.	0.	0. ]]]; [[[0.72580923	1.72965587	0.39969253]	[0.	0.	0. ]]]; [[[0.	1.5442986	0. ]	[0.	0.	0. ]]]; [0.395	0.605]
{'I_diff': 0.5	'N0': 1130.6036351070425	'h_N': 18.63748437604508	'r0': 1.6893713854458943	'a0': 0.0007840318690024094	'h0': 2.1595261884817134	'alpha0': 0.0007581990614413769	'eta0': 2.182171344568315	'delta': 0.05665765847330808	'n': 1.4122340686796195	'nu': 1.5901815663943524	'a_scale': 2.5775228574725397	'id': 90600}; 1; [0]; [[[ 0.69590631	6015.83158	48.9182698	30.1485706 ]]]; [[[6015.83158	33.255118	30.1485706]]]; [[[0.	0.	0.	0.]]]; [[[0.	0.	0.]]]; [[[0.	0.	0.]]]; [1.]
{'I_diff': 0.75	'N0': 2086.032229603443	'h_N': 13.450420311097952	'r0': 1.0685873704206599	'a0': 0.0010335421198644098	'h0': 1.2304711174230074	'alpha0': 0.0006138531432407223	'eta0': 4.801216358016472	'delta': 0.053352274694081915	'n': 1.8765577822664548	'nu': 1.609921190853501	'a_scale': 3.506602845298901	'id': 70000}; 2; [0	1]; [[[ 409.995948	6177.3412	555.4704326	125.964907 ]	[2037.18892	14.0268999	120.277205	0. ]]]; [[[6177.3412	518.847717	125.964907 ]	[ 14.0268999	0.	0. ]]]; [[[1.41438894	0.81089084	1.52171409	0.45650172]	[0.00000033	0.00000033	0.00000033	0. ]]]; [[[0.81089084	1.55700892	0.45650172]	[0.00000033	0.	0. ]]]; [[[0.	1.07019802	0. ]	[0.	0.00000033	0. ]]]; [0.98	0.02]
{'I_diff': 0.5	'N0': 712.6665395760655	'h_N': 5.595786888975463	'r0': 1.7155398254411574	'a0': 0.001224116031444331	'h0': 0.7497457203546101	'alpha0': 0.0007878215727185654	'eta0': 1.4513651583403524	'delta': 0.03474515159730796	'n': 1.3951804203480314	'nu': 1.6865520906796116	'a_scale': 1.466791988672333	'id': 92200}; 1; [0]; [[[ 0.15735172	3014.94141	25.58015336	105.817241 ]]]; [[[3014.94141	16.744918	105.817241]]]; [[[0.00000033	0.00000033	0.00000033	0.00000033]]]; [[[0.00000033	0.00000033	0.00000033]]]; [[[0.	0.00000033	0. ]]]; [1.]
{'I_diff': 0.25	'N0': 792.0612833935332	'h_N': 8.896077592270839	'r0': 1.6958155930453322	'a0': 0.0015695053628149258	'h0': 2.084763292517657	'alpha0': 0.00046677027057248003	'eta0': 2.0696701551258587	'delta': 0.0341857691982281	'n': 1.4221401716368007	'nu': 1.3621655332810985	'a_scale': 4.09756086243231	'id': 92000}; 1; [0]; [[[ 0.24180927	3446.89219	73.8032757	91.9467802 ]]]; [[[3446.89219	48.4574945	91.9467802]]]; [[[0.	0.	0.	0.]]]; [[[0.	0.	0.]]]; [[[0.	0.	0.]]]; [1.]
{'I_diff': 1.0	'N0': 1043.1346431662598	'h_N': 19.52103423358161	'r0': 0.5088257999882142	'a0': 0.0013200635407390753	'h0': 1.7357540198407042	'alpha0': 0.00021418383812291222	'eta0': 4.529290647599516	'delta': 0.05422517492082847	'n': 1.2275964225534275	'nu': 1.7680228816103019	'a_scale': 1.874719932121747	'id': 73400}; 2; [0	1]; [[[ 304.370258	2346.23629	280.7147869	71.8656164]	[ 682.295299	768.660767	640.06735	0. ]]]; [[[2346.23629	256.807981	71.8656164]	[ 768.660767	0.	0. ]]]; [[[1.08903963	1.01404443	1.36529302	0.51514518]	[0.56992865	2.01557387	0.85606429	0. ]]]; [[[1.01404443	1.41814876	0.51514518]	[2.01557387	0.	0. ]]]; [[[0.	0.84480493	0. ]	[0.	0.85606429	0. ]]]; [0.99	0.01]
{'I_diff': 0.25	'N0': 1286.9542005713315	'h_N': 16.08053553560591	'r0': 1.387617878502742	'a0': 0.001927173477346988	'h0': 0.6329117818720791	'alpha0': 0.00042741322094895127	'eta0': 4.933504443461369	'delta': 0.05301206706275262	'n': 1.7601410512464337	'nu': 1.1085097604372254	'a_scale': 4.209240940525819	'id': 92800}; 1; [1]; [[[1231.48502	12.2673126	113.118754	0. ]]]; [[[12.2673126	0.	0. ]]]; [[[0.00000033	0.00000033	0.00000033	0. ]]]; [[[0.00000033	0.	0. ]]]; [[[0.	0.00000033	0. ]]]; [1.]
{'I_diff': 1.0	'N0': 1407.6818946718952	'h_N': 7.772918109535606	'r0': 1.5937489133373632	'a0': 0.0014824586289250447	'h0': 1.374607022459771	'alpha0': 0.0005421581702991845	'eta0': 3.476556938767975	'delta': 0.03376757233809428	'n': 1.1588093633229306	'nu': 1.0626862262537835	'a_scale': 4.272869513654904	'id': 72600}; 1; [0]; [[[ 13.8433128	2758.48368	231.27578218	452.470709 ]]]; [[[2758.48368	231.274738	452.470709]]]; [[[3.51545252	0.54704531	1.09126713	0.25674835]]]; [[[0.54704531	1.09127007	0.25674835]]]; [[[0.	0.46639331	0. ]]]; [1.]
{'I_diff': 1.0	'N0': 1518.7529411890373	'h_N': 15.778221219203674	'r0': 1.4154393977283621	'a0': 0.001488456547196772	'h0': 0.6982509330323565	'alpha0': 0.0007681141041371626	'eta0': 3.709697330858729	'delta': 0.0456967971217562	'n': 1.2610835149472432	'nu': 1.8494477337979753	'a_scale': 3.528249562036198	'id': 93400}; 1; [0]; [[[ 0.60518033	7582.09927	28.01164352	107.326573 ]]]; [[[7582.09927	20.1512857	107.326573 ]]]; [[[0.00000033	0.00000033	0.00000033	0.00000033]]]; [[[0.00000033	0.00000033	0.00000033]]]; [[[0.	0.00000033	0. ]]]; [1.]
{'I_diff': 0.75	'N0': 660.7317733168024	'h_N': 10.897010629489191	'r0': 0.8976260607656494	'a0': 0.0007563359086705315	'h0': 0.6166980742573934	'alpha0': 0.0008719194689957318	'eta0': 5.205170110058804	'delta': 0.05316271062821302	'n': 1.4860542748120662	'nu': 1.8230743457464365	'a_scale': 4.319972129704855	'id': 66000}; 2; [0	1]; [[[ 89.9624787	1383.37093	169.8157426	133.935497 ]	[ 568.132298	31.9397987	225.603957	0. ]]]; [[[1383.37093	139.605501	133.935497 ]	[ 31.9397987	0.	0. ]]]; [[[1.31408826	0.83300655	1.27105597	0.16811282]	[0.00000033	0.00000033	0.00000033	0. ]]]; [[[0.83300655	1.35218937	0.16811282]	[0.00000033	0.	0. ]]]; [[[0.	0.93784099	0. ]	[0.	0.00000033	0. ]]]; [0.97	0.03]
{'I_diff': 0.25	'N0': 2234.0315324560147	'h_N': 13.026900773234404	'r0': 0.516697084986502	'a0': 0.0017166431775598849	'h0': 0.9050094436404285	'alpha0': 0.0005830222237389006	'eta0': 4.807734659612757	'delta': 0.03790461254382455	'n': 1.2739451240591482	'nu': 1.0570162888980854	'a_scale': 3.7147789960546373	'id': 72800}; 2; [0	1]; [[[1124.46503	1708.0491	858.717223	186.72396 ]	[2170.17553	26.9286027	125.467128	0. ]]]; [[[1708.0491	845.029283	186.72396 ]	[ 26.9286027	0.	0. ]]]; [[[0.61317605	2.06765766	1.20989424	0.29995788]	[0.00000033	0.00000033	0.00000033	0. ]]]; [[[2.06765766	1.21242849	0.29995788]	[0.00000033	0.	0. ]]]; [[[0.	1.05810399	0. ]	[0.	0.00000033	0. ]]]; [0.99	0.01]
{'I_diff': 0.25	'N0': 953.855345356019	'h_N': 16.435350896837257	'r0': 0.7344159026017796	'a0': 0.0016298227270706896	'h0': 1.5260380699565979	'alpha0': 0.00045624475592775075	'eta0': 3.900352216867729	'delta': 0.05297847765768589	'n': 1.0242099937494398	'nu': 1.2031272397240247	'a_scale': 4.247592428370713	'id': 83200}; 2; [1	1]; [[[953.855027	0.	0.	0. ]	[561.930459	876.654685	505.979879	0. ]]]; [[[ 0.	0.	0. ]	[876.654685	0.	0. ]]]; [[[0.00000033	0.	0.	0. ]	[0.64566127	1.89888584	0.93126933	0. ]]]; [[[0.	0.	0. ]	[1.89888584	0.	0. ]]]; [[[0.	0.	0. ]	[0.	0.93126933	0. ]]]; [0.335	0.665]
{'I_diff': 0.25	'N0': 1306.6763820817866	'h_N': 13.649851959336534	'r0': 1.9651538730681133	'a0': 0.0014944762739052613	'h0': 2.210491077375133	'alpha0': 0.0003964630495847831	'eta0': 4.235048624357358	'delta': 0.034758953349852476	'n': 1.8949230169207387	'nu': 1.4789195097270507	'a_scale': 2.669040708103618	'id': 78400}; 1; [0]; [[[ 72.5512156	4875.67321	298.4635586	132.226525 ]]]; [[[4875.67321	221.386409	132.226525]]]; [[[2.45519704	0.51145054	1.61212087	0.70496911]]]; [[[0.51145054	1.65923288	0.70496911]]]; [[[0.	1.48465938	0. ]]]; [1.]
{'I_diff': 0.75	'N0': 740.6134250676884	'h_N': 17.75226792202978	'r0': 1.7477220344685664	'a0': 0.0016361641243514329	'h0': 2.2378578249972207	'alpha0': 0.0005108763567337471	'eta0': 4.968711110333954	'delta': 0.055420534098484756	'n': 1.7014247433975007	'nu': 1.45897856294786	'a_scale': 1.4812907466018495	'id': 74000}; 2; [0	1]; [[[ 78.1897741	2081.40359	258.3797609	74.472404 ]	[ 651.21562	16.6405016	224.24447	0. ]]]; [[[2081.40359	229.571164	74.472404 ]	[ 16.6405016	0.	0. ]]]; [[[1.85732702	0.68082349	0.9760126	0.53780732]	[0.00000033	0.00000033	0.00000033	0. ]]]; [[[0.68082349	1.0259656	0.53780732]	[0.00000033	0.	0. ]]]; [[[0.	0.66414975	0. ]	[0.	0.00000033	0. ]]]; [0.975	0.025]
{'I_diff': 1.0	'N0': 1606.3266960773833	'h_N': 8.768255078744538	'r0': 1.487723494700825	'a0': 0.0009204629168111116	'h0': 1.8780082237403635	'alpha0': 0.00048370959009089284	'eta0': 4.152691494860279	'delta': 0.053088591156624315	'n': 1.0939727870613094	'nu': 1.8961166232973432	'a_scale': 2.5601160271073833	'id': 87000}; 2; [0	1]; [[[ 0.35614044	8410.63341	60.8252752	57.1606846 ]	[ 737.035513	1210.28868	1859.88426	0.00002146]]]; [[[8410.63341	46.963127	57.1606846 ]	[1210.28868	0.	0.00002146]]]; [[[0.05136454	0.04777431	0.88232143	0.57421962]	[0.74894143	1.81440104	0.43852008	0.97967241]]]; [[[0.04777431	0.9100849	0.57421962]	[1.81440104	0.	0.97967241]]]; [[[0.	0.82280251	0. ]	[0.	0.43852008	0. ]]]; [0.995	0.005]
{'I_diff': 0.5	'N0': 1107.6518105911227	'h_N': 18.087636441348558	'r0': 1.4445367545871415	'a0': 0.0016116442756574526	'h0': 2.232861886497683	'alpha0': 0.00031802747367733094	'eta0': 4.0542159974452066	'delta': 0.043668385943197566	'n': 1.2212767343117585	'nu': 1.4227214742057628	'a_scale': 4.075531487402742	'id': 78600}; 1; [0]; [[[ 62.6064574	3838.46136	292.9188967	117.770228 ]]]; [[[3838.46136	250.595817	117.770228]]]; [[[2.36362294	0.52642462	1.32732886	0.5687582 ]]]; [[[0.52642462	1.38099605	0.5687582 ]]]; [[[0.	1.02512491	0. ]]]; [1.]
{'I_diff': 0.75	'N0': 1931.481811526483	'h_N': 6.086190549324932	'r0': 0.5794765265333606	'a0': 0.0019652326936582484	'h0': 0.6993943309218328	'alpha0': 0.0006056943851480028	'eta0': 4.371344633432102	'delta': 0.040696196474131814	'n': 1.1699236088734697	'nu': 1.8665258605250536	'a_scale': 1.0496851727734098	'id': 93200}; 1; [0]; [[[ 0.52457772	9765.50431	31.6407265	125.997347 ]]]; [[[9765.50431	21.2985302	125.997347 ]]]; [[[0.	0.	0.	0.]]]; [[[0.	0.	0.]]]; [[[0.	0.	0.]]]; [1.]
{'I_diff': 0.5	'N0': 775.2106186008826	'h_N': 14.167588604444449	'r0': 1.0329096646433442	'a0': 0.0019523244992056446	'h0': 1.5279279386355742	'alpha0': 0.0007930280999024906	'eta0': 4.516459034328457	'delta': 0.05816113465771158	'n': 1.0908090048834027	'nu': 1.5717662659595684	'a_scale': 1.365919652062198	'id': 77000}; 1; [0]; [[[ 117.062645	2301.75195	258.2790524	60.1484831]]]; [[[2301.75195	205.719437	60.1484831]]]; [[[1.61396915	0.72157022	1.18893582	0.30784356]]]; [[[0.72157022	1.25784403	0.30784356]]]; [[[0.	0.93292177	0. ]]]; [1.]
{'I_diff': 1.0	'N0': 765.2597898175628	'h_N': 13.42116367843717	'r0': 1.2365735187238047	'a0': 0.0012490470595922475	'h0': 1.3720669885663832	'alpha0': 0.0005668709124544915	'eta0': 2.2112118747795666	'delta': 0.030009482252029394	'n': 1.3869571073699407	'nu': 1.6609005587882282	'a_scale': 1.1273530989511187	'id': 95800}; 1; [0]; [[[ 0.42192129	3479.93441	28.28125762	84.7605911 ]]]; [[[3479.93441	21.8188947	84.7605911]]]; [[[0.00000033	0.00000033	0.00000033	0.00000033]]]; [[[0.00000033	0.00000033	0.00000033]]]; [[[0.	0.00000033	0. ]]]; [1.]
{'I_diff': 0.25	'N0': 1488.1161944006358	'h_N': 10.072997508001638	'r0': 1.077685641826926	'a0': 0.0006542856184307105	'h0': 1.0308284670367878	'alpha0': 0.0008733275952133173	'eta0': 2.101702291313456	'delta': 0.03706750599538927	'n': 1.668569641745819	'nu': 1.6370685245331087	'a_scale': 2.2010323173422695	'id': 96000}; 1; [0]; [[[ 0.39724737	7706.89855	29.5257244	76.4833723 ]]]; [[[7706.89855	17.4601339	76.4833723]]]; [[[0.00000033	0.00000033	0.00000033	0.00000033]]]; [[[0.00000033	0.00000033	0.00000033]]]; [[[0.	0.00000033	0. ]]]; [1.]
{'I_diff': 0.5	'N0': 2152.6916689981417	'h_N': 14.974538994503671	'r0': 0.8610242525402532	'a0': 0.0008928258175035058	'h0': 0.7023357699534837	'alpha0': 0.00048419861082829704	'eta0': 3.160563203051932	'delta': 0.05762404113660928	'n': 1.9807186568697204	'nu': 1.6003659316425005	'a_scale': 1.893069806783738	'id': 63400}; 2; [0	1]; [[[ 368.361494	5972.15795	466.8712422	278.783468 ]	[2117.13079	13.6954077	78.1710242	0. ]]]; [[[5972.15795	390.096046	278.783468 ]	[ 13.6954077	0.	0. ]]]; [[[1.39514301	0.80305494	1.68870666	0.45699732]	[0.00000033	0.00000033	0.00000033	0. ]]]; [[[0.80305494	1.74834625	0.45699732]	[0.00000033	0.	0. ]]]; [[[0.	1.41761873	0. ]	[0.	0.00000033	0. ]]]; [0.99	0.01]
{'I_diff': 1.0	'N0': 1279.9919298603336	'h_N': 19.728155195768476	'r0': 1.3198809134364813	'a0': 0.0016426093930470961	'h0': 1.4520772031991043	'alpha0': 0.00039355659080891	'eta0': 4.800421026126723	'delta': 0.03353203753258819	'n': 1.6450270993957106	'nu': 1.3913660855423395	'a_scale': 2.5280910541790065	'id': 74200}; 1; [0]; [[[ 45.6707203	3812.21914	176.94865943	267.295021 ]]]; [[[3812.21914	169.808595	267.295021]]]; [[[2.36254551	0.51992918	1.62202044	0.41990225]]]; [[[0.51992918	1.64860414	0.41990225]]]; [[[0.	1.03744457	0. ]]]; [1.]
{'I_diff': 0.25	'N0': 1665.3442597548683	'h_N': 14.911971390317882	'r0': 1.7096593062882306	'a0': 0.001388979598318065	'h0': 2.0878498230650955	'alpha0': 0.00023417098282560314	'eta0': 3.7399515910998304	'delta': 0.05481977683917251	'n': 1.205298130665717	'nu': 1.8304035531715144	'a_scale': 1.5438840558142806	'id': 79200}; 1; [0]; [[[ 143.360155	6471.39181	467.775959	79.9171459]]]; [[[6471.39181	323.769906	79.9171459]]]; [[[2.28499376	0.53287827	1.47174469	0.75681416]]]; [[[0.53287827	1.53244765	0.75681416]]]; [[[0.	1.34279785	0. ]]]; [1.]
{'I_diff': 0.75	'N0': 1564.9537045432392	'h_N': 11.875594162978153	'r0': 0.5385862319330306	'a0': 0.0009188996849351797	'h0': 0.5945010370217703	'alpha0': 0.0003077922875518018	'eta0': 1.7610941651184873	'delta': 0.05123595847771692	'n': 1.4911053593818266	'nu': 1.872558763769752	'a_scale': 1.878652249257232	'id': 96400}; 1; [0]; [[[ 1.55676732	7332.95834	42.053186	158.166805 ]]]; [[[7332.95834	28.3533187	158.166805 ]]]; [[[0.00000033	0.00000033	0.00000033	0.00000033]]]; [[[0.00000033	0.00000033	0.00000033]]]; [[[0.	0.00000033	0. ]]]; [1.]
{'I_diff': 1.0	'N0': 1773.6886497649698	'h_N': 6.125720953159253	'r0': 0.6650381854578078	'a0': 0.0005855404119477208	'h0': 2.269695127216223	'alpha0': 0.00031691822606297245	'eta0': 4.1829700495276825	'delta': 0.03187854304525399	'n': 1.6313657717570136	'nu': 1.9649843898153643	'a_scale': 3.836972731336317	'id': 96600}; 1; [0]; [[[ 0.32550428	9627.12755	29.34991824	43.0493836 ]]]; [[[9627.12755	20.5004642	43.0493836]]]; [[[0.00000033	0.00000033	0.00000033	0.00000033]]]; [[[0.00000033	0.00000033	0.00000033]]]; [[[0.	0.00000033	0. ]]]; [1.]
{'I_diff': 0.75	'N0': 1174.9454262666745	'h_N': 16.680315985762192	'r0': 1.6209466672343715	'a0': 0.0019390385422046982	'h0': 0.7931062338771937	'alpha0': 0.00032651881743749495	'eta0': 2.8569034817440038	'delta': 0.03794434846394655	'n': 1.1324338206460962	'nu': 1.6000200050632831	'a_scale': 3.6391401394794682	'id': 97200}; 1; [0]; [[[ 0.60060779	4519.72146	58.142107	215.521471 ]]]; [[[4519.72146	42.594229	215.521471]]]; [[[0.00000033	0.00000033	0.00000033	0.00000033]]]; [[[0.00000033	0.00000033	0.00000033]]]; [[[0.	0.00000033	0. ]]]; [1.]
{'I_diff': 1.0	'N0': 2160.1567125336655	'h_N': 15.197071237287382	'r0': 1.8987921876135117	'a0': 0.0020523436072850646	'h0': 0.704252937285218	'alpha0': 0.0004018127862102063	'eta0': 1.942255324547731	'delta': 0.0422305269053406	'n': 1.6549343511806094	'nu': 1.6998411987738633	'a_scale': 2.3709739449138088	'id': 97400}; 1; [0]; [[[ 0.40586858	10552.0145	40.91836186	177.301287 ]]]; [[[10552.0145	31.1415969	177.301287 ]]]; [[[0.00000033	0.00000033	0.00000033	0.00000033]]]; [[[0.00000033	0.00000033	0.00000033]]]; [[[0.	0.00000033	0. ]]]; [1.]
{'I_diff': 0.25	'N0': 1339.2178887949588	'h_N': 7.127045341082042	'r0': 1.6686937029702669	'a0': 0.001773491587493959	'h0': 2.184040204685541	'alpha0': 0.0004127450784016087	'eta0': 3.0699641564388678	'delta': 0.032457068676831874	'n': 1.5955619002805541	'nu': 1.9506538060415375	'a_scale': 4.0480175124743205	'id': 97600}; 1; [0]; [[[ 0.14927386	7254.79478	27.556918	33.9466005 ]]]; [[[7254.79478	15.476502	33.9466005]]]; [[[0.00000033	0.00000033	0.00000033	0.00000033]]]; [[[0.00000033	0.00000033	0.00000033]]]; [[[0.	0.00000033	0. ]]]; [1.]
{'I_diff': 0.25	'N0': 1124.0560913151844	'h_N': 6.951327255940074	'r0': 1.1186235584559105	'a0': 0.0016121796020431725	'h0': 2.240865939926733	'alpha0': 0.0003134114911125026	'eta0': 3.7364558089148354	'delta': 0.054204922937738584	'n': 1.3617315411129431	'nu': 1.1675888212209957	'a_scale': 2.2295508028653135	'id': 71200}; 1; [0]; [[[ 342.281311	1664.4349	647.784491	75.5891902]]]; [[[1664.4349	508.485279	75.5891902]]]; [[[1.02972245	1.20308833	0.70819749	0.18473255]]]; [[[1.20308833	0.73915179	0.18473255]]]; [[[0.	0.59610956	0. ]]]; [1.]
{'I_diff': 0.5	'N0': 2034.0087366375456	'h_N': 10.7667180730005	'r0': 0.8297709218147163	'a0': 0.0005394332364045979	'h0': 0.7982969612891491	'alpha0': 0.0005767579368023049	'eta0': 2.0891792971509227	'delta': 0.031665997102127946	'n': 1.9446898491487414	'nu': 1.6281899794605612	'a_scale': 2.4400103528755794	'id': 97800}; 1; [0]; [[[ 0.49024889	10182.3852	32.9896658	144.573354 ]]]; [[[10182.3852	22.1192578	144.573354 ]]]; [[[0.00000033	0.00000033	0.00000033	0.00000033]]]; [[[0.00000033	0.00000033	0.00000033]]]; [[[0.	0.00000033	0. ]]]; [1.]
{'I_diff': 0.75	'N0': 2041.0336196522119	'h_N': 11.959146037123023	'r0': 1.7444597495237397	'a0': 0.0006064143561639059	'h0': 1.377873298961101	'alpha0': 0.000368713160884689	'eta0': 3.4033139682455804	'delta': 0.046800188426434616	'n': 1.8441841571607667	'nu': 1.1164505437561234	'a_scale': 3.184074373611736	'id': 65200}; 2; [0	1]; [[[ 168.261142	4689.88727	486.17151809	434.357367 ]	[1922.85805	18.2291547	298.139136	0. ]]]; [[[4689.88727	484.897701	434.357367 ]	[ 18.2291547	0.	0. ]]]; [[[1.74161151	0.69333801	1.14847935	0.26351803]	[0.00000033	0.00000033	0.00000033	0. ]]]; [[[0.69333801	1.14988409	0.26351803]	[0.00000033	0.	0. ]]]; [[[0.	0.62369868	0. ]	[0.	0.00000033	0. ]]]; [0.99	0.01]
{'I_diff': 0.25	'N0': 1334.4720810357876	'h_N': 7.6038481454937745	'r0': 0.9744369344506623	'a0': 0.0017917812777938978	'h0': 1.5051417041265895	'alpha0': 0.00047528156230862515	'eta0': 3.49732838959254	'delta': 0.040110219902677394	'n': 1.5769451033146211	'nu': 1.5160929244319559	'a_scale': 1.157270364882563	'id': 77600}; 1; [0]; [[[ 95.6895533	4691.88886	263.2210601	168.124301 ]]]; [[[4691.88886	187.279525	168.124301]]]; [[[2.13461827	0.55815464	1.68957331	0.63897904]]]; [[[0.55815464	1.73704004	0.63897904]]]; [[[0.	1.57986297	0. ]]]; [1.]
{'I_diff': 0.25	'N0': 1988.2194346583774	'h_N': 13.428298466667371	'r0': 1.791324436932654	'a0': 0.002032144991528908	'h0': 2.0796785187910647	'alpha0': 0.00047316193738357435	'eta0': 1.5172688295274201	'delta': 0.03732152611019937	'n': 1.8137318662229216	'nu': 1.3785199123740073	'a_scale': 4.682699881528457	'id': 98400}; 1; [0]; [[[ 0.31292731	10392.6132	71.9826885	80.5250914 ]]]; [[[10392.6132	46.8425241	80.5250914]]]; [[[0.00000033	0.00000033	0.00000033	0.00000033]]]; [[[0.00000033	0.00000033	0.00000033]]]; [[[0.	0.00000033	0. ]]]; [1.]
{'I_diff': 1.0	'N0': 1478.623029685299	'h_N': 11.561628025545632	'r0': 1.565857074186596	'a0': 0.002019903388088413	'h0': 1.847120714412476	'alpha0': 0.00035791058521010587	'eta0': 2.436400081201861	'delta': 0.04717456096315496	'n': 1.8756580561359946	'nu': 1.927472072942033	'a_scale': 2.1187604329784655	'id': 99000}; 1; [0]; [[[ 0.38221631	7952.39242	34.3565407	39.6471928 ]]]; [[[7952.39242	24.243543	39.6471928]]]; [[[0.	0.	0.	0.]]]; [[[0.	0.	0.]]]; [[[0.	0.	0.]]]; [1.]
{'I_diff': 0.75	'N0': 805.769307250047	'h_N': 17.395156861838927	'r0': 1.6102683248979437	'a0': 0.000941963722671936	'h0': 0.6490992657525965	'alpha0': 0.0005664853120553454	'eta0': 2.787821126585443	'delta': 0.03920803145307829	'n': 1.8863253011938736	'nu': 1.1979403552297025	'a_scale': 3.695257285516615	'id': 35600}; 2; [0	0]; [[[ 61.0893095	378.647818	122.21524187	367.956458 ]	[673.205545	18.9209094	145.49649115	44.8024726 ]]]; [[[378.647818	116.401249	367.956458 ]	[ 18.9209094	3.32281015	44.8024726 ]]]; [[[0.92871351	1.0424768	0.62860585	0.04799752]	[0.00000033	0.00000033	0.00000033	0.00000033]]]; [[[1.0424768	0.64364768	0.04799752]	[0.00000033	0.00000033	0.00000033]]]; [[[0.	0.32968624	0. ]	[0.	0.00000033	0. ]]]; [0.965	0.035]
{'I_diff': 1.0	'N0': 1471.8395487147127	'h_N': 8.72540322418054	'r0': 0.7422523392997286	'a0': 0.0005839498389467857	'h0': 0.9570150195753887	'alpha0': 0.0002777125517500259	'eta0': 4.781466439064094	'delta': 0.03113647139608633	'n': 1.4381509941368251	'nu': 1.4255350052946927	'a_scale': 2.6899719548401535	'id': 77400}; 1; [0]; [[[ 28.8526378	3405.48496	129.6079502	465.991294 ]]]; [[[3405.48496	118.468906	465.991294]]]; [[[2.4056346	0.50204363	1.28224072	0.28243296]]]; [[[0.50204363	1.31243171	0.28243296]]]; [[[0.	0.99600064	0. ]]]; [1.]
{'I_diff': 0.5	'N0': 1289.721093244763	'h_N': 13.217974453705137	'r0': 1.8282261356005824	'a0': 0.0013438824944787741	'h0': 2.248355570421091	'alpha0': 0.0006397932550347601	'eta0': 2.473702060869525	'delta': 0.030925803053388424	'n': 1.9796010870765526	'nu': 1.1463668623430043	'a_scale': 1.2401963985179976	'id': 81000}; 1; [0]; [[[ 25.4736481	4879.34598	188.41287873	177.957857 ]]]; [[[4879.34598	186.264263	177.957857]]]; [[[3.19983823	0.43756597	1.90987567	0.79329607]]]; [[[0.43756597	1.91516255	0.79329607]]]; [[[0.	1.47656923	0. ]]]; [1.]
{'I_diff': 1.0	'N0': 1088.5429257292699	'h_N': 7.059399415868684	'r0': 1.8950797833954431	'a0': 0.0006477542753896059	'h0': 0.9770075840449083	'alpha0': 0.0006632052034301464	'eta0': 2.9769574585125183	'delta': 0.0420632852290246	'n': 1.7862198918490084	'nu': 1.491900233237826	'a_scale': 3.0842176358145634	'id': 99800}; 1; [0]; [[[ 0.21661239	4636.67417	47.65299883	150.842977 ]]]; [[[4636.67417	39.9608648	150.842977 ]]]; [[[0.00000033	0.00000033	0.00000033	0.00000033]]]; [[[0.00000033	0.00000033	0.00000033]]]; [[[0.	0.00000033	0. ]]]; [1.]
{'I_diff': 0.5	'N0': 1473.072567630961	'h_N': 18.23248218491222	'r0': 1.056727268226529	'a0': 0.001552243386799748	'h0': 2.2747563293030195	'alpha0': 0.0004098872037211731	'eta0': 1.834404587932592	'delta': 0.04209617626797093	'n': 1.2963012127966211	'nu': 1.7673629037112595	'a_scale': 3.8832009076214775	'id': 100200}; 1; [0]; [[[ 0.79990425	7974.15908	38.7153662	33.8821226 ]]]; [[[7974.15908	24.8150626	33.8821226]]]; [[[0.00000033	0.00000033	0.00000033	0.00000033]]]; [[[0.00000033	0.00000033	0.00000033]]]; [[[0.	0.00000033	0. ]]]; [1.]
{'I_diff': 0.75	'N0': 2046.8046783319062	'h_N': 6.190573735064713	'r0': 0.95613583166513	'a0': 0.002077409370325669	'h0': 1.4217690587236742	'alpha0': 0.00025051522300979567	'eta0': 2.857556233595004	'delta': 0.0368880539050957	'n': 1.4150966022826368	'nu': 1.1158997894424538	'a_scale': 1.5125191863279221	'id': 68400}; 2; [0	1]; [[[ 249.813017	3947.66056	427.03913989	494.75749 ]	[1978.59667	15.0839753	170.0075	0. ]]]; [[[3947.66056	426.008681	494.75749 ]	[ 15.0839753	0.	0. ]]]; [[[1.39409871	0.8558079	1.24629902	0.28600329]	[0.00000033	0.00000033	0.00000033	0. ]]]; [[[0.8558079	1.24758951	0.28600329]	[0.00000033	0.	0. ]]]; [[[0.	0.7286003	0. ]	[0.	0.00000033	0. ]]]; [0.985	0.015]
{'I_diff': 0.5	'N0': 582.6085329303871	'h_N': 18.049230205208104	'r0': 0.9123057841453026	'a0': 0.0009283893820341396	'h0': 2.117502082246202	'alpha0': 0.0006292883659773496	'eta0': 2.1832390755264237	'delta': 0.041992729135722134	'n': 1.249013153671905	'nu': 1.0382912695875812	'a_scale': 3.008001296470012	'id': 98600}; 1; [0]; [[[ 4.62304308	745.555	211.79853669	191.116216 ]]]; [[[745.555	211.785481	191.116216]]]; [[[0.	0.	0.	0.]]]; [[[0.	0.	0.]]]; [[[0.	0.	0.]]]; [1.]
{'I_diff': 1.0	'N0': 980.5608908500104	'h_N': 14.270756987078789	'r0': 0.6487675195694997	'a0': 0.001932886566386208	'h0': 2.2008348813156173	'alpha0': 0.0005589657155947007	'eta0': 1.79135059163105	'delta': 0.05758899769037065	'n': 1.2769427627653904	'nu': 1.309792840688653	'a_scale': 2.839959082056767	'id': 98200}; 1; [0]; [[[ 1.79279955	4448.38273	101.35806268	76.408101 ]]]; [[[4448.38273	94.3187139	76.408101 ]]]; [[[0.	0.	0.	0.]]]; [[[0.	0.00000001	0. ]]]; [[[0.	0.	0.]]]; [1.]
{'I_diff': 0.5	'N0': 1379.6691368401057	'h_N': 5.609755501217566	'r0': 1.6534972246164166	'a0': 0.0016521029868742977	'h0': 1.9993400961624366	'alpha0': 0.0003330672258958678	'eta0': 3.3412910050486286	'delta': 0.049838371418935004	'n': 1.9152126173186281	'nu': 1.7757121153955464	'a_scale': 2.7411473468810206	'id': 93800}; 1; [0]; [[[ 0.19587656	7061.03117	74.0837565	62.4659616 ]]]; [[[7061.03117	50.2065416	62.4659616]]]; [[[0.05345324	0.05018814	0.75135197	0.49120058]]]; [[[0.05018814	0.77745917	0.49120058]]]; [[[0.	0.70719755	0. ]]]; [1.]
{'I_diff': 0.75	'N0': 866.15918005598	'h_N': 12.302879154593425	'r0': 1.6840053192457487	'a0': 0.0020170699056955973	'h0': 1.348638346324933	'alpha0': 0.0008004416691638759	'eta0': 1.5830101335043085	'delta': 0.03822798016517615	'n': 1.2420876738558477	'nu': 1.0160129842276424	'a_scale': 2.14689669129994	'id': 85200}; 1; [1]; [[[ 2.49598556	1244.94694	160.941533	328.842661 ]]]; [[[1244.94694	160.941533	328.842661]]]; [[[1.21187588	0.50089201	0.58465877	0.16615509]]]; [[[0.50089201	0.58465877	0.16615509]]]; [[[0.	0.	0.]]]; [1.]
{'I_diff': 0.5	'N0': 1480.1922365576456	'h_N': 18.30506631907379	'r0': 0.9612084268867086	'a0': 0.000992193014562195	'h0': 1.4241034146884308	'alpha0': 0.00039098149431950285	'eta0': 2.547652487540838	'delta': 0.043889859972969	'n': 1.677070048738634	'nu': 1.776841528342744	'a_scale': 3.80307709056627	'id': 101000}; 1; [0]; [[[ 0.96566633	7702.18829	43.1314533	66.2485512 ]]]; [[[7702.18829	27.5939102	66.2485512]]]; [[[0.00000033	0.00000033	0.00000033	0.00000033]]]; [[[0.00000033	0.00000033	0.00000033]]]; [[[0.	0.00000033	0. ]]]; [1.]
{'I_diff': 0.75	'N0': 1780.8462228591297	'h_N': 9.411622278042	'r0': 1.2016359741123983	'a0': 0.0011451580634362596	'h0': 1.3066583323130754	'alpha0': 0.00022811820319063665	'eta0': 2.9647042481985304	'delta': 0.03246009413974048	'n': 1.480700279808334	'nu': 1.9265515780694797	'a_scale': 3.236133461501342	'id': 101200}; 1; [0]; [[[ 0.29010069	9191.6672	36.0375775	93.268436 ]]]; [[[9191.6672	23.9731296	93.268436 ]]]; [[[0.00000033	0.00000033	0.00000033	0.00000033]]]; [[[0.00000033	0.00000033	0.00000033]]]; [[[0.	0.00000033	0. ]]]; [1.]
{'I_diff': 0.75	'N0': 1133.1047586918949	'h_N': 19.726913837828704	'r0': 0.9801927814832524	'a0': 0.0013966362238090895	'h0': 1.3093222658460053	'alpha0': 0.00022888303090054472	'eta0': 2.1372768200658063	'delta': 0.056937021158778314	'n': 1.7366906926297119	'nu': 1.285157191982636	'a_scale': 4.6249456022939475	'id': 67600}; 2; [0	1]; [[[ 209.194137	1918.01812	298.2412827	235.257557 ]	[1087.39373	15.4479455	111.511685	0. ]]]; [[[1918.01812	277.07385	235.257557 ]	[ 15.4479455	0.	0. ]]]; [[[1.17122466	0.97961929	1.00902515	0.29948356]	[0.00000033	0.00000033	0.00000033	0. ]]]; [[[0.97961929	1.04098503	0.29948356]	[0.00000033	0.	0. ]]]; [[[0.	0.60087449	0. ]	[0.	0.00000033	0. ]]]; [0.99	0.01]
{'I_diff': 0.5	'N0': 1801.2659841205414	'h_N': 15.398562921494943	'r0': 0.788484026521965	'a0': 0.0013954413618158974	'h0': 1.8506399505359472	'alpha0': 0.00032367160973356473	'eta0': 3.265120494601944	'delta': 0.05640766095770322	'n': 1.0487079960482488	'nu': 1.7921513231421646	'a_scale': 4.284878004707051	'id': 85000}; 2; [0	1]; [[[ 305.151428	6194.11752	385.9228863	106.617376 ]	[1801.26538	0.	0.	0. ]]]; [[[6194.11752	322.762532	106.617376]	[ 0.	0.	0. ]]]; [[[1.67304788	0.69117863	1.68573337	0.93023737]	[0.00000033	0.	0.	0. ]]]; [[[0.69117863	1.73235501	0.93023737]	[0.	0.	0. ]]]; [[[0.	1.47793203	0. ]	[0.	0.	0. ]]]; [0.825	0.175]
{'I_diff': 0.5	'N0': 1940.972302002963	'h_N': 9.058377495868257	'r0': 1.9266230578513248	'a0': 0.0005276023981028963	'h0': 1.9727282715343313	'alpha0': 0.0006686466965178527	'eta0': 4.631481876669261	'delta': 0.05717088516573346	'n': 1.042745746946713	'nu': 1.4332115289017933	'a_scale': 4.38927250381893	'id': 88200}; 2; [0	1]; [[[ 6.48839128	4779.74097	1312.465798	164.903853 ]	[ 400.57799	883.800699	3266.32083	0. ]]]; [[[4779.74097	1157.56871	164.903853]	[ 883.800699	0.	0. ]]]; [[[1.22500796	0.93024009	0.8982365	1.13197724]	[0.92328825	1.53316734	0.18316345	0. ]]]; [[[0.93024009	0.93553715	1.13197724]	[1.53316734	0.	0. ]]]; [[[0.	1.00364217	0. ]	[0.	0.18316345	0. ]]]; [0.965	0.035]
{'I_diff': 0.5	'N0': 813.5288209852204	'h_N': 11.09411765568156	'r0': 1.8850858387794278	'a0': 0.0013396245062842513	'h0': 1.5465996753173008	'alpha0': 0.0005376618856900365	'eta0': 1.4621206504381614	'delta': 0.048922223072692325	'n': 1.2486740290777965	'nu': 1.9921733947860365	'a_scale': 2.519497892202949	'id': 101800}; 1; [0]; [[[ 0.32133475	4284.23727	25.9543726	30.2959999 ]]]; [[[4284.23727	15.7969012	30.2959999]]]; [[[0.00000033	0.00000033	0.00000033	0.00000033]]]; [[[0.00000033	0.00000033	0.00000033]]]; [[[0.	0.00000033	0. ]]]; [1.]
{'I_diff': 1.0	'N0': 603.509720200573	'h_N': 16.495519561097034	'r0': 0.5274271305333993	'a0': 0.0018192776077129234	'h0': 1.384393976334692	'alpha0': 0.0004391288830614232	'eta0': 1.7741829027468488	'delta': 0.05202394001594576	'n': 1.3656569542995238	'nu': 1.8521162615396003	'a_scale': 1.223614523453233	'id': 102200}; 1; [0]; [[[ 2.24603017	2827.85636	34.94290318	51.6025346 ]]]; [[[2827.85636	25.1423602	51.6025346]]]; [[[0.00000033	0.00000033	0.00000033	0.00000033]]]; [[[0.00000033	0.00000033	0.00000033]]]; [[[0.	0.00000033	0. ]]]; [1.]
{'I_diff': 0.25	'N0': 1061.8083802542624	'h_N': 7.35256268430189	'r0': 0.8294855049842317	'a0': 0.0017240228362431608	'h0': 1.6426253730099727	'alpha0': 0.000460647533953223	'eta0': 1.8389963789389379	'delta': 0.036280337525658964	'n': 1.4670837784730582	'nu': 1.650469638928531	'a_scale': 2.137600108335201	'id': 102400}; 1; [0]; [[[ 0.38289657	5359.42658	40.9684229	62.9691961 ]]]; [[[5359.42658	24.1481141	62.9691961]]]; [[[0.00000033	0.00000033	0.00000033	0.00000033]]]; [[[0.00000033	0.00000033	0.00000033]]]; [[[0.	0.00000033	0. ]]]; [1.]
{'I_diff': 0.25	'N0': 2201.1469756011593	'h_N': 12.462397145108199	'r0': 1.245158925771082	'a0': 0.001545491387246504	'h0': 1.4477350138080953	'alpha0': 0.0002876328904935991	'eta0': 3.125578070201975	'delta': 0.05265204952861585	'n': 1.8113395670794157	'nu': 1.952697660463527	'a_scale': 4.658948846147368	'id': 100000}; 1; [0]; [[[ 0.5825852	11906.1288	49.8891991	55.9855252]]]; [[[11906.1288	28.0128371	55.9855252]]]; [[[0.	0.	0.	0.]]]; [[[0.	0.	0.]]]; [[[0.	0.	0.]]]; [1.]
{'I_diff': 0.25	'N0': 737.555486275498	'h_N': 11.51552738535705	'r0': 0.7703206655959057	'a0': 0.0020398035862638072	'h0': 1.625895833859134	'alpha0': 0.0005987159634133536	'eta0': 4.461173223125167	'delta': 0.031028318795918025	'n': 1.2050579470594092	'nu': 1.7980873223582656	'a_scale': 1.111557980179985	'id': 101600}; 1; [0]; [[[ 0.5677973	3609.95677	30.109364	55.318741 ]]]; [[[3609.95677	17.2209213	55.318741 ]]]; [[[0.	0.	0.	0.]]]; [[[0.	0.	0.]]]; [[[0.	0.	0.]]]; [1.]
{'I_diff': 0.75	'N0': 726.6578516043714	'h_N': 5.465585863249741	'r0': 1.7156242016509164	'a0': 0.0006578458977997935	'h0': 0.7641567362675479	'alpha0': 0.00044001291771353737	'eta0': 1.3235145603099316	'delta': 0.055372985061209634	'n': 1.5175749141912536	'nu': 1.7970536799035275	'a_scale': 3.3555803503749178	'id': 102800}; 1; [0]; [[[ 0.24958199	3067.8489	39.5733011	102.629348 ]]]; [[[3067.8489	27.2170871	102.629348 ]]]; [[[0.00000033	0.00000033	0.00000033	0.00000033]]]; [[[0.00000033	0.00000033	0.00000033]]]; [[[0.	0.00000033	0. ]]]; [1.]
{'I_diff': 0.5	'N0': 1559.7518098092032	'h_N': 10.790890421677119	'r0': 1.6154825481450041	'a0': 0.001249103515329412	'h0': 1.0863095969461916	'alpha0': 0.0003940851251340638	'eta0': 2.134003960806484	'delta': 0.035663020685159294	'n': 1.4751715269473311	'nu': 1.9763047477236122	'a_scale': 1.5239432247045515	'id': 104200}; 1; [0]; [[[ 0.26611919	8173.73221	26.6074841	70.8826933 ]]]; [[[8173.73221	16.288462	70.8826933]]]; [[[0.00000033	0.00000033	0.00000033	0.00000033]]]; [[[0.00000033	0.00000033	0.00000033]]]; [[[0.	0.00000033	0. ]]]; [1.]
{'I_diff': 0.25	'N0': 660.8221521243407	'h_N': 12.759425697918724	'r0': 1.4840237008661352	'a0': 0.0014032250760432408	'h0': 1.5688191032049073	'alpha0': 0.0006564864609424403	'eta0': 3.597543397577659	'delta': 0.05458013139308957	'n': 1.371796886586598	'nu': 1.3220322332485928	'a_scale': 1.226626773534069	'id': 80000}; 1; [0]; [[[ 51.9902853	1599.58161	249.7568446	117.287284 ]]]; [[[1599.58161	181.291898	117.287284]]]; [[[1.89190659	0.7034323	0.91070449	0.44776659]]]; [[[0.7034323	0.9622159	0.44776659]]]; [[[0.	0.7897228	0. ]]]; [1.]
{'I_diff': 0.75	'N0': 802.3688596141907	'h_N': 17.029719913194306	'r0': 0.9522227215951719	'a0': 0.001646374278014959	'h0': 1.1096230154556934	'alpha0': 0.0006772899152008953	'eta0': 3.1502186104134586	'delta': 0.043933505361055836	'n': 1.8799418296842232	'nu': 1.3445189522411285	'a_scale': 1.8231831503138778	'id': 75600}; 2; [0	1]; [[[ 56.4509377	2005.09193	123.37157398	191.719352 ]	[ 767.082965	9.50940292	87.1756994	0. ]]]; [[[2005.09193	114.632256	191.719352 ]	[ 9.50940292	0.	0. ]]]; [[[1.76288884	0.63848621	1.36203412	0.35251309]	[0.00000033	0.00000033	0.00000033	0. ]]]; [[[0.63848621	1.39584182	0.35251309]	[0.00000033	0.	0. ]]]; [[[0.	0.94239394	0. ]	[0.	0.00000033	0. ]]]; [0.995	0.005]
{'I_diff': 1.0	'N0': 1631.5985733173757	'h_N': 9.99554990507801	'r0': 1.7338765818314021	'a0': 0.000818004477088713	'h0': 0.9347301636009249	'alpha0': 0.0007728537194060043	'eta0': 2.3838301627297787	'delta': 0.038222256440414035	'n': 1.046454185873122	'nu': 1.156257930155041	'a_scale': 3.7310750646009794	'id': 83800}; 2; [0	1]; [[[ 0.87810354	5066.60881	175.50869949	376.23876 ]	[1631.59803	0.	0.	0. ]]]; [[[5066.60881	175.105997	376.23876 ]	[ 0.	0.	0. ]]]; [[[1.48910201	0.45432511	1.8422391	0.54031455]	[0.00000033	0.	0.	0. ]]]; [[[0.45432511	1.84370005	0.54031455]	[0.	0.	0. ]]]; [[[0.	1.28701049	0. ]	[0.	0.	0. ]]]; [0.99	0.01]
{'I_diff': 0.5	'N0': 1806.1294331629306	'h_N': 14.197761585712724	'r0': 1.2085129785361133	'a0': 0.0006185238708066147	'h0': 0.9006348221554481	'alpha0': 0.0008380723604160776	'eta0': 3.1258349011582043	'delta': 0.03019723159555563	'n': 1.3269927946447915	'nu': 1.0021693398904339	'a_scale': 2.333265585631228	'id': 94600}; 2; [1	1]; [[[ 0.36385235	10318.657	0.	0. ]	[ 66.9662648	4316.64598	284.733397	494.742731 ]]]; [[[10318.657	0.	0. ]	[ 4316.64598	284.733397	494.742731]]]; [[[0.00000033	0.00000033	0.	0. ]	[2.07439181	0.59127487	1.64142821	0.29232013]]]; [[[0.00000033	0.	0. ]	[0.59127487	1.64142821	0.29232013]]]; [[[0.	0.	0.]	[0.	0.	0.]]]; [0.67	0.33]
{'I_diff': 0.25	'N0': 1507.7303857808752	'h_N': 18.248754983893424	'r0': 0.839517465975274	'a0': 0.0006130510070491966	'h0': 1.4999071919269185	'alpha0': 0.0006859598754874204	'eta0': 1.5119927942475826	'delta': 0.05177593868928125	'n': 1.5262141000698275	'nu': 1.2594167406249182	'a_scale': 3.162962799253315	'id': 84000}; 1; [0]; [[[ 46.3218763	5871.08972	202.0906524	197.427028 ]]]; [[[5871.08972	171.232796	197.427028]]]; [[[2.74344299	0.45035868	1.79403287	0.94615989]]]; [[[0.45035868	1.81203939	0.94615989]]]; [[[0.	1.70331782	0. ]]]; [1.]
{'I_diff': 0.75	'N0': 2229.1842973286284	'h_N': 19.54796296638827	'r0': 1.6248994234447036	'a0': 0.0008938363759446518	'h0': 2.055456389782006	'alpha0': 0.0008546877345087718	'eta0': 2.562584426672099	'delta': 0.03594938376319676	'n': 1.136351382031285	'nu': 1.6046425854997561	'a_scale': 2.5528026160883295	'id': 105200}; 1; [0]; [[[ 0.45969359	12263.3976	29.39673107	39.725392 ]]]; [[[12263.3976	21.7001569	39.725392 ]]]; [[[0.00000033	0.00000033	0.00000033	0.00000033]]]; [[[0.00000033	0.00000033	0.00000033]]]; [[[0.	0.00000033	0. ]]]; [1.]
{'I_diff': 0.75	'N0': 1168.3675189259725	'h_N': 18.9900787500327	'r0': 1.5010572108349032	'a0': 0.0008368410521913895	'h0': 1.7779988710584007	'alpha0': 0.0006790181540313844	'eta0': 3.2787101747577143	'delta': 0.04802445075317263	'n': 1.3946560056924706	'nu': 1.215822358337335	'a_scale': 4.148354831320052	'id': 82000}; 1; [0]; [[[ 53.1888515	3914.82311	262.4910582	149.61033 ]]]; [[[3914.82311	257.371406	149.61033 ]]]; [[[2.38533208	0.51853955	1.44343881	0.5387283 ]]]; [[[0.51853955	1.45543102	0.5387283 ]]]; [[[0.	0.86582505	0. ]]]; [1.]
{'I_diff': 1.0	'N0': 1061.0360219213144	'h_N': 10.996859763605656	'r0': 1.8957556241003037	'a0': 0.0012499720756293194	'h0': 2.175373976226184	'alpha0': 0.0006084914547325934	'eta0': 2.7785725611077874	'delta': 0.034149929292229785	'n': 1.1157064408355362	'nu': 1.9043588386831982	'a_scale': 3.5739373529452036	'id': 105400}; 1; [0]; [[[ 0.21472583	5701.56514	22.03854201	30.1148856 ]]]; [[[5701.56514	15.5269416	30.1148856]]]; [[[0.00000033	0.00000033	0.00000033	0.00000033]]]; [[[0.00000033	0.00000033	0.00000033]]]; [[[0.	0.00000033	0. ]]]; [1.]
{'I_diff': 0.75	'N0': 1724.231606167258	'h_N': 18.780777179721596	'r0': 1.0110960730175282	'a0': 0.0007673396366649234	'h0': 0.9689504435361103	'alpha0': 0.0003358983584751973	'eta0': 1.6589066910115604	'delta': 0.037057752791396566	'n': 1.434372148603067	'nu': 1.2006751788968244	'a_scale': 3.4843816311750166	'id': 104400}; 1; [0]; [[[ 1.67859966	4397.10133	146.61924552	527.841216 ]]]; [[[4397.10133	140.565884	527.841216]]]; [[[0.	0.	0.	0.]]]; [[[0.	0.	0.]]]; [[[0.	0.	0.]]]; [1.]
{'I_diff': 1.0	'N0': 816.5440366667701	'h_N': 9.42893434760716	'r0': 1.0042088599567414	'a0': 0.0005830181325412893	'h0': 1.536489964984825	'alpha0': 0.00045324394929078203	'eta0': 4.0896289917383655	'delta': 0.0427264661323075	'n': 1.1744364353176255	'nu': 1.6895362295746552	'a_scale': 3.5373892914348968	'id': 104600}; 1; [0]; [[[ 0.51845844	3806.57127	47.8537251	72.9226285 ]]]; [[[3806.57127	35.6909102	72.9226285]]]; [[[0.	0.	0.	0.]]]; [[[0.	0.	0.]]]; [[[0.	0.	0.]]]; [1.]
{'I_diff': 1.0	'N0': 1617.790366634677	'h_N': 12.705180300498554	'r0': 0.852668068361466	'a0': 0.001829261026566989	'h0': 1.7144043521903518	'alpha0': 0.0007820837655506722	'eta0': 2.126855328890317	'delta': 0.04237370892987346	'n': 1.1070208478325734	'nu': 1.2398033147394039	'a_scale': 1.54290144927565	'id': 103800}; 1; [0]; [[[ 0.79712272	7778.02432	73.8993197	123.339039 ]]]; [[[7778.02432	71.3020301	123.339039 ]]]; [[[0.	0.	0.	0.]]]; [[[0.	0.	0.]]]; [[[0.	0.	0.]]]; [1.]
{'I_diff': 0.75	'N0': 1739.7702093120715	'h_N': 8.058526718931239	'r0': 1.263009865830809	'a0': 0.0019919648821146952	'h0': 0.8734828841013837	'alpha0': 0.00041422381118097083	'eta0': 4.816893909697573	'delta': 0.05895691553707631	'n': 1.6244031469540254	'nu': 1.3875841459186362	'a_scale': 3.9997285452304183	'id': 66800}; 2; [0	1]; [[[ 467.320957	2695.40562	591.3433546	238.681813 ]	[1685.54625	14.5327536	133.99923	0. ]]]; [[[2695.40562	550.621819	238.681813 ]	[ 14.5327536	0.	0. ]]]; [[[0.9863395	1.22174091	1.12310664	0.18156593]	[0.00000033	0.00000033	0.00000033	0. ]]]; [[[1.22174091	1.15533284	0.18156593]	[0.00000033	0.	0. ]]]; [[[0.	0.70897777	0. ]	[0.	0.00000033	0. ]]]; [0.925	0.075]
{'I_diff': 0.5	'N0': 1928.5030153741986	'h_N': 11.843109209571843	'r0': 1.304021733735421	'a0': 0.001809113988088642	'h0': 0.7252161624552549	'alpha0': 0.0006075222570150172	'eta0': 3.883922731146503	'delta': 0.04654443514226894	'n': 1.612124933936444	'nu': 1.587873880909172	'a_scale': 3.0604469720139464	'id': 74600}; 1; [0]; [[[ 214.807982	5859.89324	414.4486026	267.130273 ]]]; [[[5859.89324	348.370067	267.130273]]]; [[[1.68406564	0.6865208	1.71973451	0.43006233]]]; [[[0.6865208	1.77820564	0.43006233]]]; [[[0.	1.44476989	0. ]]]; [1.]
{'I_diff': 0.5	'N0': 1646.952533793891	'h_N': 15.393494496765346	'r0': 1.259822117822941	'a0': 0.0012459755522213555	'h0': 1.9816167981343689	'alpha0': 0.00023299212246411484	'eta0': 3.434156652989585	'delta': 0.04745686266918035	'n': 1.1466310282348533	'nu': 1.8518680506335818	'a_scale': 1.2504151972962525	'id': 105000}; 1; [0]; [[[ 0.65141713	8728.49114	59.8419296	52.5761541 ]]]; [[[8728.49114	37.4583009	52.5761541]]]; [[[0.	0.	0.	0.]]]; [[[0.	0.	0.]]]; [[[0.	0.	0.]]]; [1.]
{'I_diff': 0.25	'N0': 919.104627215195	'h_N': 5.2728373742557	'r0': 0.5544815193132904	'a0': 0.0014351318880591272	'h0': 2.136853013753191	'alpha0': 0.0007535478462547333	'eta0': 4.871431379711621	'delta': 0.055588375361662876	'n': 1.8880812027438376	'nu': 1.1714486682329714	'a_scale': 2.1851711052588794	'id': 106400}; 1; [1]; [[[893.337676	14.8481574	49.149717	0. ]]]; [[[14.8481574	0.	0. ]]]; [[[0.00000033	0.00000033	0.00000033	0. ]]]; [[[0.00000033	0.	0. ]]]; [[[0.	0.00000033	0. ]]]; [1.]
{'I_diff': 0.75	'N0': 2179.245299843579	'h_N': 12.42697342544103	'r0': 1.8508201352513998	'a0': 0.0016597550216329695	'h0': 1.088799834935038	'alpha0': 0.000831218291686814	'eta0': 4.154453023760659	'delta': 0.032956102880526375	'n': 1.8170284685871734	'nu': 1.1881461333691372	'a_scale': 3.6562389072424373	'id': 78800}; 1; [0]; [[[ 121.355198	6991.23122	387.51874226	343.751823 ]]]; [[[6991.23122	385.971011	343.751823]]]; [[[2.1256365	0.57565734	1.92731784	0.50011669]]]; [[[0.57565734	1.92972093	0.50011669]]]; [[[0.	1.38254074	0. ]]]; [1.]
{'I_diff': 0.5	'N0': 816.6056119485042	'h_N': 15.005337623295649	'r0': 1.5751374151766075	'a0': 0.000553718964838699	'h0': 1.108601938762664	'alpha0': 0.000484971842050846	'eta0': 2.8553863509837125	'delta': 0.03547881454019996	'n': 1.5712980970257542	'nu': 1.6807810448401796	'a_scale': 3.7915834046768904	'id': 106600}; 1; [0]; [[[ 0.45237734	3589.45469	38.7412285	102.9781 ]]]; [[[3589.45469	25.4742678	102.9781 ]]]; [[[0.00000033	0.00000033	0.00000033	0.00000033]]]; [[[0.00000033	0.00000033	0.00000033]]]; [[[0.	0.00000033	0. ]]]; [1.]
{'I_diff': 1.0	'N0': 1539.6947256391893	'h_N': 13.155041872987267	'r0': 0.7061550728782894	'a0': 0.0012884443869279876	'h0': 2.1842662820610226	'alpha0': 0.0005240832765825443	'eta0': 4.451374728693745	'delta': 0.033732054744364526	'n': 1.6141785035619332	'nu': 1.6768043704234556	'a_scale': 1.2773296227069015	'id': 106200}; 1; [0]; [[[ 0.71468638	8152.48135	36.18846937	54.2737815 ]]]; [[[8152.48135	27.798219	54.2737815]]]; [[[0.00000033	0.00000033	0.00000033	0.00000033]]]; [[[0.00000033	0.00000033	0.00000033]]]; [[[0.	0.00000033	0. ]]]; [1.]
{'I_diff': 1.0	'N0': 1142.1676607341817	'h_N': 17.391832571196268	'r0': 1.6527471007968795	'a0': 0.000593114231171226	'h0': 1.4036778844740478	'alpha0': 0.0008575135251563143	'eta0': 3.127506044581483	'delta': 0.05152306481074084	'n': 1.0061145666630504	'nu': 1.4431851736133954	'a_scale': 4.615238783222894	'id': 95000}; 1; [0]; [[[ 0.86722048	4813.10703	128.65052902	124.832235 ]]]; [[[4813.10703	119.74848	124.832235]]]; [[[0.42555308	0.27201863	1.48432191	0.82190011]]]; [[[0.27201863	1.50266458	0.82190011]]]; [[[0.	1.31795799	0. ]]]; [1.]
{'I_diff': 0.5	'N0': 1309.2293811768272	'h_N': 7.800851367200172	'r0': 0.9075258142632325	'a0': 0.0011028172420086404	'h0': 0.6380790041677735	'alpha0': 0.0007901154434770417	'eta0': 4.945048863831811	'delta': 0.031212862260971353	'n': 1.2923485732050273	'nu': 1.0594742906134267	'a_scale': 3.47125361950983	'id': 69800}; 2; [0	0]; [[[ 105.887814	1380.95705	231.73346111	502.884113 ]	[ 9.49148048	857.068206	151.78409208	652.926798 ]]]; [[[1380.95705	231.520802	502.884113]	[ 857.068206	151.356558	652.926798]]]; [[[1.21399323	0.93210223	1.07377221	0.09636003]	[1.37723247	0.41928733	0.4192087	0.03725809]]]; [[[0.93210223	1.07407007	0.09636003]	[0.41928733	0.41971605	0.03725809]]]; [[[0.	0.7556883	0. ]	[0.	0.24650484	0. ]]]; [0.995	0.005]
{'I_diff': 0.75	'N0': 2138.4020788519597	'h_N': 11.903229826089653	'r0': 1.8607041899661005	'a0': 0.0005236359425106518	'h0': 2.1744096947934546	'alpha0': 0.0006861723382333633	'eta0': 3.3846514436287882	'delta': 0.036113713304962915	'n': 1.333355558535037	'nu': 1.9642221691215156	'a_scale': 3.1071197529779764	'id': 107600}; 1; [0]; [[[ 0.24198653	11901.7482	21.61027272	26.216328 ]]]; [[[11901.7482	14.2356188	26.216328 ]]]; [[[0.00000033	0.00000033	0.00000033	0.00000033]]]; [[[0.00000033	0.00000033	0.00000033]]]; [[[0.	0.00000033	0. ]]]; [1.]
{'I_diff': 0.5	'N0': 899.6417690978656	'h_N': 12.57868857951501	'r0': 1.5755070418389108	'a0': 0.002022261498645688	'h0': 1.476424935036961	'alpha0': 0.00031390111556666415	'eta0': 4.724558291309995	'delta': 0.057385752999366504	'n': 1.3061892708094667	'nu': 1.6276205065850335	'a_scale': 4.563847933240899	'id': 80200}; 2; [0	1]; [[[ 114.524402	2232.17875	335.223712	118.907487]	[ 507.790407	391.149011	762.253227	0. ]]]; [[[2232.17875	256.43389	118.907487]	[ 391.149011	0.	0. ]]]; [[[1.5997804	0.76926296	0.97950312	0.35809236]	[0.56737002	2.37117109	0.56755577	0. ]]]; [[[0.76926296	1.05533866	0.35809236]	[2.37117109	0.	0. ]]]; [[[0.	0.7801516	0. ]	[0.	0.56755577	0. ]]]; [0.97	0.03]
{'I_diff': 0.75	'N0': 913.1314954231816	'h_N': 18.21743814522148	'r0': 0.79296470299666	'a0': 0.001374523779482852	'h0': 0.9746585083921233	'alpha0': 0.0007508603870404256	'eta0': 2.2354457355254023	'delta': 0.03792141683417628	'n': 1.0004551517040259	'nu': 1.2124513915066417	'a_scale': 3.0957692764745994	'id': 106000}; 2; [0	1]; [[[ 1.60814939	3070.86075	79.47040493	198.282122 ]	[ 913.131191	0.	0.	0. ]]]; [[[3070.86075	72.3097168	198.282122 ]	[ 0.	0.	0. ]]]; [[[0.	0.	0.	0. ]	[0.00000033	0.	0.	0. ]]]; [[[0.	0.	0.]	[0.	0.	0.]]]; [[[0.	0.	0.]	[0.	0.	0.]]]; [0.835	0.165]
{'I_diff': 0.75	'N0': 2205.707220911654	'h_N': 17.445558343571804	'r0': 0.7319772062270303	'a0': 0.0005470845443209723	'h0': 0.6081514343509034	'alpha0': 0.0007790695846698827	'eta0': 3.566775692494475	'delta': 0.04629519020616762	'n': 1.8512556552403479	'nu': 1.5897106222185586	'a_scale': 1.2050391471953437	'id': 77200}; 1; [0]; [[[ 248.651365	6842.56887	321.424873	333.785639]]]; [[[6842.56887	288.996659	333.785639]]]; [[[1.6450353	0.67112041	2.10105104	0.50615228]]]; [[[0.67112041	2.15882692	0.50615228]]]; [[[0.	1.65304407	0. ]]]; [1.]
{'I_diff': 0.75	'N0': 912.1933474676529	'h_N': 12.405715001595144	'r0': 1.4980855925031502	'a0': 0.0014866215338216345	'h0': 0.7089264839193856	'alpha0': 0.00029741448395253866	'eta0': 4.298980823761452	'delta': 0.03903451976945288	'n': 1.6687753195742823	'nu': 1.1488619943944336	'a_scale': 2.0044709997078325	'id': 108400}; 1; [1]; [[[832.829672	11.9926664	200.336212	0. ]]]; [[[11.9926664	0.	0. ]]]; [[[0.00000033	0.00000033	0.00000033	0. ]]]; [[[0.00000033	0.	0. ]]]; [[[0.	0.00000033	0. ]]]; [1.]
{'I_diff': 0.25	'N0': 931.9585413626485	'h_N': 7.2059034037815595	'r0': 1.0014859922583916	'a0': 0.0010923103363280119	'h0': 1.9312273964546234	'alpha0': 0.00023067255969895194	'eta0': 1.6132188785153947	'delta': 0.03893851681440158	'n': 1.731337868220761	'nu': 1.6497856778587956	'a_scale': 2.3158243229696085	'id': 108800}; 1; [0]; [[[ 0.35225043	4441.123	64.5527044	74.1856762 ]]]; [[[4441.123	38.0619746	74.1856762]]]; [[[0.00000033	0.00000033	0.00000033	0.00000033]]]; [[[0.00000033	0.00000033	0.00000033]]]; [[[0.	0.00000033	0. ]]]; [1.]
{'I_diff': 1.0	'N0': 1046.7267296158238	'h_N': 18.24864489229686	'r0': 0.540470086760118	'a0': 0.0009785310408736924	'h0': 2.2184069173643426	'alpha0': 0.00043712707633756023	'eta0': 3.3823064905400835	'delta': 0.03255857308145586	'n': 1.5379219833812279	'nu': 1.4908513788805355	'a_scale': 1.9055133551949348	'id': 108600}; 1; [0]; [[[ 1.41551829	4998.74479	51.60453552	82.8607248 ]]]; [[[4998.74479	43.2908591	82.8607248]]]; [[[0.00000033	0.00000033	0.00000033	0.00000033]]]; [[[0.00000033	0.00000033	0.00000033]]]; [[[0.	0.00000033	0. ]]]; [1.]
{'I_diff': 1.0	'N0': 938.2919373140146	'h_N': 16.242995684768115	'r0': 0.7846808484504777	'a0': 0.0008651092967986666	'h0': 1.01540407994998	'alpha0': 0.0007770845975627031	'eta0': 3.2012190078710074	'delta': 0.05588316534237327	'n': 1.7120259821072612	'nu': 1.4368335114426838	'a_scale': 4.358903677018347	'id': 78200}; 2; [0	1]; [[[ 100.706886	2535.03461	157.06819608	169.406451 ]	[ 891.924761	19.2130127	121.641544	0. ]]]; [[[2535.03461	149.781448	169.406451 ]	[ 19.2130127	0.	0. ]]]; [[[1.57100499	0.69384168	1.55043625	0.42451114]	[0.00000033	0.00000033	0.00000033	0. ]]]; [[[0.69384168	1.58015794	0.42451114]	[0.00000033	0.	0. ]]]; [[[0.	0.98823223	0. ]	[0.	0.00000033	0. ]]]; [0.99	0.01]
{'I_diff': 0.5	'N0': 1152.05890503022	'h_N': 17.64818894887849	'r0': 1.671423335475718	'a0': 0.0009554604132261018	'h0': 0.8047661961979539	'alpha0': 0.0002534277798090685	'eta0': 4.660714939582189	'delta': 0.04380154916282255	'n': 1.2196411045626279	'nu': 1.6504968172646612	'a_scale': 4.050748396827638	'id': 83400}; 1; [0]; [[[ 33.5700176	2412.65797	257.2426543	337.888212 ]]]; [[[2412.65797	185.052097	337.888212]]]; [[[2.4749427	0.69786836	1.19943987	0.36778863]]]; [[[0.69786836	1.30066665	0.36778863]]]; [[[0.	0.99973267	0. ]]]; [1.]
{'I_diff': 0.75	'N0': 2108.513934920795	'h_N': 9.48758876679566	'r0': 1.4019471948607558	'a0': 0.001712464881110763	'h0': 1.894845715106232	'alpha0': 0.0006386373151039871	'eta0': 3.2192977856403617	'delta': 0.05385422468253921	'n': 1.114810044416616	'nu': 1.7614631702463506	'a_scale': 3.224090255389396	'id': 106800}; 1; [0]; [[[ 0.39519064	11572.2443	41.5530723	35.4859005 ]]]; [[[11572.2443	28.8942017	35.4859005]]]; [[[0.	0.	0.	0.]]]; [[[0.	0.	0.]]]; [[[0.	0.	0.]]]; [1.]
{'I_diff': 1.0	'N0': 692.0082614726792	'h_N': 8.05377107657147	'r0': 1.224739907920779	'a0': 0.0014106438378769799	'h0': 2.0816046828017054	'alpha0': 0.0002739325049236062	'eta0': 2.104599809939435	'delta': 0.05171284359023918	'n': 1.5634483667736703	'nu': 1.3826923126997726	'a_scale': 3.198881088798647	'id': 107000}; 1; [0]; [[[ 0.64065031	2263.8371	129.1335266	123.60562 ]]]; [[[2263.8371	115.204843	123.60562 ]]]; [[[0.	0.	0.	0.]]]; [[[0.	0.	0.]]]; [[[0.	0.	0.]]]; [1.]
{'I_diff': 0.25	'N0': 718.2745993590055	'h_N': 13.386326313703663	'r0': 1.4734311310636947	'a0': 0.001821305895261931	'h0': 1.6934725154065926	'alpha0': 0.0007045002472364984	'eta0': 5.0301138493538735	'delta': 0.049491174470545754	'n': 1.0659455832660654	'nu': 1.3957220377939081	'a_scale': 1.1418532359598612	'id': 85600}; 1; [0]; [[[ 65.3401511	1363.59962	412.271199	114.602071 ]]]; [[[1363.59962	285.979194	114.602071]]]; [[[1.77522679	0.99614571	0.75885632	0.69496765]]]; [[[0.99614571	0.80834039	0.69496765]]]; [[[0.	0.7099236	0. ]]]; [1.]
{'I_diff': 0.25	'N0': 1792.0714905852135	'h_N': 18.420258611981325	'r0': 0.547089259152641	'a0': 0.0016551207327427547	'h0': 1.731549719387607	'alpha0': 0.00023386348170756778	'eta0': 2.3098668733511176	'delta': 0.04844781012815365	'n': 1.741936647985875	'nu': 1.068178030295341	'a_scale': 1.6056555861059305	'id': 109600}; 1; [1]; [[[1763.67027	14.5217244	54.8587088	0. ]]]; [[[14.5217244	0.	0. ]]]; [[[0.00000033	0.00000033	0.00000033	0. ]]]; [[[0.00000033	0.	0. ]]]; [[[0.	0.00000033	0. ]]]; [1.]
{'I_diff': 0.75	'N0': 2239.9258254346555	'h_N': 8.346298166292812	'r0': 0.6555149187942785	'a0': 0.0016610938388652934	'h0': 0.8923826165463953	'alpha0': 0.00038585259277306144	'eta0': 3.739583802510799	'delta': 0.030280101123629614	'n': 1.8824573947987875	'nu': 1.564515021071085	'a_scale': 4.502244409874367	'id': 110000}; 1; [0]; [[[ 0.49301713	10598.1744	48.8314585	219.820033 ]]]; [[[10598.1744	36.8926315	219.820033 ]]]; [[[0.00000033	0.00000033	0.00000033	0.00000033]]]; [[[0.00000033	0.00000033	0.00000033]]]; [[[0.	0.00000033	0. ]]]; [1.]
{'I_diff': 1.0	'N0': 2231.5802200740363	'h_N': 15.403057484289732	'r0': 1.677124748902496	'a0': 0.0017980567532366633	'h0': 1.6467549919366287	'alpha0': 0.0003593720757775296	'eta0': 1.707295964448376	'delta': 0.055413697308356664	'n': 1.537040078734055	'nu': 1.4100837606852297	'a_scale': 2.615554938617371	'id': 109400}; 1; [0]; [[[ 0.60137621	11209.9385	100.4089396	121.200553 ]]]; [[[11209.9385	88.1943182	121.200553 ]]]; [[[0.	0.	0.	0.]]]; [[[0.	0.	0.]]]; [[[0.	0.	0.]]]; [1.]
{'I_diff': 0.25	'N0': 2181.318705456748	'h_N': 7.535219607492467	'r0': 1.1702878779619845	'a0': 0.0008353560002856894	'h0': 1.5939440064819632	'alpha0': 0.0008195759684375212	'eta0': 2.9441970409140468	'delta': 0.05536559176320534	'n': 1.1193128974632325	'nu': 1.4973152874882174	'a_scale': 3.7881517261294237	'id': 89600}; 1; [0]; [[[ 221.539844	8410.86481	538.221338	112.810638]]]; [[[8410.86481	422.440187	112.810638]]]; [[[2.07596039	0.57135238	1.69313132	0.89188688]]]; [[[0.57135238	1.73266333	0.89188688]]]; [[[0.	1.55873729	0. ]]]; [1.]
{'I_diff': 1.0	'N0': 1341.8781215623749	'h_N': 5.006923237552065	'r0': 0.5776677724493582	'a0': 0.0008076312399534922	'h0': 1.6532314304506188	'alpha0': 0.0007804170218176247	'eta0': 1.9577596778170565	'delta': 0.049381237620179375	'n': 1.3701366117039666	'nu': 1.8252353497157434	'a_scale': 1.6190202573261274	'id': 110200}; 1; [0]; [[[ 0.49655087	7262.24716	25.98474203	32.9546855 ]]]; [[[7262.24716	18.8809681	32.9546855]]]; [[[0.00000033	0.00000033	0.00000033	0.00000033]]]; [[[0.00000033	0.00000033	0.00000033]]]; [[[0.	0.00000033	0. ]]]; [1.]
{'I_diff': 0.25	'N0': 1803.4389180479316	'h_N': 5.078514126131507	'r0': 1.1553166959733445	'a0': 0.0010749220144801782	'h0': 1.2476506664931728	'alpha0': 0.0007494454664319201	'eta0': 4.7062538861131245	'delta': 0.038237266718770625	'n': 1.9288629867649885	'nu': 1.9348532992053533	'a_scale': 3.595832381234768	'id': 90400}; 1; [0]; [[[ 212.579065	6652.49623	403.116746	125.958707]]]; [[[6652.49623	273.271334	125.958707]]]; [[[1.88251339	0.613065	1.81075687	0.65225081]]]; [[[0.613065	1.87853344	0.65225081]]]; [[[0.	1.6792933	0. ]]]; [1.]
{'I_diff': 0.75	'N0': 2138.7207064188606	'h_N': 6.891464738597735	'r0': 1.15979902494167	'a0': 0.0010733202982493332	'h0': 1.835859138516143	'alpha0': 0.00022934400576793092	'eta0': 2.4580359054245386	'delta': 0.03585770328673763	'n': 1.942298635219562	'nu': 1.1642221149000007	'a_scale': 3.536699871178774	'id': 83600}; 2; [0	1]; [[[ 102.778269	6222.63072	344.28099574	433.7565 ]	[2080.85665	10.2565463	145.377476	0. ]]]; [[[6222.63072	341.300971	433.7565 ]	[ 10.2565463	0.	0. ]]]; [[[2.20884504	0.57082604	1.42233115	0.49186583]	[0.00000033	0.00000033	0.00000033	0. ]]]; [[[0.57082604	1.42722635	0.49186583]	[0.00000033	0.	0. ]]]; [[[0.	0.87996788	0. ]	[0.	0.00000033	0. ]]]; [0.995	0.005]
{'I_diff': 0.75	'N0': 1507.7139485213656	'h_N': 15.025121567944266	'r0': 0.9371501858055235	'a0': 0.001966340448960175	'h0': 1.9108527427205413	'alpha0': 0.0007152556523215061	'eta0': 4.328395440690305	'delta': 0.05136053219334995	'n': 1.8898783425278394	'nu': 1.932085109648404	'a_scale': 3.0956633889455123	'id': 92400}; 1; [0]; [[[ 148.694302	5938.60191	280.7941237	78.7908172]]]; [[[5938.60191	247.055664	78.7908172]]]; [[[2.10924999	0.54572882	1.81786216	0.85368538]]]; [[[0.54572882	1.88003851	0.85368538]]]; [[[0.	1.4210684	0. ]]]; [1.]
{'I_diff': 0.25	'N0': 939.9844427874721	'h_N': 13.946661178809762	'r0': 0.6693933636992614	'a0': 0.0018425310709504694	'h0': 1.4204332732103784	'alpha0': 0.0008811860393409047	'eta0': 1.3431054007176282	'delta': 0.05434100119150424	'n': 1.2098842728806734	'nu': 1.637205240973977	'a_scale': 4.1669365719775	'id': 112800}; 1; [0]; [[[ 1.36579527	4881.53743	36.681302	40.0438376 ]]]; [[[4881.53743	21.6367408	40.0438376]]]; [[[0.	0.	0.	0.]]]; [[[0.	0.	0.]]]; [[[0.	0.	0.]]]; [1.]
{'I_diff': 0.25	'N0': 709.3726384827987	'h_N': 7.356581140442863	'r0': 0.7415719615848864	'a0': 0.001344489902502168	'h0': 1.9411147661398123	'alpha0': 0.0003911251421622855	'eta0': 3.2514711767454045	'delta': 0.04512757258157265	'n': 1.5498933875893273	'nu': 1.669133071693432	'a_scale': 3.661085532950302	'id': 95200}; 1; [0]; [[[ 38.0822771	2509.22643	145.0729665	94.6028856]]]; [[[2509.22643	93.9688723	94.6028856]]]; [[[2.37900069	0.51241858	1.35750009	0.70517315]]]; [[[0.51241858	1.37947781	0.70517315]]]; [[[0.	1.32055185	0. ]]]; [1.]
{'I_diff': 0.75	'N0': 689.2521264641762	'h_N': 14.645960155468401	'r0': 0.8420266991003439	'a0': 0.001257753173853562	'h0': 2.1830101613079815	'alpha0': 0.0008725747219618136	'eta0': 5.058551889053379	'delta': 0.04743067959109869	'n': 1.0519450696735824	'nu': 1.4768553833848834	'a_scale': 2.30114020113617	'id': 100400}; 2; [0	1]; [[[ 37.4145216	2445.92595	195.3088818	55.0562566]	[ 318.198144	620.803401	680.513679	0. ]]]; [[[2445.92595	174.711374	55.0562566]	[ 620.803401	0.	0. ]]]; [[[2.37508184	0.51241831	1.29505714	0.59685505]	[0.76784257	1.65967401	0.51408549	0. ]]]; [[[0.51241831	1.3514746	0.59685505]	[1.65967401	0.	0. ]]]; [[[0.	0.87229521	0. ]	[0.	0.51408549	0. ]]]; [0.995	0.005]
{'I_diff': 1.0	'N0': 1647.7858054141789	'h_N': 17.970713979691403	'r0': 1.1911687419268842	'a0': 0.0011918262088487764	'h0': 1.298811639782519	'alpha0': 0.000754494051734737	'eta0': 4.577520352447763	'delta': 0.03926592146859371	'n': 1.44421877562795	'nu': 1.8249663502098779	'a_scale': 3.5158183861740566	'id': 112600}; 1; [0]; [[[ 0.66237708	8727.90903	27.46501304	62.9758998 ]]]; [[[8727.90903	19.9777579	62.9758998]]]; [[[0.	0.	0.	0.]]]; [[[0.	0.	0.]]]; [[[0.	0.	0.]]]; [1.]
{'I_diff': 0.25	'N0': 1060.0316516054943	'h_N': 8.552967135211906	'r0': 1.2019446660417366	'a0': 0.0017380412052569578	'h0': 2.141289383831788	'alpha0': 0.000768173733759437	'eta0': 3.1653694622109945	'delta': 0.052740203951011935	'n': 1.1433235124618712	'nu': 1.2472146166337708	'a_scale': 2.203936094576544	'id': 94400}; 4; [0	0	0	0]; [[[ 97.2870249	3723.10605	326.5402642	77.4422883]	[ 83.2831651	3813.53356	305.096605	83.9021102]	[ 97.9800522	3721.47804	326.9677015	77.0299101]	[ 94.8646076	3736.4893	322.831321	78.7868497]]]; [[[3723.10605	262.307049	77.4422883]	[3813.53356	245.445654	83.9021102]	[3721.47804	262.622637	77.0299101]	[3736.4893	259.551884	78.7868497]]]; [[[2.1449183	0.57823901	1.2965295	0.69860111]	[2.49087026	0.5602513	1.37669	0.66173015]	[2.0570998	0.55949467	1.24302191	0.81611538]	[2.23780887	0.58559974	1.33864551	0.61998121]]]; [[[0.57823901	1.34082329	0.69860111]	[0.5602513	1.42273528	0.66173015]	[0.55949467	1.29314935	0.81611538]	[0.58559974	1.37916063	0.61998121]]]; [[[0.	1.1282867	0. ]	[0.	1.20249084	0. ]	[0.	1.0624994	0. ]	[0.	1.17947666	0. ]]]; [0.87	0.02	0.085	0.025]
{'I_diff': 0.5	'N0': 1169.6636690177188	'h_N': 14.467476387256092	'r0': 0.9624899273766613	'a0': 0.0017725595755140912	'h0': 1.455597460806335	'alpha0': 0.0004054515134252777	'eta0': 3.864125411004532	'delta': 0.036968476201682345	'n': 1.9542717615202723	'nu': 1.6524327080703314	'a_scale': 3.910900246913579	'id': 111400}; 1; [0]; [[[ 0.69138109	5625.3623	51.6283518	96.1072815 ]]]; [[[5625.3623	34.314032	96.1072815]]]; [[[0.	0.	0.	0.]]]; [[[0.	0.	0.]]]; [[[0.	0.	0.]]]; [1.]
{'I_diff': 0.5	'N0': 1545.8652786889627	'h_N': 8.57716563958556	'r0': 1.0640369312717874	'a0': 0.0008249538396279629	'h0': 0.7534239294032217	'alpha0': 0.00035168516180715244	'eta0': 1.9451174153424389	'delta': 0.05478459740241791	'n': 1.6862186985864527	'nu': 1.3916853273715823	'a_scale': 2.6763837907517884	'id': 110600}; 1; [0]; [[[ 0.78056472	5449.76318	122.3819282	321.931775 ]]]; [[[5449.76318	92.6890899	321.931775 ]]]; [[[0.	0.	0.00000001	0. ]]]; [[[0.	0.00000001	0. ]]]; [[[0.	0.00000001	0. ]]]; [1.]
{'I_diff': 0.5	'N0': 1005.5035810438064	'h_N': 11.480449514569074	'r0': 1.7266026715499179	'a0': 0.000712445678739858	'h0': 2.1158308706033777	'alpha0': 0.0006797437822031398	'eta0': 1.7672257194175371	'delta': 0.04449310271866692	'n': 1.525744382100354	'nu': 1.4362124981356383	'a_scale': 1.5274245871020717	'id': 112200}; 1; [0]; [[[ 0.34441759	5081.68822	55.2118059	51.4968599 ]]]; [[[5081.68822	40.5896551	51.4968599]]]; [[[0.	0.	0.	0.]]]; [[[0.	0.	0.]]]; [[[0.	0.	0.]]]; [1.]
{'I_diff': 0.25	'N0': 896.2461713106245	'h_N': 8.82339143736276	'r0': 1.8001349334824255	'a0': 0.0015041036679241295	'h0': 1.5373359720604565	'alpha0': 0.0004865863327621358	'eta0': 1.4465269415991322	'delta': 0.039781780845563844	'n': 1.6370509588811015	'nu': 1.203890427417071	'a_scale': 4.5881253794086545	'id': 111200}; 1; [0]; [[[ 0.35011585	2964.30149	123.4835682	191.154289 ]]]; [[[2964.30149	93.8791266	191.154289 ]]]; [[[0.	0.	0.	0.]]]; [[[0.	0.	0.]]]; [[[0.	0.	0.]]]; [1.]
{'I_diff': 0.75	'N0': 1146.9468180104882	'h_N': 5.597794479400572	'r0': 1.3956453541429639	'a0': 0.0014916756789263084	'h0': 1.6038824554980775	'alpha0': 0.0006673201735691878	'eta0': 1.3918715948540357	'delta': 0.037770534166447225	'n': 1.0405111950768458	'nu': 1.7662246540755042	'a_scale': 3.5846210572177375	'id': 113200}; 2; [0	1]; [[[ 0.16805769	6084.49422	25.67729103	41.0927791 ]	[1146.94644	0.	0.	0. ]]]; [[[6084.49422	17.6236378	41.0927791]	[ 0.	0.	0. ]]]; [[[0.00000033	0.00000033	0.00000033	0.00000033]	[0.00000033	0.	0.	0. ]]]; [[[0.00000033	0.00000033	0.00000033]	[0.	0.	0. ]]]; [[[0.	0.00000033	0. ]	[0.	0.	0. ]]]; [0.98	0.02]
{'I_diff': 1.0	'N0': 2127.350527202412	'h_N': 6.786177675734528	'r0': 0.6909443470113437	'a0': 0.001744613277860106	'h0': 1.343178301510251	'alpha0': 0.0003706541044689249	'eta0': 3.0829509715793684	'delta': 0.0484768476618407	'n': 1.536558260124635	'nu': 1.7912151386207902	'a_scale': 4.162462392671902	'id': 113400}; 1; [0]; [[[ 0.55555849	11268.0193	45.0439754	77.3614812 ]]]; [[[11268.0193	33.1462705	77.3614812]]]; [[[0.00000033	0.00000033	0.00000033	0.00000033]]]; [[[0.00000033	0.00000033	0.00000033]]]; [[[0.	0.00000033	0. ]]]; [1.]
{'I_diff': 0.25	'N0': 955.0158498756543	'h_N': 18.17727681892263	'r0': 0.8587702181927571	'a0': 0.001697587112270931	'h0': 1.2138048399277719	'alpha0': 0.0007007779998861477	'eta0': 3.680757884755061	'delta': 0.031430893670588454	'n': 1.025984967850722	'nu': 1.1931355985298246	'a_scale': 4.014516895700778	'id': 103200}; 2; [1	0]; [[[ 955.015532	0.	0.	0. ]	[ 58.8398954	2605.81953	201.8906048	201.792032 ]]]; [[[ 0.	0.	0. ]	[2605.81953	165.391152	201.792032]]]; [[[0.00000033	0.	0.	0. ]	[1.91963421	0.62324299	1.45710656	0.38863725]]]; [[[0.	0.	0. ]	[0.62324299	1.4876617	0.38863725]]]; [[[0.	0.	0. ]	[0.	1.32348743	0. ]]]; [0.37	0.63]
{'I_diff': 0.75	'N0': 946.5886010839234	'h_N': 8.80545208548415	'r0': 1.9854570809418823	'a0': 0.0020741501580326957	'h0': 0.7640753629744121	'alpha0': 0.0007764774932849859	'eta0': 1.457333236123319	'delta': 0.04705571686016242	'n': 1.63736817723941	'nu': 1.48055854809585	'a_scale': 1.7864760930379253	'id': 114000}; 1; [0]; [[[ 0.30068371	3881.15582	44.34049012	148.075552 ]]]; [[[3881.15582	35.022772	148.075552]]]; [[[0.00000033	0.00000033	0.00000033	0.00000033]]]; [[[0.00000033	0.00000033	0.00000033]]]; [[[0.	0.00000033	0. ]]]; [1.]
{'I_diff': 0.25	'N0': 795.3975480143537	'h_N': 15.387090920189875	'r0': 1.3053132441890791	'a0': 0.0012051428895108935	'h0': 1.2690714703577308	'alpha0': 0.0002786112153491042	'eta0': 4.603365097141993	'delta': 0.04439272319302224	'n': 1.589917410900592	'nu': 1.1497836243567514	'a_scale': 2.8455075896111834	'id': 114400}; 1; [1]; [[[693.342162	20.2733978	208.976151	0. ]]]; [[[20.2733978	0.	0. ]]]; [[[0.00000033	0.00000033	0.00000033	0. ]]]; [[[0.00000033	0.	0. ]]]; [[[0.	0.00000033	0. ]]]; [1.]
{'I_diff': 0.25	'N0': 1558.542682433409	'h_N': 17.05509923638203	'r0': 1.4560897920520293	'a0': 0.001289642910219864	'h0': 1.8896866823521972	'alpha0': 0.0005921190256197886	'eta0': 1.4900113527842165	'delta': 0.043257043196072015	'n': 1.9897426755325351	'nu': 1.447573008449835	'a_scale': 2.6913863248284073	'id': 113600}; 1; [0]; [[[ 0.57154267	8156.63367	58.7912227	61.1207452 ]]]; [[[8156.63367	36.9575151	61.1207452]]]; [[[0.	0.	0.	0.]]]; [[[0.	0.	0.]]]; [[[0.	0.	0.]]]; [1.]
{'I_diff': 0.5	'N0': 1606.4312587281615	'h_N': 8.875707551674312	'r0': 1.3912736838108426	'a0': 0.0020751512258110703	'h0': 1.245800670957308	'alpha0': 0.00022841538617895585	'eta0': 4.751964442113878	'delta': 0.04772927176484425	'n': 1.0143946137387376	'nu': 1.0156030472437636	'a_scale': 1.7912624172410716	'id': 114600}; 1; [1]; [[[1606.43072	0.	0.	0. ]]]; [[[0.	0.	0.]]]; [[[0.00000033	0.	0.	0. ]]]; [[[0.	0.	0.]]]; [[[0.	0.	0.]]]; [1.]
{'I_diff': 1.0	'N0': 1507.7354483453291	'h_N': 9.883039064028228	'r0': 1.881154476449486	'a0': 0.0007037551716942351	'h0': 1.5216582533917171	'alpha0': 0.0006466681526639236	'eta0': 3.1251444780473934	'delta': 0.04811759031473663	'n': 1.1773769497330728	'nu': 1.173704227204237	'a_scale': 1.961937880111021	'id': 91800}; 1; [0]; [[[ 21.5127063	4797.78297	317.20415016	245.584971 ]]]; [[[4797.78297	316.294246	245.584971]]]; [[[3.13900591	0.52141384	1.54138414	0.62260191]]]; [[[0.52141384	1.54352693	0.62260191]]]; [[[0.	0.87862816	0. ]]]; [1.]
{'I_diff': 1.0	'N0': 693.9443810208226	'h_N': 7.741116555514598	'r0': 0.7545832560743688	'a0': 0.0019443823420229485	'h0': 1.1248641113041153	'alpha0': 0.0006226162531939024	'eta0': 1.3756140682382847	'delta': 0.04721560209352439	'n': 1.9583986581577117	'nu': 1.2249508706443737	'a_scale': 2.9319568572618993	'id': 82200}; 2; [0	0]; [[[ 77.9581642	1145.52827	102.30884564	208.470815 ]	[ 1.88597545	1263.11285	96.77963842	245.904797 ]]]; [[[1145.52827	100.341305	208.470815 ]	[1263.11285	94.2136444	245.904797 ]]]; [[[1.32009911	0.84208813	1.013027	0.27449934]	[0.	0.	0.	0. ]]]; [[[0.84208813	1.02263724	0.27449934]	[0.	0.	0. ]]]; [[[0.	0.53420157	0. ]	[0.	0.	0. ]]]; [0.94	0.06]
{'I_diff': 0.75	'N0': 1992.3777832944793	'h_N': 8.957203263007512	'r0': 1.5799382644323083	'a0': 0.0006887817641488593	'h0': 1.097489380911977	'alpha0': 0.00024127684113412097	'eta0': 2.8134296064560385	'delta': 0.03982052733952269	'n': 1.8505080892494283	'nu': 1.5723799412823714	'a_scale': 4.675865780085357	'id': 115600}; 1; [0]; [[[ 0.28689242	9244.49226	76.9545386	202.075056 ]]]; [[[9244.49226	57.9178338	202.075056 ]]]; [[[0.00000033	0.00000033	0.00000033	0.00000033]]]; [[[0.00000033	0.00000033	0.00000033]]]; [[[0.	0.00000033	0. ]]]; [1.]
{'I_diff': 1.0	'N0': 2143.958288618122	'h_N': 8.701868825239725	'r0': 1.7409962787610784	'a0': 0.001046248447111476	'h0': 1.332500721444012	'alpha0': 0.0006993992849183903	'eta0': 3.313666437395096	'delta': 0.04189502883831803	'n': 1.5390304611394492	'nu': 1.0058692636988873	'a_scale': 3.733963773720786	'id': 90200}; 2; [1	1]; [[[ 0.21456339	12249.9601	0.	0. ]	[ 132.857771	5426.50718	434.766006	445.260148 ]]]; [[[12249.9601	0.	0. ]	[ 5426.50718	434.766006	445.260148]]]; [[[0.00000033	0.00000033	0.	0. ]	[1.92581607	0.63217486	1.38737536	0.30713511]]]; [[[0.00000033	0.	0. ]	[0.63217486	1.38737536	0.30713511]]]; [[[0.	0.	0.]	[0.	0.	0.]]]; [0.29	0.71]
{'I_diff': 0.75	'N0': 1341.3568646282479	'h_N': 9.69130108215545	'r0': 0.6991044312919231	'a0': 0.0013826158179691566	'h0': 2.283386057052647	'alpha0': 0.0005391818021802084	'eta0': 2.2572352156186537	'delta': 0.058531234292624676	'n': 1.3424322189458366	'nu': 1.7489753671984887	'a_scale': 1.5392916668559964	'id': 114800}; 1; [0]; [[[ 0.93764288	7269.4388	44.2727006	25.2319759 ]]]; [[[7269.4388	30.9914547	25.2319759]]]; [[[0.	0.	0.	0.]]]; [[[0.	0.	0.]]]; [[[0.	0.	0.]]]; [1.]
{'I_diff': 0.25	'N0': 1742.489543175738	'h_N': 16.172094273289897	'r0': 1.4543036088085457	'a0': 0.0010119049409703204	'h0': 1.246320426858662	'alpha0': 0.0005531807244435056	'eta0': 2.429870637180338	'delta': 0.037669303560710715	'n': 1.7405194736923586	'nu': 1.323207383704017	'a_scale': 1.364007517609255	'id': 93600}; 1; [0]; [[[ 30.5450723	6337.15971	196.4706866	305.754904 ]]]; [[[6337.15971	151.544894	305.754904]]]; [[[3.15960335	0.43660531	1.84270525	0.69609414]]]; [[[0.43660531	1.86225657	0.69609414]]]; [[[0.	1.78217031	0. ]]]; [1.]
{'I_diff': 0.25	'N0': 1399.278532973584	'h_N': 7.846172408066186	'r0': 1.8547326175378536	'a0': 0.0009275614252039613	'h0': 1.3285320958097309	'alpha0': 0.0005018664205008799	'eta0': 3.4339981801880204	'delta': 0.043916576094097305	'n': 1.5950289942077718	'nu': 1.2493510414454123	'a_scale': 3.3147436010586335	'id': 88000}; 1; [0]; [[[ 95.0025234	4205.4025	358.0860458	226.281218 ]]]; [[[4205.4025	286.871491	226.281218]]]; [[[2.05920302	0.59436969	1.36962963	0.39797232]]]; [[[0.59436969	1.41606079	0.39797232]]]; [[[0.	1.18776902	0. ]]]; [1.]
{'I_diff': 0.5	'N0': 2071.4906850208035	'h_N': 11.963310071030186	'r0': 1.2950438974110914	'a0': 0.0007430918057782523	'h0': 2.2424392783362666	'alpha0': 0.0005980534490318095	'eta0': 2.3253430487271842	'delta': 0.05218028292413969	'n': 1.7060013557384968	'nu': 1.2567982620452811	'a_scale': 3.110866330992963	'id': 97000}; 1; [0]; [[[ 101.226758	8582.75947	397.3307298	129.342311 ]]]; [[[8582.75947	384.917489	129.342311]]]; [[[2.7062794	0.45881197	1.81903199	1.11056791]]]; [[[0.45881197	1.83223037	1.11056791]]]; [[[0.	1.43771928	0. ]]]; [1.]
{'I_diff': 0.25	'N0': 704.965496244482	'h_N': 18.272364734497536	'r0': 1.7124261042419873	'a0': 0.0010859410280201233	'h0': 1.1821937562402698	'alpha0': 0.0006326304544383086	'eta0': 4.626270425003131	'delta': 0.05291057003537515	'n': 1.6893170076353023	'nu': 1.9751608935389422	'a_scale': 3.1058642215960126	'id': 88800}; 1; [0]; [[[ 115.885547	1780.67748	258.8426666	84.0384542]]]; [[[1780.67748	162.92816	84.0384542]]]; [[[1.40959369	0.85307929	1.11993679	0.47036726]]]; [[[0.85307929	1.18707873	0.47036726]]]; [[[0.	1.02551749	0. ]]]; [1.]
{'I_diff': 0.25	'N0': 894.152675857006	'h_N': 11.033851415605545	'r0': 1.7487245165851215	'a0': 0.0016118970594341533	'h0': 1.7794341267985019	'alpha0': 0.0003329898290722605	'eta0': 4.184689967138114	'delta': 0.03190479000323734	'n': 1.5346776104185658	'nu': 1.9509625033184321	'a_scale': 1.144852007450946	'id': 116800}; 1; [0]; [[[ 0.2325434	4515.18777	32.9833616	53.4513165]]]; [[[4515.18777	18.5218154	53.4513165]]]; [[[0.00000033	0.00000033	0.00000033	0.00000033]]]; [[[0.00000033	0.00000033	0.00000033]]]; [[[0.	0.00000033	0. ]]]; [1.]
{'I_diff': 0.5	'N0': 2014.7118136468403	'h_N': 17.09255789529735	'r0': 1.715860009515962	'a0': 0.0007396872005607135	'h0': 1.4394108596181772	'alpha0': 0.0007555389601534257	'eta0': 2.5517838484433257	'delta': 0.03365084365583114	'n': 1.071015501868166	'nu': 1.8792021740101346	'a_scale': 1.5237038002308354	'id': 117000}; 1; [0]; [[[ 0.35616877	11059.1008	21.27947459	41.5967099 ]]]; [[[11059.1008	13.1566012	41.5967099]]]; [[[0.00000033	0.00000033	0.00000033	0.00000033]]]; [[[0.00000033	0.00000033	0.00000033]]]; [[[0.	0.00000033	0. ]]]; [1.]
{'I_diff': 1.0	'N0': 2133.5610684115386	'h_N': 15.10339168545577	'r0': 1.8420384369616434	'a0': 0.0018101824634344408	'h0': 1.909108438692323	'alpha0': 0.00021968530994302535	'eta0': 2.7169353750189105	'delta': 0.055254913030543334	'n': 1.157715897694505	'nu': 1.218470792248176	'a_scale': 2.7111424635092574	'id': 87800}; 1; [0]; [[[ 104.319058	6641.23724	497.86554961	294.669681 ]]]; [[[6641.23724	491.965677	294.669681]]]; [[[2.36332081	0.54739234	1.22634289	0.51560418]]]; [[[0.54739234	1.23381135	0.51560418]]]; [[[0.	0.62009338	0. ]]]; [1.]
{'I_diff': 0.25	'N0': 1236.3022433261294	'h_N': 6.323218565411937	'r0': 0.9991294326632101	'a0': 0.0009488803690157401	'h0': 0.9638199297255294	'alpha0': 0.0005164838537855467	'eta0': 3.0962311789644943	'delta': 0.03708254074431878	'n': 1.6664279914123092	'nu': 1.9873088376754278	'a_scale': 1.0530059361016633	'id': 117600}; 1; [0]; [[[ 0.27351	6322.56589	25.9348947	71.8974934]]]; [[[6322.56589	14.5062599	71.8974934]]]; [[[0.00000033	0.00000033	0.00000033	0.00000033]]]; [[[0.00000033	0.00000033	0.00000033]]]; [[[0.	0.00000033	0. ]]]; [1.]
{'I_diff': 0.5	'N0': 628.5541030259211	'h_N': 5.86828388211728	'r0': 1.0534288599753308	'a0': 0.0009887290483384524	'h0': 1.211048683468278	'alpha0': 0.0004789430882979037	'eta0': 2.407715270442912	'delta': 0.03949864080395223	'n': 1.1979291913806118	'nu': 1.183861043679042	'a_scale': 1.2998172461232738	'id': 116200}; 1; [0]; [[[ 1.06765971	873.405526	142.1490444	239.641213 ]]]; [[[873.405526	122.514661	239.641213]]]; [[[0.	0.	0.	0.]]]; [[[0.	0.	0.]]]; [[[0.	0.	0.]]]; [1.]
{'I_diff': 0.25	'N0': 1390.7158650472093	'h_N': 14.401591082099346	'r0': 1.548593882425053	'a0': 0.0008809768674131377	'h0': 0.6873461634867639	'alpha0': 0.0005315616883156543	'eta0': 4.332104287112089	'delta': 0.05299157441443404	'n': 1.4782065552579198	'nu': 1.244480578012813	'a_scale': 3.4730477125812476	'id': 72000}; 2; [0	1]; [[[ 185.753985	1671.9153	424.143094	418.471277 ]	[1193.59478	39.0097381	335.326514	20.0550309]]]; [[[1671.9153	319.237531	418.471277 ]	[ 39.0097381	0.	20.0550309]]]; [[[1.16233034	1.00673393	0.83205018	0.0716285 ]	[0.	0.	0.	0. ]]]; [[[1.00673393	0.87266449	0.0716285 ]	[0.	0.	0. ]]]; [[[0.	0.71006756	0. ]	[0.	0.	0. ]]]; [0.95	0.05]
{'I_diff': 0.75	'N0': 1340.722651499853	'h_N': 7.190517353278806	'r0': 1.568089236572847	'a0': 0.0009200154044372374	'h0': 1.9124088416533935	'alpha0': 0.0003908647595604927	'eta0': 1.47579331469435	'delta': 0.03672748119255978	'n': 1.7533823475162817	'nu': 1.691974829009201	'a_scale': 1.49709649323766	'id': 118000}; 1; [0]; [[[ 0.18892536	7007.98392	38.48547	55.9061195 ]]]; [[[7007.98392	27.5210666	55.9061195]]]; [[[0.00000033	0.00000033	0.00000033	0.00000033]]]; [[[0.00000033	0.00000033	0.00000033]]]; [[[0.	0.00000033	0. ]]]; [1.]
{'I_diff': 0.75	'N0': 1797.9451787082226	'h_N': 15.121823372017484	'r0': 1.8513619037896656	'a0': 0.0017401600329590274	'h0': 1.6974795313568487	'alpha0': 0.00041554932824132667	'eta0': 4.5659581140088505	'delta': 0.036004864149518555	'n': 1.4049251098224127	'nu': 1.5613950765727775	'a_scale': 1.6967573870056358	'id': 99600}; 1; [0]; [[[ 48.4926844	6957.75826	249.5523667	223.011991 ]]]; [[[6957.75826	224.92669	223.011991]]]; [[[3.01696464	0.43511648	1.92374388	0.71844499]]]; [[[0.43511648	1.96772721	0.71844499]]]; [[[0.	1.57288177	0. ]]]; [1.]
{'I_diff': 0.5	'N0': 1767.589951760437	'h_N': 7.004219859328543	'r0': 1.3220723799059466	'a0': 0.0018034311538097179	'h0': 0.615065584024775	'alpha0': 0.0002550342283142413	'eta0': 1.4896764543823544	'delta': 0.057184573429007776	'n': 1.2907412131975993	'nu': 1.0759130789872153	'a_scale': 4.4882089199157225	'id': 61000}; 2; [0	1]; [[[ 544.341005	829.359869	624.10586332	414.250269 ]	[1640.51121	31.5432762	286.529767	0. ]]]; [[[829.359869	618.716532	414.250269 ]	[ 31.5432762	0.	0. ]]]; [[[0.66445686	1.92695801	0.8909541	0.14689791]	[0.00000033	0.00000033	0.00000033	0. ]]]; [[[1.92695801	0.89331421	0.14689791]	[0.00000033	0.	0. ]]]; [[[0.	0.62429354	0. ]	[0.	0.00000033	0. ]]]; [0.99	0.01]
{'I_diff': 0.5	'N0': 1956.8252430417256	'h_N': 6.966636008127257	'r0': 1.1495321137781795	'a0': 0.0014383578020751128	'h0': 1.8889421300282454	'alpha0': 0.0006883382995984689	'eta0': 2.0511247036497746	'delta': 0.05949179701582769	'n': 1.2341598474136872	'nu': 1.9128881274159173	'a_scale': 1.08551498120912	'id': 118600}; 1; [0]; [[[ 0.39117403	10882.8193	31.055328	21.267515 ]]]; [[[10882.8193	19.2284158	21.267515 ]]]; [[[0.00000033	0.00000033	0.00000033	0.00000033]]]; [[[0.00000033	0.00000033	0.00000033]]]; [[[0.	0.00000033	0. ]]]; [1.]
{'I_diff': 0.75	'N0': 823.2980867187041	'h_N': 6.673483336810207	'r0': 1.656772494673582	'a0': 0.000688766211554513	'h0': 1.9817502043400557	'alpha0': 0.0007146808259376196	'eta0': 4.001391609909573	'delta': 0.03205058408406532	'n': 1.5514198004504072	'nu': 1.442923143507844	'a_scale': 2.180451611746458	'id': 117200}; 1; [0]; [[[ 0.16233362	3831.67311	44.4107503	76.6317207 ]]]; [[[3831.67311	35.8648776	76.6317207]]]; [[[0.	0.	0.00000001	0. ]]]; [[[0.	0.00000001	0. ]]]; [[[0.	0.	0.]]]; [1.]
{'I_diff': 1.0	'N0': 1508.101290110176	'h_N': 9.72217004217465	'r0': 1.0205133543850375	'a0': 0.0010989617983243316	'h0': 1.3097674293623105	'alpha0': 0.0008567059915256506	'eta0': 2.8043955453933873	'delta': 0.03763876747547558	'n': 1.3694485759905026	'nu': 1.9824852753882114	'a_scale': 4.315354806845418	'id': 119000}; 1; [0]; [[[ 0.39381697	8162.23872	18.01231253	41.9527128 ]]]; [[[8162.23872	12.5137834	41.9527128]]]; [[[0.00000033	0.00000033	0.00000033	0.00000033]]]; [[[0.00000033	0.00000033	0.00000033]]]; [[[0.	0.00000033	0. ]]]; [1.]
{'I_diff': 0.75	'N0': 2190.231270227817	'h_N': 19.585853728102542	'r0': 1.591949443395936	'a0': 0.002078560223756849	'h0': 1.9167532192746704	'alpha0': 0.00030603399118755883	'eta0': 3.5219779801433595	'delta': 0.054919123392142014	'n': 1.9121082363227573	'nu': 1.381327119255073	'a_scale': 2.65620318885467	'id': 94800}; 2; [0	1]; [[[ 226.217633	7610.31414	524.2942066	160.562777 ]	[2138.74532	10.242308	128.846364	0. ]]]; [[[7610.31414	500.671446	160.562777]	[ 10.242308	0.	0. ]]]; [[[1.95508076	0.61281021	1.50463789	0.67171448]	[0.00000033	0.00000033	0.00000033	0. ]]]; [[[0.61281021	1.53024648	0.67171448]	[0.00000033	0.	0. ]]]; [[[0.	0.99501899	0. ]	[0.	0.00000033	0. ]]]; [0.995	0.005]
{'I_diff': 0.25	'N0': 1313.9758676202798	'h_N': 16.681617653287343	'r0': 0.941216954437871	'a0': 0.0011820323896005844	'h0': 1.7267669653999997	'alpha0': 0.0005588434747738346	'eta0': 1.3384492176654565	'delta': 0.031443569793636585	'n': 1.885194122144898	'nu': 1.2765417390767344	'a_scale': 2.2165403659604674	'id': 119200}; 1; [0]; [[[ 0.71045568	6137.20519	70.4047964	124.387146 ]]]; [[[6137.20519	49.3497449	124.387146 ]]]; [[[0.00000033	0.00000033	0.00000033	0.00000033]]]; [[[0.00000033	0.00000033	0.00000033]]]; [[[0.	0.00000033	0. ]]]; [1.]
{'I_diff': 1.0	'N0': 870.5581533724226	'h_N': 19.474073187808663	'r0': 1.6308954332736239	'a0': 0.0010214254700902882	'h0': 1.0478783325669485	'alpha0': 0.000400638467663293	'eta0': 1.396229129300488	'delta': 0.058366163092040305	'n': 1.3990981088080858	'nu': 1.0365281908207393	'a_scale': 1.0581537666867245	'id': 69400}; 2; [0	1]; [[[187.649013	268.249854	435.91972313	179.975747 ]	[706.432194	34.4892339	447.169007	0. ]]]; [[[268.249854	435.907509	179.975747 ]	[ 34.4892339	0.	0. ]]]; [[[0.63265943	1.5129018	0.43085839	0.0552136 ]	[0.00000033	0.00000033	0.00000033	0. ]]]; [[[1.5129018	0.43086473	0.0552136 ]	[0.00000033	0.	0. ]]]; [[[0.	0.20610962	0. ]	[0.	0.00000033	0. ]]]; [0.985	0.015]
{'I_diff': 0.25	'N0': 1090.9938332769464	'h_N': 13.691533325905691	'r0': 1.1751316378785785	'a0': 0.0009819752161868334	'h0': 1.9854549912326869	'alpha0': 0.0005389817642207901	'eta0': 2.377841782638497	'delta': 0.040151864755520676	'n': 1.910684420531679	'nu': 1.8868584430201376	'a_scale': 3.700115125257711	'id': 120000}; 1; [0]; [[[ 0.5162441	5859.60923	28.9790245	30.6984091]]]; [[[5859.60923	16.4025382	30.6984091]]]; [[[0.00000033	0.00000033	0.00000033	0.00000033]]]; [[[0.00000033	0.00000033	0.00000033]]]; [[[0.	0.00000033	0. ]]]; [1.]
{'I_diff': 0.75	'N0': 2179.8153048675576	'h_N': 10.235611009579335	'r0': 1.5464074157047172	'a0': 0.0010938877553211283	'h0': 1.4750460860871673	'alpha0': 0.0006063030079051139	'eta0': 4.125028292559688	'delta': 0.030866534399583558	'n': 1.131247023785298	'nu': 1.149670776357542	'a_scale': 4.123221935098766	'id': 98800}; 1; [0]; [[[ 93.0397183	7310.87025	398.46112739	321.834631 ]]]; [[[7310.87025	397.567891	321.834631]]]; [[[2.37125699	0.53388112	1.86925461	0.55330061]]]; [[[0.53388112	1.87061957	0.55330061]]]; [[[0.	1.30622018	0. ]]]; [1.]
{'I_diff': 0.5	'N0': 1377.8850588745618	'h_N': 11.54595243336147	'r0': 0.5353083074182006	'a0': 0.0011129667337161408	'h0': 0.8340480678517006	'alpha0': 0.00046270498288567593	'eta0': 4.944328749350602	'delta': 0.0395554753277654	'n': 1.828510916464782	'nu': 1.9274765241617913	'a_scale': 3.6067468105708245	'id': 96200}; 2; [0	0]; [[[ 254.404934	3777.50812	285.6431042	179.745553 ]	[1320.04218	24.6373015	41.4030799	19.5181975]]]; [[[3777.50812	219.470912	179.745553 ]	[ 24.6373015	19.2787818	19.5181975]]]; [[[1.35050779	0.81743265	1.73861754	0.41930505]	[0.00000033	0.00000033	0.00000033	0.00000033]]]; [[[0.81743265	1.8265999	0.41930505]	[0.00000033	0.00000033	0.00000033]]]; [[[0.	1.48153061	0. ]	[0.	0.00000033	0. ]]]; [0.995	0.005]
{'I_diff': 1.0	'N0': 978.27379674997	'h_N': 15.333752217794736	'r0': 1.1625852343360776	'a0': 0.0019586345539194267	'h0': 1.3118123117513836	'alpha0': 0.0006252200877737914	'eta0': 5.1151000906237	'delta': 0.03588991427295714	'n': 1.5647503422639453	'nu': 1.22249178056568	'a_scale': 4.23417863771262	'id': 91000}; 2; [0	1]; [[[ 71.9332306	2068.48246	186.88882145	246.844687 ]	[ 916.422228	11.0933975	169.459427	0. ]]]; [[[2068.48246	184.65296	246.844687 ]	[ 11.0933975	0.	0. ]]]; [[[1.66742702	0.69562481	1.27395813	0.22908346]	[0.00000033	0.00000033	0.00000033	0. ]]]; [[[0.69562481	1.28204231	0.22908346]	[0.00000033	0.	0. ]]]; [[[0.	0.62622826	0. ]	[0.	0.00000033	0. ]]]; [0.99	0.01]
{'I_diff': 0.75	'N0': 1923.5690997345675	'h_N': 5.387415270013492	'r0': 1.22043728496615	'a0': 0.0008271735844857335	'h0': 1.8742508807295128	'alpha0': 0.00025657465275680035	'eta0': 2.7318985592707703	'delta': 0.042549012929382374	'n': 1.2303766963405098	'nu': 1.1517460877710102	'a_scale': 3.140383558044948	'id': 95600}; 1; [0]; [[[ 70.4004943	5544.90066	417.09752856	360.877215 ]]]; [[[5544.90066	413.269693	360.877215]]]; [[[2.42492779	0.53818748	1.2201594	0.43659846]]]; [[[0.53818748	1.22504024	0.43659846]]]; [[[0.	0.70567094	0. ]]]; [1.]
{'I_diff': 1.0	'N0': 2072.379736493502	'h_N': 18.017041399873133	'r0': 1.2708226381304568	'a0': 0.0012434451431341067	'h0': 0.6031761976716945	'alpha0': 0.0003735679821141822	'eta0': 2.624693675282972	'delta': 0.056657326012428115	'n': 1.0399058305867197	'nu': 1.268408633329273	'a_scale': 2.9341184941860146	'id': 101400}; 2; [0	1]; [[[ 18.081073	4860.33739	295.3480524	605.988389 ]	[2072.37905	0.	0.	0. ]]]; [[[4860.33739	283.968125	605.988389]	[ 0.	0.	0. ]]]; [[[2.36305891	0.5032679	1.31095612	0.30820028]	[0.00000033	0.	0.	0. ]]]; [[[0.5032679	1.33165809	0.30820028]	[0.	0.	0. ]]]; [[[0.	0.85033304	0. ]	[0.	0.	0. ]]]; [0.7	0.3]
{'I_diff': 0.75	'N0': 2079.9519089128257	'h_N': 18.6910739786956	'r0': 1.2784371424371583	'a0': 0.0005665567346380847	'h0': 1.7206803042045826	'alpha0': 0.0003268248239844186	'eta0': 2.438043329920743	'delta': 0.04851484854306305	'n': 1.8781436709428005	'nu': 1.4496755852433243	'a_scale': 3.842268739979507	'id': 119600}; 1; [0]; [[[ 0.84527311	10420.3024	97.6413586	118.797478 ]]]; [[[10420.3024	78.5778635	118.797478 ]]]; [[[0.	0.	0.	0.]]]; [[[0.	0.	0.]]]; [[[0.	0.	0.]]]; [1.]
{'I_diff': 1.0	'N0': 777.0095660845158	'h_N': 19.435162182362532	'r0': 1.1336964231242352	'a0': 0.0014648505607449535	'h0': 1.3605835695184445	'alpha0': 0.0006886354030706583	'eta0': 3.875299091465591	'delta': 0.03445181701709034	'n': 1.5218777755992752	'nu': 1.9008534727062512	'a_scale': 3.4844547744194316	'id': 120600}; 1; [0]; [[[ 0.70681074	3841.55467	22.18907923	55.5189906 ]]]; [[[3841.55467	15.7674975	55.5189906]]]; [[[0.00000033	0.00000033	0.00000033	0.00000033]]]; [[[0.00000033	0.00000033	0.00000033]]]; [[[0.	0.00000033	0. ]]]; [1.]
{'I_diff': 0.25	'N0': 647.5810260928237	'h_N': 14.411791237884813	'r0': 1.6005686426565384	'a0': 0.0010136524420229398	'h0': 1.1990939518274986	'alpha0': 0.0004920750439672872	'eta0': 3.7775559446259717	'delta': 0.051523731727630494	'n': 1.3872898735406198	'nu': 1.4413792692339416	'a_scale': 4.417997571008567	'id': 96800}; 1; [0]; [[[ 30.2112471	1350.83008	213.2131797	163.383712 ]]]; [[[1350.83008	143.048201	163.383712]]]; [[[2.0466689	0.71239658	0.92407559	0.37262082]]]; [[[0.71239658	0.98370232	0.37262082]]]; [[[0.	0.81999891	0. ]]]; [1.]
{'I_diff': 0.75	'N0': 1805.8581563597106	'h_N': 17.977109167930735	'r0': 0.7742210734996917	'a0': 0.0011627024258790343	'h0': 2.2789379722463297	'alpha0': 0.0002938600362403501	'eta0': 4.3510507589584115	'delta': 0.05574366173854159	'n': 1.3860541389364482	'nu': 1.5400143927041874	'a_scale': 3.515879268450579	'id': 103600}; 1; [0]; [[[ 304.80478	5905.06043	484.4262566	79.0720173]]]; [[[5905.06043	447.620035	79.0720173]]]; [[[1.62471336	0.70715161	1.39156436	0.63939746]]]; [[[0.70715161	1.43288055	0.63939746]]]; [[[0.	0.9194317	0. ]]]; [1.]
{'I_diff': 0.75	'N0': 764.7409304095179	'h_N': 12.877325787512834	'r0': 1.1961043137720015	'a0': 0.0011544296200135399	'h0': 0.6860345907807329	'alpha0': 0.0006071824951644357	'eta0': 1.4202354020177061	'delta': 0.04519896816094813	'n': 1.1623348148043244	'nu': 1.0644188265470995	'a_scale': 4.106442243712149	'id': 121200}; 1; [0]; [[[ 5.78600055	528.625045	188.52900411	329.708657 ]]]; [[[528.625045	186.029319	329.708657]]]; [[[0.00000033	0.00000033	0.00000033	0.00000033]]]; [[[0.00000033	0.00000033	0.00000033]]]; [[[0.	0.00000033	0. ]]]; [1.]
{'I_diff': 0.5	'N0': 996.3099778870928	'h_N': 14.13653633586733	'r0': 0.6603199843718219	'a0': 0.0013455718165046372	'h0': 1.1332837717600976	'alpha0': 0.0008748465439658003	'eta0': 2.402353125381638	'delta': 0.04302473518575853	'n': 1.6200857003869074	'nu': 1.204927005486387	'a_scale': 4.306206093321498	'id': 95400}; 2; [0	1]; [[[ 110.279509	2662.97029	168.06426655	193.085561 ]	[ 953.477632	16.1840018	94.2852745	0. ]]]; [[[2662.97029	161.035741	193.085561 ]	[ 16.1840018	0.	0. ]]]; [[[1.54656305	0.71908437	1.63056996	0.46980241]	[0.00000033	0.00000033	0.00000033	0. ]]]; [[[0.71908437	1.64788311	0.46980241]	[0.00000033	0.	0. ]]]; [[[0.	1.25499369	0. ]	[0.	0.00000033	0. ]]]; [0.995	0.005]
{'I_diff': 1.0	'N0': 967.3895853225498	'h_N': 16.036940919607133	'r0': 1.196997943731434	'a0': 0.0020124141665058184	'h0': 0.9767526321746697	'alpha0': 0.0004583211032746844	'eta0': 3.124019837435796	'delta': 0.042060134477544524	'n': 1.7470132843580943	'nu': 1.3850183753360383	'a_scale': 3.223603782339351	'id': 119800}; 2; [0	1]; [[[ 1.20131081	2783.80493	79.8398562	260.95274 ]	[ 913.456689	11.0191679	112.177925	7.68233916]]]; [[[2783.80493	71.1683459	260.95274 ]	[ 11.0191679	0.	7.68233916]]]; [[[0.	0.	0.	0. ]	[0.00000033	0.00000033	0.00000033	0.00000033]]]; [[[0.	0.	0. ]	[0.00000033	0.	0.00000033]]]; [[[0.	0.	0. ]	[0.	0.00000033	0. ]]]; [0.995	0.005]
{'I_diff': 0.75	'N0': 1515.4180178221436	'h_N': 13.426829139613064	'r0': 0.5358706710235849	'a0': 0.0015059808984712675	'h0': 1.2809223895141877	'alpha0': 0.0005792692257915684	'eta0': 2.259812585307255	'delta': 0.05846930481388493	'n': 1.541313663799471	'nu': 1.3393408497203494	'a_scale': 1.0779838386004248	'id': 94000}; 1; [0]; [[[ 328.476563	4050.16408	269.07516487	177.129989 ]]]; [[[4050.16408	261.115281	177.129989]]]; [[[1.26857131	0.86242119	1.75837257	0.69564896]]]; [[[0.86242119	1.77512655	0.69564896]]]; [[[0.	1.25663353	0. ]]]; [1.]
{'I_diff': 0.75	'N0': 1144.3064326119766	'h_N': 9.408627603827846	'r0': 1.1812184220640713	'a0': 0.0019467480417655204	'h0': 1.8306810288921784	'alpha0': 0.0005343923965234053	'eta0': 1.846061707941294	'delta': 0.051744261682617386	'n': 1.0648558017147958	'nu': 1.9822121675195357	'a_scale': 2.8630424887239814	'id': 122000}; 2; [0	1]; [[[ 0.45454047	6213.08545	27.48210031	24.775354 ]	[1144.30605	0.	0.	0. ]]]; [[[6213.08545	17.9012424	24.775354 ]	[ 0.	0.	0. ]]]; [[[0.00000033	0.00000033	0.00000033	0.00000033]	[0.00000033	0.	0.	0. ]]]; [[[0.00000033	0.00000033	0.00000033]	[0.	0.	0. ]]]; [[[0.	0.00000033	0. ]	[0.	0.	0. ]]]; [0.995	0.005]
{'I_diff': 0.75	'N0': 910.4931379208995	'h_N': 11.504005018514748	'r0': 0.6047461481162495	'a0': 0.0009890326971344256	'h0': 0.8040900792771559	'alpha0': 0.0005285357201777454	'eta0': 3.6992395847784785	'delta': 0.05201618000470916	'n': 1.3249565171171938	'nu': 1.4102031139832683	'a_scale': 2.541046058341216	'id': 86800}; 2; [0	1]; [[[ 213.137729	1407.77484	234.9920375	178.291306 ]	[ 421.200832	919.373961	488.796227	87.0505534]]]; [[[1407.77484	214.947294	178.291306 ]	[ 919.373961	0.	87.0505534]]]; [[[0.9652009	1.13448092	1.28704559	0.26890589]	[0.70416621	1.67764259	0.8923714	0.12409962]]]; [[[1.13448092	1.32727871	0.26890589]	[1.67764259	0.	0.12409962]]]; [[[0.	0.88598437	0. ]	[0.	0.8923714	0. ]]]; [0.995	0.005]
{'I_diff': 1.0	'N0': 972.2344354420476	'h_N': 15.242930801021972	'r0': 1.316041939748768	'a0': 0.0012438409995910796	'h0': 1.2474773913204624	'alpha0': 0.0006921822799091212	'eta0': 2.2337662459797993	'delta': 0.03423229982935319	'n': 1.6759056934261385	'nu': 1.5703363968611224	'a_scale': 1.9911770289274355	'id': 122200}; 1; [0]; [[[ 0.49929323	4553.92981	31.90280374	94.6882319 ]]]; [[[4553.92981	25.6977834	94.6882319]]]; [[[0.00000033	0.00000033	0.00000033	0.00000033]]]; [[[0.00000033	0.00000033	0.00000033]]]; [[[0.	0.00000033	0. ]]]; [1.]
{'I_diff': 0.5	'N0': 2046.601212289574	'h_N': 14.089947468046757	'r0': 1.1848800859636754	'a0': 0.001680680045446133	'h0': 1.2761384768809307	'alpha0': 0.00039954803660361234	'eta0': 2.4786424110948033	'delta': 0.05260286425614333	'n': 1.5836862371440308	'nu': 1.1108501489875737	'a_scale': 2.531538153222237	'id': 85800}; 1; [0]; [[[ 301.067201	4801.81507	536.55611363	342.792841 ]]]; [[[4801.81507	531.04048	342.792841]]]; [[[1.42901842	0.82641522	1.26087471	0.36583373]]]; [[[0.82641522	1.26493236	0.36583373]]]; [[[0.	0.88096309	0. ]]]; [1.]
{'I_diff': 0.5	'N0': 1180.408989539835	'h_N': 11.417304410469438	'r0': 1.9961461345008622	'a0': 0.0007722852641047094	'h0': 0.8685910104452647	'alpha0': 0.0007879149181761252	'eta0': 2.3118043818626948	'delta': 0.032540698943786334	'n': 1.0035545002116102	'nu': 1.3513817251151106	'a_scale': 3.3723030455312712	'id': 122600}; 2; [0	1]; [[[ 0.24336827	5267.434	48.8241138	142.641722 ]	[1180.4086	0.	0.	0. ]]]; [[[5267.434	35.3222657	142.641722 ]	[ 0.	0.	0. ]]]; [[[0.	0.	0.	0. ]	[0.00000033	0.	0.	0. ]]]; [[[0.	0.	0.]	[0.	0.	0.]]]; [[[0.	0.	0.]	[0.	0.	0.]]]; [0.965	0.035]
{'I_diff': 1.0	'N0': 972.0694688835406	'h_N': 7.154062706278696	'r0': 1.0453641524082398	'a0': 0.001407694091282855	'h0': 0.8983559234005014	'alpha0': 0.0005406769474356328	'eta0': 1.5059956848624245	'delta': 0.03791604402981477	'n': 1.1740134483936637	'nu': 1.9360361316744545	'a_scale': 3.327343083094745	'id': 123000}; 1; [0]; [[[ 0.31538675	4770.00562	22.49040051	76.0003678 ]]]; [[[4770.00562	15.6611449	76.0003678]]]; [[[0.	0.	0.	0.]]]; [[[0.	0.	0.]]]; [[[0.	0.	0.]]]; [1.]
{'I_diff': 0.5	'N0': 823.0989408332383	'h_N': 13.56946978529307	'r0': 1.095144229237074	'a0': 0.0017127966624451729	'h0': 1.4879016104257627	'alpha0': 0.00023328486583591815	'eta0': 4.192268224519309	'delta': 0.04307914362376708	'n': 1.4835407507746197	'nu': 1.5060822521956814	'a_scale': 1.237059008976564	'id': 99400}; 1; [0]; [[[ 65.7048097	1998.34568	206.9262638	175.153297 ]]]; [[[1998.34568	160.991739	175.153297]]]; [[[1.79014705	0.6536623	1.05854225	0.27859839]]]; [[[0.6536623	1.12445858	0.27859839]]]; [[[0.	0.83760001	0. ]]]; [1.]
{'I_diff': 0.5	'N0': 875.0357661023601	'h_N': 6.564451944524885	'r0': 1.3029709822833881	'a0': 0.0019963910570843955	'h0': 0.651571235680758	'alpha0': 0.0005472021169727045	'eta0': 2.114563191212963	'delta': 0.04995810110458509	'n': 1.410329166595588	'nu': 1.9244249349034368	'a_scale': 1.4331359768207195	'id': 123400}; 1; [0]; [[[ 0.33031176	4000.27667	30.3552515	97.8886577 ]]]; [[[4000.27667	18.747164	97.8886577]]]; [[[0.00000033	0.00000033	0.00000033	0.00000033]]]; [[[0.00000033	0.00000033	0.00000033]]]; [[[0.	0.00000033	0. ]]]; [1.]
{'I_diff': 0.25	'N0': 1907.9171390631543	'h_N': 17.72470290430124	'r0': 1.5040634240895008	'a0': 0.0014278787099861754	'h0': 0.7121479941597315	'alpha0': 0.0002771814193381243	'eta0': 4.185464925990871	'delta': 0.05291811076410732	'n': 1.1546136475821218	'nu': 1.193564998032198	'a_scale': 4.361158073693546	'id': 73600}; 1; [0]; [[[ 451.064735	1658.13281	809.323731	440.273467]]]; [[[1658.13281	620.242614	440.273467]]]; [[[0.88067715	1.446188	0.7660971	0.07917967]]]; [[[1.446188	0.79735483	0.07917967]]]; [[[0.	0.66482861	0. ]]]; [1.]
{'I_diff': 0.25	'N0': 1905.0084440472508	'h_N': 10.023401804551774	'r0': 0.9669722856270582	'a0': 0.000870534910401602	'h0': 1.5850274896795662	'alpha0': 0.0008245479819606928	'eta0': 3.254334054978708	'delta': 0.058227527042033024	'n': 1.304280486850352	'nu': 1.4899865136769581	'a_scale': 2.7132497026982816	'id': 104800}; 1; [0]; [[[ 295.850815	6694.21072	535.543148	82.7414827]]]; [[[6694.21072	417.301741	82.7414827]]]; [[[1.716259	0.67205412	1.52698335	0.72207673]]]; [[[0.67205412	1.57201888	0.72207673]]]; [[[0.	1.37634446	0. ]]]; [1.]
{'I_diff': 0.25	'N0': 2139.002655931192	'h_N': 11.991337595788542	'r0': 0.8459893011699777	'a0': 0.001724187650739767	'h0': 1.792557996076016	'alpha0': 0.00028718463993340315	'eta0': 1.886468038318799	'delta': 0.047135540090717035	'n': 1.9788444616665013	'nu': 1.6654965055022792	'a_scale': 1.356016685445227	'id': 124000}; 1; [0]; [[[ 0.75976236	11425.4207	65.2109486	64.2551992 ]]]; [[[11425.4207	38.3166304	64.2551992]]]; [[[0.00000033	0.00000033	0.00000033	0.00000033]]]; [[[0.00000033	0.00000033	0.00000033]]]; [[[0.	0.00000033	0. ]]]; [1.]
{'I_diff': 0.75	'N0': 1555.4028967266238	'h_N': 12.913490260530487	'r0': 0.9407525695093308	'a0': 0.0020545516699270175	'h0': 0.7875902785901518	'alpha0': 0.0008795825374473498	'eta0': 3.312137640553907	'delta': 0.031524098102364416	'n': 1.6543062817481844	'nu': 1.1293399568354099	'a_scale': 3.7637086716055097	'id': 90000}; 1; [0]; [[[ 103.077324	3577.10087	196.01828221	425.342472 ]]]; [[[3577.10087	195.70178	425.342472]]]; [[[1.68458143	0.68803162	1.86332185	0.31702963]]]; [[[0.68803162	1.86440613	0.31702963]]]; [[[0.	1.2349974	0. ]]]; [1.]
{'I_diff': 0.25	'N0': 565.4186572378966	'h_N': 8.747045845694094	'r0': 1.0092044903568553	'a0': 0.0014689652844364597	'h0': 1.0633402014825053	'alpha0': 0.0006338487745528043	'eta0': 1.5815330148608187	'delta': 0.05313743703897279	'n': 1.3098195137752366	'nu': 1.2599036349055361	'a_scale': 4.221496577033701	'id': 115200}; 1; [0]; [[[ 1.74961371	1182.22854	118.2675856	180.807682 ]]]; [[[1182.22854	83.6556879	180.807682 ]]]; [[[0.46481638	0.31539508	0.46387196	0.19393666]]]; [[[0.31539508	0.48771323	0.19393666]]]; [[[0.	0.40832906	0. ]]]; [1.]
{'I_diff': 1.0	'N0': 1657.6984758944302	'h_N': 9.99710759625053	'r0': 1.0176234188764977	'a0': 0.0014035518581161804	'h0': 1.4566463919699926	'alpha0': 0.0007032245076466933	'eta0': 3.143293366074592	'delta': 0.05408507541652073	'n': 1.746213364215464	'nu': 1.1586635470254383	'a_scale': 1.67515227948891	'id': 92600}; 2; [0	1]; [[[ 220.552724	4639.76227	379.96612645	201.121943 ]	[1611.3792	14.1545137	124.009335	0. ]]]; [[[4639.76227	379.32636	201.121943 ]	[ 14.1545137	0.	0. ]]]; [[[1.56053645	0.74350939	1.4727261	0.47596686]	[0.00000033	0.00000033	0.00000033	0. ]]]; [[[0.74350939	1.47395594	0.47596686]	[0.00000033	0.	0. ]]]; [[[0.	0.77453897	0. ]	[0.	0.00000033	0. ]]]; [0.99	0.01]
{'I_diff': 0.5	'N0': 2033.5833331348845	'h_N': 19.07302770908772	'r0': 1.8945168844018827	'a0': 0.0020627416382190695	'h0': 1.807155592910752	'alpha0': 0.0006858548847980258	'eta0': 3.939003874402602	'delta': 0.050694417668255304	'n': 1.8377087153990033	'nu': 1.339816909401888	'a_scale': 1.734735922520705	'id': 103400}; 1; [0]; [[[ 266.199592	7096.33762	543.2825616	108.359592 ]]]; [[[7096.33762	506.637623	108.359592]]]; [[[1.81501357	0.65347531	1.5261535	0.64779392]]]; [[[0.65347531	1.55372981	0.64779392]]]; [[[0.	1.16825724	0. ]]]; [1.]
{'I_diff': 1.0	'N0': 789.1273938404233	'h_N': 17.973230994894635	'r0': 1.206207784613106	'a0': 0.0019457521588799314	'h0': 2.136812468807269	'alpha0': 0.0007141629729535125	'eta0': 4.490019663096509	'delta': 0.03203500589758363	'n': 1.8420251015856672	'nu': 1.6912408695241494	'a_scale': 3.0079528081839	'id': 125400}; 1; [0]; [[[ 0.55868417	3969.70128	28.18031574	46.2963916 ]]]; [[[3969.70128	21.5212696	46.2963916]]]; [[[0.00000033	0.00000033	0.00000033	0.00000033]]]; [[[0.00000033	0.00000033	0.00000033]]]; [[[0.	0.00000033	0. ]]]; [1.]
{'I_diff': 1.0	'N0': 1583.5818538610515	'h_N': 9.569633732775227	'r0': 1.6403024523632344	'a0': 0.001155688643546897	'h0': 1.345745983853243	'alpha0': 0.0003110760192454672	'eta0': 1.4159615508559291	'delta': 0.04027626024656361	'n': 1.3272136273202593	'nu': 1.1802291704871488	'a_scale': 3.4501803378030638	'id': 123800}; 1; [0]; [[[ 0.52509938	4270.08948	176.23235146	433.4276 ]]]; [[[4270.08948	174.189606	433.4276 ]]]; [[[0.	0.	0.	0.]]]; [[[0.	0.	0.]]]; [[[0.	0.	0.]]]; [1.]
{'I_diff': 0.75	'N0': 1265.184271526206	'h_N': 17.158652443047842	'r0': 0.9822369343887998	'a0': 0.0009723666136702441	'h0': 1.2867354226336354	'alpha0': 0.0006851402609757668	'eta0': 4.787939945911778	'delta': 0.03644958844989013	'n': 1.7506290536961844	'nu': 1.8743865683934136	'a_scale': 2.867884744589634	'id': 124400}; 1; [0]; [[[ 0.73265122	6547.64682	27.31314761	63.3188758 ]]]; [[[6547.64682	18.4206293	63.3188758]]]; [[[0.	0.	0.	0.]]]; [[[0.	0.	0.]]]; [[[0.	0.	0.]]]; [1.]
{'I_diff': 0.25	'N0': 1072.860221194639	'h_N': 18.885452639906344	'r0': 1.4101021124409507	'a0': 0.0018376671898396966	'h0': 1.5194040297140234	'alpha0': 0.0005076610466588392	'eta0': 2.2080493165283874	'delta': 0.034997018763961066	'n': 1.7808884608962554	'nu': 1.0868003429738387	'a_scale': 1.7025112689013981	'id': 100800}; 2; [0	1]; [[[ 59.0663549	2531.25327	220.4436531	274.253956 ]	[1003.15623	10.071587	144.13221	0. ]]]; [[[2531.25327	209.19922	274.253956]	[ 10.071587	0.	0. ]]]; [[[1.9702666	0.61570753	1.11894209	0.30769281]	[0.00000033	0.00000033	0.00000033	0. ]]]; [[[0.61570753	1.12997235	0.30769281]	[0.00000033	0.	0. ]]]; [[[0.	0.91606215	0. ]	[0.	0.00000033	0. ]]]; [0.995	0.005]
{'I_diff': 0.75	'N0': 1390.0132518996552	'h_N': 11.069856131850704	'r0': 1.7241705678900505	'a0': 0.0018628737337185689	'h0': 2.2493043542693893	'alpha0': 0.000250448373761545	'eta0': 5.229330731188172	'delta': 0.05320740482565403	'n': 1.591325536565499	'nu': 1.0909451688033254	'a_scale': 2.929647702863929	'id': 123600}; 1; [1]; [[[1289.23739	17.9235238	253.164604	0. ]]]; [[[17.9235238	0.	0. ]]]; [[[0.	0.00000001	0.	0. ]]]; [[[0.00000001	0.	0. ]]]; [[[0.	0.	0.]]]; [1.]
{'I_diff': 0.5	'N0': 1433.1879556072759	'h_N': 7.559353858318532	'r0': 0.7235487449859661	'a0': 0.0020202906049344525	'h0': 1.9656201851181607	'alpha0': 0.0005810567344099189	'eta0': 3.935875531232199	'delta': 0.05805161781013129	'n': 1.2665699546884763	'nu': 1.9050718273655967	'a_scale': 4.198239522474012	'id': 108200}; 1; [0]; [[[ 267.325736	4915.73038	358.916432	50.8988026]]]; [[[4915.73038	300.039813	50.8988026]]]; [[[1.61603312	0.70466341	1.55859859	0.77627261]]]; [[[0.70466341	1.61932707	0.77627261]]]; [[[0.	1.27744419	0. ]]]; [1.]
{'I_diff': 0.75	'N0': 1562.6838133430997	'h_N': 11.268310120744832	'r0': 1.1113881363343685	'a0': 0.00098550672035203	'h0': 1.0866110665442266	'alpha0': 0.00039722592283448815	'eta0': 4.989868607271845	'delta': 0.04684593479862066	'n': 1.6898315801903716	'nu': 1.8757283386972317	'a_scale': 4.260714060251907	'id': 102000}; 2; [0	1]; [[[ 199.528871	5028.11334	357.7645776	148.489524 ]	[1470.12471	22.4648406	160.683593	16.587722 ]]]; [[[5028.11334	310.39089	148.489524 ]	[ 22.4648406	0.	16.587722 ]]]; [[[1.68452565	0.68232374	1.64636579	0.45184029]	[0.	0.	0.	0. ]]]; [[[0.68232374	1.71643399	0.45184029]	[0.	0.	0. ]]]; [[[0.	1.24393451	0. ]	[0.	0.	0. ]]]; [0.995	0.005]
{'I_diff': 0.5	'N0': 2152.7082461786604	'h_N': 17.722456988702113	'r0': 0.959958343726106	'a0': 0.001957737718651661	'h0': 2.02036277366388	'alpha0': 0.000882590083611821	'eta0': 1.3701567672290151	'delta': 0.03974465202813683	'n': 1.6477980843594873	'nu': 1.0487831018305112	'a_scale': 2.6568900780492934	'id': 115400}; 3; [0	1	1]; [[[ 99.2319815	9046.68049	296.47638073	170.36852 ]	[ 0.76544466	12296.8119	0.	0. ]	[ 99.2380333	9046.49828	296.47512	170.383069 ]]]; [[[ 9046.68049	296.473649	170.36852 ]	[12296.8119	0.	0. ]	[ 9046.49828	296.47512	170.383069]]]; [[[2.65976475	0.45164229	2.3507118	1.16441777]	[0.00000033	0.00000033	0.	0. ]	[2.65959329	0.45165104	2.35071747	1.16437964]]]; [[[0.45164229	2.35071642	1.16441777]	[0.00000033	0.	0. ]	[0.45165104	2.35071747	1.16437964]]]; [[[0.	1.8843456	0. ]	[0.	0.	0. ]	[0.	0.	0. ]]]; [0.535	0.33	0.135]
{'I_diff': 0.5	'N0': 915.6701738662634	'h_N': 17.184923493762668	'r0': 0.8868515446872269	'a0': 0.0007318258583697983	'h0': 1.090446526701038	'alpha0': 0.0005296955188500779	'eta0': 4.18988133422713	'delta': 0.03384013982855433	'n': 1.0608655615794342	'nu': 1.874953103422368	'a_scale': 3.3631443248447512	'id': 126600}; 1; [0]; [[[ 0.79684588	4501.54865	29.6306008	68.6098393 ]]]; [[[4501.54865	17.9221984	68.6098393]]]; [[[0.00000033	0.00000033	0.00000033	0.00000033]]]; [[[0.00000033	0.00000033	0.00000033]]]; [[[0.	0.00000033	0. ]]]; [1.]
{'I_diff': 0.75	'N0': 1698.2845125214476	'h_N': 13.017129614596675	'r0': 1.0585433804504105	'a0': 0.0007857860003138279	'h0': 1.8255982941701803	'alpha0': 0.00032235708233784325	'eta0': 1.8907090042306864	'delta': 0.047910007296840876	'n': 1.7343299970863253	'nu': 1.5748267750687153	'a_scale': 1.8894628305059946	'id': 126800}; 1; [0]; [[[ 0.68760013	8750.81192	68.4236844	76.010425 ]]]; [[[8750.81192	51.435919	76.010425]]]; [[[0.00000033	0.00000033	0.00000033	0.00000033]]]; [[[0.00000033	0.00000033	0.00000033]]]; [[[0.	0.00000033	0. ]]]; [1.]
{'I_diff': 1.0	'N0': 1293.7058679951433	'h_N': 19.7162688549964	'r0': 0.6620112450926242	'a0': 0.0017005984479552786	'h0': 1.3690612449506858	'alpha0': 0.000604220732840729	'eta0': 4.527334835913535	'delta': 0.03242750891916221	'n': 1.7270072048397522	'nu': 1.8593806536481947	'a_scale': 3.1770169893847844	'id': 127000}; 1; [0]; [[[ 1.12962395	6676.55868	24.87711091	66.8769139 ]]]; [[[6676.55868	17.9067072	66.8769139]]]; [[[0.00000033	0.00000033	0.00000033	0.00000033]]]; [[[0.00000033	0.00000033	0.00000033]]]; [[[0.	0.00000033	0. ]]]; [1.]
{'I_diff': 0.25	'N0': 1582.4847103433567	'h_N': 17.00346714909605	'r0': 1.9728999197069024	'a0': 0.0010950368996931032	'h0': 2.2023118072368018	'alpha0': 0.00038451861217572085	'eta0': 2.621644063564987	'delta': 0.03377952662781138	'n': 1.212821732968976	'nu': 1.3801710066901354	'a_scale': 2.35352692130156	'id': 125600}; 1; [0]; [[[ 0.34125268	7867.69536	84.4395651	98.7162388 ]]]; [[[7867.69536	54.7773582	98.7162388]]]; [[[0.	0.	0.	0.]]]; [[[0.	0.	0.]]]; [[[0.	0.	0.]]]; [1.]
{'I_diff': 0.25	'N0': 1321.0001791019786	'h_N': 17.67445315347198	'r0': 1.1948525342333933	'a0': 0.0014139806382077694	'h0': 0.8213884295798468	'alpha0': 0.000275446196721796	'eta0': 2.5830859968505404	'delta': 0.036220554357308705	'n': 1.5306588142795636	'nu': 1.3193030504670187	'a_scale': 2.047995228030147	'id': 99200}; 1; [0]; [[[ 43.490651	2445.07079	168.6758732	469.958372 ]]]; [[[2445.07079	118.995968	469.958372]]]; [[[2.02059119	0.58110789	0.98365438	0.21218919]]]; [[[0.58110789	1.01489782	0.21218919]]]; [[[0.	0.91105368	0. ]]]; [1.]
{'I_diff': 0.5	'N0': 1599.8270603787728	'h_N': 18.1706698619218	'r0': 1.8783731314794698	'a0': 0.0009854028611772177	'h0': 0.9402786680142494	'alpha0': 0.00036805880025776207	'eta0': 3.944516159795415	'delta': 0.050063712771003896	'n': 1.8743341337012476	'nu': 1.0961505903322877	'a_scale': 1.1163069397179881	'id': 127400}; 1; [1]; [[[1507.97687	14.1573684	210.662857	0. ]]]; [[[14.1573684	0.	0. ]]]; [[[0.00000033	0.00000033	0.00000033	0. ]]]; [[[0.00000033	0.	0. ]]]; [[[0.	0.00000033	0. ]]]; [1.]
{'I_diff': 0.25	'N0': 1356.4197594888556	'h_N': 13.465405780131771	'r0': 1.7374783958671636	'a0': 0.0007369231619381987	'h0': 1.7362729514401565	'alpha0': 0.000736358644967877	'eta0': 3.9252133013340873	'delta': 0.048439868481760906	'n': 1.978495480450762	'nu': 1.6025703649254899	'a_scale': 2.744141800352183	'id': 108000}; 1; [0]; [[[ 163.056152	4888.01885	373.2508415	79.3564559]]]; [[[4888.01885	275.304331	79.3564559]]]; [[[1.89647275	0.62170484	1.52826639	0.66230457]]]; [[[0.62170484	1.58244088	0.66230457]]]; [[[0.	1.38474417	0. ]]]; [1.]
{'I_diff': 0.25	'N0': 1605.322568075662	'h_N': 9.86698767387965	'r0': 0.9118240829359134	'a0': 0.0008705228489813996	'h0': 1.454825062968852	'alpha0': 0.0005379130613280756	'eta0': 4.108005800182855	'delta': 0.04725110059615878	'n': 1.5399853638105299	'nu': 1.4286014047329816	'a_scale': 1.269135556816956	'id': 105600}; 1; [0]; [[[ 277.142514	4814.07016	488.789139	129.936059]]]; [[[4814.07016	371.483729	129.936059]]]; [[[1.50499577	0.76741661	1.39211646	0.46521614]]]; [[[0.76741661	1.44034499	0.46521614]]]; [[[0.	1.24627129	0. ]]]; [1.]
{'I_diff': 0.25	'N0': 1627.1082534444347	'h_N': 11.183026897922446	'r0': 0.8696048386981398	'a0': 0.001618117794295063	'h0': 1.4201604513362736	'alpha0': 0.0008065671929388933	'eta0': 4.534645382987124	'delta': 0.031767340101650055	'n': 1.552949924184012	'nu': 1.881299738614795	'a_scale': 4.225877701133015	'id': 127200}; 1; [0]; [[[ 0.45075611	8763.87209	23.4476135	49.946952 ]]]; [[[8763.87209	13.2808094	49.946952 ]]]; [[[0.00000033	0.00000033	0.00000033	0.00000033]]]; [[[0.00000033	0.00000033	0.00000033]]]; [[[0.	0.00000033	0. ]]]; [1.]
{'I_diff': 0.75	'N0': 1232.498367054031	'h_N': 17.447384030537556	'r0': 1.3098903134459756	'a0': 0.0011671788598787464	'h0': 1.7890030497124696	'alpha0': 0.0007511186681078177	'eta0': 3.9218349783193545	'delta': 0.03637288174172678	'n': 1.4457184617888448	'nu': 1.9824017793292161	'a_scale': 1.5025863582394146	'id': 128400}; 1; [0]; [[[ 0.52709991	6666.04915	21.14263029	32.6645959 ]]]; [[[6666.04915	13.8773566	32.6645959]]]; [[[0.00000033	0.00000033	0.00000033	0.00000033]]]; [[[0.00000033	0.00000033	0.00000033]]]; [[[0.	0.00000033	0. ]]]; [1.]
{'I_diff': 0.25	'N0': 1918.071221323761	'h_N': 5.246702154818158	'r0': 1.9233010839553584	'a0': 0.0012889241267149657	'h0': 1.9438599710074986	'alpha0': 0.00032966812153129314	'eta0': 3.670120943444768	'delta': 0.031607864072873304	'n': 1.3476337559135774	'nu': 1.0584361899369419	'a_scale': 4.37675112616518	'id': 107200}; 1; [0]; [[[ 69.3195643	5153.27376	452.14503709	421.896719 ]]]; [[[5153.27376	445.822733	421.896719]]]; [[[2.66296599	0.53396929	1.18569052	0.35893536]]]; [[[0.53396929	1.18939518	0.35893536]]]; [[[0.	0.93112838	0. ]]]; [1.]
{'I_diff': 0.5	'N0': 1242.2790644227189	'h_N': 11.328695294342275	'r0': 0.7145709907478077	'a0': 0.002045064254721928	'h0': 0.6784326469915544	'alpha0': 0.0006904464027920525	'eta0': 4.3794653615652965	'delta': 0.044175048830196365	'n': 1.3546535386887595	'nu': 1.9397315136604885	'a_scale': 3.185809081812338	'id': 102600}; 1; [0]; [[[ 215.492702	3447.02724	253.8134187	167.753346 ]]]; [[[3447.02724	194.081565	167.753346]]]; [[[1.39502868	0.80238738	1.75783046	0.41437013]]]; [[[0.80238738	1.84527629	0.41437013]]]; [[[0.	1.50892235	0. ]]]; [1.]
{'I_diff': 0.75	'N0': 1393.2255074274176	'h_N': 5.204827877443639	'r0': 1.5349297297079039	'a0': 0.0011662509838690366	'h0': 1.0907653401911612	'alpha0': 0.0005779978528587137	'eta0': 4.682908684642761	'delta': 0.04275383286146652	'n': 1.7803911023879742	'nu': 1.0041879645793572	'a_scale': 1.6553547109864992	'id': 129200}; 1; [1]; [[[1312.88797	12.8375698	202.477501	0. ]]]; [[[12.8375698	0.	0. ]]]; [[[0.00000033	0.00000033	0.00000033	0. ]]]; [[[0.00000033	0.	0. ]]]; [[[0.	0.00000033	0. ]]]; [1.]
{'I_diff': 1.0	'N0': 1558.6222957870336	'h_N': 8.01409290607608	'r0': 1.9358083488135511	'a0': 0.0018426178888998868	'h0': 1.8420193869713335	'alpha0': 0.0007675034452648545	'eta0': 1.730262800318724	'delta': 0.04740705566637736	'n': 1.8804847308617978	'nu': 1.7541830158514409	'a_scale': 4.331570093110253	'id': 129400}; 1; [0]; [[[ 0.21108074	8498.08009	27.60311911	32.6034423 ]]]; [[[8498.08009	20.5805912	32.6034423]]]; [[[0.00000033	0.00000033	0.00000033	0.00000033]]]; [[[0.00000033	0.00000033	0.00000033]]]; [[[0.	0.00000033	0. ]]]; [1.]
{'I_diff': 0.25	'N0': 1708.6096172959014	'h_N': 12.581773162617337	'r0': 1.7020070880778944	'a0': 0.0013845967321182604	'h0': 0.9194937712986713	'alpha0': 0.0005101229848477087	'eta0': 3.009840734437377	'delta': 0.04496806058904953	'n': 1.6948757581268485	'nu': 1.1595695516649904	'a_scale': 4.166773105129842	'id': 91200}; 2; [0	1]; [[[ 147.231581	4002.39246	390.1376976	394.992435 ]	[1609.12083	15.1376668	205.437284	0. ]]]; [[[4002.39246	337.830729	394.992435 ]	[ 15.1376668	0.	0. ]]]; [[[1.68717457	0.70778331	1.3087576	0.27339182]	[0.00000033	0.00000033	0.00000033	0. ]]]; [[[0.70778331	1.33932527	0.27339182]	[0.00000033	0.	0. ]]]; [[[0.	1.11549257	0. ]	[0.	0.00000033	0. ]]]; [0.995	0.005]
{'I_diff': 0.75	'N0': 1791.9907539495166	'h_N': 17.10381287323664	'r0': 1.3316562404929122	'a0': 0.0006983300156886559	'h0': 1.3000714853105564	'alpha0': 0.00025005725766580534	'eta0': 1.5760757648211756	'delta': 0.03085038542881292	'n': 1.648200610558137	'nu': 1.1543379278877195	'a_scale': 2.9558765388614665	'id': 127600}; 1; [0]; [[[ 1.12884449	3829.20283	188.57828692	612.504412 ]]]; [[[3829.20283	185.564416	612.504412]]]; [[[0.	0.	0.	0.]]]; [[[0.	0.	0.]]]; [[[0.	0.	0.]]]; [1.]
{'I_diff': 1.0	'N0': 1710.0270833638579	'h_N': 14.149337383833144	'r0': 0.8789778698589681	'a0': 0.0005513392058445633	'h0': 1.0095924018400504	'alpha0': 0.0005720191291250669	'eta0': 4.3960769352094795	'delta': 0.04605764490030953	'n': 1.4389678550520124	'nu': 1.4222870339875215	'a_scale': 2.648761219061593	'id': 100600}; 2; [0	1]; [[[ 169.117741	4926.35143	331.65238775	260.923164 ]	[ 677.370405	2571.87126	923.305071	159.43313 ]]]; [[[4926.35143	321.852336	260.923164]	[2571.87126	0.	159.43313 ]]]; [[[1.67422938	0.67889914	1.67840335	0.41231728]	[0.88146873	1.36626303	0.89592936	0.22453813]]]; [[[0.67889914	1.69830057	0.41231728]	[1.36626303	0.	0.22453813]]]; [[[0.	1.08904946	0. ]	[0.	0.89592936	0. ]]]; [0.995	0.005]
{'I_diff': 1.0	'N0': 1734.7667826331485	'h_N': 8.194070950227124	'r0': 1.236173700097624	'a0': 0.0011668363614730664	'h0': 1.4877880888821418	'alpha0': 0.00024782293469913143	'eta0': 2.462275610198948	'delta': 0.05279694342099621	'n': 1.407971364177973	'nu': 1.8730624995890874	'a_scale': 1.0809274697452078	'id': 130200}; 1; [0]; [[[ 0.3989544	9117.06367	49.4335619	65.8087653]]]; [[[9117.06367	35.416655	65.8087653]]]; [[[0.00000033	0.00000033	0.00000033	0.00000033]]]; [[[0.00000033	0.00000033	0.00000033]]]; [[[0.	0.00000033	0. ]]]; [1.]
{'I_diff': 1.0	'N0': 1375.7507746370147	'h_N': 15.64153737470611	'r0': 1.5746287444642608	'a0': 0.001386380491347987	'h0': 1.460113840840271	'alpha0': 0.0005389559276721469	'eta0': 4.728681990154952	'delta': 0.05097575419399047	'n': 1.0154650101883944	'nu': 1.9040795057139288	'a_scale': 3.1380261429925986	'id': 117400}; 3; [0	1	1]; [[[ 55.4761995	5382.42806	270.8996202	109.735452 ]	[1375.75032	0.	0.	0. ]	[ 751.045873	980.75201	1281.54165	0. ]]]; [[[5382.42806	240.182208	109.735452]	[ 0.	0.	0. ]	[ 980.75201	0.	0. ]]]; [[[2.7330761	0.46816714	1.74264242	0.70680427]	[0.00000033	0.	0.	0. ]	[0.66291928	2.06679938	0.57504783	0. ]]]; [[[0.46816714	1.8113332	0.70680427]	[0.	0.	0. ]	[2.06679938	0.	0. ]]]; [[[0.	1.29828431	0. ]	[0.	0.	0. ]	[0.	0.57504783	0. ]]]; [0.64	0.355	0.005]
{'I_diff': 0.75	'N0': 1912.448981055229	'h_N': 12.01055317840749	'r0': 1.568447594476839	'a0': 0.0018372770719314465	'h0': 1.5224431674023475	'alpha0': 0.0002761569706351679	'eta0': 2.822790236941744	'delta': 0.05151731138666079	'n': 1.994358045477394	'nu': 1.8814837911146873	'a_scale': 4.29690027924776	'id': 130800}; 1; [0]; [[[ 0.43814601	10196.246	49.1864515	60.5632978 ]]]; [[[10196.246	33.1106158	60.5632978]]]; [[[0.00000033	0.00000033	0.00000033	0.00000033]]]; [[[0.00000033	0.00000033	0.00000033]]]; [[[0.	0.00000033	0. ]]]; [1.]
{'I_diff': 0.5	'N0': 848.5025957125611	'h_N': 14.916183929056222	'r0': 1.8589177701203643	'a0': 0.0006035553956339455	'h0': 1.0032567869861837	'alpha0': 0.00041686358372930085	'eta0': 4.459799048858985	'delta': 0.04025327972081953	'n': 1.6848379795539647	'nu': 1.8334172393342636	'a_scale': 3.135287464711721	'id': 109000}; 1; [0]; [[[ 27.8535334	2699.27621	143.0483498	163.757997 ]]]; [[[2699.27621	102.357355	163.757997]]]; [[[2.51849552	0.49308326	1.61295753	0.42329179]]]; [[[0.49308326	1.71009776	0.42329179]]]; [[[0.	1.39447353	0. ]]]; [1.]
{'I_diff': 1.0	'N0': 2192.1042136675305	'h_N': 17.64587858826568	'r0': 1.130301210421612	'a0': 0.001735904692625156	'h0': 2.205907272120989	'alpha0': 0.000782675195196196	'eta0': 3.639624011030773	'delta': 0.05244150162125119	'n': 1.0700803003780637	'nu': 1.7527937962204376	'a_scale': 4.125724278006716	'id': 128600}; 2; [0	1]; [[[ 0.88796381	12125.4626	36.17137679	27.757517 ]	[ 2192.10348	0.	0.	0. ]]]; [[[12125.4626	26.8526446	27.757517 ]	[ 0.	0.	0. ]]]; [[[0.	0.	0.	0. ]	[0.00000033	0.	0.	0. ]]]; [[[0.	0.	0.]	[0.	0.	0.]]]; [[[0.	0.	0.]	[0.	0.	0.]]]; [0.81	0.19]
{'I_diff': 0.75	'N0': 724.4850213752253	'h_N': 9.084863890231887	'r0': 0.5811582752145101	'a0': 0.001858400179691517	'h0': 0.9935515733276445	'alpha0': 0.0005441775718843403	'eta0': 1.5834227670673395	'delta': 0.0378336854781462	'n': 1.209953453580503	'nu': 1.0779739152909444	'a_scale': 2.0648279192481294	'id': 98000}; 1; [0]; [[[158.743919	647.760149	183.3930549	198.351373 ]]]; [[[647.760149	183.13962	198.351373]]]; [[[0.83041096	1.33212315	1.0223114	0.18371468]]]; [[[1.33212315	1.02288179	0.18371468]]]; [[[0.	0.6190596	0. ]]]; [1.]
{'I_diff': 0.75	'N0': 1717.4722733742778	'h_N': 6.5783756033771414	'r0': 1.487749951972554	'a0': 0.0016995555652324886	'h0': 1.689018404522847	'alpha0': 0.0007608001151985726	'eta0': 3.7437440186132838	'delta': 0.03424752463384159	'n': 1.678677149218164	'nu': 1.0398911812481442	'a_scale': 1.718699253342519	'id': 110800}; 5; [0	1	1	1	1]; [[[ 125.567842	5178.65139	365.80806363	260.623768 ]	[ 0.15500009	9813.23829	0.	0. ]	[1590.49564	16.7717182	155.465964	6.64662254]	[1636.10084	10.7466424	206.106729	0. ]	[ 125.494688	5180.09989	365.843461	260.517319 ]]]; [[[5178.65139	365.808049	260.623768 ]	[9813.23829	0.	0. ]	[ 16.7717182	155.465964	6.64662254]	[ 10.7466424	0.	0. ]	[5180.09989	365.843461	260.517319 ]]]; [[[1.95617254	0.62209851	1.59505083	0.45811832]	[0.00000033	0.00000033	0.	0. ]	[0.	0.	0.	0. ]	[0.00000033	0.00000033	0.00000033	0. ]	[1.95816021	0.6219201	1.59493994	0.45835938]]]; [[[0.62209851	1.59505086	0.45811832]	[0.00000033	0.	0. ]	[0.	0.	0. ]	[0.00000033	0.	0. ]	[0.6219201	1.59493994	0.45835938]]]; [[[0.	0.9673315	0. ]	[0.	0.	0. ]	[0.	0.	0. ]	[0.	0.00000033	0. ]	[0.	0.	0. ]]]; [0.765	0.055	0.165	0.01	0.005]
{'I_diff': 0.75	'N0': 663.8681180298779	'h_N': 16.33758164043565	'r0': 1.8383253441479888	'a0': 0.0014033424137327485	'h0': 1.6245689870128495	'alpha0': 0.0007407072176110618	'eta0': 2.0004378280335056	'delta': 0.051219533111673876	'n': 1.9581303047697731	'nu': 1.993708646055769	'a_scale': 2.331876422291719	'id': 131600}; 1; [0]; [[[ 0.51265049	3471.40857	23.06685274	25.9947694 ]]]; [[[3471.40857	15.1077689	25.9947694]]]; [[[0.00000033	0.00000033	0.00000033	0.00000033]]]; [[[0.00000033	0.00000033	0.00000033]]]; [[[0.	0.00000033	0. ]]]; [1.]
{'I_diff': 1.0	'N0': 1290.4285465110138	'h_N': 8.318394359450956	'r0': 1.7926941818333733	'a0': 0.0012511982965607228	'h0': 1.2665198405675153	'alpha0': 0.0007198887051437006	'eta0': 3.6245567034334667	'delta': 0.04843464000738852	'n': 1.8836404951485852	'nu': 1.8144627275536762	'a_scale': 1.3663552235753564	'id': 131000}; 1; [0]; [[[ 0.25441414	6711.84219	31.77976229	58.5640078 ]]]; [[[6711.84219	23.2054332	58.5640078]]]; [[[0.00000033	0.00000033	0.00000033	0.00000033]]]; [[[0.00000033	0.00000033	0.00000033]]]; [[[0.	0.00000033	0. ]]]; [1.]
{'I_diff': 0.75	'N0': 1928.65726640079	'h_N': 9.03446530135358	'r0': 1.5592359134158778	'a0': 0.0012045260799873356	'h0': 1.0414257284997959	'alpha0': 0.0005833822840287401	'eta0': 1.5004637768787203	'delta': 0.04990142030008093	'n': 1.046682107099502	'nu': 1.0142386582386842	'a_scale': 1.6140262608920022	'id': 109200}; 3; [1	1	1]; [[[ 5.11969371	4613.63578	366.094845	528.458591 ]	[ 1928.65662	0.	0.	0. ]	[ 0.29869621	11019.1882	0.	0. ]]]; [[[ 4613.63578	366.094845	528.458591]	[ 0.	0.	0. ]	[11019.1882	0.	0. ]]]; [[[2.76412069	0.53473982	1.1936535	0.37810781]	[0.00000033	0.	0.	0. ]	[0.00000033	0.00000033	0.	0. ]]]; [[[0.53473982	1.1936535	0.37810781]	[0.	0.	0. ]	[0.00000033	0.	0. ]]]; [[[0.	0.	0.]	[0.	0.	0.]	[0.	0.	0.]]]; [0.85	0.065	0.085]
{'I_diff': 0.25	'N0': 1718.2093580722722	'h_N': 19.42078291078991	'r0': 1.3050208820934532	'a0': 0.0009944112271802247	'h0': 1.477184611085074	'alpha0': 0.0005844672863798376	'eta0': 1.5342470543086524	'delta': 0.037888969658340835	'n': 1.8964985588793206	'nu': 1.2409523633721906	'a_scale': 3.480754910229807	'id': 129600}; 1; [0]; [[[ 0.70902216	8089.72722	91.0218906	155.951493 ]]]; [[[8089.72722	66.1396604	155.951493 ]]]; [[[0.	0.	0.	0.]]]; [[[0.	0.	0.]]]; [[[0.	0.	0.]]]; [1.]
{'I_diff': 0.5	'N0': 1178.7908874207028	'h_N': 17.943397643865353	'r0': 1.3156651100838939	'a0': 0.0009657850286780962	'h0': 1.493888714370582	'alpha0': 0.0008385382926385363	'eta0': 4.386531605305391	'delta': 0.04359643714687319	'n': 1.031647477708049	'nu': 1.9160930454978553	'a_scale': 1.2901731105131014	'id': 117800}; 2; [0	1]; [[[ 28.0575358	4197.32745	286.2303146	153.531184 ]	[1178.79049	0.	0.	0. ]]]; [[[4197.32745	201.360031	153.531184]	[ 0.	0.	0. ]]]; [[[3.20802225	0.5481165	1.51539047	0.92484841]	[0.00000033	0.	0.	0. ]]]; [[[0.5481165	1.60609578	0.92484841]	[0.	0.	0. ]]]; [[[0.	1.38488665	0. ]	[0.	0.	0. ]]]; [0.915	0.085]
{'I_diff': 0.75	'N0': 845.5835116176972	'h_N': 9.536549807688544	'r0': 1.0267966600773177	'a0': 0.0009435522129762001	'h0': 1.7731389374542248	'alpha0': 0.0007918370843592585	'eta0': 2.849703670962106	'delta': 0.058677081894282376	'n': 1.098855219739719	'nu': 1.7611032910110112	'a_scale': 3.7796289203766875	'id': 130000}; 1; [0]; [[[ 0.63415633	4425.18536	38.4897792	29.0436155 ]]]; [[[4425.18536	26.2739887	29.0436155]]]; [[[0.	0.	0.	0.]]]; [[[0.	0.	0.]]]; [[[0.	0.	0.]]]; [1.]
{'I_diff': 0.25	'N0': 946.5590142041101	'h_N': 5.126130637744934	'r0': 0.7758778151106465	'a0': 0.0014320918154660644	'h0': 1.0799086050720037	'alpha0': 0.0005387189314050359	'eta0': 1.5609740140374346	'delta': 0.035480799973555535	'n': 1.294663257748018	'nu': 1.8218211488589646	'a_scale': 2.06015268454391	'id': 132000}; 1; [0]; [[[ 0.2856788	4684.27971	27.3862438	69.4839536]]]; [[[4684.27971	15.6175855	69.4839536]]]; [[[0.00000033	0.00000033	0.00000033	0.00000033]]]; [[[0.00000033	0.00000033	0.00000033]]]; [[[0.	0.00000033	0. ]]]; [1.]
{'I_diff': 1.0	'N0': 1451.6539114512511	'h_N': 19.81255474774861	'r0': 0.5399205689212279	'a0': 0.002035673631950236	'h0': 1.614987568242103	'alpha0': 0.0007783953480354537	'eta0': 1.9047857101267147	'delta': 0.05492291370462395	'n': 1.8621017303183356	'nu': 1.9081138096546495	'a_scale': 1.0206751280692907	'id': 132600}; 1; [0]; [[[ 2.35599532	7926.94613	25.01538456	28.2484477 ]]]; [[[7926.94613	17.7484419	28.2484477]]]; [[[0.00000033	0.00000033	0.00000033	0.00000033]]]; [[[0.00000033	0.00000033	0.00000033]]]; [[[0.	0.00000033	0. ]]]; [1.]
{'I_diff': 0.75	'N0': 591.9040930225275	'h_N': 15.011499997308713	'r0': 1.2718898519569632	'a0': 0.002001308987177362	'h0': 1.8675507105054792	'alpha0': 0.0007326072726503138	'eta0': 4.4986520600540345	'delta': 0.058535616059441756	'n': 1.2217777623963637	'nu': 1.2688347778819629	'a_scale': 3.7848180932840734	'id': 112400}; 2; [0	1]; [[[ 37.6029316	1319.2336	218.7990439	106.022822 ]	[ 280.321294	429.355113	613.090083	0. ]]]; [[[1319.2336	199.893967	106.022822]	[ 429.355113	0.	0. ]]]; [[[1.94831826	0.59371039	0.67981931	0.16351775]	[0.70953838	1.79051966	0.4632367	0. ]]]; [[[0.59371039	0.70903373	0.16351775]	[1.79051966	0.	0. ]]]; [[[0.	0.3777982	0. ]	[0.	0.4632367	0. ]]]; [0.965	0.035]
{'I_diff': 0.5	'N0': 1398.7534939154184	'h_N': 10.387113633970632	'r0': 1.747820851312082	'a0': 0.001081441085487499	'h0': 0.5921271848411365	'alpha0': 0.0005386055218496082	'eta0': 2.3449873989439496	'delta': 0.03236896999640451	'n': 1.311506088680911	'nu': 1.2482290835415406	'a_scale': 3.3016425389183928	'id': 130600}; 1; [0]; [[[ 0.51880277	3110.5262	83.0390336	498.981209 ]]]; [[[3110.5262	70.4488639	498.981209 ]]]; [[[0.	0.	0.	0.]]]; [[[0.	0.	0.]]]; [[[0.	0.	0.]]]; [1.]
{'I_diff': 0.75	'N0': 1925.53521619498	'h_N': 12.10992302901538	'r0': 1.6238809454378367	'a0': 0.001080494897993071	'h0': 0.8804913177796095	'alpha0': 0.0007817266441496355	'eta0': 5.053021710581042	'delta': 0.035315180638860924	'n': 1.685932027559562	'nu': 1.7934950160281227	'a_scale': 4.599703314379465	'id': 111600}; 1; [0]; [[[ 96.5514653	7323.77684	271.141867	225.428118 ]]]; [[[7323.77684	234.334675	225.428118]]]; [[[2.44432931	0.4880435	2.21769039	0.60946477]]]; [[[0.4880435	2.30194375	0.60946477]]]; [[[0.	1.75510088	0. ]]]; [1.]
{'I_diff': 0.25	'N0': 1994.4657876568751	'h_N': 6.679007631515471	'r0': 1.365101055009779	'a0': 0.0019180111365336427	'h0': 1.210218337642785	'alpha0': 0.0007189500380582643	'eta0': 2.579896268377715	'delta': 0.038150646099851554	'n': 1.0340860760150163	'nu': 1.6387211205625514	'a_scale': 3.585368361949258	'id': 132800}; 2; [1	0]; [[[ 1994.46512	0.	0.	0. ]	[ 0.2063059	10629.0025	35.5046631	71.4585764]]]; [[[ 0.	0.	0. ]	[10629.0025	20.8828674	71.4585764]]]; [[[0.00000033	0.	0.	0. ]	[0.00000033	0.00000033	0.00000033	0.00000033]]]; [[[0.	0.	0. ]	[0.00000033	0.00000033	0.00000033]]]; [[[0.	0.	0. ]	[0.	0.00000033	0. ]]]; [0.4	0.6]
{'I_diff': 0.75	'N0': 952.7081454810136	'h_N': 10.505232600192944	'r0': 0.6619948051250263	'a0': 0.0020440809065980373	'h0': 2.238905646786029	'alpha0': 0.0003081204188701143	'eta0': 4.862679640595115	'delta': 0.045942074632471214	'n': 1.728445009916744	'nu': 1.2125061214093098	'a_scale': 3.8111093580617554	'id': 133200}; 1; [1]; [[[923.113347	11.869793	71.3483414	0. ]]]; [[[11.869793	0.	0. ]]]; [[[0.00000033	0.00000033	0.00000033	0. ]]]; [[[0.00000033	0.	0. ]]]; [[[0.	0.00000033	0. ]]]; [1.]
{'I_diff': 1.0	'N0': 1254.2064098486271	'h_N': 8.633218240711972	'r0': 1.6038293759879927	'a0': 0.0016898793103523335	'h0': 1.9489960524733991	'alpha0': 0.000823293522421355	'eta0': 3.6442143619197096	'delta': 0.05766712538522521	'n': 1.7407570591854107	'nu': 1.622865058572518	'a_scale': 4.142449138903968	'id': 111000}; 2; [0	1]; [[[ 60.8172582	5048.03461	221.00524752	85.8693165 ]	[1090.49876	306.042994	259.272898	11.5048358 ]]]; [[[5048.03461	212.614781	85.8693165]	[ 306.042994	0.	11.5048358]]]; [[[2.66708978	0.46620095	1.74132396	0.8763848 ]	[0.28927093	4.6539945	1.32450275	0.95573243]]]; [[[0.46620095	1.76570975	0.8763848 ]	[4.6539945	0.	0.95573243]]]; [[[0.	1.19018811	0. ]	[0.	1.32450275	0. ]]]; [0.995	0.005]
{'I_diff': 1.0	'N0': 956.6328662235153	'h_N': 19.304479107375517	'r0': 0.9956846683595826	'a0': 0.0014774614453782681	'h0': 1.0889448129981116	'alpha0': 0.0007211649639160141	'eta0': 3.346212008022986	'delta': 0.0570544774799093	'n': 1.720851940557987	'nu': 1.2356506949931263	'a_scale': 1.2014818232867328	'id': 94200}; 2; [0	1]; [[[ 157.174788	1802.16311	231.45641364	187.651139 ]	[ 914.17162	14.1969417	113.076279	0. ]]]; [[[1802.16311	227.892571	187.651139 ]	[ 14.1969417	0.	0. ]]]; [[[1.21922074	0.92121245	1.19466298	0.26173764]	[0.00000033	0.00000033	0.00000033	0. ]]]; [[[0.92121245	1.20427056	0.26173764]	[0.00000033	0.	0. ]]]; [[[0.	0.59938883	0. ]	[0.	0.00000033	0. ]]]; [0.985	0.015]
{'I_diff': 0.25	'N0': 1864.2834841167135	'h_N': 5.790424899207086	'r0': 0.632221095107234	'a0': 0.0007252666856551597	'h0': 1.3984094197633257	'alpha0': 0.0008859478291742155	'eta0': 3.149300314203842	'delta': 0.056959025005821486	'n': 1.8709226847631857	'nu': 1.789455296848638	'a_scale': 3.3513892877089186	'id': 110400}; 1; [0]; [[[ 318.047214	6555.67305	431.235804	98.0879278]]]; [[[6555.67305	304.074137	98.0879278]]]; [[[1.63479945	0.68177048	1.7268985	0.8059518 ]]]; [[[0.68177048	1.78460653	0.8059518 ]]]; [[[0.	1.5987619	0. ]]]; [1.]
{'I_diff': 0.5	'N0': 1750.5883493508734	'h_N': 12.453658559004872	'r0': 1.2673014378724081	'a0': 0.001430936983175941	'h0': 1.872881561096721	'alpha0': 0.0005579543513175142	'eta0': 3.2439558941164552	'delta': 0.046489982711512126	'n': 1.724356699074424	'nu': 1.8472939690386507	'a_scale': 1.3640660831373668	'id': 131400}; 1; [0]; [[[ 0.49731872	9553.65995	35.931088	35.8226255 ]]]; [[[9553.65995	22.5902087	35.8226255]]]; [[[0.	0.	0.	0.]]]; [[[0.	0.	0.]]]; [[[0.	0.	0.]]]; [1.]
{'I_diff': 0.25	'N0': 1370.2750916231348	'h_N': 14.94679252358984	'r0': 1.2976804654200924	'a0': 0.0006349456560879829	'h0': 1.90481102847981	'alpha0': 0.000714488633450392	'eta0': 4.233458217437649	'delta': 0.057744601318786955	'n': 1.9552388223141133	'nu': 1.46196975027542	'a_scale': 1.6032241917598045	'id': 112000}; 2; [0	0]; [[[ 289.205641	3972.35462	485.331773	69.7841919 ]	[1275.9528	24.2647404	154.0599031	9.75631638]]]; [[[3972.35462	359.316244	69.7841919 ]	[ 24.2647404	14.1879361	9.75631638]]]; [[[1.4661545	0.80756381	1.18832688	0.65545917]	[0.00000033	0.00000033	0.00000033	0.00000033]]]; [[[0.80756381	1.2459889	0.65545917]	[0.00000033	0.00000033	0.00000033]]]; [[[0.	1.05623109	0. ]	[0.	0.00000033	0. ]]]; [0.995	0.005]
{'I_diff': 0.25	'N0': 2082.4954984983383	'h_N': 6.777027625428667	'r0': 1.7538075714918437	'a0': 0.0013267660618479856	'h0': 1.313165761484489	'alpha0': 0.0005081539581405958	'eta0': 1.662258509822814	'delta': 0.03890085961955153	'n': 1.1848371728199742	'nu': 1.4837216884373676	'a_scale': 2.4159929562132474	'id': 133600}; 1; [0]; [[[ 0.17014919	10776.2085	55.981102	103.154581 ]]]; [[[10776.2085	34.6020464	103.154581 ]]]; [[[0.00000033	0.00000033	0.00000033	0.00000033]]]; [[[0.00000033	0.00000033	0.00000033]]]; [[[0.	0.00000033	0. ]]]; [1.]
{'I_diff': 0.75	'N0': 1484.3159895239269	'h_N': 9.228000407426485	'r0': 1.9043865646418154	'a0': 0.001836253707833991	'h0': 1.7139888904704055	'alpha0': 0.000320117326201834	'eta0': 1.6431688587048783	'delta': 0.04113640469160245	'n': 1.1631037464171121	'nu': 1.3716737104416539	'a_scale': 3.6417828875288736	'id': 134000}; 1; [0]; [[[ 0.25746884	6748.66805	97.2449898	147.693788 ]]]; [[[6748.66805	82.0845504	147.693788 ]]]; [[[0.00000033	0.00000033	0.00000033	0.00000033]]]; [[[0.00000033	0.00000033	0.00000033]]]; [[[0.	0.00000033	0. ]]]; [1.]
{'I_diff': 0.25	'N0': 2032.3803813979516	'h_N': 17.5877793889197	'r0': 0.6377186508857506	'a0': 0.000990519702634994	'h0': 1.636985030608082	'alpha0': 0.00023777661945940405	'eta0': 4.758094426373024	'delta': 0.031116286164942657	'n': 1.8100081776358445	'nu': 1.7799502510113872	'a_scale': 2.878233410680866	'id': 131200}; 1; [0]; [[[ 0.99963015	10531.5294	53.5099566	99.1223305 ]]]; [[[10531.5294	30.7647546	99.1223305]]]; [[[0.	0.	0.	0.]]]; [[[0.	0.	0.]]]; [[[0.	0.	0.]]]; [1.]
{'I_diff': 0.75	'N0': 1900.8018446836006	'h_N': 8.573859522400028	'r0': 1.1527485988163688	'a0': 0.0014053693584041283	'h0': 0.9866093456439741	'alpha0': 0.00036965612747698036	'eta0': 2.541077896663529	'delta': 0.05236024028178478	'n': 1.8264891565647479	'nu': 1.704695947831977	'a_scale': 2.393525884565787	'id': 134800}; 1; [0]; [[[ 0.46586336	9570.96331	56.0014647	118.313748 ]]]; [[[9570.96331	39.8574796	118.313748 ]]]; [[[0.00000033	0.00000033	0.00000033	0.00000033]]]; [[[0.00000033	0.00000033	0.00000033]]]; [[[0.	0.00000033	0. ]]]; [1.]
{'I_diff': 1.0	'N0': 795.5713831116443	'h_N': 19.146390723876003	'r0': 0.5195105355221583	'a0': 0.0007354408038419524	'h0': 1.3168517915811528	'alpha0': 0.0005653161490548131	'eta0': 3.5949719008682903	'delta': 0.03543467312856389	'n': 1.0322166336333773	'nu': 1.9019494281899259	'a_scale': 3.3218360697665164	'id': 135000}; 2; [0	1]; [[[ 1.60331727	4004.89652	25.56800244	47.591265 ]	[ 795.571118	0.	0.	0. ]]]; [[[4004.89652	17.1831398	47.591265 ]	[ 0.	0.	0. ]]]; [[[0.00000033	0.00000033	0.00000033	0.00000033]	[0.00000033	0.	0.	0. ]]]; [[[0.00000033	0.00000033	0.00000033]	[0.	0.	0. ]]]; [[[0.	0.00000033	0. ]	[0.	0.	0. ]]]; [0.985	0.015]
{'I_diff': 0.25	'N0': 2004.7797504475488	'h_N': 7.3783563209502	'r0': 1.024448420554145	'a0': 0.001962517407568092	'h0': 1.1332873948590994	'alpha0': 0.0005341517039591516	'eta0': 1.6320984035250232	'delta': 0.0525517915037987	'n': 1.4920800026798453	'nu': 1.8753757869323495	'a_scale': 3.1209345708559755	'id': 135200}; 1; [0]; [[[ 0.42121859	10879.2238	33.4550057	51.2447508 ]]]; [[[10879.2238	18.9635744	51.2447508]]]; [[[0.00000033	0.00000033	0.00000033	0.00000033]]]; [[[0.00000033	0.00000033	0.00000033]]]; [[[0.	0.00000033	0. ]]]; [1.]
{'I_diff': 0.75	'N0': 989.0840521840746	'h_N': 13.804358581115729	'r0': 1.5202652575793127	'a0': 0.0014533515639230622	'h0': 1.5880668714262738	'alpha0': 0.00045175201650165674	'eta0': 4.280925451720192	'delta': 0.03219774901314535	'n': 1.169177406546853	'nu': 1.7912119905445358	'a_scale': 2.9201729569132135	'id': 135600}; 1; [0]; [[[ 0.34485685	4909.56553	33.142477	67.8070136 ]]]; [[[4909.56553	22.761061	67.8070136]]]; [[[0.00000033	0.00000033	0.00000033	0.00000033]]]; [[[0.00000033	0.00000033	0.00000033]]]; [[[0.	0.00000033	0. ]]]; [1.]
{'I_diff': 1.0	'N0': 845.0414837008495	'h_N': 9.031831304399471	'r0': 1.131909668529809	'a0': 0.0013212706544265622	'h0': 2.0514988707285564	'alpha0': 0.0004783790544891014	'eta0': 3.5599602314955336	'delta': 0.05977646422181128	'n': 1.2099954792734444	'nu': 1.0083967107290561	'a_scale': 2.6723728753153413	'id': 111800}; 1; [1]; [[[397.212472	780.360551	880.252764	0. ]]]; [[[780.360551	0.	0. ]]]; [[[0.77795374	1.6194975	0.49934813	0. ]]]; [[[1.6194975	0.	0. ]]]; [[[0.	0.49934813	0. ]]]; [1.]
{'I_diff': 0.25	'N0': 982.0490277606194	'h_N': 15.64216055112738	'r0': 1.344020628842782	'a0': 0.0007788124591733863	'h0': 1.5028645076682046	'alpha0': 0.00031564181290269575	'eta0': 4.372259410931363	'delta': 0.05833633176929466	'n': 1.4918111630689102	'nu': 1.0648189524313523	'a_scale': 2.847178400457418	'id': 136000}; 1; [1]; [[[811.399767	43.1411142	346.003384	0. ]]]; [[[43.1411142	0.	0. ]]]; [[[0.00000033	0.00000033	0.00000033	0. ]]]; [[[0.00000033	0.	0. ]]]; [[[0.	0.00000033	0. ]]]; [1.]
{'I_diff': 0.25	'N0': 1454.3938992278886	'h_N': 7.680084135936555	'r0': 1.825056628357767	'a0': 0.0005905666473182854	'h0': 0.8838014794365159	'alpha0': 0.0005422931368280396	'eta0': 1.566862803851083	'delta': 0.055759389238284454	'n': 1.901403126105205	'nu': 1.8101280332672043	'a_scale': 3.3396385805091815	'id': 136800}; 1; [0]; [[[ 0.26838122	7518.58983	38.0561428	73.2470362 ]]]; [[[7518.58983	21.7749384	73.2470362]]]; [[[0.00000033	0.00000033	0.00000033	0.00000033]]]; [[[0.00000033	0.00000033	0.00000033]]]; [[[0.	0.00000033	0. ]]]; [1.]
{'I_diff': 0.25	'N0': 2146.2084879810845	'h_N': 15.124600088016166	'r0': 1.091613607029642	'a0': 0.000598009528215207	'h0': 2.2055301468682043	'alpha0': 0.00043910780204858846	'eta0': 1.768512327053574	'delta': 0.04992134733901024	'n': 1.5884172394955103	'nu': 1.1659573852408323	'a_scale': 2.32712838653104	'id': 116000}; 1; [0]; [[[ 112.611798	8607.09173	447.750475	165.306199]]]; [[[8607.09173	404.846167	165.306199]]]; [[[2.59053495	0.47857321	1.72394948	1.06217492]]]; [[[0.47857321	1.74555784	1.06217492]]]; [[[0.	1.52735247	0. ]]]; [1.]
{'I_diff': 1.0	'N0': 1565.672856909114	'h_N': 12.651429966615202	'r0': 0.9098514644708904	'a0': 0.0009946270920838031	'h0': 1.7732352708337114	'alpha0': 0.0008900021955475662	'eta0': 2.360508288284438	'delta': 0.03672694976397114	'n': 1.0845401671377952	'nu': 1.6063293263991556	'a_scale': 4.162272577605238	'id': 137400}; 1; [0]; [[[ 0.56746282	8409.63776	27.51294843	46.1535153 ]]]; [[[8409.63776	21.5508625	46.1535153]]]; [[[0.00000033	0.00000033	0.00000033	0.00000033]]]; [[[0.00000033	0.00000033	0.00000033]]]; [[[0.	0.00000033	0. ]]]; [1.]
{'I_diff': 1.0	'N0': 1763.7439675011785	'h_N': 19.970686004189112	'r0': 1.0405872730311239	'a0': 0.0012145686492014162	'h0': 1.197471171610931	'alpha0': 0.00024038267970247709	'eta0': 1.7973710697040295	'delta': 0.052509713510846566	'n': 1.6549190577845434	'nu': 1.327554362197755	'a_scale': 4.576893426286533	'id': 134200}; 1; [0]; [[[ 1.75884536	6276.94077	166.192233	334.183392 ]]]; [[[6276.94077	153.285951	334.183392]]]; [[[0.	0.	0.	0.]]]; [[[0.	0.	0.]]]; [[[0.	0.	0.]]]; [1.]
{'I_diff': 0.5	'N0': 1337.5090712240021	'h_N': 18.3901132690098	'r0': 1.839549556559195	'a0': 0.0015756034496922484	'h0': 1.6878115229603257	'alpha0': 0.0004210353836909407	'eta0': 3.919970946996789	'delta': 0.05189627745476644	'n': 1.0090885077469443	'nu': 1.020849518075964	'a_scale': 1.9576459666776829	'id': 137000}; 3; [0	1	1]; [[[ 4.54525439	1084.30769	643.98632856	445.759042 ]	[1337.50863	0.	0.	0. ]	[ 629.71738	1100.92357	1214.23289	0. ]]]; [[[1084.30769	643.98519	445.759042]	[ 0.	0.	0. ]	[1100.92357	0.	0. ]]]; [[[0.	0.	0.	0. ]	[0.00000033	0.	0.	0. ]	[0.74265206	1.8528001	0.55266298	0. ]]]; [[[0.	0.	0. ]	[0.	0.	0. ]	[1.8528001	0.	0. ]]]; [[[0.	0.	0. ]	[0.	0.	0. ]	[0.	0.55266298	0. ]]]; [0.585	0.405	0.01 ]
{'I_diff': 0.5	'N0': 986.4293551091839	'h_N': 19.18894450243021	'r0': 1.3995450318358462	'a0': 0.0012267689808295329	'h0': 1.7117447924995928	'alpha0': 0.00023630286161500837	'eta0': 4.586331496999113	'delta': 0.053642868270114566	'n': 1.132162328036511	'nu': 1.0024129341506007	'a_scale': 4.195052480808377	'id': 105800}; 1; [1]; [[[ 430.143676	575.594386	1073.80182	0. ]]]; [[[575.594386	0.	0. ]]]; [[[0.69371947	1.92385725	0.41189146	0. ]]]; [[[1.92385725	0.	0. ]]]; [[[0.	0.41189146	0. ]]]; [1.]
{'I_diff': 0.5	'N0': 654.3577752607905	'h_N': 19.913169858292274	'r0': 0.9565476442076009	'a0': 0.0008018219222141677	'h0': 1.1910328780677242	'alpha0': 0.0005080148556866045	'eta0': 2.3379517441865305	'delta': 0.054985651243211406	'n': 1.9455520712347947	'nu': 1.375883679224063	'a_scale': 3.8158761382760393	'id': 107400}; 1; [0]; [[[ 58.7391096	1534.01424	139.5831423	149.678236 ]]]; [[[1534.01424	114.907265	149.678236]]]; [[[1.61932303	0.67546504	1.03022401	0.33770158]]]; [[[0.67546504	1.08017067	0.33770158]]]; [[[0.	0.80548837	0. ]]]; [1.]
{'I_diff': 1.0	'N0': 728.8805265439826	'h_N': 7.557041772750736	'r0': 0.560045419686391	'a0': 0.001359898805493213	'h0': 1.7781809692842734	'alpha0': 0.00029694334874586837	'eta0': 2.8732183053968194	'delta': 0.05327233517803955	'n': 1.402534036485691	'nu': 1.6896039245151036	'a_scale': 3.4431998142787488	'id': 136600}; 1; [0]; [[[ 1.04211292	3264.49787	65.5159206	69.2641521 ]]]; [[[3264.49787	49.9708174	69.2641521]]]; [[[0.	0.	0.	0.]]]; [[[0.	0.	0.]]]; [[[0.	0.	0.]]]; [1.]
{'I_diff': 1.0	'N0': 1372.7626291294596	'h_N': 18.176147289985433	'r0': 0.6689112678376596	'a0': 0.0009462643061559125	'h0': 1.8213990247548457	'alpha0': 0.0008260461750411854	'eta0': 5.225077144291328	'delta': 0.05448423427955597	'n': 1.3060673200849755	'nu': 1.7863604667084703	'a_scale': 3.6789248450492273	'id': 116600}; 2; [0	1]; [[[ 248.33611	4503.74927	323.7105219	53.7349456]	[ 871.939489	984.008228	929.558563	0. ]]]; [[[4503.74927	306.704189	53.7349456]	[ 984.008228	0.	0. ]]]; [[[1.53573848	0.72705364	1.56461101	0.57898925]	[0.58906077	2.01896372	0.78789612	0. ]]]; [[[0.72705364	1.60018458	0.57898925]	[2.01896372	0.	0. ]]]; [[[0.	0.9857987	0. ]	[0.	0.78789612	0. ]]]; [0.985	0.015]
{'I_diff': 1.0	'N0': 2134.9354696913406	'h_N': 17.45505158124171	'r0': 1.5398597111246966	'a0': 0.0006540200247524902	'h0': 1.7802205153163624	'alpha0': 0.0005411656658757674	'eta0': 2.498005124382544	'delta': 0.045093293895921746	'n': 1.7777097511278028	'nu': 1.4107164302611983	'a_scale': 4.173231244390334	'id': 135800}; 1; [0]; [[[ 0.58430156	11026.6235	67.1514121	96.3886318 ]]]; [[[11026.6235	58.9636355	96.3886318]]]; [[[0.	0.	0.	0.]]]; [[[0.	0.	0.]]]; [[[0.	0.	0.]]]; [1.]
{'I_diff': 1.0	'N0': 1226.8426734432	'h_N': 8.756891674086715	'r0': 1.7282948699416307	'a0': 0.0019942141416009187	'h0': 1.4334271851898897	'alpha0': 0.0006999480777313785	'eta0': 1.5547729543581825	'delta': 0.04388188463225763	'n': 1.367604748413184	'nu': 1.6585970849288105	'a_scale': 1.543864366738601	'id': 138200}; 1; [0]; [[[ 0.25230811	6354.53312	31.49744451	57.6518932 ]]]; [[[6354.53312	24.3615251	57.6518932]]]; [[[0.00000033	0.00000033	0.00000033	0.00000033]]]; [[[0.00000033	0.00000033	0.00000033]]]; [[[0.	0.00000033	0. ]]]; [1.]
{'I_diff': 0.75	'N0': 1529.7219130189405	'h_N': 12.903853658768952	'r0': 1.6207827653892402	'a0': 0.0008007414018499136	'h0': 1.8909564075591108	'alpha0': 0.0003536629865943948	'eta0': 3.5228808296928005	'delta': 0.044955793505494404	'n': 1.807238724645595	'nu': 1.7924377506717133	'a_scale': 1.7226085371507427	'id': 137200}; 1; [0]; [[[ 0.39911894	8079.19953	47.7504163	53.3404651 ]]]; [[[8079.19953	32.9840162	53.3404651]]]; [[[0.	0.	0.	0.]]]; [[[0.	0.	0.]]]; [[[0.	0.	0.]]]; [1.]
{'I_diff': 0.75	'N0': 1385.1461395525143	'h_N': 7.0896395826849234	'r0': 0.7446235182129373	'a0': 0.0013372266006059037	'h0': 1.6437256053520708	'alpha0': 0.0007714848960553621	'eta0': 3.1314938368943537	'delta': 0.05625152461537435	'n': 1.4819005278673645	'nu': 1.837417741889226	'a_scale': 2.891667322105489	'id': 136400}; 1; [0]; [[[ 0.61573256	7479.34385	34.2376547	33.8700792 ]]]; [[[7479.34385	23.3255266	33.8700792]]]; [[[0.	0.	0.	0.]]]; [[[0.	0.	0.]]]; [[[0.	0.	0.]]]; [1.]
{'I_diff': 0.75	'N0': 808.7035011619336	'h_N': 10.376230578731004	'r0': 1.9995770409319853	'a0': 0.0005771205003491859	'h0': 0.6492754409430085	'alpha0': 0.0007282640365356512	'eta0': 3.0051623950042496	'delta': 0.052272239313068694	'n': 1.4716191549001927	'nu': 1.8178586161702532	'a_scale': 1.4753783271530594	'id': 138800}; 1; [0]; [[[ 0.37174712	3491.10906	33.4050199	109.941992 ]]]; [[[3491.10906	22.7937387	109.941992 ]]]; [[[0.00000033	0.00000033	0.00000033	0.00000033]]]; [[[0.00000033	0.00000033	0.00000033]]]; [[[0.	0.00000033	0. ]]]; [1.]
{'I_diff': 0.25	'N0': 800.0424577074543	'h_N': 19.284389749398603	'r0': 1.5899986143937748	'a0': 0.0020205794812660125	'h0': 1.4992338524537456	'alpha0': 0.0005402650207277039	'eta0': 3.0741552131680763	'delta': 0.04796436662287486	'n': 1.2353090525538462	'nu': 1.6811032252598015	'a_scale': 3.5928287027623202	'id': 118400}; 1; [0]; [[[ 20.2082008	2960.80936	147.4648048	112.255391 ]]]; [[[2960.80936	94.1433486	112.255391 ]]]; [[[2.95607325	0.44180623	1.49080599	0.68545092]]]; [[[0.44180623	1.51572918	0.68545092]]]; [[[0.	1.45065344	0. ]]]; [1.]
{'I_diff': 0.75	'N0': 1988.8010878319753	'h_N': 9.696979453101495	'r0': 1.002991196600655	'a0': 0.0009464178102432646	'h0': 0.8009339731166571	'alpha0': 0.0005523611319609878	'eta0': 1.8188870773224233	'delta': 0.03171567071979941	'n': 1.3145621384812531	'nu': 1.2745292233405305	'a_scale': 3.593602585078127	'id': 140400}; 1; [0]; [[[ 0.46183235	7902.91847	67.67187152	347.304989 ]]]; [[[7902.91847	61.4766862	347.304989 ]]]; [[[0.00000033	0.00000033	0.00000033	0.00000033]]]; [[[0.00000033	0.00000033	0.00000033]]]; [[[0.	0.00000033	0. ]]]; [1.]
{'I_diff': 0.5	'N0': 1587.6659045308254	'h_N': 9.76193765167701	'r0': 1.9641229270804934	'a0': 0.001346098111215973	'h0': 2.2925251738658323	'alpha0': 0.0008832147533493054	'eta0': 2.67026410198479	'delta': 0.047543524726136044	'n': 1.1906765040813565	'nu': 1.7744657629846394	'a_scale': 3.8292508712116335	'id': 138600}; 1; [0]; [[[ 0.25047797	8776.96944	29.6812612	21.3620528 ]]]; [[[8776.96944	18.9634009	21.3620528]]]; [[[0.	0.	0.	0.]]]; [[[0.	0.	0.]]]; [[[0.	0.	0.]]]; [1.]
{'I_diff': 0.25	'N0': 2013.4737174822421	'h_N': 9.75994886805674	'r0': 1.6795284840795375	'a0': 0.0008822467754723176	'h0': 0.6019706713636396	'alpha0': 0.0006451449020104801	'eta0': 1.6441832967539267	'delta': 0.030349195100834708	'n': 1.814190604863614	'nu': 1.9318237410253087	'a_scale': 2.127373516105066	'id': 140800}; 1; [0]; [[[ 0.19894653	10406.3785	19.63485353	112.956841 ]]]; [[[10406.3785	11.0516624	112.956841 ]]]; [[[0.	0.	0.	0.]]]; [[[0.	0.	0.]]]; [[[0.	0.	0.]]]; [1.]
{'I_diff': 0.75	'N0': 1951.151733203712	'h_N': 19.09711917348791	'r0': 1.4073616549949657	'a0': 0.0005570467944860243	'h0': 1.4535076305304222	'alpha0': 0.000788991523074702	'eta0': 3.948761874819009	'delta': 0.03270311626683742	'n': 1.9618261485336101	'nu': 1.7587387484014572	'a_scale': 1.5742129233187936	'id': 141200}; 1; [0]; [[[ 0.48178416	10526.0331	25.01055364	57.8527621 ]]]; [[[10526.0331	17.4659113	57.8527621]]]; [[[0.00000033	0.00000033	0.00000033	0.00000033]]]; [[[0.00000033	0.00000033	0.00000033]]]; [[[0.	0.00000033	0. ]]]; [1.]
{'I_diff': 0.5	'N0': 1412.8712429277066	'h_N': 5.551275391395356	'r0': 1.5657697704815843	'a0': 0.002035868633538682	'h0': 1.192118826072373	'alpha0': 0.0005050229234605671	'eta0': 4.290403554469825	'delta': 0.053427255006090746	'n': 1.5337283794437497	'nu': 1.128982711767114	'a_scale': 1.0181480216280243	'id': 93000}; 2; [0	1]; [[[ 331.948608	1792.47021	558.5719417	249.344771 ]	[1324.79459	17.2453269	200.494458	0. ]]]; [[[1792.47021	542.919009	249.344771 ]	[ 17.2453269	0.	0. ]]]; [[[1.01282007	1.23135601	0.8605652	0.12927813]	[0.00000033	0.00000033	0.00000033	0. ]]]; [[[1.23135601	0.86870263	0.12927813]	[0.00000033	0.	0. ]]]; [[[0.	0.58254069	0. ]	[0.	0.00000033	0. ]]]; [0.94	0.06]
{'I_diff': 1.0	'N0': 1788.152559823083	'h_N': 5.437776160133921	'r0': 1.2124571331143121	'a0': 0.0016898005685737664	'h0': 0.9331950204869855	'alpha0': 0.00040473386113319524	'eta0': 1.3162214332421667	'delta': 0.03949517490630676	'n': 1.5189892806846017	'nu': 1.8012918267237903	'a_scale': 2.9851315933489264	'id': 141400}; 1; [0]; [[[ 0.20603687	9116.36106	31.77053941	106.445406 ]]]; [[[9116.36106	23.2965982	106.445406 ]]]; [[[0.00000033	0.00000033	0.00000033	0.00000033]]]; [[[0.00000033	0.00000033	0.00000033]]]; [[[0.	0.00000033	0. ]]]; [1.]
{'I_diff': 0.5	'N0': 1152.378826841023	'h_N': 6.637731858458148	'r0': 1.784665492400302	'a0': 0.0015632720615539812	'h0': 2.020794916993948	'alpha0': 0.0004716419671518837	'eta0': 2.6439334218490895	'delta': 0.0371080719243673	'n': 1.0358914764365685	'nu': 1.9801498560513027	'a_scale': 4.3230168841910945	'id': 141800}; 2; [0	1]; [[[ 0.14914402	6229.83203	25.788575	29.4551826 ]	[1152.37844	0.	0.	0. ]]]; [[[6229.83203	15.6482013	29.4551826]	[ 0.	0.	0. ]]]; [[[0.00000033	0.00000033	0.00000033	0.00000033]	[0.00000033	0.	0.	0. ]]]; [[[0.00000033	0.00000033	0.00000033]	[0.	0.	0. ]]]; [[[0.	0.00000033	0. ]	[0.	0.	0. ]]]; [0.955	0.045]
{'I_diff': 1.0	'N0': 1591.9903756537085	'h_N': 6.220898865695208	'r0': 1.0923876472848773	'a0': 0.0010960940525578718	'h0': 1.7694594207411425	'alpha0': 0.0007098251735878697	'eta0': 5.230796275880977	'delta': 0.04961202803429976	'n': 1.6509914556106464	'nu': 1.099240101409281	'a_scale': 3.7851710014606126	'id': 121400}; 2; [1	0]; [[[1520.66162	18.5868848	192.556472	0. ]	[ 311.108246	3271.91778	512.82356926	186.945748 ]]]; [[[ 18.5868848	0.	0. ]	[3271.91778	512.724227	186.945748 ]]]; [[[0.00000033	0.00000033	0.00000033	0. ]	[1.26040589	0.94619793	1.08379826	0.22896228]]]; [[[0.00000033	0.	0. ]	[0.94619793	1.08391113	0.22896228]]]; [[[0.	0.00000033	0. ]	[0.	0.51353098	0. ]]]; [0.505	0.495]
{'I_diff': 0.75	'N0': 1822.930863858694	'h_N': 9.098582141783863	'r0': 0.8299192158935911	'a0': 0.0018986100124797564	'h0': 1.209203581387322	'alpha0': 0.0006168453335849496	'eta0': 3.969622226181327	'delta': 0.03533366033820613	'n': 1.3415236162420379	'nu': 1.670629928007836	'a_scale': 2.003683154428309	'id': 142000}; 1; [0]; [[[ 0.44899635	9428.18559	35.37203794	93.4370168 ]]]; [[[9428.18559	25.489293	93.4370168]]]; [[[0.00000033	0.00000033	0.00000033	0.00000033]]]; [[[0.00000033	0.00000033	0.00000033]]]; [[[0.	0.00000033	0. ]]]; [1.]
{'I_diff': 0.25	'N0': 2170.229847957252	'h_N': 9.715529443353795	'r0': 0.8587168058970034	'a0': 0.0006861706030641115	'h0': 1.9765949663147435	'alpha0': 0.0008896588336414947	'eta0': 3.1350020421229665	'delta': 0.03176043555508946	'n': 1.1191311282760315	'nu': 1.9955193640438553	'a_scale': 4.639327332167707	'id': 142400}; 1; [0]; [[[ 0.38205742	12120.3841	17.49874672	24.4619547 ]]]; [[[12120.3841	9.75502766	24.4619547 ]]]; [[[0.00000033	0.00000033	0.00000033	0.00000033]]]; [[[0.00000033	0.00000033	0.00000033]]]; [[[0.	0.00000033	0. ]]]; [1.]
{'I_diff': 0.25	'N0': 708.3934267734224	'h_N': 6.125819992204873	'r0': 1.8493106214405661	'a0': 0.002075526679958456	'h0': 1.665112676731816	'alpha0': 0.0008797076058823638	'eta0': 2.7407162053231913	'delta': 0.042030269710666174	'n': 1.2869241979282982	'nu': 1.8989131411605222	'a_scale': 2.751701038348908	'id': 143200}; 1; [0]; [[[ 0.15594372	3705.15685	23.5886808	29.2773972 ]]]; [[[3705.15685	13.3167423	29.2773972]]]; [[[0.00000033	0.00000033	0.00000033	0.00000033]]]; [[[0.00000033	0.00000033	0.00000033]]]; [[[0.	0.00000033	0. ]]]; [1.]
{'I_diff': 0.25	'N0': 1617.1898933442221	'h_N': 9.767598898306519	'r0': 0.8552078155401728	'a0': 0.0017677053715761653	'h0': 2.261360179317543	'alpha0': 0.0005572442876946481	'eta0': 5.149925940630329	'delta': 0.039463413683764804	'n': 1.8156428642260278	'nu': 1.521970679393497	'a_scale': 1.7418738534379314	'id': 123200}; 2; [0	0]; [[[ 305.896394	5251.5666	481.570523	74.2899003 ]	[1565.18471	13.7984044	81.4055003	6.03579268]]]; [[[5251.5666	366.396299	74.2899003 ]	[ 13.7984044	12.1201373	6.03579268]]]; [[[1.55265549	0.74686988	1.45107753	0.60799316]	[0.00000033	0.00000033	0.00000033	0.00000033]]]; [[[0.74686988	1.50064317	0.60799316]	[0.00000033	0.00000033	0.00000033]]]; [[[0.	1.30098244	0. ]	[0.	0.00000033	0. ]]]; [0.995	0.005]
{'I_diff': 0.5	'N0': 1800.811855116193	'h_N': 6.895308525993201	'r0': 1.5675631701556025	'a0': 0.0009520008303466076	'h0': 1.1426692395516904	'alpha0': 0.000258252058382959	'eta0': 2.600802849976273	'delta': 0.050020705936316565	'n': 1.3623924056591417	'nu': 1.9332639094553803	'a_scale': 1.2684717741249327	'id': 143400}; 1; [0]; [[[ 0.24920139	9412.75284	46.6591025	78.8232788 ]]]; [[[9412.75284	28.7809969	78.8232788]]]; [[[0.00000033	0.00000033	0.00000033	0.00000033]]]; [[[0.00000033	0.00000033	0.00000033]]]; [[[0.	0.00000033	0. ]]]; [1.]
{'I_diff': 0.5	'N0': 918.1088581422744	'h_N': 19.208566345631368	'r0': 1.9780546021457273	'a0': 0.0018586396654291179	'h0': 1.0671936126902428	'alpha0': 0.0006493639153699092	'eta0': 1.7751340663210695	'delta': 0.03748569286931906	'n': 1.6507387047132034	'nu': 1.116570432214838	'a_scale': 1.7701692856457756	'id': 113000}; 1; [0]; [[[ 16.3397984	1629.96789	132.23346429	329.474425 ]]]; [[[1629.96789	129.760113	329.474425]]]; [[[2.37189415	0.51993966	0.83966642	0.19430045]]]; [[[0.51993966	0.84525079	0.19430045]]]; [[[0.	0.54947541	0. ]]]; [1.]
{'I_diff': 0.5	'N0': 2066.9368436886043	'h_N': 12.845081040210093	'r0': 1.5038643849426678	'a0': 0.000595561831854954	'h0': 0.7982666106065388	'alpha0': 0.0003408860894439827	'eta0': 4.352139132111725	'delta': 0.053895417133944634	'n': 1.0080367131950956	'nu': 1.5973765064535148	'a_scale': 2.849597508465821	'id': 124200}; 2; [0	1]; [[[ 45.2443646	4667.91668	977.339139	388.544325 ]	[2066.93615	0.	0.	0. ]]]; [[[4667.91668	694.765483	388.544325]	[ 0.	0.	0. ]]]; [[[2.58557834	0.87767516	0.99881596	0.61785456]	[0.00000033	0.	0.	0. ]]]; [[[0.87767516	1.07355071	0.61785456]	[0.	0.	0. ]]]; [[[0.	0.96070519	0. ]	[0.	0.	0. ]]]; [0.71	0.29]
{'I_diff': 0.75	'N0': 1945.8479218267958	'h_N': 19.829063858604542	'r0': 1.322204784004794	'a0': 0.0005723781696082132	'h0': 1.5266003347506998	'alpha0': 0.0008720701005999608	'eta0': 1.866517495964519	'delta': 0.05486988566392756	'n': 1.1152616525657117	'nu': 1.1200247566654937	'a_scale': 2.820975148584765	'id': 120400}; 1; [0]; [[[ 44.2302868	7633.57057	354.35836566	191.344994 ]]]; [[[7633.57057	353.976382	191.344994]]]; [[[2.98764762	0.44299661	1.85882357	0.89893959]]]; [[[0.44299661	1.85945965	0.89893959]]]; [[[0.	1.31212722	0. ]]]; [1.]
{'I_diff': 1.0	'N0': 1444.3356945260286	'h_N': 9.496669005322573	'r0': 1.0550752986271612	'a0': 0.002027563273864913	'h0': 0.9364399036721884	'alpha0': 0.0006766516634184268	'eta0': 3.8768026388379675	'delta': 0.03479616608363005	'n': 1.721288667658257	'nu': 1.5900458291251458	'a_scale': 2.8226297854207365	'id': 143800}; 1; [0]; [[[ 0.3953938	6807.94212	35.31779229	141.637349 ]]]; [[[6807.94212	28.1853172	141.637349 ]]]; [[[0.00000033	0.00000033	0.00000033	0.00000033]]]; [[[0.00000033	0.00000033	0.00000033]]]; [[[0.	0.00000033	0. ]]]; [1.]
{'I_diff': 0.5	'N0': 1238.4876181516938	'h_N': 6.543969032906734	'r0': 0.5520075518793968	'a0': 0.0008624385111323378	'h0': 1.09541741388509	'alpha0': 0.0006493695329032825	'eta0': 4.109674434114108	'delta': 0.047753842475683456	'n': 1.876515942163799	'nu': 1.6009971735370296	'a_scale': 1.2118310154708112	'id': 113800}; 1; [0]; [[[ 261.856785	3210.90164	304.9741978	139.49595 ]]]; [[[3210.90164	256.429144	139.49595 ]]]; [[[1.26916059	0.87688034	1.54598614	0.45446356]]]; [[[0.87688034	1.60239606	0.45446356]]]; [[[0.	1.27688776	0. ]]]; [1.]
{'I_diff': 0.25	'N0': 1625.6471221696156	'h_N': 19.674184907355965	'r0': 0.9446233532680381	'a0': 0.00130809336146205	'h0': 2.00580779420633	'alpha0': 0.0007659373827074063	'eta0': 5.203099043197514	'delta': 0.04892534715292386	'n': 1.1931788356181086	'nu': 1.9164308775481378	'a_scale': 2.4561938809125645	'id': 122400}; 1; [0]; [[[ 358.818569	4810.32676	578.381775	63.7779335]]]; [[[4810.32676	398.520168	63.7779335]]]; [[[1.41850282	0.82792301	1.24207958	0.77379682]]]; [[[0.82792301	1.30343121	0.77379682]]]; [[[0.	1.14784341	0. ]]]; [1.]
{'I_diff': 0.75	'N0': 2207.9316919511275	'h_N': 18.428090930115324	'r0': 1.525897723078117	'a0': 0.0017358408269794777	'h0': 2.064023575029784	'alpha0': 0.0006030076426262233	'eta0': 4.9453961340717	'delta': 0.03895773818137156	'n': 1.8898552906995283	'nu': 1.7821324275585777	'a_scale': 3.1531549461488035	'id': 125200}; 1; [0]; [[[ 102.604798	9343.42873	325.7541596	153.019082 ]]]; [[[9343.42873	287.465979	153.019082]]]; [[[2.77402757	0.43923903	2.04808053	0.93409373]]]; [[[0.43923903	2.10660159	0.93409373]]]; [[[0.	1.67109646	0. ]]]; [1.]
{'I_diff': 0.25	'N0': 1728.4423671414547	'h_N': 12.353245883867785	'r0': 1.3831043639096487	'a0': 0.0015748825923499901	'h0': 1.3863352682740686	'alpha0': 0.00042652300973742554	'eta0': 3.492574580451161	'delta': 0.03438376272889016	'n': 1.0462889379140838	'nu': 1.0212027462840192	'a_scale': 1.7692664002760157	'id': 126400}; 2; [0	1]; [[[ 51.6064431	3429.90742	413.30910956	516.506617 ]	[1728.44179	0.	0.	0. ]]]; [[[3429.90742	413.288515	516.506617]	[ 0.	0.	0. ]]]; [[[2.30459134	0.5610429	0.91221786	0.18793801]	[0.00000033	0.	0.	0. ]]]; [[[0.5610429	0.9122272	0.18793801]	[0.	0.	0. ]]]; [[[0.	0.72596425	0. ]	[0.	0.	0. ]]]; [0.68	0.32]
{'I_diff': 0.25	'N0': 1258.79898596084	'h_N': 13.150893703514136	'r0': 1.5767980434769835	'a0': 0.001366921087375888	'h0': 1.8491857810700778	'alpha0': 0.0005355544887361845	'eta0': 1.4049427347749217	'delta': 0.042194364386355834	'n': 1.0224142709855437	'nu': 1.3920656399988078	'a_scale': 4.4716133786230206	'id': 144000}; 2; [0	1]; [[[ 0.41400379	6304.72359	70.1294691	72.4396131 ]	[1258.79857	0.	0.	0. ]]]; [[[6304.72359	44.6589214	72.4396131]	[ 0.	0.	0. ]]]; [[[0.	0.	0.	0. ]	[0.00000033	0.	0.	0. ]]]; [[[0.	0.	0.]	[0.	0.	0.]]]; [[[0.	0.	0.]	[0.	0.	0.]]]; [0.985	0.015]
{'I_diff': 0.5	'N0': 1742.6324777653683	'h_N': 9.135233866612698	'r0': 1.1972855712732775	'a0': 0.0016407224879013713	'h0': 0.9259690401149482	'alpha0': 0.0005241717839030724	'eta0': 4.530118064213225	'delta': 0.056874319165935466	'n': 1.0448968629358388	'nu': 1.5262547201077972	'a_scale': 2.7442991643965664	'id': 129000}; 2; [0	1]; [[[ 543.042431	3455.00066	629.3861113	123.741204 ]	[1742.6319	0.	0.	0. ]]]; [[[3455.00066	540.814839	123.741204]	[ 0.	0.	0. ]]]; [[[1.03409388	1.16275497	1.23746327	0.30405014]	[0.00000033	0.	0.	0. ]]]; [[[1.16275497	1.28294935	0.30405014]	[0.	0.	0. ]]]; [[[0.	0.98028954	0. ]	[0.	0.	0. ]]]; [0.48	0.52]
{'I_diff': 0.5	'N0': 1453.8595652018985	'h_N': 13.498544175793802	'r0': 1.669193715971527	'a0': 0.0019077774936401956	'h0': 0.8474834441433567	'alpha0': 0.0007800265873210683	'eta0': 4.162765584697791	'delta': 0.03585850787411815	'n': 1.8499912831433956	'nu': 1.7721603651438356	'a_scale': 1.5130752471278264	'id': 145000}; 1; [0]; [[[ 0.3394529	7273.81375	28.820124	102.036365 ]]]; [[[7273.81375	18.4620009	102.036365 ]]]; [[[0.	0.	0.	0.]]]; [[[0.	0.	0.]]]; [[[0.	0.	0.]]]; [1.]
{'I_diff': 1.0	'N0': 949.995667110001	'h_N': 19.513562199288444	'r0': 1.417086091333047	'a0': 0.0013771201957767936	'h0': 1.1468037165748073	'alpha0': 0.00027255771176939563	'eta0': 2.301296017223936	'delta': 0.03760165068897115	'n': 1.4423178472969904	'nu': 1.5936756696101448	'a_scale': 3.7891315227014024	'id': 146200}; 1; [0]; [[[ 0.81216477	3601.8404	59.4867413	172.322186 ]]]; [[[3601.8404	47.3216294	172.322186 ]]]; [[[0.00000033	0.00000033	0.00000033	0.00000033]]]; [[[0.00000033	0.00000033	0.00000033]]]; [[[0.	0.00000033	0. ]]]; [1.]
{'I_diff': 0.25	'N0': 1358.099281179614	'h_N': 7.444406691157824	'r0': 1.9529812041818895	'a0': 0.0011672954373783987	'h0': 2.0834130092168985	'alpha0': 0.00039905831218226646	'eta0': 3.7554691469662775	'delta': 0.035329185851543106	'n': 1.3718573802903498	'nu': 1.2663883713949802	'a_scale': 2.3113623665579963	'id': 124800}; 1; [0]; [[[ 55.0785368	4727.32922	333.774988	177.132331 ]]]; [[[4727.32922	269.615796	177.132331]]]; [[[2.60758078	0.50329872	1.48418937	0.60006009]]]; [[[0.50329872	1.52891634	0.60006009]]]; [[[0.	1.3032037	0. ]]]; [1.]
{'I_diff': 0.5	'N0': 1784.328657566131	'h_N': 5.578830509222328	'r0': 1.4253058255648985	'a0': 0.0005773776583076643	'h0': 1.5835538944696088	'alpha0': 0.0008084554688045979	'eta0': 1.741710242419103	'delta': 0.05319088005258634	'n': 1.9992169291623734	'nu': 1.4211107781347572	'a_scale': 3.990838309273792	'id': 145800}; 1; [0]; [[[ 0.23542374	9396.20259	59.3100374	64.7705347 ]]]; [[[9396.20259	44.0463699	64.7705347]]]; [[[0.	0.	0.	0.]]]; [[[0.	0.	0.]]]; [[[0.	0.	0.]]]; [1.]
{'I_diff': 0.25	'N0': 2179.8304711611404	'h_N': 14.79667329032081	'r0': 1.8022183471950974	'a0': 0.00157858399468936	'h0': 2.237109735682183	'alpha0': 0.0005205767112691519	'eta0': 1.568894877998106	'delta': 0.05583037381920708	'n': 1.4134932937417246	'nu': 1.3207169427344727	'a_scale': 1.6154261556037146	'id': 139200}; 1; [0]; [[[ 0.55100378	10941.0341	175.8610419	102.257757 ]]]; [[[10941.0341	138.79868	102.257757]]]; [[[0.14707713	0.12205431	1.41952339	1.08472312]]]; [[[0.12205431	1.45085047	1.08472312]]]; [[[0.	1.31112268	0. ]]]; [1.]
{'I_diff': 0.25	'N0': 1245.2983034832196	'h_N': 7.6972281225811034	'r0': 1.8314239724212138	'a0': 0.001031314808406431	'h0': 0.7812649327796354	'alpha0': 0.0007255815082654079	'eta0': 4.334631703478265	'delta': 0.054069815521118406	'n': 1.316883057359565	'nu': 1.525474229716719	'a_scale': 1.1038610135051314	'id': 104000}; 1; [0]; [[[ 161.10583	2504.50468	472.688687	238.039223]]]; [[[2504.50468	324.016608	238.039223]]]; [[[1.40235716	0.95477603	1.04246732	0.46948267]]]; [[[0.95477603	1.10664899	0.46948267]]]; [[[0.	0.93922011	0. ]]]; [1.]
{'I_diff': 0.5	'N0': 859.1456082902253	'h_N': 10.371476211264335	'r0': 1.6301283991107436	'a0': 0.0007478118711668004	'h0': 0.9851871656899225	'alpha0': 0.0004753223285522768	'eta0': 2.5162797960452457	'delta': 0.03368094548504656	'n': 1.9743712114381164	'nu': 1.068719266610605	'a_scale': 4.529227942629378	'id': 89800}; 2; [0	1]; [[[ 98.4821089	345.793973	200.79122928	352.977199 ]	[763.722652	11.4191921	218.411333	0.47620036]]]; [[[345.793973	200.031444	352.977199 ]	[ 11.4191921	0.	0.47620036]]]; [[[0.85334623	1.31775648	0.5714716	0.05040039]	[0.00000003	0.00000024	0.00000018	0.00005113]]]; [[[1.31775648	0.5722888	0.05040039]	[0.00000024	0.	0.00005113]]]; [[[0.	0.35745794	0. ]	[0.	0.00000018	0. ]]]; [0.98	0.02]
{'I_diff': 0.5	'N0': 708.1205026904395	'h_N': 17.572033825643018	'r0': 1.9151625063349933	'a0': 0.001281721763686404	'h0': 2.1679322706482766	'alpha0': 0.0004983643677414472	'eta0': 3.659146088525944	'delta': 0.05408713298254878	'n': 1.984663152789068	'nu': 1.5244481855629584	'a_scale': 2.0167063556995037	'id': 125800}; 1; [0]; [[[ 51.2556365	2466.4355	202.2679312	62.0873937]]]; [[[2466.4355	166.079331	62.0873937]]]; [[[2.24041604	0.54601956	1.24510538	0.57654015]]]; [[[0.54601956	1.31194887	0.57654015]]]; [[[0.	0.95290446	0. ]]]; [1.]
{'I_diff': 1.0	'N0': 1756.409669587728	'h_N': 7.723521090997951	'r0': 1.52633699558374	'a0': 0.0013310292196014473	'h0': 1.0701776114415147	'alpha0': 0.0006426606915559668	'eta0': 3.5167235409391497	'delta': 0.05798765101403768	'n': 1.8281458456942588	'nu': 1.6253014834406105	'a_scale': 3.1047046162070076	'id': 114200}; 2; [0	1]; [[[ 118.714832	6348.81078	292.6482281	187.516707 ]	[1693.69523	13.6769894	157.926698	2.7929999]]]; [[[6348.81078	275.791708	187.516707 ]	[ 13.6769894	0.	2.7929999]]]; [[[2.17951745	0.54141224	1.87383086	0.61904516]	[0.	0.	0.	0.00000001]]]; [[[0.54141224	1.9122134	0.61904516]	[0.	0.	0.00000001]]]; [[[0.	1.32497599	0. ]	[0.	0.	0. ]]]; [0.995	0.005]
{'I_diff': 0.25	'N0': 1641.47598058424	'h_N': 6.326290745302584	'r0': 0.5302255013766787	'a0': 0.0016798825344849673	'h0': 1.4250564629479658	'alpha0': 0.00040133447207614363	'eta0': 3.5492505999535577	'delta': 0.046942966758603974	'n': 1.5863989302823511	'nu': 1.5311141556259587	'a_scale': 2.3310116326019577	'id': 121600}; 1; [0]; [[[ 380.894346	4451.41762	432.170048	148.033564]]]; [[[4451.41762	319.253634	148.033564]]]; [[[1.28404905	0.87687931	1.53388724	0.58967006]]]; [[[0.87687931	1.58252823	0.58967006]]]; [[[0.	1.40485509	0. ]]]; [1.]
{'I_diff': 1.0	'N0': 1448.6825887492382	'h_N': 17.782426889597115	'r0': 0.5509625746659375	'a0': 0.0005401101830301597	'h0': 0.8696509007174974	'alpha0': 0.0005235397414817609	'eta0': 2.784815070397488	'delta': 0.049422066767053394	'n': 1.7682344792112994	'nu': 1.263994492652424	'a_scale': 1.6752782731381015	'id': 107800}; 2; [0	1]; [[[ 297.863193	2519.19583	239.73282377	323.997401 ]	[1408.77599	20.7132297	102.624248	0. ]]]; [[[2519.19583	236.62499	323.997401 ]	[ 20.7132297	0.	0. ]]]; [[[1.03488027	1.03421717	1.58478074	0.34752391]	[0.00000033	0.00000033	0.00000033	0. ]]]; [[[1.03421717	1.59414195	0.34752391]	[0.00000033	0.	0. ]]]; [[[0.	0.91918645	0. ]	[0.	0.00000033	0. ]]]; [0.99	0.01]
{'I_diff': 0.75	'N0': 1401.2662823612159	'h_N': 7.745750049328845	'r0': 1.3732441013241807	'a0': 0.001652001968809043	'h0': 1.2626981060854385	'alpha0': 0.00043921329346211283	'eta0': 2.9489563507559966	'delta': 0.0441298815599851	'n': 1.6505155317117528	'nu': 1.3151939465464775	'a_scale': 1.5850105432676145	'id': 116400}; 2; [0	0]; [[[ 55.1947966	4288.74498	210.32307731	277.250012 ]	[1258.27974	26.4183657	147.1401652	42.7354678 ]]]; [[[4288.74498	200.523679	277.250012 ]	[ 26.4183657	37.6707442	42.7354678]]]; [[[2.35032114	0.53050326	1.55917149	0.48117101]	[0.00000033	0.00000033	0.00000033	0.00000033]]]; [[[0.53050326	1.58339949	0.48117101]	[0.00000033	0.00000033	0.00000033]]]; [[[0.	1.09350962	0. ]	[0.	0.00000033	0. ]]]; [0.995	0.005]
{'I_diff': 0.25	'N0': 1005.8409659303741	'h_N': 8.925791340285917	'r0': 0.5973486986500456	'a0': 0.0009473634320846622	'h0': 0.9748091672251112	'alpha0': 0.0008529895402449738	'eta0': 3.7356674609786187	'delta': 0.03655637231524593	'n': 1.328835925947658	'nu': 1.2446490701555857	'a_scale': 4.090683341738362	'id': 120800}; 1; [0]; [[[ 144.803618	2335.88836	235.2299193	197.453624 ]]]; [[[2335.88836	192.23056	197.453624]]]; [[[1.34972676	0.83769169	1.47796586	0.34819132]]]; [[[0.83769169	1.51258363	0.34819132]]]; [[[0.	1.33000542	0. ]]]; [1.]
{'I_diff': 0.5	'N0': 1506.1109984950626	'h_N': 14.675883166593568	'r0': 0.5702004706226003	'a0': 0.0012003869225319984	'h0': 0.9438008687505381	'alpha0': 0.0005015412131213886	'eta0': 1.493585509837525	'delta': 0.0377248195195221	'n': 1.3768685114521364	'nu': 1.7212481033620346	'a_scale': 3.0671820107121817	'id': 147400}; 1; [0]; [[[ 1.19161427	7576.12708	33.5148017	99.3698372 ]]]; [[[7576.12708	21.7611988	99.3698372]]]; [[[0.00000033	0.00000033	0.00000033	0.00000033]]]; [[[0.00000033	0.00000033	0.00000033]]]; [[[0.	0.00000033	0. ]]]; [1.]
{'I_diff': 0.75	'N0': 1503.4068961708895	'h_N': 9.139857967535843	'r0': 1.3932658254044523	'a0': 0.0015751002731554495	'h0': 0.9959150059829194	'alpha0': 0.0006613838062486135	'eta0': 5.2061682234152915	'delta': 0.04031053563907287	'n': 1.9500370667105398	'nu': 1.6433575731871617	'a_scale': 3.161841440120716	'id': 118800}; 1; [0]; [[[ 154.508464	4728.29224	321.1283026	185.370413 ]]]; [[[4728.29224	290.235686	185.370413]]]; [[[1.77346047	0.65961225	1.71535869	0.43365671]]]; [[[0.65961225	1.76605362	0.43365671]]]; [[[0.	1.2973316	0. ]]]; [1.]
{'I_diff': 0.5	'N0': 1136.1093486542695	'h_N': 10.261475761387409	'r0': 1.9575839550412515	'a0': 0.0012152279978995787	'h0': 1.7386087088876663	'alpha0': 0.0004172008299850631	'eta0': 2.2125470643761775	'delta': 0.0303776237882699	'n': 1.3073893163522445	'nu': 1.0968325245777966	'a_scale': 3.2462190451571433	'id': 128200}; 1; [0]; [[[ 4.25422687	2662.72313	190.90713633	335.843875 ]]]; [[[2662.72313	189.327633	335.843875]]]; [[[3.45542287	0.51004155	1.08453011	0.35367764]]]; [[[0.51004155	1.08771463	0.35367764]]]; [[[0.	0.71364258	0. ]]]; [1.]
{'I_diff': 0.5	'N0': 1972.7240229509355	'h_N': 19.22613133010248	'r0': 1.6293422365287502	'a0': 0.0018314558738873683	'h0': 2.246478802665944	'alpha0': 0.000828199877930011	'eta0': 3.068911670891942	'delta': 0.05306479427548519	'n': 1.6055335656984215	'nu': 1.0798918785598604	'a_scale': 2.486447440854332	'id': 140200}; 2; [0	1]; [[[ 256.458759	6661.16209	540.25515582	119.867305 ]	[1873.3678	18.6802502	226.489647	0. ]]]; [[[6661.16209	539.685794	119.867305 ]	[ 18.6802502	0.	0. ]]]; [[[1.92643028	0.6559319	1.37421986	1.13235904]	[0.00000033	0.00000033	0.00000033	0. ]]]; [[[0.6559319	1.37463729	1.13235904]	[0.00000033	0.	0. ]]]; [[[0.	1.03302999	0. ]	[0.	0.00000033	0. ]]]; [0.47	0.53]
{'I_diff': 1.0	'N0': 1312.3905628969833	'h_N': 14.606041023736477	'r0': 1.0870465905167461	'a0': 0.001939165407374038	'h0': 1.1356223637393517	'alpha0': 0.0007121199301743834	'eta0': 2.4102659692383686	'delta': 0.04521159941641357	'n': 1.612224918779395	'nu': 1.9336603161316188	'a_scale': 3.831720391116679	'id': 147800}; 1; [0]; [[[ 0.68784241	6931.50635	23.10522667	51.8538167 ]]]; [[[6931.50635	16.2748508	51.8538167]]]; [[[0.00000033	0.00000033	0.00000033	0.00000033]]]; [[[0.00000033	0.00000033	0.00000033]]]; [[[0.	0.00000033	0. ]]]; [1.]
{'I_diff': 1.0	'N0': 827.4263350578938	'h_N': 14.848885910848688	'r0': 1.6349250184898527	'a0': 0.0019379405984245308	'h0': 1.3893000709966954	'alpha0': 0.0003401328245125037	'eta0': 3.9256524994188293	'delta': 0.04189520427037893	'n': 1.3786078021536858	'nu': 1.166063789801841	'a_scale': 4.160402984542946	'id': 103000}; 2; [0	1]; [[[ 57.6970681	534.585885	243.43155293	301.351745 ]	[708.232355	17.8193997	328.327304	0. ]]]; [[[534.585885	239.522903	301.351745 ]	[ 17.8193997	0.	0. ]]]; [[[1.17784053	0.90967111	0.42241846	0.04388552]	[0.00000033	0.00000033	0.00000033	0. ]]]; [[[0.90967111	0.42645407	0.04388552]	[0.00000033	0.	0. ]]]; [[[0.	0.17625864	0. ]	[0.	0.00000033	0. ]]]; [0.99	0.01]
{'I_diff': 0.25	'N0': 702.0301144616826	'h_N': 17.243709786079574	'r0': 1.4746853757431115	'a0': 0.0019750218585015944	'h0': 0.9106466487867555	'alpha0': 0.0006622120493915256	'eta0': 2.8975525587218325	'delta': 0.056538633620290143	'n': 1.5249007698964256	'nu': 1.0558497302071577	'a_scale': 2.410461125209358	'id': 148000}; 1; [1]; [[[616.277758	19.3124601	174.747251	0. ]]]; [[[19.3124601	0.	0. ]]]; [[[0.00000033	0.00000033	0.00000033	0. ]]]; [[[0.00000033	0.	0. ]]]; [[[0.	0.00000033	0. ]]]; [1.]
{'I_diff': 0.75	'N0': 1978.9407164858549	'h_N': 13.200517738560709	'r0': 1.615346066722445	'a0': 0.0008727128976026611	'h0': 2.2662025828672374	'alpha0': 0.000629411567091072	'eta0': 2.907685977105886	'delta': 0.047212979464611296	'n': 1.6716395754730105	'nu': 1.0802676271210272	'a_scale': 1.3638146316087538	'id': 126000}; 2; [0	0]; [[[ 136.779712	7055.36212	461.08458634	168.81321 ]	[ 132.881323	7083.33372	449.13142706	173.596199 ]]]; [[[7055.36212	461.028968	168.81321 ]	[7083.33372	449.080286	173.596199]]]; [[[2.28754924	0.54382354	1.47859694	0.77000958]	[2.33059686	0.54681915	1.54748471	0.69405485]]]; [[[0.54382354	1.47867689	0.77000958]	[0.54681915	1.54755216	0.69405485]]]; [[[0.	0.86050886	0. ]	[0.	0.99245103	0. ]]]; [0.97	0.03]
{'I_diff': 0.75	'N0': 1335.1918650141342	'h_N': 13.624713793017829	'r0': 1.2901336538937205	'a0': 0.0011359172291059883	'h0': 2.2217473109496035	'alpha0': 0.0004458527584709584	'eta0': 3.2557323742155493	'delta': 0.051724453388999364	'n': 1.085486664507539	'nu': 1.4151745467277506	'a_scale': 2.7361243975373655	'id': 132400}; 1; [0]; [[[ 38.4562692	5213.18513	289.7162541	111.03906 ]]]; [[[5213.18513	274.422531	111.03906 ]]]; [[[2.98946875	0.45245325	1.54716705	0.88252579]]]; [[[0.45245325	1.57238064	0.88252579]]]; [[[0.	1.13464211	0. ]]]; [1.]
{'I_diff': 0.5	'N0': 1239.606897261264	'h_N': 6.165035292981113	'r0': 1.4967820125863494	'a0': 0.0005407220039797791	'h0': 2.147953184524077	'alpha0': 0.0002262954795078239	'eta0': 3.5088189214511405	'delta': 0.03910648750918033	'n': 1.3468325910613281	'nu': 1.827969360044543	'a_scale': 4.193667134175543	'id': 148200}; 1; [0]; [[[ 0.1835734	6399.4167	53.3231668	55.3088098]]]; [[[6399.4167	33.6199817	55.3088098]]]; [[[0.00000033	0.00000033	0.00000033	0.00000033]]]; [[[0.00000033	0.00000033	0.00000033]]]; [[[0.	0.00000033	0. ]]]; [1.]
{'I_diff': 1.0	'N0': 2216.0329334608386	'h_N': 19.55045089151703	'r0': 0.5643941397776888	'a0': 0.0016094973456951052	'h0': 1.247511801823341	'alpha0': 0.0005861310592856786	'eta0': 4.1691661652351035	'delta': 0.04828663769712435	'n': 1.6215908041072515	'nu': 1.2761966005196905	'a_scale': 4.221790718883188	'id': 118200}; 2; [0	1]; [[[ 608.645367	4792.56916	528.36214059	217.702433 ]	[2187.18143	14.2307722	74.5622087	0. ]]]; [[[4792.56916	524.741222	217.702433 ]	[ 14.2307722	0.	0. ]]]; [[[1.06491028	1.05480761	1.59128541	0.48339953]	[0.00000033	0.00000033	0.00000033	0. ]]]; [[[1.05480761	1.59594703	0.48339953]	[0.00000033	0.	0. ]]]; [[[0.	0.97308806	0. ]	[0.	0.00000033	0. ]]]; [0.995	0.005]
{'I_diff': 1.0	'N0': 1852.2719580501655	'h_N': 12.06408872232537	'r0': 1.7541254047052055	'a0': 0.00180757211015125	'h0': 2.217542703414265	'alpha0': 0.00047051502863363227	'eta0': 4.35213261110528	'delta': 0.04369308043047825	'n': 1.8533126487269254	'nu': 1.4064844377328594	'a_scale': 3.1393245085052395	'id': 126200}; 1; [0]; [[[ 108.046177	7028.21061	356.84826339	145.137253 ]]]; [[[7028.21061	350.548678	145.137253]]]; [[[2.41140001	0.5122262	1.72772061	0.75645195]]]; [[[0.5122262	1.74069932	0.75645195]]]; [[[0.	1.06626815	0. ]]]; [1.]
{'I_diff': 0.5	'N0': 1433.07858353565	'h_N': 14.91775556887045	'r0': 1.9186753367730547	'a0': 0.0010840027004331183	'h0': 1.050465672377996	'alpha0': 0.00027702622146925503	'eta0': 4.562247029580746	'delta': 0.04293148450772716	'n': 1.2777302122729626	'nu': 1.8164594016876503	'a_scale': 2.0318091281183257	'id': 125000}; 1; [0]; [[[ 71.0712123	4752.49934	297.6828757	218.081695 ]]]; [[[4752.49934	224.377336	218.081695]]]; [[[2.38531994	0.5284673	1.63004136	0.48952237]]]; [[[0.5284673	1.73072841	0.48952237]]]; [[[0.	1.3568431	0. ]]]; [1.]
{'I_diff': 1.0	'N0': 1345.10350131239	'h_N': 15.3586020929587	'r0': 0.5433645781443905	'a0': 0.000794640125131064	'h0': 1.8404528021325084	'alpha0': 0.0005007065652625794	'eta0': 2.554098617896718	'delta': 0.033906511842972414	'n': 1.499862354193933	'nu': 1.9243595523440797	'a_scale': 2.827517580701893	'id': 149400}; 1; [0]; [[[ 1.09320185	7212.22432	23.29794738	41.2980411 ]]]; [[[7212.22432	16.4484078	41.2980411]]]; [[[0.00000033	0.00000033	0.00000033	0.00000033]]]; [[[0.00000033	0.00000033	0.00000033]]]; [[[0.	0.00000033	0. ]]]; [1.]
{'I_diff': 1.0	'N0': 2168.3806804595197	'h_N': 10.246451104430099	'r0': 1.8521068370710665	'a0': 0.0011959638874130464	'h0': 1.9756599601225586	'alpha0': 0.0002710667897307246	'eta0': 2.336415327734551	'delta': 0.045910228364228214	'n': 1.0942373167853015	'nu': 1.2546091300535664	'a_scale': 2.4960835429382335	'id': 133400}; 1; [0]; [[[ 0.79441365	7969.41042	298.10046526	334.194612 ]]]; [[[7969.41042	295.290243	334.194612]]]; [[[1.53542783	0.41384273	1.5798132	0.81790117]]]; [[[0.41384273	1.58568015	0.81790117]]]; [[[0.	1.02554076	0. ]]]; [1.]
{'I_diff': 0.5	'N0': 1546.2758834064816	'h_N': 12.83922969129959	'r0': 1.1881219117655444	'a0': 0.0015334739952251328	'h0': 1.038642496617298	'alpha0': 0.0008565870849684344	'eta0': 2.981941426915935	'delta': 0.058714093377653126	'n': 1.2128865882159376	'nu': 1.3117204135258016	'a_scale': 3.298841926503501	'id': 119400}; 1; [0]; [[[ 207.16839	4667.70261	395.7433779	166.018802 ]]]; [[[4667.70261	367.036525	166.018802]]]; [[[1.60810989	0.7220218	1.52245447	0.50357595]]]; [[[0.7220218	1.54926465	0.50357595]]]; [[[0.	1.20311215	0. ]]]; [1.]
{'I_diff': 0.5	'N0': 641.3247842541975	'h_N': 10.667185778380734	'r0': 0.5196908143006695	'a0': 0.0005315321936005347	'h0': 1.1387712291304155	'alpha0': 0.0008102720024822944	'eta0': 3.983246479789991	'delta': 0.03346151496160212	'n': 1.660869563250114	'nu': 1.4283812675551075	'a_scale': 3.6166097885718087	'id': 129800}; 1; [0]; [[[ 41.838168	1665.74658	90.8513449	156.589722 ]]]; [[[1665.74658	74.5609351	156.589722 ]]]; [[[1.76120798	0.61121932	1.465486	0.36096739]]]; [[[0.61121932	1.51473163	0.36096739]]]; [[[0.	1.25713598	0. ]]]; [1.]
{'I_diff': 0.25	'N0': 1404.4678456217944	'h_N': 16.87362879271594	'r0': 1.6879954421462422	'a0': 0.0005731123456231763	'h0': 1.9432496275466717	'alpha0': 0.0008895049607253898	'eta0': 4.937846691894796	'delta': 0.030378313465518243	'n': 1.0989247197039926	'nu': 1.1103711812252601	'a_scale': 2.4809517519050814	'id': 134400}; 1; [0]; [[[ 33.7491301	4154.09095	589.8003091	183.509962 ]]]; [[[4154.09095	566.386953	183.509962]]]; [[[2.39304103	0.75015931	1.31402529	0.9867143 ]]]; [[[0.75015931	1.31918181	0.9867143 ]]]; [[[0.	1.22518003	0. ]]]; [1.]
{'I_diff': 0.5	'N0': 1530.202135104757	'h_N': 16.933260532494206	'r0': 0.5504794457725068	'a0': 0.0009088681387748635	'h0': 2.299048332492511	'alpha0': 0.0005078556175170244	'eta0': 5.198764205630686	'delta': 0.04487553370281777	'n': 1.3974950479896555	'nu': 1.4881880986771974	'a_scale': 1.6978017812734882	'id': 135400}; 1; [0]; [[[ 342.706139	4546.58429	449.3845571	66.293472 ]]]; [[[4546.58429	396.420029	66.293472]]]; [[[1.38824497	0.81323185	1.38406868	0.54825499]]]; [[[0.81323185	1.42993224	0.54825499]]]; [[[0.	1.0606937	0. ]]]; [1.]
{'I_diff': 0.5	'N0': 1484.5843953395292	'h_N': 17.059606687277338	'r0': 1.2117611795455574	'a0': 0.0019832154447706808	'h0': 0.7479030864003287	'alpha0': 0.0008421366385264677	'eta0': 2.3835341333207456	'delta': 0.045936307552940626	'n': 1.9915138691927785	'nu': 1.7766086421645326	'a_scale': 2.1358827015136006	'id': 151400}; 1; [0]; [[[ 0.7561081	7573.62367	28.5920275	88.3322342]]]; [[[7573.62367	18.2942145	88.3322342]]]; [[[0.00000033	0.00000033	0.00000033	0.00000033]]]; [[[0.00000033	0.00000033	0.00000033]]]; [[[0.	0.00000033	0. ]]]; [1.]
{'I_diff': 0.75	'N0': 2164.145823278959	'h_N': 6.030407865917966	'r0': 0.7786123266278071	'a0': 0.0009701089229714133	'h0': 0.7859649762431832	'alpha0': 0.0006560521267524018	'eta0': 1.6917975162349017	'delta': 0.049565975350307434	'n': 1.2565736634109363	'nu': 1.55723969878948	'a_scale': 1.1788976497009858	'id': 151600}; 1; [0]; [[[ 0.46646124	10962.4036	45.5056901	134.350196 ]]]; [[[10962.4036	34.3833448	134.350196 ]]]; [[[0.	0.	0.	0.]]]; [[[0.	0.	0.]]]; [[[0.	0.	0.]]]; [1.]
{'I_diff': 1.0	'N0': 1746.6173622147894	'h_N': 15.134077207120136	'r0': 1.4319549591821759	'a0': 0.0015902384758461907	'h0': 1.8943156486278891	'alpha0': 0.0007037802099738649	'eta0': 4.454254850988107	'delta': 0.048827349337965696	'n': 1.874263713498887	'nu': 1.097364594626422	'a_scale': 1.3949667039690246	'id': 140600}; 2; [1	0]; [[[1691.77971	10.7804722	149.774246	0. ]	[ 261.843359	4598.02803	486.89958947	182.227074 ]]]; [[[ 10.7804722	0.	0. ]	[4598.02803	486.844747	182.227074 ]]]; [[[0.00000033	0.00000033	0.00000033	0. ]	[1.51850449	0.78559291	1.25763802	0.3591736 ]]]; [[[0.00000033	0.	0. ]	[0.78559291	1.25771315	0.3591736 ]]]; [[[0.	0.00000033	0. ]	[0.	0.60866988	0. ]]]; [0.56	0.44]
{'I_diff': 1.0	'N0': 843.6867093078818	'h_N': 12.213732495103667	'r0': 0.8328050114826782	'a0': 0.0005755158945266374	'h0': 1.269792497012989	'alpha0': 0.00033963344055895997	'eta0': 4.862288345437277	'delta': 0.043282974882650656	'n': 1.5795986036096228	'nu': 1.0532755401583296	'a_scale': 2.9767802641633203	'id': 151800}; 1; [1]; [[[754.248732	26.9918485	239.619947	0. ]]]; [[[26.9918485	0.	0. ]]]; [[[0.00000033	0.00000033	0.00000033	0. ]]]; [[[0.00000033	0.	0. ]]]; [[[0.	0.00000033	0. ]]]; [1.]
{'I_diff': 0.25	'N0': 789.2456864089152	'h_N': 17.527561368914952	'r0': 1.58240924494311	'a0': 0.0005734481548577961	'h0': 1.644295185234454	'alpha0': 0.00036523120382429017	'eta0': 4.191940084787751	'delta': 0.048032676428124935	'n': 1.4832705863011926	'nu': 1.6688783258463915	'a_scale': 3.1614714135132127	'id': 128000}; 1; [0]; [[[ 51.8039338	2227.45063	277.5228534	120.669177 ]]]; [[[2227.45063	182.973799	120.669177]]]; [[[1.97428167	0.68262513	1.12088408	0.61417026]]]; [[[0.68262513	1.17431398	0.61417026]]]; [[[0.	1.04079619	0. ]]]; [1.]
{'I_diff': 0.5	'N0': 1920.3132402667934	'h_N': 14.841787710048255	'r0': 1.5831615653668867	'a0': 0.0008813271027487395	'h0': 0.8034290444785592	'alpha0': 0.0002837178721637392	'eta0': 4.353902770648556	'delta': 0.03402071758103735	'n': 1.4645486581820832	'nu': 1.1857394520365165	'a_scale': 1.2300474193533555	'id': 109800}; 1; [0]; [[[ 71.8000931	2353.77166	291.201787	776.918061 ]]]; [[[2353.77166	270.595355	776.918061]]]; [[[1.74162792	0.66494258	0.90198948	0.0958413 ]]]; [[[0.66494258	0.92501832	0.0958413 ]]]; [[[0.	0.60402211	0. ]]]; [1.]
{'I_diff': 0.5	'N0': 687.8531221269367	'h_N': 10.609395727047641	'r0': 1.1575135282237325	'a0': 0.0018726813207546788	'h0': 1.3402989458878332	'alpha0': 0.00047665182416916534	'eta0': 3.391723408841222	'delta': 0.03704104123204675	'n': 1.3341807993125854	'nu': 1.9960565357567641	'a_scale': 1.7819379770265997	'id': 152200}; 1; [0]; [[[ 0.41244546	3359.24461	26.5297127	52.5587941 ]]]; [[[3359.24461	16.161575	52.5587941]]]; [[[0.00000033	0.00000033	0.00000033	0.00000033]]]; [[[0.00000033	0.00000033	0.00000033]]]; [[[0.	0.00000033	0. ]]]; [1.]
{'I_diff': 1.0	'N0': 782.4458351716243	'h_N': 7.7055630761454506	'r0': 0.8894734714164962	'a0': 0.0020235684288584734	'h0': 1.7556605610801785	'alpha0': 0.0004282923687504548	'eta0': 2.4563835682259096	'delta': 0.03127795412402336	'n': 1.8685109045914574	'nu': 1.8659028727300917	'a_scale': 3.340906169943977	'id': 152600}; 1; [0]; [[[ 0.32559057	3876.56126	25.72433245	53.8032469 ]]]; [[[3876.56126	18.4798977	53.8032469]]]; [[[0.00000033	0.00000033	0.00000033	0.00000033]]]; [[[0.00000033	0.00000033	0.00000033]]]; [[[0.	0.00000033	0. ]]]; [1.]
{'I_diff': 0.25	'N0': 1399.918725730816	'h_N': 18.963368754192253	'r0': 0.6071238117995152	'a0': 0.0005720506878591566	'h0': 2.1572077141760158	'alpha0': 0.0005508745355561773	'eta0': 2.7449993669239223	'delta': 0.03391588660750816	'n': 1.6921047422342583	'nu': 1.1212388415706411	'a_scale': 2.950646674927494	'id': 137600}; 1; [0]; [[[ 131.286356	4690.81144	304.3171595	167.271303 ]]]; [[[4690.81144	283.406661	167.271303]]]; [[[1.87818539	0.61363471	1.62785815	0.68701766]]]; [[[0.61363471	1.64372383	0.68701766]]]; [[[0.	1.41950481	0. ]]]; [1.]
{'I_diff': 0.25	'N0': 1409.8502874461797	'h_N': 7.449061693266893	'r0': 1.7916129521393467	'a0': 0.000813270771230932	'h0': 1.8703676669100184	'alpha0': 0.0008463043396150169	'eta0': 3.249383686470268	'delta': 0.04631660532858439	'n': 1.0058115616134045	'nu': 1.884362096787887	'a_scale': 2.926940530210641	'id': 151200}; 2; [0	1]; [[[ 0.2057839	7746.20744	28.3929291	24.0735789]	[1409.84982	0.	0.	0. ]]]; [[[7746.20744	15.8820297	24.0735789]	[ 0.	0.	0. ]]]; [[[0.	0.	0.	0. ]	[0.00000033	0.	0.	0. ]]]; [[[0.	0.	0.]	[0.	0.	0.]]]; [[[0.	0.	0.]	[0.	0.	0.]]]; [0.95	0.05]
{'I_diff': 0.75	'N0': 1413.1875876493912	'h_N': 15.155703648094237	'r0': 1.655893097000134	'a0': 0.0009428464033803197	'h0': 1.8835546031083439	'alpha0': 0.0007333118655796186	'eta0': 2.4421139795528077	'delta': 0.03292868877332817	'n': 1.5560457884081251	'nu': 1.689961447423404	'a_scale': 1.0186079262513672	'id': 153200}; 1; [0]; [[[ 0.32832863	7571.43182	26.16726204	44.3905052 ]]]; [[[7571.43182	18.7240546	44.3905052]]]; [[[0.00000033	0.00000033	0.00000033	0.00000033]]]; [[[0.00000033	0.00000033	0.00000033]]]; [[[0.	0.00000033	0. ]]]; [1.]
{'I_diff': 0.25	'N0': 1753.1960336947116	'h_N': 8.274525519816732	'r0': 1.5447767338751315	'a0': 0.0011342803186526577	'h0': 1.2193831984203953	'alpha0': 0.000509654080282641	'eta0': 2.3562161292614925	'delta': 0.033439684026379285	'n': 1.7738784250634185	'nu': 1.6267842401438941	'a_scale': 1.8396218398987705	'id': 153600}; 1; [0]; [[[ 0.20370659	9024.81587	39.3285192	94.7061751 ]]]; [[[9024.81587	23.316322	94.7061751]]]; [[[0.00000033	0.00000033	0.00000033	0.00000033]]]; [[[0.00000033	0.00000033	0.00000033]]]; [[[0.	0.00000033	0. ]]]; [1.]
{'I_diff': 0.5	'N0': 1535.3565124549932	'h_N': 5.716845552102403	'r0': 1.8551299804863512	'a0': 0.0011937842341482462	'h0': 0.6105684282776648	'alpha0': 0.000875149784963423	'eta0': 1.9614449894182313	'delta': 0.054294494927587325	'n': 1.0778096861058368	'nu': 1.5098660521873812	'a_scale': 1.3901802604680025	'id': 153800}; 1; [0]; [[[ 0.20878816	7286.55476	49.1832752	143.786182 ]]]; [[[7286.55476	33.8303033	143.786182 ]]]; [[[0.00000033	0.00000033	0.00000033	0.00000033]]]; [[[0.00000033	0.00000033	0.00000033]]]; [[[0.	0.00000033	0. ]]]; [1.]
{'I_diff': 1.0	'N0': 618.7226726100262	'h_N': 14.867603169224207	'r0': 0.961205964103441	'a0': 0.0012124503952313668	'h0': 1.064562556787316	'alpha0': 0.0007446005243155877	'eta0': 1.3534150521622998	'delta': 0.05141208470760847	'n': 1.8177306723457347	'nu': 1.640759549610562	'a_scale': 2.4867468898303233	'id': 154200}; 1; [0]; [[[ 1.11717291	2700.89526	34.45463871	75.2301991 ]]]; [[[2700.89526	26.8699544	75.2301991]]]; [[[0.00000033	0.00000033	0.00000033	0.00000033]]]; [[[0.00000033	0.00000033	0.00000033]]]; [[[0.	0.00000033	0. ]]]; [1.]
{'I_diff': 1.0	'N0': 1915.3787862662823	'h_N': 14.098474175495213	'r0': 0.874202654669552	'a0': 0.001788484471378279	'h0': 2.1375048297902595	'alpha0': 0.0005570145861753683	'eta0': 2.3776590583993826	'delta': 0.052619622977872704	'n': 1.5027923798838752	'nu': 1.252990448469348	'a_scale': 1.988380631469137	'id': 131800}; 1; [0]; [[[ 133.563403	7331.75016	301.84946371	161.302918 ]]]; [[[7331.75016	300.593713	161.302918]]]; [[[2.2525687	0.52573057	1.83075153	0.98093771]]]; [[[0.52573057	1.83394145	0.98093771]]]; [[[0.	1.12339233	0. ]]]; [1.]
{'I_diff': 1.0	'N0': 1081.0723521317996	'h_N': 9.087234628529023	'r0': 1.449445470622854	'a0': 0.000594452079318839	'h0': 1.4462270410983575	'alpha0': 0.00045620428087329363	'eta0': 4.602665414373295	'delta': 0.03230053681213184	'n': 1.7579449421393445	'nu': 1.2912353748892067	'a_scale': 3.354971749288987	'id': 127800}; 1; [0]; [[[ 24.7627112	2820.45309	153.85024157	275.127697 ]]]; [[[2820.45309	149.880502	275.127697]]]; [[[2.5406951	0.51002565	1.42586067	0.33170004]]]; [[[0.51002565	1.44410405	0.33170004]]]; [[[0.	0.7714825	0. ]]]; [1.]
{'I_diff': 1.0	'N0': 1234.8079108093152	'h_N': 14.892014096161292	'r0': 0.7369016748333556	'a0': 0.0020064912530769943	'h0': 1.0984503522659717	'alpha0': 0.0004728122915146159	'eta0': 2.396640199217889	'delta': 0.04812723821883711	'n': 1.2523113094057532	'nu': 1.8854351487641998	'a_scale': 2.467204778337672	'id': 155000}; 1; [0]; [[[ 1.17480011	6296.43727	31.92426377	68.7124323 ]]]; [[[6296.43727	22.7426039	68.7124323]]]; [[[0.00000033	0.00000033	0.00000033	0.00000033]]]; [[[0.00000033	0.00000033	0.00000033]]]; [[[0.	0.00000033	0. ]]]; [1.]
{'I_diff': 0.5	'N0': 1289.1993545622488	'h_N': 13.709372705193177	'r0': 0.9171580630975397	'a0': 0.000863294580691567	'h0': 1.4701264101201499	'alpha0': 0.0003775415177019651	'eta0': 4.75347376279573	'delta': 0.040320715482558445	'n': 1.4790387327178864	'nu': 1.531482570254338	'a_scale': 2.1788780891202864	'id': 133800}; 1; [0]; [[[ 135.215422	3982.51669	314.5402111	162.065749 ]]]; [[[3982.51669	264.568073	162.065749]]]; [[[1.76299543	0.65676555	1.48465352	0.44100763]]]; [[[0.65676555	1.54235174	0.44100763]]]; [[[0.	1.20318193	0. ]]]; [1.]
{'I_diff': 1.0	'N0': 732.522236216138	'h_N': 13.553520764271392	'r0': 0.6850028687737658	'a0': 0.0012794874155573608	'h0': 1.4418768762173295	'alpha0': 0.0006142690824880498	'eta0': 2.9292951749024	'delta': 0.03188628430582898	'n': 1.6794190248734886	'nu': 1.2628975412760184	'a_scale': 4.691904905129958	'id': 153400}; 1; [0]; [[[ 1.41998328	2050.65127	66.97645786	199.295204 ]]]; [[[2050.65127	64.0310521	199.295204 ]]]; [[[0.	0.	0.00000001	0. ]]]; [[[0.	0.00000001	0. ]]]; [[[0.	0.	0.]]]; [1.]
{'I_diff': 0.5	'N0': 631.7533831078571	'h_N': 7.188139555051839	'r0': 1.6930252340919523	'a0': 0.000578892783381164	'h0': 2.1988305718095953	'alpha0': 0.0003966972281329584	'eta0': 2.2031663310625746	'delta': 0.04815682855055241	'n': 1.142454900658635	'nu': 1.1506985326424062	'a_scale': 2.379261618755927	'id': 153000}; 1; [0]; [[[ 0.54005514	1468.15702	231.3215781	140.939282 ]]]; [[[1468.15702	208.111505	140.939282]]]; [[[0.	0.	0.00000001	0. ]]]; [[[0.	0.00000001	0. ]]]; [[[0.	0.	0.]]]; [1.]
{'I_diff': 0.75	'N0': 1049.5881382090479	'h_N': 5.08524107511766	'r0': 1.1785539865492256	'a0': 0.0018735100761369057	'h0': 1.4416922615050518	'alpha0': 0.00047939310964264126	'eta0': 4.347966663977555	'delta': 0.05508520146623533	'n': 1.8842067523025798	'nu': 1.4714463153973836	'a_scale': 2.761956030669687	'id': 122800}; 1; [0]; [[[ 165.935963	2771.01561	297.4624242	118.956607 ]]]; [[[2771.01561	270.310731	118.956607]]]; [[[1.48183084	0.79168048	1.26821709	0.34857831]]]; [[[0.79168048	1.31588877	0.34857831]]]; [[[0.	0.81863671	0. ]]]; [1.]
{'I_diff': 1.0	'N0': 861.977392238802	'h_N': 16.66858819428745	'r0': 1.6841367082978345	'a0': 0.0017351806474671678	'h0': 1.0205461072839817	'alpha0': 0.0004433002040862117	'eta0': 2.067252106119245	'delta': 0.05186286024056043	'n': 1.8628470863885855	'nu': 1.5010482752050684	'a_scale': 1.142518247621879	'id': 155800}; 1; [0]; [[[ 0.83537849	3175.183	67.8472422	159.601581 ]]]; [[[3175.183	56.6210575	159.601581 ]]]; [[[0.00000033	0.00000033	0.00000033	0.00000033]]]; [[[0.00000033	0.00000033	0.00000033]]]; [[[0.	0.00000033	0. ]]]; [1.]
{'I_diff': 0.25	'N0': 2104.6463631426686	'h_N': 15.95352762048162	'r0': 1.7060529328754053	'a0': 0.0014090706329045457	'h0': 2.133663554988452	'alpha0': 0.00043538010630852684	'eta0': 3.534279361880268	'delta': 0.03286520213277793	'n': 1.9632841711110707	'nu': 1.2594842921069953	'a_scale': 3.2877662539105024	'id': 140000}; 1; [0]; [[[ 116.838624	8030.7294	435.8203958	205.402209 ]]]; [[[8030.7294	374.404302	205.402209]]]; [[[2.44438117	0.50954676	1.80595166	0.79734325]]]; [[[0.50954676	1.83577453	0.79734325]]]; [[[0.	1.63375892	0. ]]]; [1.]
{'I_diff': 0.25	'N0': 2053.4283527046773	'h_N': 7.905399198211139	'r0': 0.5903887209225237	'a0': 0.0008611386157935724	'h0': 1.1502126747130892	'alpha0': 0.0003776500210108805	'eta0': 3.3183143610862174	'delta': 0.051417224472521714	'n': 1.330715446461031	'nu': 1.5638687506704008	'a_scale': 2.4229722420674635	'id': 130400}; 1; [0]; [[[ 496.914462	5449.65277	550.065155	182.270357]]]; [[[5449.65277	404.384665	182.270357]]]; [[[1.24545344	0.9043639	1.54869058	0.5681826 ]]]; [[[0.9043639	1.59706974	0.5681826 ]]]; [[[0.	1.42346784	0. ]]]; [1.]
{'I_diff': 0.5	'N0': 1734.4303594290866	'h_N': 14.2625404916407	'r0': 0.7349285640758644	'a0': 0.0008390659395296021	'h0': 0.9657078397689984	'alpha0': 0.00036428995846209925	'eta0': 2.630392234545355	'delta': 0.056956730896788085	'n': 1.8327898432041199	'nu': 1.4619310996390935	'a_scale': 2.226781022841857	'id': 121800}; 1; [0]; [[[ 250.05891	4823.4323	325.1654038	271.29918 ]]]; [[[4823.4323	278.050342	271.29918 ]]]; [[[1.48518585	0.75114253	1.61065044	0.5119013 ]]]; [[[0.75114253	1.65910739	0.5119013 ]]]; [[[0.	1.3489808	0. ]]]; [1.]
{'I_diff': 1.0	'N0': 659.3995240507014	'h_N': 12.896784686946631	'r0': 1.5885840595142677	'a0': 0.001215896790355352	'h0': 1.6606075432267178	'alpha0': 0.000726752372951669	'eta0': 4.945268126552325	'delta': 0.03540804210559201	'n': 1.9299972425333916	'nu': 1.8738381686018917	'a_scale': 2.995987540558362	'id': 156600}; 1; [0]; [[[ 0.34331152	3237.26761	24.60243321	47.3215234 ]]]; [[[3237.26761	17.6313755	47.3215234]]]; [[[0.00000033	0.00000033	0.00000033	0.00000033]]]; [[[0.00000033	0.00000033	0.00000033]]]; [[[0.	0.00000033	0. ]]]; [1.]
{'I_diff': 0.75	'N0': 582.013650042154	'h_N': 6.254066115589237	'r0': 1.4520132982044518	'a0': 0.0007950168001764845	'h0': 1.6507565762568528	'alpha0': 0.0005024795640518059	'eta0': 1.7302852744250858	'delta': 0.042631201185880374	'n': 1.8345095138018128	'nu': 1.2231475876503781	'a_scale': 1.0008836857224777	'id': 155600}; 1; [0]; [[[ 0.55492308	1196.98217	111.93473431	182.002665 ]]]; [[[1196.98217	105.801637	182.002665]]]; [[[0.	0.	0.	0.]]]; [[[0.	0.	0.]]]; [[[0.	0.	0.]]]; [1.]
{'I_diff': 1.0	'N0': 1306.7429186388163	'h_N': 11.049250863209192	'r0': 0.9589502042033993	'a0': 0.0008080895582894005	'h0': 1.7632394747571651	'alpha0': 0.00045704715105784714	'eta0': 3.232391597455976	'delta': 0.0326927098319135	'n': 1.612374401110825	'nu': 1.9833583284943759	'a_scale': 3.719643769946286	'id': 157400}; 1; [0]; [[[ 0.4188523	6967.83953	23.00223599	44.6512162 ]]]; [[[6967.83953	15.9894577	44.6512162]]]; [[[0.00000033	0.00000033	0.00000033	0.00000033]]]; [[[0.00000033	0.00000033	0.00000033]]]; [[[0.	0.00000033	0. ]]]; [1.]
{'I_diff': 0.5	'N0': 1773.1759760526177	'h_N': 5.021429171159596	'r0': 1.58773648322535	'a0': 0.0017212974627026996	'h0': 0.9318693932681229	'alpha0': 0.0008682544602194	'eta0': 4.799424554309702	'delta': 0.03268273220065272	'n': 1.6985397287410042	'nu': 1.6635816088911506	'a_scale': 3.545102657492746	'id': 136200}; 1; [0]; [[[ 101.659194	6481.72596	288.8128433	222.957603 ]]]; [[[6481.72596	236.349999	222.957603]]]; [[[2.29435008	0.52231109	2.0767253	0.58216066]]]; [[[0.52231109	2.15086633	0.58216066]]]; [[[0.	1.78178512	0. ]]]; [1.]
{'I_diff': 0.5	'N0': 2175.5152417035206	'h_N': 11.480669402998005	'r0': 1.0415907366716197	'a0': 0.0015489862407833906	'h0': 1.3101013278809832	'alpha0': 0.0007804963249814441	'eta0': 3.996053551168259	'delta': 0.05247389734188224	'n': 1.9198123663182431	'nu': 1.9499687749904533	'a_scale': 4.243283828608266	'id': 137800}; 1; [0]; [[[ 325.199042	7918.32474	483.6864881	102.295452 ]]]; [[[7918.32474	398.16706	102.295452]]]; [[[1.7424546	0.65256811	1.7770411	0.72479455]]]; [[[0.65256811	1.84725303	0.72479455]]]; [[[0.	1.48681585	0. ]]]; [1.]
{'I_diff': 0.5	'N0': 1352.3956920072483	'h_N': 5.30918583968662	'r0': 0.9680421312264902	'a0': 0.0005312325142257762	'h0': 0.9639931362223026	'alpha0': 0.0006033685677970003	'eta0': 1.5408540188596493	'delta': 0.046816648646237975	'n': 1.6021184949853076	'nu': 1.0040721029742643	'a_scale': 3.283085025282972	'id': 121000}; 4; [1	1	1	1]; [[[ 166.199818	1661.17946	321.849076	424.486732 ]	[1240.01927	31.188676	252.020883	0. ]	[1203.94008	41.2073109	213.076485	0. ]	[ 0.26981256	7726.43102	0.	0. ]]]; [[[1661.17946	321.849076	424.486732 ]	[ 31.188676	0.	0. ]	[ 41.2073109	213.076485	0. ]	[7726.43102	0.	0. ]]]; [[[1.17422599	0.9701272	0.89820144	0.15309622]	[0.00000033	0.00000033	0.00000033	0. ]	[0.00000033	0.00000033	0.00000033	0. ]	[0.00000033	0.00000033	0.	0. ]]]; [[[0.9701272	0.89820144	0.15309622]	[0.00000033	0.	0. ]	[0.00000033	0.00000033	0. ]	[0.00000033	0.	0. ]]]; [[[0.	0.	0. ]	[0.	0.00000033	0. ]	[0.	0.	0. ]	[0.	0.	0. ]]]; [0.8	0.175	0.015	0.01 ]
{'I_diff': 1.0	'N0': 1432.4904027892317	'h_N': 11.818250398238995	'r0': 0.8522287596617117	'a0': 0.0009861047224467981	'h0': 0.7537610480431359	'alpha0': 0.00042855282242231787	'eta0': 3.772317333578962	'delta': 0.05817738831605052	'n': 1.2087380068481293	'nu': 1.2355855362260155	'a_scale': 4.03411649197125	'id': 115000}; 2; [0	1]; [[[ 332.694786	1800.74835	427.2754554	279.670228 ]	[1283.28993	58.7367682	392.948136	0. ]]]; [[[1800.74835	416.809644	279.670228 ]	[ 58.7367682	0.	0. ]]]; [[[0.92586863	1.24259076	1.10770146	0.19354306]	[0.00000033	0.00000033	0.00000033	0. ]]]; [[[1.24259076	1.12048665	0.19354306]	[0.00000033	0.	0. ]]]; [[[0.	0.61863956	0. ]	[0.	0.00000033	0. ]]]; [0.975	0.025]
{'I_diff': 0.25	'N0': 686.111598414436	'h_N': 14.470459886578674	'r0': 1.862085413284283	'a0': 0.001442899579595263	'h0': 1.8082792896985997	'alpha0': 0.0002616526717551736	'eta0': 3.8316269743199816	'delta': 0.03480815416780542	'n': 1.1424822405781292	'nu': 1.7065479833041235	'a_scale': 1.088363718494889	'id': 156800}; 1; [0]; [[[ 0.36374772	2987.25207	59.5963474	81.2510495 ]]]; [[[2987.25207	34.4816629	81.2510495]]]; [[[0.	0.	0.	0.]]]; [[[0.	0.	0.]]]; [[[0.	0.	0.]]]; [1.]
{'I_diff': 1.0	'N0': 2159.0983094133762	'h_N': 6.326778878124409	'r0': 1.0174999300591374	'a0': 0.001063010427383077	'h0': 1.721162186456001	'alpha0': 0.0007440525978294599	'eta0': 3.054623146782431	'delta': 0.042786928701944976	'n': 1.7880146402712902	'nu': 1.5818994010199816	'a_scale': 1.110955720172872	'id': 158200}; 1; [0]; [[[ 0.29495892	11645.6012	38.10727562	58.4067414 ]]]; [[[11645.6012	30.5298884	58.4067414]]]; [[[0.00000033	0.00000033	0.00000033	0.00000033]]]; [[[0.00000033	0.00000033	0.00000033]]]; [[[0.	0.00000033	0. ]]]; [1.]
{'I_diff': 0.75	'N0': 1304.840690621488	'h_N': 16.43165967837416	'r0': 0.6224500807229967	'a0': 0.0016152331306140105	'h0': 1.1802326753880406	'alpha0': 0.00031864582519779	'eta0': 2.1781869086917234	'delta': 0.05662385307713222	'n': 1.4947435387426	'nu': 1.935940121263072	'a_scale': 4.254361849965679	'id': 158800}; 1; [0]; [[[ 1.84192567	6719.73641	41.9791995	63.0279111 ]]]; [[[6719.73641	27.8598022	63.0279111]]]; [[[0.00000033	0.00000033	0.00000033	0.00000033]]]; [[[0.00000033	0.00000033	0.00000033]]]; [[[0.	0.00000033	0. ]]]; [1.]
{'I_diff': 0.25	'N0': 2062.129100172152	'h_N': 19.737237535638847	'r0': 1.8470895392761377	'a0': 0.0011786514862348785	'h0': 1.977009110003502	'alpha0': 0.0005682783462267052	'eta0': 2.214438408880174	'delta': 0.052654599148262676	'n': 1.004821383601346	'nu': 1.1186956402485262	'a_scale': 2.6737168606424846	'id': 144800}; 2; [0	1]; [[[ 109.075142	7893.76792	559.8668497	151.298037 ]	[2062.12841	0.	0.	0. ]]]; [[[7893.76792	515.609508	151.298037]	[ 0.	0.	0. ]]]; [[[2.57730034	0.50652405	1.52360831	0.86952503]	[0.00000033	0.	0.	0. ]]]; [[[0.50652405	1.53938638	0.86952503]	[0.	0.	0. ]]]; [[[0.	1.34497328	0. ]	[0.	0.	0. ]]]; [0.88	0.12]
{'I_diff': 0.25	'N0': 2097.7110911931877	'h_N': 9.531973557709279	'r0': 0.68296244266863	'a0': 0.0012425414533371057	'h0': 1.7666433819467962	'alpha0': 0.0004590904582571846	'eta0': 3.4944641447240485	'delta': 0.0380961777413278	'n': 1.8640639630390323	'nu': 1.1908880055261182	'a_scale': 2.480921653731507	'id': 141600}; 1; [0]; [[[ 332.180986	6386.88741	541.0048875	207.382843 ]]]; [[[6386.88741	475.806161	207.382843]]]; [[[1.54130177	0.75001822	1.56197835	0.61601269]]]; [[[0.75001822	1.58729824	0.61601269]]]; [[[0.	1.38448418	0. ]]]; [1.]
{'I_diff': 0.75	'N0': 2006.313825051411	'h_N': 19.556515426330783	'r0': 0.6409866271267042	'a0': 0.0006750828854092102	'h0': 2.203261926425544	'alpha0': 0.0006406776853904008	'eta0': 3.185628184753372	'delta': 0.04091129084334791	'n': 1.9124976670233411	'nu': 1.3882129864902015	'a_scale': 4.3720747238736415	'id': 144400}; 1; [0]; [[[ 89.8764753	8118.32506	232.27896332	204.1691 ]]]; [[[8118.32506	227.23517	204.1691 ]]]; [[[2.60917416	0.4600288	1.96221285	1.03495637]]]; [[[0.4600288	1.9698423	1.03495637]]]; [[[0.	1.66964379	0. ]]]; [1.]
{'I_diff': 1.0	'N0': 1176.8588301534435	'h_N': 17.852410654590656	'r0': 1.2004198405616162	'a0': 0.0007906808972244204	'h0': 1.557988047631463	'alpha0': 0.0007127092864015399	'eta0': 2.3044592017792906	'delta': 0.05353285927071632	'n': 1.665507538972316	'nu': 1.8907843451610824	'a_scale': 1.4800630784439885	'id': 159000}; 1; [0]; [[[ 0.89055986	6306.95677	27.32521472	33.5912659 ]]]; [[[6306.95677	19.4822034	33.5912659]]]; [[[0.00000033	0.00000033	0.00000033	0.00000033]]]; [[[0.00000033	0.00000033	0.00000033]]]; [[[0.	0.00000033	0. ]]]; [1.]
{'I_diff': 1.0	'N0': 1490.0860645940134	'h_N': 18.311978085076575	'r0': 1.8127166653591757	'a0': 0.0017937054188494406	'h0': 0.6428137402223592	'alpha0': 0.0007916981658520062	'eta0': 4.240219988227134	'delta': 0.03517151846474314	'n': 1.684490297291187	'nu': 1.3622269116942083	'a_scale': 2.7493879047142964	'id': 124600}; 1; [0]; [[[ 40.3945272	3834.97409	148.29858377	412.517287 ]]]; [[[3834.97409	143.152679	412.517287]]]; [[[2.35206522	0.52415453	1.9421118	0.30625759]]]; [[[0.52415453	1.96817435	0.30625759]]]; [[[0.	1.28483625	0. ]]]; [1.]
{'I_diff': 0.5	'N0': 1627.9456359812236	'h_N': 19.797552540423638	'r0': 1.5269723702928457	'a0': 0.001591899834454332	'h0': 2.253614611752427	'alpha0': 0.00045400210125083346	'eta0': 1.5969056720996715	'delta': 0.05614084251487084	'n': 1.489882313042696	'nu': 1.9549268992164017	'a_scale': 4.015960073374199	'id': 159400}; 1; [0]; [[[ 0.78005353	9018.0286	32.924582	18.8007402 ]]]; [[[9018.0286	20.2384855	18.8007402]]]; [[[0.00000033	0.00000033	0.00000033	0.00000033]]]; [[[0.00000033	0.00000033	0.00000033]]]; [[[0.	0.00000033	0. ]]]; [1.]
{'I_diff': 1.0	'N0': 1256.827641956416	'h_N': 9.725167551182619	'r0': 1.2736135997339508	'a0': 0.001920963499738835	'h0': 0.6747181114881593	'alpha0': 0.0006369439617741757	'eta0': 4.928724320476326	'delta': 0.055961933415955706	'n': 1.4643007032382567	'nu': 1.1306705334852323	'a_scale': 4.396180620561098	'id': 115800}; 2; [0	1]; [[[ 451.293782	409.340402	487.43278837	216.160784 ]	[1187.4384	17.5650308	187.576561	0. ]]]; [[[409.340402	484.673561	216.160784 ]	[ 17.5650308	0.	0. ]]]; [[[0.57465114	2.19422833	0.87925972	0.09505869]	[0.00000033	0.00000033	0.00000033	0. ]]]; [[[2.19422833	0.88172168	0.09505869]	[0.00000033	0.	0. ]]]; [[[0.	0.45574715	0. ]	[0.	0.00000033	0. ]]]; [0.79	0.21]
{'I_diff': 0.75	'N0': 1354.1721781671376	'h_N': 9.377463415130023	'r0': 0.7393200962930897	'a0': 0.0007376095734557146	'h0': 1.5580434580942055	'alpha0': 0.000764390236600579	'eta0': 4.298086007405777	'delta': 0.05295903064073082	'n': 1.0878922562284834	'nu': 1.270212902664451	'a_scale': 4.16445525816685	'id': 142800}; 1; [0]; [[[ 176.323183	4056.8994	399.55731	113.445848]]]; [[[4056.8994	382.799312	113.445848]]]; [[[1.64785032	0.7101553	1.31651258	0.4438437 ]]]; [[[0.7101553	1.3364113	0.4438437]]]; [[[0.	0.88605573	0. ]]]; [1.]
{'I_diff': 0.75	'N0': 1112.2651931019082	'h_N': 17.90758706485207	'r0': 0.6522813066880129	'a0': 0.0010533254795696066	'h0': 0.9405742490763629	'alpha0': 0.0007016774178553472	'eta0': 3.643091211085448	'delta': 0.03357491724456431	'n': 1.1790018974639254	'nu': 1.1173552470515746	'a_scale': 4.292674141156974	'id': 138000}; 1; [0]; [[[ 82.8900604	2082.80788	188.46239262	328.404349 ]]]; [[[2082.80788	187.689644	328.404349]]]; [[[1.47004208	0.74084412	1.31954062	0.23029988]]]; [[[0.74084412	1.32161284	0.23029988]]]; [[[0.	0.8340148	0. ]]]; [1.]
{'I_diff': 0.75	'N0': 1495.9339814717591	'h_N': 7.048673183051409	'r0': 1.770845276529142	'a0': 0.0009636992514597384	'h0': 2.028075783975262	'alpha0': 0.000539627683110272	'eta0': 5.00685294508999	'delta': 0.056837747422081954	'n': 1.9733553329852416	'nu': 1.263534755252231	'a_scale': 1.7779451644593363	'id': 147600}; 2; [1	0]; [[[1416.4626	14.6481246	199.410058	0. ]	[ 239.206686	4042.12386	500.4527296	119.678332 ]]]; [[[ 14.6481246	0.	0. ]	[4042.12386	477.511246	119.678332 ]]]; [[[0.00000033	0.00000033	0.00000033	0. ]	[1.5680002	0.76928406	1.08339754	0.26405418]]]; [[[0.00000033	0.	0. ]	[0.76928406	1.10674756	0.26405418]]]; [[[0.	0.00000033	0. ]	[0.	0.60793307	0. ]]]; [0.52	0.48]
{'I_diff': 0.5	'N0': 1945.5052768299586	'h_N': 9.1459465807785	'r0': 1.0618759670451854	'a0': 0.0011074628817852143	'h0': 1.292031682873656	'alpha0': 0.0006892771058027822	'eta0': 4.050916086524422	'delta': 0.05732686421509363	'n': 1.5616494746996383	'nu': 1.1355737595249864	'a_scale': 2.2742003851806256	'id': 132200}; 2; [0	1]; [[[ 486.057608	3943.5687	683.5788707	198.902511 ]	[1861.72305	25.9732641	186.772699	0. ]]]; [[[3943.5687	669.180564	198.902511 ]	[ 25.9732641	0.	0. ]]]; [[[1.13892704	1.03799767	1.13214261	0.25657217]	[0.	0.	0.	0. ]]]; [[[1.03799767	1.13958972	0.25657217]	[0.	0.	0. ]]]; [[[0.	0.79539764	0. ]	[0.	0.	0. ]]]; [0.84	0.16]
{'I_diff': 0.5	'N0': 2065.0271752287326	'h_N': 14.715736892253645	'r0': 1.5904150346360746	'a0': 0.0015477341318483914	'h0': 1.7251461811863704	'alpha0': 0.0006093495217348521	'eta0': 1.334803269363542	'delta': 0.050035586858224	'n': 1.9039292301086235	'nu': 1.159955365815189	'a_scale': 1.9704989727968822	'id': 141000}; 1; [0]; [[[ 43.4112796	8412.36961	265.0637266	232.975059 ]]]; [[[8412.36961	262.297243	232.975059]]]; [[[3.2780459	0.41666508	2.01232232	1.03055894]]]; [[[0.41666508	2.01666562	1.03055894]]]; [[[0.	1.62668773	0. ]]]; [1.]
{'I_diff': 0.25	'N0': 1126.908143983837	'h_N': 7.281494960996652	'r0': 1.6097539461668724	'a0': 0.0013398468365444292	'h0': 1.0693182344047079	'alpha0': 0.0005453159343918655	'eta0': 5.1098533167756885	'delta': 0.03412672776379964	'n': 1.650534449745621	'nu': 1.5056710382237593	'a_scale': 1.513956510901373	'id': 138400}; 1; [0]; [[[ 93.7558952	3226.83267	271.4023756	196.894147 ]]]; [[[3226.83267	192.654577	196.894147]]]; [[[1.8410611	0.64833202	1.49598438	0.33891239]]]; [[[0.64833202	1.5535454	0.33891239]]]; [[[0.	1.36298241	0. ]]]; [1.]
{'I_diff': 1.0	'N0': 2046.1587060980949	'h_N': 16.77779125223403	'r0': 1.9994535004652676	'a0': 0.001565006890092989	'h0': 0.7728861128997062	'alpha0': 0.0006953142782841805	'eta0': 3.3671375184053227	'delta': 0.057684940304438964	'n': 1.8128181018192278	'nu': 1.8855236636946944	'a_scale': 4.080926730479206	'id': 159800}; 1; [0]; [[[ 0.54398064	10738.554	33.59234353	89.5405557 ]]]; [[[10738.554	23.990612	89.5405557]]]; [[[0.	0.	0.	0.]]]; [[[0.	0.	0.]]]; [[[0.	0.	0.]]]; [1.]
{'I_diff': 1.0	'N0': 2147.5855820767338	'h_N': 8.420592079381777	'r0': 1.8729130100475126	'a0': 0.001025365849533927	'h0': 1.3048393690336937	'alpha0': 0.0005572861924095212	'eta0': 3.62038678901643	'delta': 0.0377149235126474	'n': 1.4817255704846923	'nu': 1.7961559445421722	'a_scale': 2.3977531832969396	'id': 160600}; 1; [0]; [[[ 0.18510945	11487.5659	30.17412342	72.5670113 ]]]; [[[11487.5659	22.1634617	72.5670113]]]; [[[0.00000033	0.00000033	0.00000033	0.00000033]]]; [[[0.00000033	0.00000033	0.00000033]]]; [[[0.	0.00000033	0. ]]]; [1.]
{'I_diff': 0.5	'N0': 1046.1292469500186	'h_N': 7.373552150973092	'r0': 1.9355225466368537	'a0': 0.0019616901066390998	'h0': 2.0025842561684186	'alpha0': 0.0005618103115701992	'eta0': 2.5703754195297686	'delta': 0.035755682100357414	'n': 1.8953254954360594	'nu': 1.0805806014130328	'a_scale': 3.525942630295188	'id': 139400}; 1; [0]; [[[ 42.8212201	2929.42238	226.18731713	212.13037 ]]]; [[[2929.42238	225.593749	212.13037 ]]]; [[[2.36263751	0.54872965	1.20981996	0.40407035]]]; [[[0.54872965	1.21091998	0.40407035]]]; [[[0.	0.79909282	0. ]]]; [1.]
{'I_diff': 1.0	'N0': 975.8851125488984	'h_N': 6.097405816349738	'r0': 1.1782515180448423	'a0': 0.0016026765114773125	'h0': 0.8563162895882672	'alpha0': 0.0004349732600644083	'eta0': 3.0388712736418917	'delta': 0.05546039389932071	'n': 1.8421822047868308	'nu': 1.8700387102890568	'a_scale': 3.635172138716504	'id': 161400}; 1; [0]; [[[ 0.37851046	4489.11201	40.7639469	101.16864 ]]]; [[[4489.11201	29.2466059	101.16864 ]]]; [[[0.	0.	0.	0.]]]; [[[0.	0.	0.]]]; [[[0.	0.	0.]]]; [1.]
{'I_diff': 0.5	'N0': 608.8552004225891	'h_N': 18.69086234850503	'r0': 0.8139794901093506	'a0': 0.0018271420637400884	'h0': 1.1824892761018209	'alpha0': 0.0002989401313824927	'eta0': 5.020997540206082	'delta': 0.05001073763813529	'n': 1.658421979000635	'nu': 1.7154451169094984	'a_scale': 2.3363001493167967	'id': 133000}; 2; [0	1]; [[[156.441446	936.155229	215.0502269	98.783864 ]	[569.875008	14.1341249	86.0510768	0. ]]]; [[[936.155229	161.783472	98.783864 ]	[ 14.1341249	0.	0. ]]]; [[[0.99306654	1.14253716	0.99334107	0.17806284]	[0.00000033	0.00000033	0.00000033	0. ]]]; [[[1.14253716	1.07085324	0.17806284]	[0.00000033	0.	0. ]]]; [[[0.	0.77036902	0. ]	[0.	0.00000033	0. ]]]; [0.965	0.035]
{'I_diff': 1.0	'N0': 2136.3580413350887	'h_N': 12.337830828163629	'r0': 1.0286495540001572	'a0': 0.0014280944649525825	'h0': 1.9144818941429675	'alpha0': 0.0007128240110712803	'eta0': 2.474612368449632	'delta': 0.04105048814301595	'n': 1.7478606337016007	'nu': 1.1722662690037198	'a_scale': 1.1404460370672564	'id': 143000}; 1; [0]; [[[ 91.3811424	8269.62497	285.08995247	230.910701 ]]]; [[[8269.62497	284.943715	230.910701]]]; [[[2.55589367	0.47989315	2.10791958	0.88286682]]]; [[[0.47989315	2.10835668	0.88286682]]]; [[[0.	1.32911787	0. ]]]; [1.]
{'I_diff': 0.5	'N0': 2023.8684073883383	'h_N': 11.400085277025735	'r0': 1.041298595707422	'a0': 0.0011652843429839324	'h0': 0.9923474056565004	'alpha0': 0.0006376372074698638	'eta0': 1.9522827689463835	'delta': 0.03980081105744303	'n': 1.534901656957567	'nu': 1.3748494598858152	'a_scale': 1.8705040221389164	'id': 161800}; 1; [0]; [[[ 0.53925953	9784.24935	61.3647316	170.396808 ]]]; [[[9784.24935	47.047492	170.396808]]]; [[[0.00000033	0.00000033	0.00000033	0.00000033]]]; [[[0.00000033	0.00000033	0.00000033]]]; [[[0.	0.00000033	0. ]]]; [1.]
{'I_diff': 1.0	'N0': 1157.5666583679501	'h_N': 12.293213795730221	'r0': 1.5199766884599542	'a0': 0.002062708854517456	'h0': 2.0260227996692137	'alpha0': 0.0008815066474602052	'eta0': 1.5101256320137506	'delta': 0.05800689636190003	'n': 1.433489924085038	'nu': 1.0561918985564231	'a_scale': 1.7230328691336836	'id': 139800}; 1; [0]; [[[ 55.7248658	3912.44867	249.3843988	136.187915 ]]]; [[[3912.44867	249.384324	136.187915]]]; [[[2.41219129	0.52355226	1.34167753	0.66618193]]]; [[[0.52355226	1.34167774	0.66618193]]]; [[[0.	0.65144815	0. ]]]; [1.]
{'I_diff': 1.0	'N0': 2078.00835833014	'h_N': 15.976260922867016	'r0': 1.627691423039433	'a0': 0.0017823878320529483	'h0': 1.1144200628226462	'alpha0': 0.0008357064550028441	'eta0': 4.974298391756728	'delta': 0.058560148031849224	'n': 1.9207963633379204	'nu': 1.1279360003726617	'a_scale': 1.8539824728611336	'id': 145400}; 2; [0	1]; [[[ 539.994329	3487.46337	684.8492344	238.51485 ]	[2029.92528	9.96282939	131.072851	0. ]]]; [[[3487.46337	684.272817	238.51485 ]	[ 9.96282939	0.	0. ]]]; [[[1.04171853	1.16926242	1.13823397	0.19596576]	[0.00000033	0.00000033	0.00000033	0. ]]]; [[[1.16926242	1.13872274	0.19596576]	[0.00000033	0.	0. ]]]; [[[0.	0.57579998	0. ]	[0.	0.00000033	0. ]]]; [0.45	0.55]
{'I_diff': 1.0	'N0': 1194.6438844906806	'h_N': 8.447031349342415	'r0': 1.5440388344812346	'a0': 0.0008335593013903528	'h0': 1.6718966954783103	'alpha0': 0.000769402951845885	'eta0': 4.341138846726646	'delta': 0.051033647738530384	'n': 1.0309717184201936	'nu': 1.0013637660185428	'a_scale': 4.603005716624644	'id': 150200}; 2; [1	1]; [[[ 1.49517338	2231.16867	420.422944	291.429988 ]	[ 450.049256	667.717814	1775.68451	0. ]]]; [[[2231.16867	420.422944	291.429988]	[ 667.717814	0.	0. ]]]; [[[0.76985528	0.48362406	0.5740361	0.19978865]	[0.7691447	1.87333858	0.30559492	0. ]]]; [[[0.48362406	0.5740361	0.19978865]	[1.87333858	0.	0. ]]]; [[[0.	0.	0. ]	[0.	0.30559492	0. ]]]; [0.885	0.115]
{'I_diff': 0.75	'N0': 1151.936888761817	'h_N': 7.735492769460686	'r0': 1.3148537759538952	'a0': 0.0018749468348621863	'h0': 1.5011773390995322	'alpha0': 0.0008547715631284513	'eta0': 4.4229493217253975	'delta': 0.03140644194905982	'n': 1.0195800992709922	'nu': 1.179133945077806	'a_scale': 3.7117947004619247	'id': 154000}; 2; [0	1]; [[[ 49.1692339	3630.81553	224.48857114	189.412957 ]	[1151.9365	0.	0.	0. ]]]; [[[3630.81553	222.491207	189.412957]	[ 0.	0.	0. ]]]; [[[2.32198906	0.55304251	1.68931622	0.49088814]	[0.00000033	0.	0.	0. ]]]; [[[0.55304251	1.69420684	0.49088814]	[0.	0.	0. ]]]; [[[0.	1.17894809	0. ]	[0.	0.	0. ]]]; [0.525	0.475]
{'I_diff': 0.25	'N0': 1958.265260575098	'h_N': 7.136054098950835	'r0': 1.6299451486890981	'a0': 0.0013382499456244725	'h0': 1.6343986717477301	'alpha0': 0.0006295153119012535	'eta0': 2.780326761282077	'delta': 0.05088632683081284	'n': 1.086164909821937	'nu': 1.7892038296635078	'a_scale': 4.575179599652328	'id': 161600}; 1; [0]; [[[ 0.24053755	10712.2597	39.4673068	38.5489932 ]]]; [[[10712.2597	22.5839166	38.5489932]]]; [[[0.	0.	0.	0.]]]; [[[0.	0.	0.]]]; [[[0.	0.	0.]]]; [1.]
{'I_diff': 0.5	'N0': 1230.2695423489831	'h_N': 16.133834144390697	'r0': 1.7793564003787938	'a0': 0.0015749550294701983	'h0': 1.3598877147868365	'alpha0': 0.0005806738815238037	'eta0': 2.4363456410947455	'delta': 0.05385336972351107	'n': 1.1940116282506055	'nu': 1.8244954978835595	'a_scale': 2.978264758059218	'id': 163400}; 1; [0]; [[[ 0.54760595	6478.64516	37.6109281	46.2660319 ]]]; [[[6478.64516	23.6944045	46.2660319]]]; [[[0.	0.	0.	0.]]]; [[[0.	0.	0.]]]; [[[0.	0.	0.]]]; [1.]
{'I_diff': 1.0	'N0': 1530.3375975116196	'h_N': 17.54588688747705	'r0': 1.6046518423312217	'a0': 0.0019924361838272705	'h0': 1.32955220258029	'alpha0': 0.0005555729963033454	'eta0': 2.6908143604969443	'delta': 0.056330969418967286	'n': 1.8738002291195328	'nu': 1.6492102850373023	'a_scale': 2.296551574049618	'id': 163000}; 1; [0]; [[[ 0.71256288	7862.38025	50.0535937	73.9416926 ]]]; [[[7862.38025	38.8986008	73.9416926]]]; [[[0.	0.	0.	0.]]]; [[[0.	0.	0.]]]; [[[0.	0.	0.]]]; [1.]
{'I_diff': 0.5	'N0': 1973.332670100947	'h_N': 12.673621419946063	'r0': 1.5826787698577431	'a0': 0.0006155931275998123	'h0': 1.9896206496532007	'alpha0': 0.00029801872024348735	'eta0': 4.754698158301923	'delta': 0.04352332789292023	'n': 1.0241682773400664	'nu': 1.56492374848309	'a_scale': 3.9683648394008575	'id': 149800}; 2; [0	1]; [[[ 30.7248194	6216.69503	757.367951	236.042377 ]	[1973.33201	0.	0.	0. ]]]; [[[6216.69503	645.743607	236.042377]	[ 0.	0.	0. ]]]; [[[3.36097094	0.67479801	1.26569664	0.94545555]	[0.00000033	0.	0.	0. ]]]; [[[0.67479801	1.30132109	0.94545555]	[0.	0.	0. ]]]; [[[0.	1.20519394	0. ]	[0.	0.	0. ]]]; [0.925	0.075]
{'I_diff': 0.25	'N0': 1463.486114557828	'h_N': 15.822704823922834	'r0': 1.564315426696687	'a0': 0.0007289086320709542	'h0': 1.2448863114622895	'alpha0': 0.0008149040448941977	'eta0': 1.8282151832778935	'delta': 0.03285815271435301	'n': 1.2828743539217797	'nu': 1.436878940147309	'a_scale': 3.391770048926604	'id': 164000}; 1; [0]; [[[ 0.38608746	7372.57934	39.4404622	94.0870768 ]]]; [[[7372.57934	24.8441415	94.0870768]]]; [[[0.00000033	0.00000033	0.00000033	0.00000033]]]; [[[0.00000033	0.00000033	0.00000033]]]; [[[0.	0.00000033	0. ]]]; [1.]
{'I_diff': 0.5	'N0': 737.2066949475131	'h_N': 7.828339180321166	'r0': 0.6057235270638205	'a0': 0.0006688040946448549	'h0': 1.119653513556607	'alpha0': 0.0005467229680117265	'eta0': 4.51436387985842	'delta': 0.044494145004936946	'n': 1.2606355937459988	'nu': 1.7606189503843512	'a_scale': 4.337632162037518	'id': 146600}; 1; [0]; [[[ 73.7876603	2172.246	177.4275189	109.879191 ]]]; [[[2172.246	131.635105	109.879191]]]; [[[1.70711607	0.65605175	1.42473772	0.38854134]]]; [[[0.65605175	1.49418516	0.38854134]]]; [[[0.	1.24639071	0. ]]]; [1.]
{'I_diff': 0.5	'N0': 619.19913760887	'h_N': 8.086601477816671	'r0': 1.6703517207715648	'a0': 0.0019336565584645686	'h0': 1.2675972806748104	'alpha0': 0.0004078391082125287	'eta0': 3.246893212638594	'delta': 0.05588942093978515	'n': 1.9358110366847647	'nu': 1.5219964694892443	'a_scale': 3.767455390253996	'id': 134600}; 1; [0]; [[[ 44.1374576	1573.7021	159.0245642	126.296186 ]]]; [[[1573.7021	122.533566	126.296186]]]; [[[1.92452223	0.62183231	1.03365901	0.29805084]]]; [[[0.62183231	1.10163746	0.29805084]]]; [[[0.	0.81486603	0. ]]]; [1.]
{'I_diff': 0.5	'N0': 1128.2858018198904	'h_N': 13.622202959743166	'r0': 0.8077870151229252	'a0': 0.0019040373063752942	'h0': 1.6491045414900969	'alpha0': 0.0007269264620457573	'eta0': 2.2534971110726127	'delta': 0.04531531661981358	'n': 1.1218114010745484	'nu': 1.605954973557199	'a_scale': 1.5190657050561942	'id': 164200}; 1; [0]; [[[ 0.89519355	5860.78822	40.2602477	48.6708391 ]]]; [[[5860.78822	27.0670325	48.6708391]]]; [[[0.00000033	0.00000033	0.00000033	0.00000033]]]; [[[0.00000033	0.00000033	0.00000033]]]; [[[0.	0.00000033	0. ]]]; [1.]
{'I_diff': 0.5	'N0': 2213.7567460995374	'h_N': 10.668049990707006	'r0': 1.1838733909532055	'a0': 0.0013435136095645364	'h0': 0.6045495948950992	'alpha0': 0.000608058721791186	'eta0': 4.516536158315528	'delta': 0.03885980302665267	'n': 1.4976578054383447	'nu': 1.9022093415592816	'a_scale': 2.5177725933312467	'id': 142600}; 1; [0]; [[[ 197.561631	7710.47357	385.5089083	267.85554 ]]]; [[[7710.47357	305.294828	267.85554 ]]]; [[[1.93889278	0.59274149	2.03980295	0.50914959]]]; [[[0.59274149	2.12737988	0.50914959]]]; [[[0.	1.75057411	0. ]]]; [1.]
{'I_diff': 0.25	'N0': 1602.609319703123	'h_N': 19.574364862252885	'r0': 0.5901139436702698	'a0': 0.0018322581899770443	'h0': 2.1038205412876536	'alpha0': 0.0007691232779309616	'eta0': 3.8808623482287157	'delta': 0.05173920465178577	'n': 1.6823673839905688	'nu': 1.226553340980395	'a_scale': 4.608825743091952	'id': 149600}; 2; [0	1]; [[[ 511.618899	3865.3887	545.8043765	62.6474199]	[1569.77951	16.6528691	63.4625854	0. ]]]; [[[3865.3887	452.011667	62.6474199]	[ 16.6528691	0.	0. ]]]; [[[1.1337881	1.0007784	1.26340655	0.52936132]	[0.00000033	0.00000033	0.00000033	0. ]]]; [[[1.0007784	1.29862092	0.52936132]	[0.00000033	0.	0. ]]]; [[[0.	1.09835408	0. ]	[0.	0.00000033	0. ]]]; [0.87	0.13]
{'I_diff': 0.25	'N0': 1605.4011724356908	'h_N': 19.305174694823066	'r0': 1.323292788304813	'a0': 0.0011754459529052382	'h0': 2.2176184432864545	'alpha0': 0.0005014348671244947	'eta0': 5.2020126162316735	'delta': 0.03482477780959277	'n': 1.2126009392022792	'nu': 1.184557579889348	'a_scale': 2.7661480679172414	'id': 148800}; 2; [0	0]; [[[ 141.638325	5275.4454	469.4761485	167.651421 ]	[ 181.323364	4650.62851	551.9801201	180.168321 ]]]; [[[5275.4454	398.406145	167.651421]	[4650.62851	483.57227	180.168321]]]; [[[2.04332409	0.59025934	1.33525313	0.42786162]	[1.79131274	0.73016959	1.20794526	0.73125894]]]; [[[0.59025934	1.37276411	0.42786162]	[0.73016959	1.23239652	0.73125894]]]; [[[0.	1.12967444	0. ]	[0.	1.06118848	0. ]]]; [0.865	0.135]
{'I_diff': 0.5	'N0': 1123.9239819604093	'h_N': 9.088591841982248	'r0': 1.3602816451234836	'a0': 0.0012561803122299287	'h0': 1.9198053051158248	'alpha0': 0.00024872920913905357	'eta0': 1.9037916728620767	'delta': 0.0543284508559877	'n': 1.748169004392195	'nu': 1.3691621384414034	'a_scale': 3.3163254327249683	'id': 162600}; 1; [0]; [[[ 0.53677775	4597.40554	165.7758545	135.688505 ]]]; [[[4597.40554	127.656666	135.688505]]]; [[[0.	0.	0.	0.]]]; [[[0.	0.	0.]]]; [[[0.	0.	0.]]]; [1.]
{'I_diff': 0.25	'N0': 1862.7195676213098	'h_N': 8.938727562002017	'r0': 0.6223821478145637	'a0': 0.0013151230104400066	'h0': 1.2947155628191351	'alpha0': 0.0006450868021977097	'eta0': 1.7650789499502655	'delta': 0.033465989320870804	'n': 1.0037608645331295	'nu': 1.6771676934873154	'a_scale': 2.756459441581794	'id': 165600}; 2; [0	1]; [[[ 0.54420285	9970.35305	29.9949462	62.8773725 ]	[1862.71895	0.	0.	0. ]]]; [[[9970.35305	17.4212242	62.8773725]	[ 0.	0.	0. ]]]; [[[0.00000033	0.00000033	0.00000033	0.00000033]	[0.00000033	0.	0.	0. ]]]; [[[0.00000033	0.00000033	0.00000033]	[0.	0.	0. ]]]; [[[0.	0.00000033	0. ]	[0.	0.	0. ]]]; [0.79	0.21]
{'I_diff': 0.5	'N0': 1960.9230949038665	'h_N': 12.586637173614324	'r0': 1.3775320306187808	'a0': 0.0015116552024371295	'h0': 0.7165754228547687	'alpha0': 0.0008710360330891102	'eta0': 2.965515514504085	'delta': 0.059083554015873674	'n': 1.7679088597563108	'nu': 1.167348659852148	'a_scale': 4.114514924788366	'id': 120200}; 2; [0	1]; [[[ 316.34063	4510.28687	507.5459905	324.722551 ]	[1903.43423	14.1829964	129.657434	0. ]]]; [[[4510.28687	494.886488	324.722551 ]	[ 14.1829964	0.	0. ]]]; [[[1.32646086	0.8781967	1.42310222	0.31943336]	[0.00000033	0.00000033	0.00000033	0. ]]]; [[[0.8781967	1.43278634	0.31943336]	[0.00000033	0.	0. ]]]; [[[0.	1.06228551	0. ]	[0.	0.00000033	0. ]]]; [0.995	0.005]
{'I_diff': 1.0	'N0': 1092.9813157112567	'h_N': 10.84127549916212	'r0': 1.680444808181352	'a0': 0.0005707796058492951	'h0': 1.7067622136956415	'alpha0': 0.0006846599137032652	'eta0': 3.2846435647947327	'delta': 0.04205014169769841	'n': 1.9760752461794602	'nu': 1.850862787717554	'a_scale': 2.9433266188841354	'id': 166200}; 1; [0]; [[[ 0.30152174	5773.95492	26.59744363	40.0447799 ]]]; [[[5773.95492	19.1959673	40.0447799]]]; [[[0.00000033	0.00000033	0.00000033	0.00000033]]]; [[[0.00000033	0.00000033	0.00000033]]]; [[[0.	0.00000033	0. ]]]; [1.]
{'I_diff': 0.75	'N0': 906.6400238026926	'h_N': 11.36735146587608	'r0': 1.8878579631419208	'a0': 0.0019749312784987415	'h0': 0.974032302237843	'alpha0': 0.00047944898377075794	'eta0': 4.550346588831186	'delta': 0.05955373010185709	'n': 1.6120450298453455	'nu': 1.0989532919852372	'a_scale': 1.4215177213232084	'id': 166000}; 1; [1]; [[[823.30991	15.2285041	209.152365	0. ]]]; [[[15.2285041	0.	0. ]]]; [[[0.00000033	0.00000033	0.00000033	0. ]]]; [[[0.00000033	0.	0. ]]]; [[[0.	0.00000033	0. ]]]; [1.]
{'I_diff': 1.0	'N0': 2105.5473374627036	'h_N': 5.156041469337836	'r0': 1.0027567574273017	'a0': 0.0017981516008118191	'h0': 2.2534920751293086	'alpha0': 0.0008192115660420982	'eta0': 4.468748341806645	'delta': 0.03479047380075526	'n': 1.802311915284408	'nu': 1.6663546819715664	'a_scale': 3.5099098487311076	'id': 164600}; 1; [0]; [[[ 0.19338793	11545.9563	29.01352715	40.2382824 ]]]; [[[11545.9563	22.3846782	40.2382824]]]; [[[0.	0.	0.	0.]]]; [[[0.	0.	0.]]]; [[[0.	0.	0.]]]; [1.]
{'I_diff': 0.5	'N0': 579.5708837766798	'h_N': 19.56846279418017	'r0': 1.337506758976514	'a0': 0.0018529334396574547	'h0': 2.1168709897723623	'alpha0': 0.0004003792425394885	'eta0': 1.7755922792334566	'delta': 0.05207681088638313	'n': 1.9198909748022257	'nu': 1.9381705460122685	'a_scale': 4.165256555384564	'id': 166600}; 1; [0]; [[[ 0.88779873	2966.62463	34.8007944	24.6660934 ]]]; [[[2966.62463	21.4624317	24.6660934]]]; [[[0.00000033	0.00000033	0.00000033	0.00000033]]]; [[[0.00000033	0.00000033	0.00000033]]]; [[[0.	0.00000033	0. ]]]; [1.]
{'I_diff': 0.75	'N0': 1592.1723566460319	'h_N': 15.104252479792477	'r0': 0.7698458127621375	'a0': 0.0005730108815901764	'h0': 0.5862697549432083	'alpha0': 0.0006573467433571335	'eta0': 4.227027945062501	'delta': 0.040772573690056726	'n': 1.8953584833744974	'nu': 1.6831295688226149	'a_scale': 3.827547018932297	'id': 139600}; 1; [0]; [[[ 138.519713	4707.58607	212.962752	301.751226]]]; [[[4707.58607	182.81001	301.751226]]]; [[[1.75372587	0.63238994	2.03645348	0.40360891]]]; [[[0.63238994	2.12047287	0.40360891]]]; [[[0.	1.58895254	0. ]]]; [1.]
{'I_diff': 0.75	'N0': 2000.9269178320458	'h_N': 5.151258904317743	'r0': 0.7190412879561583	'a0': 0.0007129603341523515	'h0': 1.912009116816561	'alpha0': 0.0004485888752801847	'eta0': 1.9384034601221787	'delta': 0.04525431233576158	'n': 1.0477483916539092	'nu': 1.1264982273702997	'a_scale': 3.2357809310003267	'id': 149200}; 2; [0	1]; [[[ 45.7143323	7438.05231	353.67848267	246.40671 ]	[2000.92625	0.	0.	0. ]]]; [[[7438.05231	352.801343	246.40671 ]	[ 0.	0.	0. ]]]; [[[2.87969725	0.46377318	1.69691091	0.83895049]	[0.00000033	0.	0.	0. ]]]; [[[0.46377318	1.69829954	0.83895049]	[0.	0.	0. ]]]; [[[0.	1.17188242	0. ]	[0.	0.	0. ]]]; [0.98	0.02]
{'I_diff': 0.5	'N0': 1071.9359594979921	'h_N': 14.59071632953604	'r0': 1.2344319722546926	'a0': 0.0013116838997564958	'h0': 1.0142453059859329	'alpha0': 0.0007337294616847037	'eta0': 2.8114575831175577	'delta': 0.0496688282340372	'n': 1.89241821284637	'nu': 1.721238890716433	'a_scale': 1.5839771974080281	'id': 165800}; 1; [0]; [[[ 0.71133614	5298.26973	37.9540769	75.9432109 ]]]; [[[5298.26973	24.6674703	75.9432109]]]; [[[0.	0.	0.	0.]]]; [[[0.	0.	0.]]]; [[[0.	0.	0.]]]; [1.]
{'I_diff': 0.75	'N0': 1368.1325001176908	'h_N': 8.52895661967676	'r0': 1.5215979174301357	'a0': 0.002054004458636392	'h0': 1.1443256859458573	'alpha0': 0.00038680968696412827	'eta0': 4.953971766656959	'delta': 0.03593777772634182	'n': 1.9575536027535407	'nu': 1.5424278075990336	'a_scale': 1.616232547476296	'id': 143600}; 2; [0	0]; [[[ 76.737561	4171.64252	227.2160723	251.6037 ]	[1291.19099	10.452815	98.8032887	20.7083394]]]; [[[4171.64252	202.207488	251.6037 ]	[ 10.452815	10.8545587	20.7083394]]]; [[[2.12666127	0.56794136	1.70299704	0.40983525]	[0.	0.	0.	0. ]]]; [[[0.56794136	1.76032884	0.40983525]	[0.	0.	0. ]]]; [[[0.	1.28611358	0. ]	[0.	0.	0. ]]]; [0.99	0.01]
{'I_diff': 1.0	'N0': 1879.1828282629049	'h_N': 19.70901604315022	'r0': 1.307778325975292	'a0': 0.0012169370721410897	'h0': 1.4306075186713216	'alpha0': 0.0005923383731502106	'eta0': 4.848767491590221	'delta': 0.05307846954431528	'n': 1.9674908674831197	'nu': 1.2436692444969855	'a_scale': 4.394634470823458	'id': 139000}; 2; [0	1]; [[[ 345.275964	4633.87162	524.98169876	191.528961 ]	[1831.72369	11.1253582	128.734503	0. ]]]; [[[4633.87162	519.435051	191.528961 ]	[ 11.1253582	0.	0. ]]]; [[[1.35062166	0.86922381	1.31525201	0.32419154]	[0.	0.	0.	0. ]]]; [[[0.86922381	1.32229501	0.32419154]	[0.	0.	0. ]]]; [[[0.	0.68231814	0. ]	[0.	0.	0. ]]]; [0.965	0.035]
{'I_diff': 0.5	'N0': 571.502066662297	'h_N': 12.308437480133874	'r0': 1.2176123748520704	'a0': 0.0015662979477280244	'h0': 1.0169542187410323	'alpha0': 0.0004492488523583015	'eta0': 4.599533100278836	'delta': 0.04857906642005787	'n': 1.2513838664141739	'nu': 1.3848469561512986	'a_scale': 2.806724233231488	'id': 158600}; 1; [0]; [[[ 4.88914136	555.613102	157.8086359	233.791976 ]]]; [[[555.613102	112.027458	233.791976]]]; [[[0.58363362	0.33999974	0.24650405	0.05242781]]]; [[[0.33999974	0.26871305	0.05242781]]]; [[[0.	0.20523998	0. ]]]; [1.]
{'I_diff': 0.5	'N0': 1252.3645326213173	'h_N': 13.573576229870824	'r0': 1.380200907757615	'a0': 0.000988814621366362	'h0': 2.1098821577061466	'alpha0': 0.0003968776277109189	'eta0': 1.315836518134106	'delta': 0.03651438862062811	'n': 1.5143322641829626	'nu': 1.5363664593729411	'a_scale': 3.4603613072249173	'id': 167400}; 1; [0]; [[[ 0.41374081	6398.47843	52.3244947	63.0501629 ]]]; [[[6398.47843	36.4491716	63.0501629]]]; [[[0.00000033	0.00000033	0.00000033	0.00000033]]]; [[[0.00000033	0.00000033	0.00000033]]]; [[[0.	0.00000033	0. ]]]; [1.]
{'I_diff': 0.75	'N0': 1303.1737517321408	'h_N': 17.605993366412783	'r0': 0.9272265214103448	'a0': 0.0011043110520430597	'h0': 1.2711680513617856	'alpha0': 0.000867377881522401	'eta0': 1.729293572244349	'delta': 0.05793875538147407	'n': 1.8619522849765424	'nu': 1.7856922400570983	'a_scale': 1.004568595144792	'id': 167600}; 1; [0]; [[[ 1.25898608	6965.67083	29.68603644	40.0839997 ]]]; [[[6965.67083	20.5496527	40.0839997]]]; [[[0.00000033	0.00000033	0.00000033	0.00000033]]]; [[[0.00000033	0.00000033	0.00000033]]]; [[[0.	0.00000033	0. ]]]; [1.]
{'I_diff': 1.0	'N0': 1318.6311256410077	'h_N': 16.38843667157837	'r0': 1.147497810051648	'a0': 0.0012740366223978655	'h0': 2.189785321251447	'alpha0': 0.00022612055559097932	'eta0': 4.247451254668589	'delta': 0.0343275302170511	'n': 1.2103095451887882	'nu': 1.5466218020904638	'a_scale': 4.043858501674505	'id': 167000}; 1; [0]; [[[ 0.62406361	6141.99797	78.7655404	116.389343 ]]]; [[[6141.99797	63.9840913	116.389343 ]]]; [[[0.	0.	0.	0.]]]; [[[0.	0.	0.]]]; [[[0.	0.	0.]]]; [1.]
{'I_diff': 0.75	'N0': 1882.332008389338	'h_N': 11.614240983860357	'r0': 1.4376630633441145	'a0': 0.001513754501936023	'h0': 2.2531885867003316	'alpha0': 0.00021896376531521636	'eta0': 2.3364747942138417	'delta': 0.03513861783877348	'n': 1.192014559215678	'nu': 1.057388609311602	'a_scale': 3.4239377876488666	'id': 146800}; 1; [0]; [[[ 63.3739834	3992.64027	469.3173142	484.158742 ]]]; [[[3992.64027	469.307892	484.158742]]]; [[[2.33578051	0.56898545	0.81428901	0.25452726]]]; [[[0.56898545	0.81429681	0.25452726]]]; [[[0.	0.42870958	0. ]]]; [1.]
{'I_diff': 1.0	'N0': 1197.731497894149	'h_N': 19.6391047410862	'r0': 1.6932377586026068	'a0': 0.0018404870444518916	'h0': 1.9718555926539028	'alpha0': 0.00035816955280237677	'eta0': 2.3508943742128965	'delta': 0.05960305934098986	'n': 1.0844290512820738	'nu': 1.0360443914369266	'a_scale': 2.158384054002392	'id': 167800}; 2; [0	1]; [[[ 6.18334039	1000.9171	559.93192343	355.316978 ]	[ 541.239439	1204.3543	1260.81459	0. ]]]; [[[1000.9171	559.931906	355.316978]	[1204.3543	0.	0. ]]]; [[[0.00000033	0.00000033	0.00000033	0.00000033]	[0.81691166	1.60120292	0.49847968	1. ]]]; [[[0.00000033	0.00000033	0.00000033]	[1.60120292	0.	1. ]]]; [[[0.	0.00000033	0. ]	[0.	0.49847968	0. ]]]; [0.985	0.015]
{'I_diff': 0.75	'N0': 2163.0661681814286	'h_N': 14.90454039342748	'r0': 1.2390905548546045	'a0': 0.0020757445346128753	'h0': 1.8009185984327785	'alpha0': 0.00028300137331912107	'eta0': 3.531102009525318	'delta': 0.04279164849921401	'n': 1.3723929597431614	'nu': 1.5074659918853568	'a_scale': 2.466039564292169	'id': 150000}; 1; [0]; [[[ 47.0554253	8347.29359	253.0186516	297.634075 ]]]; [[[8347.29359	231.099628	297.634075]]]; [[[3.21554339	0.43368834	1.6614951	0.84510852]]]; [[[0.43368834	1.67470379	0.84510852]]]; [[[0.	1.55782404	0. ]]]; [1.]
{'I_diff': 0.25	'N0': 1375.045826258031	'h_N': 5.412741120819406	'r0': 0.7673979982351864	'a0': 0.0017970674833823527	'h0': 2.15349889901922	'alpha0': 0.0007712227124773543	'eta0': 3.994026170506362	'delta': 0.05277143831644927	'n': 1.2885107421849784	'nu': 1.9618351626849653	'a_scale': 3.1742523569707095	'id': 154400}; 1; [0]; [[[ 223.490517	5028.13057	363.305392	42.6117599]]]; [[[5028.13057	254.778851	42.6117599]]]; [[[1.76926006	0.649434	1.56672043	0.81742528]]]; [[[0.649434	1.62582109	0.81742528]]]; [[[0.	1.43638546	0. ]]]; [1.]
{'I_diff': 0.25	'N0': 1721.6106261411674	'h_N': 16.638293054504523	'r0': 1.6546579951798734	'a0': 0.0017267447512644824	'h0': 0.5841836690309556	'alpha0': 0.0007585589766505672	'eta0': 4.9072758270115235	'delta': 0.03657762744867273	'n': 1.523831247038579	'nu': 1.8578387413897461	'a_scale': 2.550979308636198	'id': 146400}; 1; [0]; [[[ 187.522542	5413.44084	396.210314	227.880894]]]; [[[5413.44084	269.569108	227.880894]]]; [[[1.73455037	0.6706708	1.73134974	0.39149125]]]; [[[0.6706708	1.79701062	0.39149125]]]; [[[0.	1.60385474	0. ]]]; [1.]
{'I_diff': 1.0	'N0': 2022.1727232454957	'h_N': 9.950317410225377	'r0': 1.5477028739803789	'a0': 0.0020210862623719367	'h0': 1.5109743248972258	'alpha0': 0.0008630189677903153	'eta0': 3.1519391842786764	'delta': 0.054727248417297245	'n': 1.3288003651581928	'nu': 1.9115455196258995	'a_scale': 1.8659424784828647	'id': 169400}; 1; [0]; [[[ 0.37856189	11146.3053	26.81041686	33.1788307 ]]]; [[[11146.3053	18.9942901	33.1788307]]]; [[[0.00000033	0.00000033	0.00000033	0.00000033]]]; [[[0.00000033	0.00000033	0.00000033]]]; [[[0.	0.00000033	0. ]]]; [1.]
{'I_diff': 1.0	'N0': 901.9483062002807	'h_N': 12.930603305257002	'r0': 1.6405080611179836	'a0': 0.0012397132161560197	'h0': 1.8370570786471485	'alpha0': 0.0008353916007276387	'eta0': 4.257630908405426	'delta': 0.038939818048637054	'n': 1.6279728032823302	'nu': 1.4247021804363265	'a_scale': 3.4910387950167086	'id': 151000}; 1; [0]; [[[ 22.0717315	3260.10462	135.13493869	126.766295 ]]]; [[[3260.10462	130.834388	126.766295]]]; [[[2.90691671	0.45145854	1.73777202	0.63723135]]]; [[[0.45145854	1.75881491	0.63723135]]]; [[[0.	1.15798844	0. ]]]; [1.]
{'I_diff': 0.5	'N0': 1213.1259222078481	'h_N': 5.400995208781031	'r0': 1.1877279261505695	'a0': 0.0012434567357179366	'h0': 1.8488133969391507	'alpha0': 0.0007002939360897716	'eta0': 4.588188652233139	'delta': 0.03367456224200152	'n': 1.649305466457155	'nu': 1.839102970653502	'a_scale': 4.333138137921076	'id': 168200}; 1; [0]; [[[ 0.16953238	6457.07463	27.2503657	41.8869768 ]]]; [[[6457.07463	17.1645276	41.8869768]]]; [[[0.	0.	0.	0.]]]; [[[0.	0.	0.]]]; [[[0.	0.	0.]]]; [1.]
{'I_diff': 0.5	'N0': 2034.1526286323128	'h_N': 18.5294349723925	'r0': 0.6079290823594765	'a0': 0.001913603576094834	'h0': 1.1792370905913638	'alpha0': 0.0007876907892205266	'eta0': 1.669313933534488	'delta': 0.05378663320828912	'n': 1.016388750608899	'nu': 1.6765792939670847	'a_scale': 3.6264579463260733	'id': 169800}; 2; [0	1]; [[[ 1.90801158	11005.372	36.6058324	52.9381744 ]	[ 2034.15195	0.	0.	0. ]]]; [[[11005.372	23.9006744	52.9381744]	[ 0.	0.	0. ]]]; [[[0.00000033	0.00000033	0.00000033	0.00000033]	[0.00000033	0.	0.	0. ]]]; [[[0.00000033	0.00000033	0.00000033]	[0.	0.	0. ]]]; [[[0.	0.00000033	0. ]	[0.	0.	0. ]]]; [0.81	0.19]
{'I_diff': 0.75	'N0': 1559.6300068630444	'h_N': 8.693755171537816	'r0': 1.1802748492241477	'a0': 0.0016397403340538189	'h0': 2.0933366266849607	'alpha0': 0.0002564778517064366	'eta0': 3.0642643930144526	'delta': 0.05138247817662509	'n': 1.1772083723211493	'nu': 1.7761859441450798	'a_scale': 1.473356113743743	'id': 168400}; 1; [0]; [[[ 0.43039388	8222.84009	63.3976788	50.2010095 ]]]; [[[8222.84009	43.9013181	50.2010095]]]; [[[0.	0.	0.	0.]]]; [[[0.	0.	0.]]]; [[[0.	0.	0.]]]; [1.]
{'I_diff': 0.25	'N0': 633.0461157769357	'h_N': 15.69168454919799	'r0': 0.6393108441407691	'a0': 0.001966267136823057	'h0': 1.9686511441379668	'alpha0': 0.0006375618701213729	'eta0': 4.03062911955168	'delta': 0.04487579084078278	'n': 1.5136224298411936	'nu': 1.156013192752365	'a_scale': 1.7339592792362661	'id': 150400}; 2; [0	1]; [[[281.040467	608.586328	312.332941	41.9695442]	[587.711172	18.6696625	89.243285	0. ]]]; [[[608.586328	246.203212	41.9695442]	[ 18.6696625	0.	0. ]]]; [[[0.72897855	1.62578601	0.85839401	0.23346141]	[0.00000033	0.00000033	0.00000033	0. ]]]; [[[1.62578601	0.89267703	0.23346141]	[0.00000033	0.	0. ]]]; [[[0.	0.73230846	0. ]	[0.	0.00000033	0. ]]]; [0.985	0.015]
{'I_diff': 0.25	'N0': 1901.2789629367453	'h_N': 11.66243514841329	'r0': 1.1520998266601132	'a0': 0.0014119646056694685	'h0': 2.0069248260801396	'alpha0': 0.00036151725161692847	'eta0': 1.4467837201683216	'delta': 0.033386096125173265	'n': 1.9076716839432584	'nu': 1.8128258408513487	'a_scale': 3.7483354411065	'id': 170400}; 1; [0]; [[[ 0.36550328	10358.5618	32.9674008	43.7239114 ]]]; [[[10358.5618	18.8556796	43.7239114]]]; [[[0.00000033	0.00000033	0.00000033	0.00000033]]]; [[[0.00000033	0.00000033	0.00000033]]]; [[[0.	0.00000033	0. ]]]; [1.]
{'I_diff': 0.25	'N0': 1217.652405389022	'h_N': 15.152368628935921	'r0': 1.206763016139644	'a0': 0.001447863245625141	'h0': 0.6212769730334766	'alpha0': 0.0004294549408249352	'eta0': 4.995432566592326	'delta': 0.054244255238815334	'n': 1.3658323472918805	'nu': 1.6118436297415535	'a_scale': 1.9219406212791952	'id': 128800}; 1; [0]; [[[ 293.899533	1754.91221	453.220248	226.923637]]]; [[[1754.91221	306.21689	226.923637]]]; [[[0.98991161	1.20273385	1.0023446	0.09450941]]]; [[[1.20273385	1.05695808	0.09450941]]]; [[[0.	0.89345239	0. ]]]; [1.]
{'I_diff': 0.75	'N0': 1388.6328727352513	'h_N': 17.449950405618026	'r0': 1.503686143408399	'a0': 0.000538482535015507	'h0': 1.7577015651887495	'alpha0': 0.0008484564957423542	'eta0': 3.0065191290797975	'delta': 0.031805514222314285	'n': 1.2654031631213707	'nu': 1.3593464690984627	'a_scale': 1.0032612117252135	'id': 169200}; 1; [0]; [[[ 0.43089268	6962.71638	43.22379378	87.3836124 ]]]; [[[6962.71638	36.7771869	87.3836124]]]; [[[0.	0.	0.	0.]]]; [[[0.	0.	0.]]]; [[[0.	0.	0.]]]; [1.]
{'I_diff': 0.75	'N0': 1825.805831586162	'h_N': 14.91386569927634	'r0': 1.5875316367507575	'a0': 0.0017653865816808186	'h0': 1.2281350657951497	'alpha0': 0.0004490212054231587	'eta0': 1.5395016390643215	'delta': 0.05167312122523451	'n': 1.4850841986735888	'nu': 1.7389194966869657	'a_scale': 2.6090831104300816	'id': 170800}; 1; [0]; [[[ 0.54376731	9650.70625	41.8523606	68.5391872 ]]]; [[[9650.70625	29.4197138	68.5391872]]]; [[[0.00000033	0.00000033	0.00000033	0.00000033]]]; [[[0.00000033	0.00000033	0.00000033]]]; [[[0.	0.00000033	0. ]]]; [1.]
{'I_diff': 0.75	'N0': 580.7825507286367	'h_N': 19.20189216662691	'r0': 1.030624875153706	'a0': 0.002035701675546984	'h0': 1.9822198219414013	'alpha0': 0.00028123953737402003	'eta0': 5.202614474582886	'delta': 0.03537904680135426	'n': 1.5737161813106169	'nu': 1.4473308055912169	'a_scale': 1.0646001767596582	'id': 152400}; 2; [0	1]; [[[ 38.1320971	1267.61962	140.6828397	140.212869 ]	[ 522.747027	11.8023012	145.122025	0. ]]]; [[[1267.61962	120.109015	140.212869 ]	[ 11.8023012	0.	0. ]]]; [[[1.81589793	0.62984741	0.89175229	0.23609646]	[0.00000033	0.00000033	0.00000033	0. ]]]; [[[0.62984741	0.94751525	0.23609646]	[0.00000033	0.	0. ]]]; [[[0.	0.57694296	0. ]	[0.	0.00000033	0. ]]]; [0.995	0.005]
{'I_diff': 0.25	'N0': 1548.7675225976882	'h_N': 8.141590559280521	'r0': 0.5400909830888276	'a0': 0.0010346281271249114	'h0': 1.378991545208813	'alpha0': 0.00036834633795519483	'eta0': 1.374155804087062	'delta': 0.037175978048311596	'n': 1.5874161858224443	'nu': 1.3887116211229085	'a_scale': 1.7984751034830815	'id': 171200}; 1; [0]; [[[ 0.75578701	7167.93396	82.6230821	154.31631 ]]]; [[[7167.93396	53.4525531	154.31631 ]]]; [[[0.00000033	0.00000033	0.00000033	0.00000033]]]; [[[0.00000033	0.00000033	0.00000033]]]; [[[0.	0.00000033	0. ]]]; [1.]
{'I_diff': 0.75	'N0': 1575.9765038653504	'h_N': 14.438033895749017	'r0': 1.790193612619314	'a0': 0.0010730644790878313	'h0': 1.5430627208987473	'alpha0': 0.0006477457414725564	'eta0': 2.487245049645435	'delta': 0.04093725527126129	'n': 1.818409407303247	'nu': 1.1108242894431968	'a_scale': 1.8516536344013872	'id': 146000}; 1; [0]; [[[ 63.3651024	5086.11338	273.38731631	263.392188 ]]]; [[[5086.11338	273.12348	263.392188]]]; [[[2.39726165	0.52719778	1.6585815	0.53964608]]]; [[[0.52719778	1.65923929	0.53964608]]]; [[[0.	1.00593199	0. ]]]; [1.]
{'I_diff': 0.5	'N0': 1009.1824980324197	'h_N': 13.689353202210818	'r0': 1.1046917888478072	'a0': 0.0010106851929794596	'h0': 1.30123850665345	'alpha0': 0.0008005605619856607	'eta0': 1.7994520933825877	'delta': 0.05419985109678789	'n': 1.9087847525169641	'nu': 1.8115991072023994	'a_scale': 2.5160291365512517	'id': 171400}; 1; [0]; [[[ 0.77092489	5302.99276	29.8515407	39.3322547 ]]]; [[[5302.99276	18.9288471	39.3322547]]]; [[[0.00000033	0.00000033	0.00000033	0.00000033]]]; [[[0.00000033	0.00000033	0.00000033]]]; [[[0.	0.00000033	0. ]]]; [1.]
{'I_diff': 0.25	'N0': 596.0463279991828	'h_N': 6.572147959291534	'r0': 1.689026896829569	'a0': 0.0016480721726704506	'h0': 1.7717446578593674	'alpha0': 0.00035407869378264155	'eta0': 2.501874079590029	'delta': 0.03451756772893758	'n': 1.687274809548014	'nu': 1.6041916455584353	'a_scale': 3.195855010581194	'id': 172000}; 1; [0]; [[[ 0.1877285	2505.63058	53.4475329	79.7702828]]]; [[[2505.63058	31.8644869	79.7702828]]]; [[[0.00000033	0.00000033	0.00000033	0.00000033]]]; [[[0.00000033	0.00000033	0.00000033]]]; [[[0.	0.00000033	0. ]]]; [1.]
{'I_diff': 1.0	'N0': 1936.9919829054072	'h_N': 18.176018196218145	'r0': 1.5165456313091912	'a0': 0.0018461003761760292	'h0': 2.294424746298982	'alpha0': 0.0003784634435426034	'eta0': 4.018187373264263	'delta': 0.04561624389481818	'n': 1.467560938356252	'nu': 1.802420007697196	'a_scale': 3.321584330015811	'id': 170200}; 1; [0]; [[[ 0.59441383	10510.0766	45.4914571	41.2665093 ]]]; [[[10510.0766	33.3475412	41.2665093]]]; [[[0.	0.	0.	0.]]]; [[[0.	0.	0.]]]; [[[0.	0.	0.]]]; [1.]
{'I_diff': 0.5	'N0': 632.5587937028656	'h_N': 10.900692499250397	'r0': 1.3579666164836768	'a0': 0.0017249775704693874	'h0': 1.3779359540797085	'alpha0': 0.0004468347674270605	'eta0': 5.062161514341973	'delta': 0.03478669233465859	'n': 1.8494500648380683	'nu': 1.7948545293635632	'a_scale': 2.0586395524909378	'id': 154600}; 1; [0]; [[[ 26.4812737	2005.27975	108.4932669	118.616989 ]]]; [[[2005.27975	77.5207496	118.616989 ]]]; [[[2.39686229	0.50669766	1.49795746	0.41832153]]]; [[[0.50669766	1.57873479	0.41832153]]]; [[[0.	1.31369056	0. ]]]; [1.]
{'I_diff': 0.25	'N0': 699.3909864525286	'h_N': 5.386106169694502	'r0': 1.6020976713243409	'a0': 0.0017236456473819284	'h0': 2.1980635430851208	'alpha0': 0.000822192754982847	'eta0': 5.1566869116906044	'delta': 0.03909626092926347	'n': 1.9974826571882558	'nu': 1.229775448263274	'a_scale': 1.5217541514873392	'id': 157600}; 2; [0	1]; [[[ 91.2811825	1815.89894	249.3692876	92.0933353 ]	[ 634.580367	9.11430139	134.106921	0. ]]]; [[[1815.89894	198.055772	92.0933353 ]	[ 9.11430139	0.	0. ]]]; [[[1.66951206	0.74873552	1.04220912	0.41125886]	[0.00000033	0.00000033	0.00000033	0. ]]]; [[[0.74873552	1.0867255	0.41125886]	[0.00000033	0.	0. ]]]; [[[0.	0.88146683	0. ]	[0.	0.00000033	0. ]]]; [0.755	0.245]
{'I_diff': 0.5	'N0': 2040.5124322640213	'h_N': 15.83774858887286	'r0': 1.1820803438273155	'a0': 0.0011091350384789555	'h0': 1.1864933390659322	'alpha0': 0.0007953136462978798	'eta0': 2.5289411736060705	'delta': 0.05837813592513335	'n': 1.8552948791505304	'nu': 1.0746058309354063	'a_scale': 2.3528195977002446	'id': 155400}; 2; [0	1]; [[[ 337.405038	5417.09378	547.58814818	244.107185 ]	[1986.03929	15.4950055	122.007682	0. ]]]; [[[5417.09378	546.951088	244.107185 ]	[ 15.4950055	0.	0. ]]]; [[[1.43077087	0.81399693	1.40523722	0.44926318]	[0.00000033	0.00000033	0.00000033	0. ]]]; [[[0.81399693	1.405713	0.44926318]	[0.00000033	0.	0. ]]]; [[[0.	1.01096295	0. ]	[0.	0.00000033	0. ]]]; [0.565	0.435]
{'I_diff': 0.5	'N0': 724.900900275384	'h_N': 19.764989060776102	'r0': 0.9510980546698202	'a0': 0.0008609331403049884	'h0': 2.2566398645278287	'alpha0': 0.00031789244606146485	'eta0': 2.3127798799722714	'delta': 0.031419238498374705	'n': 1.501214630577234	'nu': 1.2680446986992127	'a_scale': 1.4886019254737959	'id': 172200}; 1; [0]; [[[ 1.28480796	2237.94919	114.8584899	161.941273 ]]]; [[[2237.94919	96.4267703	161.941273 ]]]; [[[0.	0.	0.	0.]]]; [[[0.	0.00000001	0. ]]]; [[[0.	0.	0.]]]; [1.]
{'I_diff': 0.25	'N0': 719.5366201265529	'h_N': 10.87007119994438	'r0': 1.0815440623086514	'a0': 0.0010813722076315297	'h0': 2.2897917878129546	'alpha0': 0.0005982386399685113	'eta0': 3.624837086322029	'delta': 0.030195229069123662	'n': 1.2449746973177138	'nu': 1.9585886761677807	'a_scale': 2.3409982995541463	'id': 174400}; 1; [0]; [[[ 0.33970042	3786.20629	22.2247202	27.7388757 ]]]; [[[3786.20629	12.4469931	27.7388757]]]; [[[0.00000033	0.00000033	0.00000033	0.00000033]]]; [[[0.00000033	0.00000033	0.00000033]]]; [[[0.	0.00000033	0. ]]]; [1.]
{'I_diff': 0.5	'N0': 1057.8791413730469	'h_N': 9.274054470000712	'r0': 1.4057094869134044	'a0': 0.0016214794499078715	'h0': 1.0096860912190389	'alpha0': 0.00023765268042927811	'eta0': 4.6903501271867665	'delta': 0.04731709757536333	'n': 1.253976783195081	'nu': 1.8952950511196875	'a_scale': 3.2997713358749037	'id': 149000}; 1; [0]; [[[ 93.5231069	3153.43938	264.8408019	157.841793 ]]]; [[[3153.43938	194.880908	157.841793]]]; [[[1.86494249	0.63263442	1.41631797	0.32329645]]]; [[[0.63263442	1.50401676	0.32329645]]]; [[[0.	1.19514341	0. ]]]; [1.]
{'I_diff': 0.75	'N0': 851.5550108752255	'h_N': 8.242882728330045	'r0': 1.7512922838434917	'a0': 0.001404720576586349	'h0': 1.9177936861773959	'alpha0': 0.000290335724313294	'eta0': 4.155829783446116	'delta': 0.05940011374344735	'n': 1.3895873603647226	'nu': 1.3552075400717905	'a_scale': 1.8955754261101612	'id': 148400}; 2; [0	1]; [[[ 46.0370267	1906.4117	320.6985001	156.237607 ]	[ 415.085762	577.733756	869.505251	0. ]]]; [[[1906.4117	282.839984	156.237607]	[ 577.733756	0.	0. ]]]; [[[2.18562608	0.62736115	0.70815544	0.31108175]	[0.6967887	1.8765104	0.47522744	0. ]]]; [[[0.62736115	0.74978715	0.31108175]	[1.8765104	0.	0. ]]]; [[[0.	0.42825478	0. ]	[0.	0.47522744	0. ]]]; [0.96	0.04]
{'I_diff': 0.5	'N0': 1136.0447119971836	'h_N': 14.546721505231893	'r0': 1.3423085118999172	'a0': 0.0019539383221182146	'h0': 0.7238814120265195	'alpha0': 0.0007501001371444253	'eta0': 2.865874443376272	'delta': 0.041482519004881147	'n': 1.6052322006184236	'nu': 1.8083058928768063	'a_scale': 4.304176996367291	'id': 174600}; 1; [0]; [[[ 0.5532587	5472.76043	28.1205987	100.542691 ]]]; [[[5472.76043	17.843325	100.542691]]]; [[[0.00000033	0.00000033	0.00000033	0.00000033]]]; [[[0.00000033	0.00000033	0.00000033]]]; [[[0.	0.00000033	0. ]]]; [1.]
{'I_diff': 0.5	'N0': 698.1344034953419	'h_N': 9.177230719110394	'r0': 0.6439645674640349	'a0': 0.0014315140085120089	'h0': 1.6484718754024088	'alpha0': 0.000830787219369843	'eta0': 2.9445245022279467	'delta': 0.04152190975943576	'n': 1.1143348630005956	'nu': 1.5556694614737168	'a_scale': 1.8500157507029855	'id': 173000}; 1; [0]; [[[ 0.75865467	3365.16665	40.5428602	52.7025249 ]]]; [[[3365.16665	27.5722438	52.7025249]]]; [[[0.	0.	0.	0.]]]; [[[0.	0.	0.]]]; [[[0.	0.	0.]]]; [1.]
{'I_diff': 0.75	'N0': 1633.7713149748463	'h_N': 6.859009471418999	'r0': 1.6517503472866604	'a0': 0.0015079295646156109	'h0': 1.4257168201138901	'alpha0': 0.0005593397932851098	'eta0': 3.9382874775696406	'delta': 0.03204511999927438	'n': 1.3578740363017872	'nu': 1.232627330812461	'a_scale': 3.2995715648075716	'id': 150800}; 1; [0]; [[[ 49.5592746	5282.94406	252.13997552	296.920267 ]]]; [[[5282.94406	248.509833	296.920267]]]; [[[2.58135665	0.50494421	1.83389741	0.50406616]]]; [[[0.50494421	1.8429804	0.50406616]]]; [[[0.	1.25656605	0. ]]]; [1.]
{'I_diff': 1.0	'N0': 905.7780832292258	'h_N': 13.086646551639316	'r0': 0.5425251542895037	'a0': 0.0014696472400289968	'h0': 0.8351234984999669	'alpha0': 0.00029251733789272666	'eta0': 2.6709170748761455	'delta': 0.04610230286157335	'n': 1.482017742178416	'nu': 1.7757257049620805	'a_scale': 1.223356723051479	'id': 175000}; 1; [0]; [[[ 1.846564	3549.67649	48.8072402	155.28934 ]]]; [[[3549.67649	36.0610232	155.28934 ]]]; [[[0.00000033	0.00000033	0.00000033	0.00000033]]]; [[[0.00000033	0.00000033	0.00000033]]]; [[[0.	0.00000033	0. ]]]; [1.]
{'I_diff': 0.25	'N0': 825.1361030471744	'h_N': 10.639765079117106	'r0': 1.3005214672449241	'a0': 0.0007222124616341034	'h0': 1.9457768890104699	'alpha0': 0.000758186335156809	'eta0': 2.374790085708047	'delta': 0.03237315394316116	'n': 1.4399603666545873	'nu': 1.6944443648609586	'a_scale': 4.180439076982324	'id': 175200}; 1; [0]; [[[ 0.3002444	4275.03293	27.0099661	38.5812482]]]; [[[4275.03293	15.7622557	38.5812482]]]; [[[0.00000033	0.00000033	0.00000033	0.00000033]]]; [[[0.00000033	0.00000033	0.00000033]]]; [[[0.	0.00000033	0. ]]]; [1.]
{'I_diff': 0.5	'N0': 1591.2497317821808	'h_N': 11.248555320307318	'r0': 1.0358412090160143	'a0': 0.001549877300850701	'h0': 1.8438774390216033	'alpha0': 0.00072845070068826	'eta0': 1.7507023329640392	'delta': 0.04307668310711785	'n': 1.9200744280300155	'nu': 1.6178178071675915	'a_scale': 3.202925956818931	'id': 175400}; 1; [0]; [[[ 0.5176546	8592.19825	35.8430586	41.1537238]]]; [[[8592.19825	24.1268413	41.1537238]]]; [[[0.00000033	0.00000033	0.00000033	0.00000033]]]; [[[0.00000033	0.00000033	0.00000033]]]; [[[0.	0.00000033	0. ]]]; [1.]
{'I_diff': 1.0	'N0': 728.6392722001418	'h_N': 16.40000749384499	'r0': 1.4801390850927616	'a0': 0.0017684208292662613	'h0': 2.1565616939833823	'alpha0': 0.0008424198099118721	'eta0': 3.7685928432611955	'delta': 0.03562614125954359	'n': 1.5908173144129343	'nu': 1.7507963980176526	'a_scale': 1.9395226125057268	'id': 175800}; 1; [0]; [[[ 0.45008526	3749.55434	24.55406595	34.3734933 ]]]; [[[3749.55434	18.3262612	34.3734933]]]; [[[0.00000033	0.00000033	0.00000033	0.00000033]]]; [[[0.00000033	0.00000033	0.00000033]]]; [[[0.	0.00000033	0. ]]]; [1.]
{'I_diff': 0.25	'N0': 1670.4664617665294	'h_N': 5.139109955800353	'r0': 0.5925703209442499	'a0': 0.0014874194158548786	'h0': 1.7978828668719784	'alpha0': 0.0003732009663150414	'eta0': 4.3356778103646665	'delta': 0.05807271629120468	'n': 1.512008205552247	'nu': 1.4617609012101287	'a_scale': 1.9594485664027483	'id': 155200}; 1; [0]; [[[ 759.272813	2614.19706	678.561079	45.4234598]]]; [[[2614.19706	485.971536	45.4234598]]]; [[[0.84658433	1.3678327	1.10650498	0.31467379]]]; [[[1.3678327	1.16258525	0.31467379]]]; [[[0.	0.96843547	0. ]]]; [1.]
{'I_diff': 0.25	'N0': 1595.2719098521861	'h_N': 14.37957229176609	'r0': 1.6335300113722129	'a0': 0.0009524420613254568	'h0': 2.0605419399167184	'alpha0': 0.00034743850322456834	'eta0': 3.2828935228361478	'delta': 0.048514551140192805	'n': 1.5899945932675288	'nu': 1.6856300429808173	'a_scale': 1.918325396186423	'id': 159200}; 1; [0]; [[[ 77.5516788	6458.55007	344.493342	121.343153 ]]]; [[[6458.55007	240.406476	121.343153]]]; [[[2.71462179	0.46316332	1.64682941	0.9020443 ]]]; [[[0.46316332	1.68822523	0.9020443 ]]]; [[[0.	1.55844984	0. ]]]; [1.]
{'I_diff': 0.75	'N0': 1009.3011415862657	'h_N': 17.9358329667892	'r0': 1.7079788632529287	'a0': 0.0010006226017440977	'h0': 0.8879738834783457	'alpha0': 0.0002479916254097177	'eta0': 4.786662547530744	'delta': 0.03557702754030563	'n': 1.7975967184273192	'nu': 1.7570601044367185	'a_scale': 1.343146515278185	'id': 174800}; 1; [0]; [[[ 0.60630966	3671.76047	56.0536194	206.017959 ]]]; [[[3671.76047	39.1618274	206.017959 ]]]; [[[0.	0.	0.	0.]]]; [[[0.	0.	0.]]]; [[[0.	0.	0.]]]; [1.]
{'I_diff': 1.0	'N0': 1612.254312160866	'h_N': 7.929307703224698	'r0': 1.7709711375181245	'a0': 0.001942320525158476	'h0': 1.463659216725978	'alpha0': 0.0003768579651914815	'eta0': 5.024468462647854	'delta': 0.04377194319565155	'n': 1.4643087087251185	'nu': 1.1566848197350503	'a_scale': 4.352887548037922	'id': 142200}; 2; [0	1]; [[[ 136.841719	3045.31876	409.17438403	384.3553 ]	[1501.5294	15.7208822	305.409956	0. ]]]; [[[3045.31876	407.60062	384.3553 ]	[ 15.7208822	0.	0. ]]]; [[[1.6303766	0.74348092	0.98992628	0.16533224]	[0.00000033	0.00000033	0.00000033	0. ]]]; [[[0.74348092	0.99206826	0.16533224]	[0.00000033	0.	0. ]]]; [[[0.	0.44303981	0. ]	[0.	0.00000033	0. ]]]; [0.98	0.02]
{'I_diff': 0.75	'N0': 2060.7593880794648	'h_N': 17.57997329381445	'r0': 1.186633634618954	'a0': 0.0018657957701105222	'h0': 2.017722498970403	'alpha0': 0.0006735762863593105	'eta0': 3.1473638468059417	'delta': 0.047384211712565016	'n': 1.480596639552949	'nu': 1.811141102462734	'a_scale': 2.9764706300237207	'id': 176400}; 1; [0]; [[[ 0.75803761	11371.2355	32.6550313	30.9508072 ]]]; [[[11371.2355	22.4253893	30.9508072]]]; [[[0.00000033	0.00000033	0.00000033	0.00000033]]]; [[[0.00000033	0.00000033	0.00000033]]]; [[[0.	0.00000033	0. ]]]; [1.]
{'I_diff': 0.25	'N0': 1291.499213615814	'h_N': 18.969869883880456	'r0': 1.5000837561433982	'a0': 0.0008116794077923355	'h0': 1.6364716353195874	'alpha0': 0.0008171476126550287	'eta0': 4.7803590476720625	'delta': 0.04113039596500877	'n': 1.1708199228861513	'nu': 1.8936032885357499	'a_scale': 2.2369711132925785	'id': 158400}; 1; [0]; [[[ 88.4421001	4331.07978	409.5948	136.070229 ]]]; [[[4331.07978	266.599227	136.070229]]]; [[[2.12037801	0.63173617	1.3861577	0.86795188]]]; [[[0.63173617	1.44297564	0.86795188]]]; [[[0.	1.30666284	0. ]]]; [1.]
{'I_diff': 0.5	'N0': 1443.9043748678619	'h_N': 15.027275441833336	'r0': 0.5682869441061229	'a0': 0.0008489203570564138	'h0': 1.0538657317599411	'alpha0': 0.0007529535733941359	'eta0': 3.63307960563045	'delta': 0.0566379202001482	'n': 1.3082107043809152	'nu': 1.203143054852902	'a_scale': 3.1413360342160015	'id': 150600}; 1; [0]; [[[ 549.481979	2145.91927	505.6581905	118.570504 ]]]; [[[2145.91927	477.111864	118.570504]]]; [[[0.83391789	1.36452279	1.22218938	0.3397943 ]]]; [[[1.36452279	1.24110772	0.3397943 ]]]; [[[0.	0.91993145	0. ]]]; [1.]
{'I_diff': 1.0	'N0': 2122.9787624409846	'h_N': 11.681965537294237	'r0': 1.6669210678883182	'a0': 0.0017416224510989357	'h0': 1.5796379280052626	'alpha0': 0.0004742080410532196	'eta0': 1.8046160945230774	'delta': 0.050621457526178665	'n': 1.5388737006650484	'nu': 1.1460967168161347	'a_scale': 3.3947670842447124	'id': 148600}; 1; [0]; [[[ 70.5637125	7404.66563	314.76977856	315.074612 ]]]; [[[7404.66563	314.514849	315.074612]]]; [[[2.63568314	0.49211225	1.71457516	0.68653192]]]; [[[0.49211225	1.7152263	0.68653192]]]; [[[0.	0.94988075	0. ]]]; [1.]
{'I_diff': 0.75	'N0': 1966.0334492455288	'h_N': 14.087880083415765	'r0': 0.9290083335387485	'a0': 0.0008590996752286658	'h0': 1.5318254455346993	'alpha0': 0.0005971076897472449	'eta0': 4.831497187705224	'delta': 0.05530260210196812	'n': 1.0336461436723512	'nu': 1.428911209932106	'a_scale': 2.530078303420743	'id': 162800}; 3; [0	1	1]; [[[ 378.432345	5757.05503	597.7795938	97.9587387]	[1966.03279	0.	0.	0. ]	[1137.0492	1745.98867	1357.34282	0. ]]]; [[[5757.05503	559.409692	97.9587387]	[ 0.	0.	0. ]	[1745.98867	0.	0. ]]]; [[[1.45710928	0.80636198	1.35702511	0.44466623]	[0.00000033	0.	0.	0. ]	[0.66561336	1.8935276	0.77635007	0. ]]]; [[[0.80636198	1.38760209	0.44466623]	[0.	0.	0. ]	[1.8935276	0.	0. ]]]; [[[ 0.	0.94298016	0. ]	[ 0.	0.	0. ]	[-0.	0.77635007	0. ]]]; [0.72	0.27	0.01]
{'I_diff': 0.25	'N0': 1136.8059441929177	'h_N': 18.51115327465903	'r0': 0.8975823233037374	'a0': 0.0019346975284550575	'h0': 0.8805036302287652	'alpha0': 0.0007932627383628228	'eta0': 4.398858352736664	'delta': 0.047051551715058246	'n': 1.251896253468603	'nu': 1.22513529832745	'a_scale': 2.51411901367516	'id': 147200}; 1; [0]; [[[ 308.374553	1747.41642	415.2517336	177.370754 ]]]; [[[1747.41642	334.263024	177.370754]]]; [[[0.96747413	1.22763903	1.09418208	0.19820411]]]; [[[1.22763903	1.12772575	0.19820411]]]; [[[0.	0.959597	0. ]]]; [1.]
{'I_diff': 0.25	'N0': 794.3607436323989	'h_N': 8.816369735903269	'r0': 1.6587230134451636	'a0': 0.0007775349900486601	'h0': 1.610828065962345	'alpha0': 0.0006725039656176324	'eta0': 2.2755378686645407	'delta': 0.041220517000179556	'n': 1.282919867749769	'nu': 1.4833713966950313	'a_scale': 2.121706671624569	'id': 176800}; 1; [0]; [[[ 0.27373488	3744.6251	52.0094819	68.6048064 ]]]; [[[3744.6251	32.0651116	68.6048064]]]; [[[0.	0.	0.	0.]]]; [[[0.	0.	0.]]]; [[[0.	0.	0.]]]; [1.]
{'I_diff': 0.25	'N0': 1425.8642548001244	'h_N': 6.742365835767307	'r0': 0.5809808382189523	'a0': 0.0012917463955186613	'h0': 2.241141390268874	'alpha0': 0.000670799508049188	'eta0': 4.9542196216421015	'delta': 0.03836564100027228	'n': 1.0747475874640018	'nu': 1.2626084853689514	'a_scale': 3.171386865733799	'id': 166400}; 2; [1	0]; [[[1425.86378	0.	0.	0. ]	[ 457.167934	3387.55319	490.0271031	59.0631865]]]; [[[ 0.	0.	0. ]	[3387.55319	399.158284	59.0631865]]]; [[[0.00000033	0.	0.	0. ]	[1.12150833	1.03996993	1.32342267	0.5616254 ]]]; [[[0.	0.	0. ]	[1.03996993	1.35822698	0.5616254 ]]]; [[[0.	0.	0. ]	[0.	1.17595366	0. ]]]; [0.115	0.885]
{'I_diff': 0.75	'N0': 584.5373428792078	'h_N': 18.63927693768163	'r0': 1.4143201758359538	'a0': 0.0009258932111141395	'h0': 0.8118847823788304	'alpha0': 0.0007378450143051241	'eta0': 4.969917012228298	'delta': 0.03430939054912789	'n': 1.014104838067756	'nu': 1.4245473905672799	'a_scale': 3.328867352753648	'id': 170000}; 2; [0	1]; [[[ 1.65177358	1526.30882	116.7774939	149.49567 ]	[ 584.537148	0.	0.	0. ]]]; [[[1526.30882	88.8118548	149.49567 ]	[ 0.	0.	0. ]]]; [[[0.83557651	0.47271598	1.16190947	0.36700235]	[0.00000033	0.	0.	0. ]]]; [[[0.47271598	1.20039985	0.36700235]	[0.	0.	0. ]]]; [[[0.	1.08129647	0. ]	[0.	0.	0. ]]]; [0.995	0.005]
{'I_diff': 0.25	'N0': 2072.8870718736557	'h_N': 19.971031562161855	'r0': 1.907769600742621	'a0': 0.0006337581601998101	'h0': 2.086911782901031	'alpha0': 0.0007806101853863774	'eta0': 5.004713022551998	'delta': 0.04599723962079845	'n': 1.7022443881285123	'nu': 1.9745968449701157	'a_scale': 3.596001513897436	'id': 160800}; 1; [0]; [[[ 321.625824	6914.0321	663.821766	106.802714]]]; [[[6914.0321	453.437293	106.802714]]]; [[[1.72032751	0.70857742	1.33922285	0.9753479 ]]]; [[[0.70857742	1.40744625	0.9753479 ]]]; [[[0.	1.24971615	0. ]]]; [1.]
{'I_diff': 0.5	'N0': 1446.8401191552084	'h_N': 14.53203694411868	'r0': 1.3863228816751438	'a0': 0.0013225526463952735	'h0': 1.495192914658595	'alpha0': 0.0007163820949761178	'eta0': 4.244054129130477	'delta': 0.03869414999151288	'n': 1.761575269609542	'nu': 1.3013353615417818	'a_scale': 4.301586374067981	'id': 157800}; 1; [0]; [[[ 129.277281	4739.49202	336.7111845	168.053459 ]]]; [[[4739.49202	315.202035	168.053459]]]; [[[1.90545237	0.62177149	1.61585091	0.52604112]]]; [[[0.62177149	1.64170988	0.52604112]]]; [[[0.	1.26279944	0. ]]]; [1.]
{'I_diff': 0.75	'N0': 1846.6401041354977	'h_N': 18.44675336728824	'r0': 1.4813901338094695	'a0': 0.0007792157496085329	'h0': 1.8728817752644837	'alpha0': 0.0003714813123661093	'eta0': 1.682084347187317	'delta': 0.05602388771565485	'n': 1.7455232546890067	'nu': 1.4064343793572687	'a_scale': 4.4938103262911735	'id': 178000}; 1; [0]; [[[ 0.82797005	9285.95913	104.8024826	93.6953593 ]]]; [[[9285.95913	86.7069824	93.6953593]]]; [[[0.	0.	0.	0.]]]; [[[0.	0.	0.]]]; [[[0.	0.	0.]]]; [1.]
{'I_diff': 1.0	'N0': 940.5844179667549	'h_N': 16.071289370162255	'r0': 1.6122299135419729	'a0': 0.0008707077645737768	'h0': 1.2683801098836855	'alpha0': 0.000728678595937111	'eta0': 1.4647222087175804	'delta': 0.040809753880224564	'n': 1.935595380458034	'nu': 1.1855051035271815	'a_scale': 1.666408558211942	'id': 178200}; 1; [0]; [[[ 0.78700079	2911.86713	85.45048061	225.715614 ]]]; [[[2911.86713	84.3834802	225.715614 ]]]; [[[0.	0.	0.	0.]]]; [[[0.	0.	0.]]]; [[[0.	0.	0.]]]; [1.]
{'I_diff': 0.25	'N0': 631.0553727908872	'h_N': 7.705783074687505	'r0': 1.4149482338624744	'a0': 0.0016560424362530972	'h0': 0.97243420978234	'alpha0': 0.0005455274002443404	'eta0': 3.603565079496276	'delta': 0.03250000271100155	'n': 1.1996571361675474	'nu': 1.5709809317515213	'a_scale': 1.028400452604495	'id': 178400}; 1; [0]; [[[ 0.30003313	2209.03263	45.5305241	136.478518 ]]]; [[[2209.03263	27.1090291	136.478518 ]]]; [[[0.	0.	0.	0.]]]; [[[0.	0.	0.]]]; [[[0.	0.	0.]]]; [1.]
{'I_diff': 0.75	'N0': 1985.6383085998689	'h_N': 8.08831719423122	'r0': 1.6327314768751586	'a0': 0.000963990469400666	'h0': 0.8981355380107601	'alpha0': 0.00031603515119739585	'eta0': 2.4435909975910524	'delta': 0.04934922481017298	'n': 1.9804699151553762	'nu': 1.324950542807597	'a_scale': 2.0178708274856776	'id': 145200}; 1; [0]; [[[ 63.5763651	5562.31295	238.3054391	485.279714 ]]]; [[[5562.31295	223.929903	485.279714]]]; [[[2.4004249	0.52810223	1.47273932	0.41468212]]]; [[[0.52810223	1.49835318	0.41468212]]]; [[[0.	1.09863925	0. ]]]; [1.]
{'I_diff': 0.75	'N0': 807.7419023875892	'h_N': 6.8030249671616865	'r0': 1.3564569026187654	'a0': 0.0007044153685610361	'h0': 1.744856409759186	'alpha0': 0.0005618230629042968	'eta0': 3.5397962685415627	'delta': 0.04807218171289036	'n': 1.7689548021631563	'nu': 1.6225516751981366	'a_scale': 1.861056697813893	'id': 163600}; 1; [0]; [[[ 11.5638605	2990.76561	118.1762213	119.853804 ]]]; [[[2990.76561	100.831777	119.853804]]]; [[[3.44654258	0.42218147	1.41166419	0.73853596]]]; [[[0.42218147	1.43466431	0.73853596]]]; [[[0.	1.30576573	0. ]]]; [1.]
{'I_diff': 0.5	'N0': 834.2115407863002	'h_N': 5.600816321612003	'r0': 1.6455658065200018	'a0': 0.0015219029547649426	'h0': 1.173565638879595	'alpha0': 0.0007547809934447735	'eta0': 3.359159044892523	'delta': 0.037880411617751436	'n': 1.2195001695079584	'nu': 1.5886124664406762	'a_scale': 2.05466454340665	'id': 179400}; 1; [0]; [[[ 0.16510576	3831.4058	38.6468515	87.6901161 ]]]; [[[3831.4058	26.1427956	87.6901161]]]; [[[0.	0.	0.	0.]]]; [[[0.	0.	0.]]]; [[[0.	0.	0.]]]; [1.]
{'I_diff': 0.25	'N0': 864.1683498922839	'h_N': 12.713099492694262	'r0': 1.2263615698437593	'a0': 0.0006035826977125627	'h0': 0.7082113097714358	'alpha0': 0.000505305047833686	'eta0': 2.233617171248083	'delta': 0.03526768854484583	'n': 1.460688431555472	'nu': 1.771845635842529	'a_scale': 4.342111082081798	'id': 180000}; 1; [0]; [[[ 0.51533224	3643.17873	31.9766392	129.885302 ]]]; [[[3643.17873	18.3718931	129.885302 ]]]; [[[0.00000033	0.00000033	0.00000033	0.00000033]]]; [[[0.00000033	0.00000033	0.00000033]]]; [[[0.	0.00000033	0. ]]]; [1.]
{'I_diff': 0.75	'N0': 1559.490652212034	'h_N': 13.22682934530839	'r0': 0.511355569077717	'a0': 0.0006498108183092164	'h0': 1.3724847101313604	'alpha0': 0.0003493631719754534	'eta0': 1.6742399612973424	'delta': 0.05929314916052904	'n': 1.0235838821427605	'nu': 1.9336653889596769	'a_scale': 2.0713083896105187	'id': 180400}; 2; [0	1]; [[[ 1.85143666	8405.28842	39.8889826	38.9024318 ]	[1559.49013	0.	0.	0. ]]]; [[[8405.28842	25.6590005	38.9024318]	[ 0.	0.	0. ]]]; [[[0.00000033	0.00000033	0.00000033	0.00000033]	[0.00000033	0.	0.	0. ]]]; [[[0.00000033	0.00000033	0.00000033]	[0.	0.	0. ]]]; [[[0.	0.00000033	0. ]	[0.	0.	0. ]]]; [0.985	0.015]
{'I_diff': 0.75	'N0': 1325.40235497583	'h_N': 9.29220192365218	'r0': 0.6101330397875526	'a0': 0.0017325426165837995	'h0': 1.813659134766179	'alpha0': 0.0006298890523359434	'eta0': 2.3800397997092837	'delta': 0.04352397660343897	'n': 1.2323211019506217	'nu': 1.1389291875816778	'a_scale': 3.4458522157247122	'id': 161200}; 1; [0]; [[[ 210.601621	3828.17577	269.68875099	154.586464 ]]]; [[[3828.17577	268.91859	154.586464]]]; [[[1.48158183	0.77154756	1.65317967	0.66184966]]]; [[[0.77154756	1.6548988	0.66184966]]]; [[[0.	1.08753421	0. ]]]; [1.]
{'I_diff': 0.5	'N0': 1302.3911954575751	'h_N': 8.793223505648664	'r0': 0.981951794648394	'a0': 0.001269990980417841	'h0': 1.0895390175559607	'alpha0': 0.0005594482354209927	'eta0': 4.871467101721155	'delta': 0.04223494077446892	'n': 1.4187341284642414	'nu': 1.3802190640902336	'a_scale': 3.143939779606117	'id': 156200}; 1; [0]; [[[ 180.272828	3264.96459	351.1648929	203.917373 ]]]; [[[3264.96459	310.433972	203.917373]]]; [[[1.46218537	0.79491815	1.36404014	0.29910753]]]; [[[0.79491815	1.40695373	0.29910753]]]; [[[0.	1.05715168	0. ]]]; [1.]
{'I_diff': 0.5	'N0': 1635.6276884925583	'h_N': 12.537294968935395	'r0': 0.5266932657786592	'a0': 0.0006042598542519202	'h0': 2.2067518977744935	'alpha0': 0.0006690111210325555	'eta0': 3.8875176748124924	'delta': 0.0472285680959534	'n': 1.5326854073994927	'nu': 1.8316199688752106	'a_scale': 1.18444033147984	'id': 169000}; 1; [0]; [[[ 153.986039	6551.96086	275.7862037	102.87906 ]]]; [[[6551.96086	220.970031	102.87906 ]]]; [[[2.16714891	0.52626716	1.83855525	1.02929091]]]; [[[0.52626716	1.88961471	1.02929091]]]; [[[0.	1.66036699	0. ]]]; [1.]
{'I_diff': 0.5	'N0': 1871.2106574034476	'h_N': 6.230334173728494	'r0': 1.8377577593726522	'a0': 0.001319567871493738	'h0': 1.0727788741776874	'alpha0': 0.0003861622053807631	'eta0': 2.413864626357093	'delta': 0.031217345798441765	'n': 1.9237850054049748	'nu': 1.5086501425439247	'a_scale': 4.256919235504941	'id': 181000}; 1; [0]; [[[ 0.12995095	8889.13085	54.0105833	176.396893 ]]]; [[[8889.13085	38.1465118	176.396893 ]]]; [[[0.	0.	0.	0.]]]; [[[0.	0.	0.]]]; [[[0.	0.	0.]]]; [1.]
{'I_diff': 0.25	'N0': 1342.5265928389895	'h_N': 10.65669284568094	'r0': 1.5801067030444789	'a0': 0.001375260277459349	'h0': 1.0842464457370853	'alpha0': 0.0008543563262481045	'eta0': 1.898904104207138	'delta': 0.0549074184296654	'n': 1.7329014458294387	'nu': 1.2761435028445403	'a_scale': 4.537782167286695	'id': 156000}; 1; [0]; [[[ 63.3466576	4736.8349	240.6026903	194.243869 ]]]; [[[4736.8349	197.015927	194.243869]]]; [[[2.38334507	0.51497675	1.73580706	0.66382426]]]; [[[0.51497675	1.77101991	0.66382426]]]; [[[0.	1.58426334	0. ]]]; [1.]
{'I_diff': 1.0	'N0': 2200.632151103735	'h_N': 6.651479020781652	'r0': 0.9260664754875456	'a0': 0.0016073478880563534	'h0': 1.8209574028502815	'alpha0': 0.00082410107361693	'eta0': 1.9986705665799247	'delta': 0.04664499111074293	'n': 1.5539189523376624	'nu': 1.568133894539697	'a_scale': 2.5294141451235714	'id': 181400}; 1; [0]; [[[ 0.37037523	12006.2879	35.95995431	45.8201911 ]]]; [[[12006.2879	28.9995822	45.8201911]]]; [[[0.00000033	0.00000033	0.00000033	0.00000033]]]; [[[0.00000033	0.00000033	0.00000033]]]; [[[0.	0.00000033	0. ]]]; [1.]
{'I_diff': 0.75	'N0': 991.1487144379622	'h_N': 8.799767241340463	'r0': 1.596197860888562	'a0': 0.0010083878012508074	'h0': 1.4363960809087284	'alpha0': 0.0006688575981040658	'eta0': 3.5559461304625883	'delta': 0.05734124914969205	'n': 1.9842457783652203	'nu': 1.4233461858858754	'a_scale': 3.3377271220733236	'id': 157200}; 2; [0	1]; [[[ 87.8276931	3145.38417	240.7293019	114.051446 ]	[ 927.506572	13.1882109	159.029977	0. ]]]; [[[3145.38417	223.33337	114.051446 ]	[ 13.1882109	0.	0. ]]]; [[[1.92602088	0.61715147	1.40662387	0.47136989]	[0.00000033	0.00000033	0.00000033	0. ]]]; [[[0.61715147	1.44713096	0.47136989]	[0.00000033	0.	0. ]]]; [[[0.	0.91647395	0. ]	[0.	0.00000033	0. ]]]; [0.98	0.02]
{'I_diff': 0.75	'N0': 1336.1818465636966	'h_N': 9.430576054952216	'r0': 0.6661523831942338	'a0': 0.0005291505490650115	'h0': 1.2188315054632308	'alpha0': 0.0008410292360937204	'eta0': 4.375215744590987	'delta': 0.04565908335860325	'n': 1.2004188515604983	'nu': 1.0214948147112404	'a_scale': 4.238338968640536	'id': 158000}; 4; [0	1	1	1]; [[[ 183.87687	2279.79876	415.77291801	280.154921 ]	[ 870.353522	211.949115	1111.66047	0.00000282]	[ 184.00519	2278.86757	415.735535	280.18251 ]	[ 0.69394998	7631.35686	0.	0. ]]]; [[[2279.79876	415.772918	280.154921 ]	[ 211.949115	0.	0.00000282]	[2278.86757	415.735535	280.18251 ]	[7631.35686	0.	0. ]]]; [[[1.25699118	0.89792069	0.96764919	0.1705263 ]	[0.4136474	2.24034695	0.59683641	0.98409988]	[1.2557752	0.89834563	0.96794533	0.17051348]	[0.00000033	0.00000033	0.	0. ]]]; [[[0.89792069	0.96764919	0.1705263 ]	[2.24034695	0.	0.98409988]	[0.89834563	0.96794533	0.17051348]	[0.00000033	0.	0. ]]]; [[[0.	0.57220098	0. ]	[0.	0.59683641	0. ]	[0.	0.	0. ]	[0.	0.	0. ]]]; [0.975	0.015	0.005	0.005]
{'I_diff': 0.75	'N0': 2145.3256107201532	'h_N': 18.458559182007814	'r0': 0.9218289571054661	'a0': 0.0013990729980397167	'h0': 2.249788328210468	'alpha0': 0.00025742584040043694	'eta0': 2.1829524237148625	'delta': 0.035593159872921123	'n': 1.1361128136296552	'nu': 1.4255624696872697	'a_scale': 1.3809130654128081	'id': 182000}; 1; [0]; [[[ 0.84164547	10850.0914	90.5639431	115.402144 ]]]; [[[10850.0914	73.7723987	115.402144 ]]]; [[[0.00000033	0.00000033	0.00000033	0.00000033]]]; [[[0.00000033	0.00000033	0.00000033]]]; [[[0.	0.00000033	0. ]]]; [1.]
{'I_diff': 0.5	'N0': 1681.1721029713572	'h_N': 10.565167874142663	'r0': 1.7018847521824279	'a0': 0.001350637578058131	'h0': 1.009039686334094	'alpha0': 0.0002931110214261064	'eta0': 4.379151875458417	'delta': 0.037152248234064864	'n': 1.0703749213768958	'nu': 1.70529452154832	'a_scale': 4.237040974638985	'id': 165000}; 2; [0	1]; [[[ 52.4541702	5868.54132	272.7799825	272.331526 ]	[1681.17154	0.	0.	0. ]]]; [[[5868.54132	202.80535	272.331526]	[ 0.	0.	0. ]]]; [[[2.71712141	0.47632245	1.80846139	0.51829029]	[0.00000033	0.	0.	0. ]]]; [[[0.47632245	1.88253345	0.51829029]	[0.	0.	0. ]]]; [[[0.	1.61699925	0. ]	[0.	0.	0. ]]]; [0.935	0.065]
{'I_diff': 1.0	'N0': 940.862905349028	'h_N': 10.15523206269847	'r0': 0.9482714731959674	'a0': 0.0012330624034878855	'h0': 0.6217458333051505	'alpha0': 0.0003364696970276171	'eta0': 5.138863313503943	'delta': 0.04717461102279519	'n': 1.748136954686238	'nu': 1.6941212968722055	'a_scale': 2.4469720006215434	'id': 144600}; 2; [0	1]; [[[ 121.27166	1401.4124	167.6008104	280.250759 ]	[ 896.749179	12.6823221	118.500191	0. ]]]; [[[1401.4124	146.452902	280.250759 ]	[ 12.6823221	0.	0. ]]]; [[[1.18538435	0.93126586	1.2762808	0.15879107]	[0.00000033	0.00000033	0.00000033	0. ]]]; [[[0.93126586	1.34627537	0.15879107]	[0.00000033	0.	0. ]]]; [[[0.	0.83774986	0. ]	[0.	0.00000033	0. ]]]; [0.9	0.1]
{'I_diff': 0.25	'N0': 1533.3353308371757	'h_N': 8.081468300337837	'r0': 0.6070439182950833	'a0': 0.000666482825433554	'h0': 0.5948482245047512	'alpha0': 0.0006579211028123293	'eta0': 2.451314308745756	'delta': 0.03430022320328703	'n': 1.5126197814180762	'nu': 1.2091405237097692	'a_scale': 1.3242341996937892	'id': 152800}; 1; [0]; [[[ 134.219632	3084.99793	176.496992	471.470842]]]; [[[3084.99793	146.901066	471.470842]]]; [[[1.43825448	0.76700754	1.72997282	0.29194798]]]; [[[0.76700754	1.76315207	0.29194798]]]; [[[0.	1.57270822	0. ]]]; [1.]
{'I_diff': 0.75	'N0': 973.3780562025972	'h_N': 17.585341758010138	'r0': 0.833940022509591	'a0': 0.0007959827050825553	'h0': 1.267380688157977	'alpha0': 0.0007907536127463001	'eta0': 3.5590951557393007	'delta': 0.04054603182546512	'n': 1.3443604955924031	'nu': 1.9667425053408198	'a_scale': 2.328228907288262	'id': 182800}; 1; [0]; [[[ 0.99121139	5063.06073	22.27450155	45.260203 ]]]; [[[5063.06073	14.6378656	45.260203 ]]]; [[[0.00000033	0.00000033	0.00000033	0.00000033]]]; [[[0.00000033	0.00000033	0.00000033]]]; [[[0.	0.00000033	0. ]]]; [1.]
{'I_diff': 0.25	'N0': 1106.3305212637124	'h_N': 16.595110909679214	'r0': 1.326775663900839	'a0': 0.0016364104298581632	'h0': 2.0839302283698125	'alpha0': 0.00031339344929658824	'eta0': 5.069227347573944	'delta': 0.03028632159292346	'n': 1.1569185435065075	'nu': 1.890403542709139	'a_scale': 1.473017178348236	'id': 181600}; 1; [0]; [[[ 0.43027922	5707.86423	38.2765932	53.6875462 ]]]; [[[5707.86423	21.6148872	53.6875462]]]; [[[0.	0.	0.	0.]]]; [[[0.	0.	0.]]]; [[[0.	0.	0.]]]; [1.]
{'I_diff': 0.25	'N0': 758.3795222370678	'h_N': 9.757056889489842	'r0': 0.7749333417711046	'a0': 0.0007987396011845652	'h0': 1.0675763317615499	'alpha0': 0.0005934546037217023	'eta0': 2.1921624875645462	'delta': 0.03702217788847422	'n': 1.5007042808337507	'nu': 1.717920812664243	'a_scale': 3.235028432597203	'id': 183200}; 1; [0]; [[[ 0.61611651	3482.90561	32.8267716	81.142063 ]]]; [[[3482.90561	19.065431	81.142063]]]; [[[0.00000033	0.00000033	0.00000033	0.00000033]]]; [[[0.00000033	0.00000033	0.00000033]]]; [[[0.	0.00000033	0. ]]]; [1.]
{'I_diff': 1.0	'N0': 1142.6177920259363	'h_N': 10.034694710437162	'r0': 1.1822104346456621	'a0': 0.0011688525641598375	'h0': 1.7197266078874842	'alpha0': 0.0008817022761930246	'eta0': 3.1737727502378448	'delta': 0.05556457957938292	'n': 1.0303780558033648	'nu': 1.446057917792408	'a_scale': 3.7900525893022357	'id': 171000}; 2; [0	1]; [[[ 4.26473185	4409.12673	209.97558685	125.869858 ]	[1142.61741	0.	0.	0. ]]]; [[[4409.12673	204.228314	125.869858]	[ 0.	0.	0. ]]]; [[[3.0411551	0.43393959	1.65254468	0.93764871]	[0.00000033	0.	0.	0. ]]]; [[[0.43393959	1.66581167	0.93764871]	[0.	0.	0. ]]]; [[[0.	1.30462478	0. ]	[0.	0.	0. ]]]; [0.975	0.025]
{'I_diff': 0.75	'N0': 1878.559553989238	'h_N': 5.54134949612345	'r0': 1.1627046537271923	'a0': 0.0009419297351598932	'h0': 1.2214615997258667	'alpha0': 0.0004911428590199766	'eta0': 4.237845048577945	'delta': 0.04024763157545257	'n': 1.9566378670487943	'nu': 1.4839911323723012	'a_scale': 1.0080969278149674	'id': 159600}; 1; [0]; [[[ 127.945188	6379.19529	322.6987298	252.970988 ]]]; [[[6379.19529	300.747422	252.970988]]]; [[[2.08536724	0.5682561	1.85336403	0.55426874]]]; [[[0.5682561	1.88967598	0.55426874]]]; [[[0.	1.41191137	0. ]]]; [1.]
{'I_diff': 0.25	'N0': 783.4420123955617	'h_N': 13.49996641593778	'r0': 1.3246044886209138	'a0': 0.0006919468199379196	'h0': 0.9405150487023859	'alpha0': 0.000644836658016975	'eta0': 3.315207625759981	'delta': 0.059383392703403565	'n': 1.9956656640298425	'nu': 1.3556282601428555	'a_scale': 2.939370297879685	'id': 152000}; 2; [0	1]; [[[ 124.302233	1454.65145	248.9425468	164.930845 ]	[ 719.134055	16.7834372	130.193332	0. ]]]; [[[1454.65145	177.211241	164.930845 ]	[ 16.7834372	0.	0. ]]]; [[[1.28425078	0.89738315	0.98309656	0.17949952]	[0.00000033	0.00000033	0.00000033	0. ]]]; [[[0.89738315	1.03626945	0.17949952]	[0.00000033	0.	0. ]]]; [[[0.	0.85436775	0. ]	[0.	0.00000033	0. ]]]; [0.97	0.03]
{'I_diff': 0.25	'N0': 1993.426791014103	'h_N': 18.184220069128628	'r0': 1.3071004441740397	'a0': 0.0020013185325836033	'h0': 1.7457183738339843	'alpha0': 0.000417298261574136	'eta0': 3.351891101167182	'delta': 0.03967978038628217	'n': 1.0487589970222506	'nu': 1.5921200231595123	'a_scale': 1.824909945796072	'id': 176000}; 2; [0	1]; [[[ 82.6080985	7926.87041	290.2152794	225.504883 ]	[1993.42613	0.	0.	0. ]]]; [[[7926.87041	195.153828	225.504883]	[ 0.	0.	0. ]]]; [[[2.77938227	0.46324142	1.83461805	0.90820934]	[0.00000033	0.	0.	0. ]]]; [[[0.46324142	1.85439883	0.90820934]	[0.	0.	0. ]]]; [[[0.	1.79907639	0. ]	[0.	0.	0. ]]]; [0.665	0.335]
{'I_diff': 0.25	'N0': 2197.8689565965487	'h_N': 6.481268934697032	'r0': 1.602168104208422	'a0': 0.0005238752114147155	'h0': 0.6244922947698266	'alpha0': 0.0005680876792915541	'eta0': 4.076736726091187	'delta': 0.04480845089088592	'n': 1.3902830136159916	'nu': 1.195502856194111	'a_scale': 4.651025040015345	'id': 145600}; 1; [0]; [[[ 180.211791	4306.27451	540.5205854	592.662726 ]]]; [[[4306.27451	454.380532	592.662726]]]; [[[1.64596303	0.79629769	1.27680688	0.29852358]]]; [[[0.79629769	1.32136352	0.29852358]]]; [[[0.	1.07155756	0. ]]]; [1.]
{'I_diff': 0.25	'N0': 1490.0828159390521	'h_N': 9.312611499775247	'r0': 1.7350163296542715	'a0': 0.001014969809768401	'h0': 1.5734407090548412	'alpha0': 0.00033617621074291193	'eta0': 2.9337753818620502	'delta': 0.04348859276047298	'n': 1.3695444797174288	'nu': 1.2189131426912732	'a_scale': 3.9040552691120536	'id': 162400}; 1; [0]; [[[ 64.2485504	4499.85056	371.3210492	265.03616 ]]]; [[[4499.85056	298.797494	265.03616 ]]]; [[[2.3979148	0.53340682	1.259324	0.42284487]]]; [[[0.53340682	1.30326654	0.42284487]]]; [[[0.	1.08198943	0. ]]]; [1.]
{'I_diff': 0.5	'N0': 1428.9662683552156	'h_N': 5.998420417648936	'r0': 1.4854837582918399	'a0': 0.0009047397304745483	'h0': 1.5652417403147245	'alpha0': 0.0004408683565411993	'eta0': 5.136851837100061	'delta': 0.04885316027143047	'n': 1.985446949961088	'nu': 1.3991553363613543	'a_scale': 4.109990399263109	'id': 160200}; 2; [0	1]; [[[ 250.288153	3762.34171	460.8828908	142.980985 ]	[1358.4981	13.3011785	160.61567	0. ]]]; [[[3762.34171	397.992045	142.980985 ]	[ 13.3011785	0.	0. ]]]; [[[1.45449034	0.81626779	1.20869477	0.27616442]	[0.00000033	0.00000033	0.00000033	0. ]]]; [[[0.81626779	1.26182777	0.27616442]	[0.00000033	0.	0. ]]]; [[[0.	0.885714	0. ]	[0.	0.00000033	0. ]]]; [0.99	0.01]
{'I_diff': 0.75	'N0': 1027.6141019051256	'h_N': 5.117632194593714	'r0': 0.554052526647915	'a0': 0.0006086514590560405	'h0': 2.0768970306621775	'alpha0': 0.0006468423321272615	'eta0': 3.1520163331131377	'delta': 0.054983100669169546	'n': 1.4347828000732508	'nu': 1.2165836185508168	'a_scale': 3.9710405564210247	'id': 166800}; 1; [0]; [[[ 175.151557	2883.53865	291.00649557	85.9905011 ]]]; [[[2883.53865	283.802545	85.9905011]]]; [[[1.47121982	0.76946495	1.25800456	0.55028598]]]; [[[0.76946495	1.2709848	0.55028598]]]; [[[0.	0.76414325	0. ]]]; [1.]
{'I_diff': 0.25	'N0': 1416.1999110891877	'h_N': 12.91184202149947	'r0': 0.5283890638330162	'a0': 0.0017472826802083347	'h0': 0.9360898769374533	'alpha0': 0.0005637468714830137	'eta0': 4.189750287766848	'delta': 0.038925912882488686	'n': 1.2059083083914353	'nu': 1.9758978290849982	'a_scale': 2.572716182056263	'id': 182400}; 1; [0]; [[[ 1.15092636	7278.49687	29.2221665	78.0914682 ]]]; [[[7278.49687	16.3399555	78.0914682]]]; [[[0.	0.	0.	0.]]]; [[[0.	0.	0.]]]; [[[0.	0.	0.]]]; [1.]
{'I_diff': 0.75	'N0': 1883.2477819498824	'h_N': 5.435502751313254	'r0': 0.5003999820399232	'a0': 0.0018186231985245036	'h0': 2.034929591901453	'alpha0': 0.00031312367181536994	'eta0': 4.9546951157357375	'delta': 0.04368136767175623	'n': 1.6035128810460333	'nu': 1.255599572494607	'a_scale': 1.1991640227029023	'id': 164400}; 2; [0	1]; [[[ 687.534708	3252.27763	601.1342324	121.192217 ]	[1854.35622	14.4535201	68.3517817	0. ]]]; [[[3252.27763	582.334383	121.192217 ]	[ 14.4535201	0.	0. ]]]; [[[0.92812857	1.25193174	1.27165588	0.43136191]	[0.00000033	0.00000033	0.00000033	0. ]]]; [[[1.25193174	1.28766306	0.43136191]	[0.00000033	0.	0. ]]]; [[[0.	0.7989176	0. ]	[0.	0.00000033	0. ]]]; [0.98	0.02]
{'I_diff': 0.75	'N0': 1051.8914109087184	'h_N': 7.626309724595225	'r0': 0.9115043813167851	'a0': 0.0008511407874225715	'h0': 2.2130258166841124	'alpha0': 0.00044475460355441045	'eta0': 3.6262605270663752	'delta': 0.056573882388422425	'n': 1.795895525905098	'nu': 1.9418622204934146	'a_scale': 4.7170305088019955	'id': 179600}; 1; [0]; [[[ 0.55362707	5517.30937	51.890102	33.1262894 ]]]; [[[5517.30937	36.5831253	33.1262894]]]; [[[0.03988595	0.03652022	0.64334072	0.48010687]]]; [[[0.03652022	0.68006023	0.48010687]]]; [[[0.	0.57480642	0. ]]]; [1.]
{'I_diff': 1.0	'N0': 1742.2290039878835	'h_N': 5.714245610006201	'r0': 1.6077833088266391	'a0': 0.0018190406714561548	'h0': 0.6868258450355326	'alpha0': 0.0007786774424451232	'eta0': 2.4240390965351697	'delta': 0.030980281919403	'n': 1.2412793185353785	'nu': 1.434744959360633	'a_scale': 4.566013042442975	'id': 184600}; 1; [0]; [[[ 0.14611445	7693.4206	35.32151153	230.105385 ]]]; [[[7693.4206	30.4847735	230.105385 ]]]; [[[0.00000033	0.00000033	0.00000033	0.00000033]]]; [[[0.00000033	0.00000033	0.00000033]]]; [[[0.	0.00000033	0. ]]]; [1.]
{'I_diff': 0.25	'N0': 2196.5208163873904	'h_N': 7.3090275963030615	'r0': 1.4669148743894738	'a0': 0.0008079830135569359	'h0': 2.0401234718007446	'alpha0': 0.00042915596174464054	'eta0': 3.827610297443903	'delta': 0.04658632999571656	'n': 1.7510192126300124	'nu': 1.491846168342855	'a_scale': 3.447025123077673	'id': 168800}; 1; [0]; [[[ 253.274095	8148.61306	593.494476	111.871786]]]; [[[8148.61306	460.701362	111.871786]]]; [[[1.97213352	0.60364778	1.56198421	0.76761265]]]; [[[0.60364778	1.60829556	0.76761265]]]; [[[0.	1.40992851	0. ]]]; [1.]
{'I_diff': 0.75	'N0': 738.0270576634499	'h_N': 6.041411234925793	'r0': 0.8368201910556599	'a0': 0.0009762351949336035	'h0': 0.6059732731376154	'alpha0': 0.00041638630348425247	'eta0': 1.6383230404860363	'delta': 0.04701536356774365	'n': 1.7839561000898148	'nu': 1.885792202183323	'a_scale': 3.4759391616347997	'id': 184400}; 1; [0]; [[[ 0.54116966	2879.95564	32.7406715	132.737637 ]]]; [[[2879.95564	22.0080111	132.737637 ]]]; [[[0.00000033	0.00000033	0.00000033	0.00000033]]]; [[[0.00000033	0.00000033	0.00000033]]]; [[[0.	0.00000033	0. ]]]; [1.]
{'I_diff': 0.5	'N0': 1107.463740884835	'h_N': 19.85538045375508	'r0': 1.289968601867093	'a0': 0.0017502216570250957	'h0': 1.4817012916619738	'alpha0': 0.0005105976937422162	'eta0': 2.8843476916894204	'delta': 0.039457018522562996	'n': 1.9705807775030981	'nu': 1.6243788056966029	'a_scale': 2.621814937800877	'id': 185000}; 1; [0]; [[[ 0.72872927	5464.07079	45.6261655	77.0731337 ]]]; [[[5464.07079	30.635736	77.0731337]]]; [[[0.00000033	0.00000033	0.00000033	0.00000033]]]; [[[0.00000033	0.00000033	0.00000033]]]; [[[0.	0.00000033	0. ]]]; [1.]
{'I_diff': 0.75	'N0': 1932.3160674551034	'h_N': 5.5496436515308885	'r0': 1.5394159165347598	'a0': 0.0012385054283283287	'h0': 1.2243255279891292	'alpha0': 0.000595937540229612	'eta0': 3.0447793207481704	'delta': 0.030289412273830068	'n': 1.0929860402928284	'nu': 1.0573951321968322	'a_scale': 2.1015280300715906	'id': 162000}; 3; [0	1	1]; [[[ 42.3106251	5514.20271	294.60159557	441.974543 ]	[ 42.2044805	5518.72696	294.376153	441.651516 ]	[1932.31542	0.	0.	0. ]]]; [[[5514.20271	294.599097	441.974543]	[5518.72696	294.376153	441.651516]	[ 0.	0.	0. ]]]; [[[2.64900315	0.5218317	1.75768228	0.41742385]	[2.65859792	0.52156147	1.75919707	0.41785405]	[0.00000033	0.	0.	0. ]]]; [[[0.5218317	1.75768807	0.41742385]	[0.52156147	1.75919707	0.41785405]	[0.	0.	0. ]]]; [[[0.	1.10322874	0. ]	[0.	0.	0. ]	[0.	0.	0. ]]]; [0.94	0.055	0.005]
{'I_diff': 0.75	'N0': 1589.0842856231657	'h_N': 17.445529258928733	'r0': 1.0776710648641024	'a0': 0.0014044993290304134	'h0': 1.7704806960908204	'alpha0': 0.00035443427985723606	'eta0': 2.515665916501857	'delta': 0.047583106141194584	'n': 1.1167014760367349	'nu': 1.779883369016573	'a_scale': 3.117516989591447	'id': 185200}; 1; [0]; [[[ 0.86911431	8444.21781	46.2410563	50.8341272 ]]]; [[[8444.21781	31.8891818	50.8341272]]]; [[[0.	0.	0.	0.]]]; [[[0.	0.	0.]]]; [[[0.	0.	0.]]]; [1.]
{'I_diff': 1.0	'N0': 981.2664433701502	'h_N': 16.75319824370029	'r0': 1.0709122875420736	'a0': 0.0007173604522313938	'h0': 0.7878321748726115	'alpha0': 0.00023164267060546618	'eta0': 5.02598866550756	'delta': 0.03731899165709988	'n': 1.4307354876906495	'nu': 1.24319922017122	'a_scale': 3.092795520090385	'id': 147000}; 2; [0	1]; [[[112.890586	329.859647	257.3806279	383.736533 ]	[845.236205	27.6246128	371.096138	0. ]]]; [[[329.859647	233.080036	383.736533 ]	[ 27.6246128	0.	0. ]]]; [[[0.69956659	1.17945551	0.50075065	0.03508542]	[0.00000033	0.00000033	0.00000033	0. ]]]; [[[1.17945551	0.52709522	0.03508542]	[0.00000033	0.	0. ]]]; [[[0.	0.25020976	0. ]	[0.	0.00000033	0. ]]]; [0.925	0.075]
{'I_diff': 0.5	'N0': 1828.3495202395573	'h_N': 10.321267157325824	'r0': 0.621863806629726	'a0': 0.0016905391742431186	'h0': 1.8844301576358635	'alpha0': 0.00023798171885648395	'eta0': 1.5206530712349215	'delta': 0.04832889942026958	'n': 1.2934571153048942	'nu': 1.4017558552506764	'a_scale': 1.1819400203504746	'id': 184200}; 1; [0]; [[[ 1.04944639	8792.47024	132.3466688	129.892233 ]]]; [[[8792.47024	99.4678013	129.892233 ]]]; [[[0.	0.	0.	0.]]]; [[[0.	0.	0.]]]; [[[0.	0.	0.]]]; [1.]
{'I_diff': 0.5	'N0': 828.4170724825021	'h_N': 15.491728226917697	'r0': 0.5793110369241056	'a0': 0.0011031790873711833	'h0': 0.9983728503638398	'alpha0': 0.0006853290715208944	'eta0': 2.4320907748559413	'delta': 0.056210363483771994	'n': 1.639717909205399	'nu': 1.272291193783027	'a_scale': 3.9858492402108303	'id': 157000}; 1; [0]; [[[ 218.04492	1390.50465	211.6202509	144.085492 ]]]; [[[1390.50465	191.565419	144.085492]]]; [[[0.96863518	1.11522996	1.30058002	0.35946582]]]; [[[1.11522996	1.33647083	0.35946582]]]; [[[0.	0.97278464	0. ]]]; [1.]
{'I_diff': 1.0	'N0': 1813.904600824857	'h_N': 13.806844416656908	'r0': 0.9549136657112436	'a0': 0.0006210052388669899	'h0': 2.1296643342288624	'alpha0': 0.0005540151800824709	'eta0': 2.274181426303901	'delta': 0.04346608806979722	'n': 1.9838539528193613	'nu': 1.4550189260488855	'a_scale': 2.8073001606568355	'id': 185400}; 1; [0]; [[[ 0.71974264	9518.67633	56.50727742	66.0019507 ]]]; [[[9518.67633	48.368198	66.0019507]]]; [[[0.00000033	0.00000033	0.00000033	0.00000033]]]; [[[0.00000033	0.00000033	0.00000033]]]; [[[0.	0.00000033	0. ]]]; [1.]
{'I_diff': 1.0	'N0': 1150.6342322204587	'h_N': 19.51942005057883	'r0': 1.1188344759168543	'a0': 0.001310634657067493	'h0': 2.182399159226561	'alpha0': 0.0003101530002259192	'eta0': 4.553707014765207	'delta': 0.03181895115915611	'n': 1.1190569483578199	'nu': 1.6903317165828138	'a_scale': 3.417517405103106	'id': 186200}; 1; [0]; [[[ 0.65816766	5729.32525	46.3996751	71.8097163 ]]]; [[[5729.32525	35.1727707	71.8097163]]]; [[[0.	0.	0.	0.]]]; [[[0.	0.	0.]]]; [[[0.	0.	0.]]]; [1.]
{'I_diff': 0.75	'N0': 2076.699867584946	'h_N': 8.029177951865496	'r0': 1.0513115125735648	'a0': 0.001339056759709064	'h0': 0.8744132890872107	'alpha0': 0.00023402519779407833	'eta0': 1.9828955610299794	'delta': 0.04685207501238309	'n': 1.8148374973742012	'nu': 1.4053247976153438	'a_scale': 4.542063029923725	'id': 186800}; 2; [0	1]; [[[ 0.57516244	7909.33304	128.2189421	377.152169 ]	[2030.58098	11.7908622	114.227797	0. ]]]; [[[7909.33304	106.159822	377.152169 ]	[ 11.7908622	0.	0. ]]]; [[[0.	0.	0.	0. ]	[0.00000033	0.00000033	0.00000033	0. ]]]; [[[0.	0.	0. ]	[0.00000033	0.	0. ]]]; [[[0.	0.	0. ]	[0.	0.00000033	0. ]]]; [0.995	0.005]
{'I_diff': 1.0	'N0': 1007.9678381829183	'h_N': 11.378116359180517	'r0': 0.9983521323337126	'a0': 0.0013197849719472142	'h0': 0.7051332952633242	'alpha0': 0.00076772038075109	'eta0': 3.7221442962388824	'delta': 0.03614500914703571	'n': 1.7200506277833025	'nu': 1.9954859554728293	'a_scale': 3.9635858369359	'id': 187000}; 1; [0]; [[[ 0.51490873	4814.07777	19.32653985	94.735323 ]]]; [[[4814.07777	13.393184	94.735323]]]; [[[0.00000033	0.00000033	0.00000033	0.00000033]]]; [[[0.00000033	0.00000033	0.00000033]]]; [[[0.	0.00000033	0. ]]]; [1.]
{'I_diff': 0.5	'N0': 1423.5356510294018	'h_N': 11.196900004404473	'r0': 0.526335631780086	'a0': 0.0006743148038012228	'h0': 1.3511217005844496	'alpha0': 0.0008076486150099838	'eta0': 1.3701702052306273	'delta': 0.05110069119132575	'n': 1.2907798169329907	'nu': 1.8421324120182394	'a_scale': 1.973607504783693	'id': 187400}; 1; [0]; [[[ 1.27418316	7722.84713	26.09557479	34.712475 ]]]; [[[7722.84713	16.3834292	34.712475 ]]]; [[[0.00000033	0.00000033	0.00000033	0.00000033]]]; [[[0.00000033	0.00000033	0.00000033]]]; [[[0.	0.00000033	0. ]]]; [1.]
{'I_diff': 1.0	'N0': 2069.810803591363	'h_N': 19.663975638850367	'r0': 1.3366059512612294	'a0': 0.001683756969114567	'h0': 1.653305645138931	'alpha0': 0.0008056066854798966	'eta0': 4.269848949358474	'delta': 0.05609577248225111	'n': 1.8427083493546224	'nu': 1.2271679465899472	'a_scale': 4.309163848536002	'id': 162200}; 2; [0	1]; [[[ 335.043425	6255.44738	536.4701599	133.70572 ]	[2021.31331	11.7437366	131.36351	0. ]]]; [[[6255.44738	533.334439	133.70572 ]	[ 11.7437366	0.	0. ]]]; [[[1.54961578	0.75461801	1.45339412	0.49193544]	[0.00000033	0.00000033	0.00000033	0. ]]]; [[[0.75461801	1.45755046	0.49193544]	[0.00000033	0.	0. ]]]; [[[0.	0.78120707	0. ]	[0.	0.00000033	0. ]]]; [0.99	0.01]
{'I_diff': 1.0	'N0': 596.2748651568058	'h_N': 9.982354970990196	'r0': 0.5702892100399934	'a0': 0.0018001671147417	'h0': 1.0019464721426443	'alpha0': 0.0008662369684251746	'eta0': 1.42255602736045	'delta': 0.041975317214558584	'n': 1.7785988002846627	'nu': 1.7623925336608064	'a_scale': 2.882836171629936	'id': 187800}; 1; [0]; [[[ 1.01999285	2700.54679	22.93497933	66.5952458 ]]]; [[[2700.54679	17.0472457	66.5952458]]]; [[[0.00000033	0.00000033	0.00000033	0.00000033]]]; [[[0.00000033	0.00000033	0.00000033]]]; [[[0.	0.00000033	0. ]]]; [1.]
{'I_diff': 0.5	'N0': 859.9517032860001	'h_N': 15.986609433930534	'r0': 0.5721339665122496	'a0': 0.0005564724251836171	'h0': 2.296164017605701	'alpha0': 0.0006276798098285012	'eta0': 1.6445031516250106	'delta': 0.03378233724053631	'n': 1.9385981511828216	'nu': 1.566471785254663	'a_scale': 1.407604772790036	'id': 188200}; 1; [0]; [[[ 1.12700538	4400.21525	35.4800491	42.26248 ]]]; [[[4400.21525	24.3872643	42.26248 ]]]; [[[0.00000033	0.00000033	0.00000033	0.00000033]]]; [[[0.00000033	0.00000033	0.00000033]]]; [[[0.	0.00000033	0. ]]]; [1.]
{'I_diff': 0.75	'N0': 1405.746830874134	'h_N': 11.176835140610581	'r0': 1.8298630886317662	'a0': 0.0019253957080431153	'h0': 0.6994202788199844	'alpha0': 0.0003917019032588883	'eta0': 2.9285977813781945	'delta': 0.0327552995467081	'n': 1.3658169873576953	'nu': 1.8087324345592442	'a_scale': 2.290554584978346	'id': 188400}; 1; [0]; [[[ 0.25723107	6390.4266	32.2679588	166.219805 ]]]; [[[6390.4266	22.1498369	166.219805 ]]]; [[[0.	0.	0.	0.]]]; [[[0.	0.	0.]]]; [[[0.	0.	0.]]]; [1.]
{'I_diff': 1.0	'N0': 1938.2275281005507	'h_N': 11.55642736925714	'r0': 1.9089493703464253	'a0': 0.0014490215973616619	'h0': 1.6115659022713278	'alpha0': 0.0007442505772785543	'eta0': 1.4137642102331038	'delta': 0.03624473496487277	'n': 1.6806816701688647	'nu': 1.9924672550955638	'a_scale': 4.44851810604163	'id': 188600}; 1; [0]; [[[ 0.23151	10706.1453	17.27684986	32.991308 ]]]; [[[10706.1453	11.9832501	32.991308 ]]]; [[[0.00000033	0.00000033	0.00000033	0.00000033]]]; [[[0.00000033	0.00000033	0.00000033]]]; [[[0.	0.00000033	0. ]]]; [1.]
{'I_diff': 0.25	'N0': 937.1589579518562	'h_N': 6.578322003705832	'r0': 1.1679343058309892	'a0': 0.001048719332908451	'h0': 1.4919399401239326	'alpha0': 0.0006837196089594115	'eta0': 2.836040569775937	'delta': 0.048443505306553364	'n': 1.5856079381415913	'nu': 1.729343306439014	'a_scale': 3.3439032219935663	'id': 185600}; 1; [0]; [[[ 0.32003944	4786.15174	40.0020682	48.2279848 ]]]; [[[4786.15174	23.1994778	48.2279848]]]; [[[0.	0.	0.	0.]]]; [[[0.	0.	0.]]]; [[[0.	0.	0.]]]; [1.]
{'I_diff': 0.25	'N0': 1536.5937246215774	'h_N': 14.387894218867622	'r0': 1.0830304077829738	'a0': 0.0007792231647633145	'h0': 1.4320518027848084	'alpha0': 0.0007582759302218282	'eta0': 1.4764246649766541	'delta': 0.03967097133319483	'n': 1.5481125834863514	'nu': 1.981580132307774	'a_scale': 3.462479422330193	'id': 188800}; 1; [0]; [[[ 0.57116734	8420.39433	19.87219054	32.1678992 ]]]; [[[8420.39433	11.1216029	32.1678992]]]; [[[0.00000033	0.00000033	0.00000033	0.00000033]]]; [[[0.00000033	0.00000033	0.00000033]]]; [[[0.	0.00000033	0. ]]]; [1.]
{'I_diff': 0.25	'N0': 2099.172995652859	'h_N': 13.477014627461745	'r0': 0.9145854926041643	'a0': 0.0015260814461939022	'h0': 1.696345040828345	'alpha0': 0.000788268475227379	'eta0': 4.911066591161585	'delta': 0.05855642235865888	'n': 1.2664286169883936	'nu': 1.1792510406137409	'a_scale': 3.7524559813657397	'id': 164800}; 2; [0	1]; [[[ 968.177336	2606.98534	1036.038074	52.590224]	[1252.1203	1675.20831	1175.04174	0. ]]]; [[[2606.98534	813.849508	52.590224]	[1675.20831	0.	0. ]]]; [[[0.79383149	1.53451126	0.91612895	0.12728131]	[0.62698706	1.97650618	0.87649164	0. ]]]; [[[1.53451126	0.95294877	0.12728131]	[1.97650618	0.	0. ]]]; [[[0.	0.78327357	0. ]	[0.	0.87649164	0. ]]]; [0.97	0.03]
{'I_diff': 0.25	'N0': 1051.618648134437	'h_N': 14.550450312321317	'r0': 1.1260893356138504	'a0': 0.000829589582386194	'h0': 2.214120618893598	'alpha0': 0.0002916565980984847	'eta0': 4.299488624452472	'delta': 0.05892350166970817	'n': 1.1409888426159744	'nu': 1.0996399068715093	'a_scale': 4.4177058467880626	'id': 163200}; 1; [1]; [[[ 374.501838	956.075834	1081.5074	0. ]]]; [[[956.075834	0.	0. ]]]; [[[0.86319815	1.46943449	0.42145375	0. ]]]; [[[1.46943449	0.	0. ]]]; [[[0.	0.42145375	0. ]]]; [1.]
{'I_diff': 0.25	'N0': 1646.282949821794	'h_N': 7.6386805091158525	'r0': 1.5642918727081456	'a0': 0.0017735033755836012	'h0': 1.3510524055374038	'alpha0': 0.00024479756589514525	'eta0': 3.090365781947595	'delta': 0.04767970800849143	'n': 1.4750140483050131	'nu': 1.7000285362515615	'a_scale': 2.0702611064549132	'id': 168000}; 1; [0]; [[[ 60.3297799	6172.66891	274.9817586	220.341051 ]]]; [[[6172.66891	175.953645	220.341051]]]; [[[2.77209594	0.46315798	1.6457597	0.69404863]]]; [[[0.46315798	1.68299853	0.69404863]]]; [[[0.	1.58402059	0. ]]]; [1.]
{'I_diff': 0.25	'N0': 1294.597849861882	'h_N': 16.500899695869883	'r0': 1.9467285835081864	'a0': 0.0008402428095559285	'h0': 1.8654846216725132	'alpha0': 0.0005531598209292125	'eta0': 2.0200423155585026	'delta': 0.05302695758711773	'n': 1.3341372300789576	'nu': 1.3605704824220002	'a_scale': 1.8828376851939144	'id': 173600}; 1; [0]; [[[ 16.9776046	5230.06949	241.7761713	139.629003 ]]]; [[[5230.06949	191.771227	139.629003]]]; [[[3.70512384	0.40269942	1.65226373	0.98718378]]]; [[[0.40269942	1.67964526	0.98718378]]]; [[[0.	1.55538118	0. ]]]; [1.]
{'I_diff': 0.5	'N0': 2177.602451949354	'h_N': 6.670916927026129	'r0': 0.5678372531357174	'a0': 0.0006671577627603057	'h0': 2.165344135333916	'alpha0': 0.0003907029558190021	'eta0': 3.628192045201686	'delta': 0.03634762648774199	'n': 1.4920737222142193	'nu': 1.3700994742683084	'a_scale': 4.514232225818272	'id': 173800}; 1; [0]; [[[ 188.032713	8056.47928	374.656421	209.802798]]]; [[[8056.47928	350.500688	209.802798]]]; [[[2.05904067	0.56689787	1.88033232	0.85879433]]]; [[[0.56689787	1.90350288	0.85879433]]]; [[[0.	1.5766387	0. ]]]; [1.]
{'I_diff': 0.25	'N0': 1255.9179504391627	'h_N': 18.141943621188798	'r0': 1.0907931358012144	'a0': 0.001705487282121613	'h0': 1.6732084870471102	'alpha0': 0.0008042763331227088	'eta0': 2.184884936486427	'delta': 0.04952514135659819	'n': 1.9475073187116805	'nu': 1.8591988122698777	'a_scale': 2.212643053496642	'id': 189600}; 1; [0]; [[[ 0.90878496	6825.62387	28.0148077	28.2058043 ]]]; [[[6825.62387	15.9156363	28.2058043]]]; [[[0.00000033	0.00000033	0.00000033	0.00000033]]]; [[[0.00000033	0.00000033	0.00000033]]]; [[[0.	0.00000033	0. ]]]; [1.]
{'I_diff': 1.0	'N0': 1277.173622565034	'h_N': 13.345428806621378	'r0': 0.7523323793721413	'a0': 0.0012087497547355157	'h0': 0.7534067689522589	'alpha0': 0.0004986512216870176	'eta0': 1.814237573438427	'delta': 0.03637170831620302	'n': 1.9684763604723468	'nu': 1.9287199645479425	'a_scale': 3.6701817772051792	'id': 189400}; 1; [0]; [[[ 0.80123791	6225.66353	23.32771882	106.63597 ]]]; [[[6225.66353	16.4553087	106.63597 ]]]; [[[0.00000033	0.00000033	0.00000033	0.00000033]]]; [[[0.00000033	0.00000033	0.00000033]]]; [[[0.	0.00000033	0. ]]]; [1.]
{'I_diff': 0.5	'N0': 894.2444543274291	'h_N': 15.135848308515682	'r0': 0.5411031060900398	'a0': 0.0010968779421522894	'h0': 0.9684811830890643	'alpha0': 0.0006691349009136394	'eta0': 3.6095626449912626	'delta': 0.030282238541560202	'n': 1.0667233712436288	'nu': 1.581523236613004	'a_scale': 3.0995528625175983	'id': 189800}; 2; [0	1]; [[[ 1.17715108	3957.8144	35.3718369	111.930972 ]	[ 894.244156	0.	0.	0. ]]]; [[[3957.8144	23.3516083	111.930972 ]	[ 0.	0.	0. ]]]; [[[0.00000033	0.00000033	0.00000033	0.00000033]	[0.00000033	0.	0.	0. ]]]; [[[0.00000033	0.00000033	0.00000033]	[0.	0.	0. ]]]; [[[0.	0.00000033	0. ]	[0.	0.	0. ]]]; [0.96	0.04]
{'I_diff': 0.75	'N0': 1244.345621882286	'h_N': 18.568882349328174	'r0': 0.6659000784463178	'a0': 0.000730508583507334	'h0': 1.8576128972495207	'alpha0': 0.0005547630825902651	'eta0': 2.0013987086677636	'delta': 0.048807228096934045	'n': 1.03518451506856	'nu': 1.5797846441332928	'a_scale': 4.475621738859328	'id': 190000}; 2; [0	1]; [[[ 1.61570846	6502.35582	50.1011013	45.4228159 ]	[1244.34521	0.	0.	0. ]]]; [[[6502.35582	36.3950526	45.4228159]	[ 0.	0.	0. ]]]; [[[0.	0.	0.	0. ]	[0.00000033	0.	0.	0. ]]]; [[[0.	0.	0.]	[0.	0.	0.]]]; [[[0.	0.	0.]	[0.	0.	0.]]]; [0.99	0.01]
{'I_diff': 0.75	'N0': 1278.7103961050134	'h_N': 6.421519740355938	'r0': 1.0535058493447786	'a0': 0.0019580478577429987	'h0': 0.6601766556242329	'alpha0': 0.000782828215301292	'eta0': 4.594507288030897	'delta': 0.043180084127205795	'n': 1.1272064325251536	'nu': 1.8638118684252367	'a_scale': 3.8742745946274675	'id': 165200}; 1; [0]; [[[ 138.709056	3940.04223	231.0839437	183.708585 ]]]; [[[3940.04223	192.681115	183.708585]]]; [[[1.72174807	0.67054583	1.86398935	0.43275742]]]; [[[0.67054583	1.94632243	0.43275742]]]; [[[0.	1.51012282	0. ]]]; [1.]
{'I_diff': 0.5	'N0': 1345.119961734335	'h_N': 8.63600606537111	'r0': 1.5310793992915643	'a0': 0.0019533472183107517	'h0': 1.3855154342461455	'alpha0': 0.0008954505016168439	'eta0': 5.092781606722037	'delta': 0.039906589191416424	'n': 1.2534624376722197	'nu': 1.0637999211565785	'a_scale': 4.678521029423658	'id': 161000}; 1; [0]; [[[ 145.98963	2972.8456	409.79324934	253.485526 ]]]; [[[2972.8456	409.538094	253.485526]]]; [[[1.58223318	0.80320958	1.1310241	0.33779548]]]; [[[0.80320958	1.13125101	0.33779548]]]; [[[0.	0.78577427	0. ]]]; [1.]
{'I_diff': 0.75	'N0': 716.5065280883566	'h_N': 8.591741432953341	'r0': 1.7140567530790394	'a0': 0.001562002173089997	'h0': 2.1886484040363596	'alpha0': 0.0007801219013098196	'eta0': 4.23061686275066	'delta': 0.038480429342148716	'n': 1.6058270910064265	'nu': 1.539564345612947	'a_scale': 3.6619824580191205	'id': 175600}; 1; [0]; [[[ 11.0721121	2727.61115	109.9326877	94.330936 ]]]; [[[2727.61115	99.3315673	94.330936 ]]]; [[[3.46509825	0.41582641	1.5967689	0.75391515]]]; [[[0.41582641	1.62923797	0.75391515]]]; [[[0.	1.32949663	0. ]]]; [1.]
{'I_diff': 1.0	'N0': 952.663826664734	'h_N': 9.991554101325917	'r0': 1.1803879721894832	'a0': 0.001730616793112524	'h0': 1.6654465127698217	'alpha0': 0.000618078092525712	'eta0': 3.249613125431745	'delta': 0.0403726385475162	'n': 1.5533477456150928	'nu': 1.9643897175851899	'a_scale': 1.0037366091959927	'id': 191000}; 1; [0]; [[[ 0.38583952	5005.75226	23.48715856	37.7835577 ]]]; [[[5005.75226	16.4059498	37.7835577]]]; [[[0.00000033	0.00000033	0.00000033	0.00000033]]]; [[[0.00000033	0.00000033	0.00000033]]]; [[[0.	0.00000033	0. ]]]; [1.]
{'I_diff': 0.75	'N0': 1474.7129167020505	'h_N': 14.888815341177892	'r0': 0.816019756688023	'a0': 0.001739908304190344	'h0': 0.7301457095173821	'alpha0': 0.0004997031388421497	'eta0': 2.233367225209651	'delta': 0.031709613733922004	'n': 1.5847958786972942	'nu': 1.3367220839386853	'a_scale': 1.794418914557677	'id': 190800}; 1; [0]; [[[ 1.07030607	4879.16056	63.66315419	358.58596 ]]]; [[[4879.16056	55.3016914	358.58596 ]]]; [[[0.00000033	0.00000033	0.00000033	0.00000033]]]; [[[0.00000033	0.00000033	0.00000033]]]; [[[0.	0.00000033	0. ]]]; [1.]
{'I_diff': 0.5	'N0': 1212.7381712065767	'h_N': 13.27356982017092	'r0': 0.798433365551682	'a0': 0.0013973396806045207	'h0': 1.6147509724051514	'alpha0': 0.0008070580317146388	'eta0': 5.073356262943465	'delta': 0.03323334085191805	'n': 1.3409410644723627	'nu': 1.066433766224114	'a_scale': 3.2611949583987965	'id': 170600}; 2; [0	1]; [[[ 171.223776	2814.40827	335.16914482	203.406058 ]	[1115.19696	23.4759	220.233801	0. ]]]; [[[2814.40827	334.922029	203.406058]	[ 23.4759	0.	0. ]]]; [[[1.41600603	0.82544159	1.27625112	0.28903904]	[0.00000033	0.00000033	0.00000033	0. ]]]; [[[0.82544159	1.27653608	0.28903904]	[0.00000033	0.	0. ]]]; [[[0.	0.90055987	0. ]	[0.	0.00000033	0. ]]]; [0.995	0.005]
{'I_diff': 0.75	'N0': 1783.7725990258652	'h_N': 10.93885999047388	'r0': 1.2449298182311654	'a0': 0.0015787316457708904	'h0': 0.6849485114643136	'alpha0': 0.0003920872937081169	'eta0': 5.071110748090186	'delta': 0.05567742208129357	'n': 1.6549674003718717	'nu': 1.6590785265524484	'a_scale': 2.369153521291625	'id': 154800}; 2; [0	1]; [[[ 390.238252	3623.84827	528.8253578	244.134292 ]	[1725.65047	14.94781	143.918268	0. ]]]; [[[3623.84827	474.716779	244.134292]	[ 14.94781	0.	0. ]]]; [[[1.14476487	1.02216016	1.30925773	0.21448837]	[0.00000033	0.00000033	0.00000033	0. ]]]; [[[1.02216016	1.35863161	0.21448837]	[0.00000033	0.	0. ]]]; [[[0.	0.91887222	0. ]	[0.	0.00000033	0. ]]]; [0.955	0.045]
{'I_diff': 0.75	'N0': 2140.7162432351624	'h_N': 14.75333870397558	'r0': 1.4117811775520306	'a0': 0.0009587975301168332	'h0': 0.6519741603404974	'alpha0': 0.0008790047215435873	'eta0': 3.202083893472736	'delta': 0.03423568163361753	'n': 1.2167838788160772	'nu': 1.8475699400434888	'a_scale': 3.9225619056656114	'id': 191600}; 1; [0]; [[[ 0.40231448	11172.741	20.73717964	107.200801 ]]]; [[[11172.741	14.0216314	107.200801 ]]]; [[[0.00000033	0.00000033	0.00000033	0.00000033]]]; [[[0.00000033	0.00000033	0.00000033]]]; [[[0.	0.00000033	0. ]]]; [1.]
{'I_diff': 0.25	'N0': 1684.0893173098684	'h_N': 5.357088459749778	'r0': 1.4732499968766202	'a0': 0.0006622486891084471	'h0': 0.8412503676187464	'alpha0': 0.0002930781839074491	'eta0': 4.185929207839244	'delta': 0.034446953453679735	'n': 1.097756097738736	'nu': 1.0688241842088235	'a_scale': 3.6375610404252128	'id': 192000}; 1; [0]; [[[ 1.22855249	1205.28174	406.0245953	770.1273 ]]]; [[[1205.28174	343.146536	770.1273 ]]]; [[[0.00000033	0.00000033	0.00000033	0.00000033]]]; [[[0.00000033	0.00000033	0.00000033]]]; [[[0.	0.00000033	0. ]]]; [1.]
{'I_diff': 0.5	'N0': 2027.8886253121552	'h_N': 17.28820818254976	'r0': 1.0339099674273156	'a0': 0.001735509256734583	'h0': 2.132647941552764	'alpha0': 0.0006116677141388407	'eta0': 1.6430954850158124	'delta': 0.03390620471149027	'n': 1.0151709131659987	'nu': 1.6849672751089324	'a_scale': 4.534495979086584	'id': 192200}; 2; [0	1]; [[[ 0.61006169	11145.7385	29.6888053	37.0565147 ]	[ 2027.88795	0.	0.	0. ]]]; [[[11145.7385	19.3992694	37.0565147]	[ 0.	0.	0. ]]]; [[[0.00000033	0.00000033	0.00000033	0.00000033]	[0.00000033	0.	0.	0. ]]]; [[[0.00000033	0.00000033	0.00000033]	[0.	0.	0. ]]]; [[[0.	0.00000033	0. ]	[0.	0.	0. ]]]; [0.915	0.085]
{'I_diff': 0.25	'N0': 691.3564983970197	'h_N': 18.2625916388663	'r0': 1.3358044855045996	'a0': 0.0006179458983645654	'h0': 0.7805701987090206	'alpha0': 0.0004537557372880817	'eta0': 2.7991126261671084	'delta': 0.05627594237687306	'n': 1.5568808086897654	'nu': 1.5575650038738593	'a_scale': 4.359009900153054	'id': 167200}; 1; [0]; [[[ 28.0808264	1622.71842	139.7481843	188.119545 ]]]; [[[1622.71842	88.8208455	188.119545 ]]]; [[[1.99731195	0.54836033	1.07218507	0.24692776]]]; [[[0.54836033	1.11667722	0.24692776]]]; [[[0.	0.99796691	0. ]]]; [1.]
{'I_diff': 0.75	'N0': 1089.7729914552228	'h_N': 10.2373323438324	'r0': 1.366003521877331	'a0': 0.0017520669667593373	'h0': 0.6842471686955158	'alpha0': 0.0006353212770585946	'eta0': 3.926062125871983	'delta': 0.04261322513227689	'n': 1.5445145488140777	'nu': 1.3895665466699747	'a_scale': 3.676592630991639	'id': 156400}; 1; [0]; [[[ 57.4750596	2331.87379	157.2939017	319.986144 ]]]; [[[2331.87379	143.672418	319.986144]]]; [[[1.82079719	0.63583619	1.45967783	0.22936993]]]; [[[0.63583619	1.5046617	0.22936993]]]; [[[0.	1.01708328	0. ]]]; [1.]
{'I_diff': 0.75	'N0': 1845.1219020210178	'h_N': 7.233017823664653	'r0': 0.8678673633315765	'a0': 0.0016130239800533426	'h0': 1.0740020807504616	'alpha0': 0.0005465544240545794	'eta0': 2.3604299818667527	'delta': 0.03722799815089881	'n': 1.6808310329660963	'nu': 1.101212385428755	'a_scale': 3.2764383475815446	'id': 160400}; 2; [0	1]; [[[ 153.159626	4511.20023	268.35648374	439.89736 ]	[1799.67801	11.1838121	112.753267	0. ]]]; [[[4511.20023	268.20155	439.89736 ]	[ 11.1838121	0.	0. ]]]; [[[1.6488373	0.70641275	1.67502465	0.38330879]	[0.00000033	0.00000033	0.00000033	0. ]]]; [[[0.70641275	1.67540516	0.38330879]	[0.00000033	0.	0. ]]]; [[[0.	1.04733284	0. ]	[0.	0.00000033	0. ]]]; [0.99	0.01]
{'I_diff': 1.0	'N0': 2229.2505979365255	'h_N': 7.213441773375389	'r0': 1.319333805979444	'a0': 0.0007388548331904495	'h0': 1.4981452793525398	'alpha0': 0.0007065914587218382	'eta0': 2.8189530704055388	'delta': 0.05234630306312054	'n': 1.739227451082424	'nu': 1.2842163168204497	'a_scale': 1.9508248942778237	'id': 165400}; 1; [0]; [[[ 116.455937	8370.82628	360.2582924	225.368078 ]]]; [[[8370.82628	358.403408	225.368078]]]; [[[2.39235713	0.50771208	1.92497596	0.77365839]]]; [[[0.50771208	1.92896827	0.77365839]]]; [[[0.	1.22325842	0. ]]]; [1.]
{'I_diff': 0.75	'N0': 591.0397899594622	'h_N': 12.041572964383555	'r0': 1.8486918773289012	'a0': 0.001118618370701321	'h0': 1.3101324648551729	'alpha0': 0.00024436591648614286	'eta0': 3.2060810545651	'delta': 0.04936136455527489	'n': 1.637030562304917	'nu': 1.1162143550748789	'a_scale': 2.8554158210117135	'id': 193200}; 1; [1]; [[[471.433602	18.7150569	301.629292	0. ]]]; [[[18.7150569	0.	0. ]]]; [[[0.00000033	0.00000033	0.00000033	0. ]]]; [[[0.00000033	0.	0. ]]]; [[[0.	0.00000033	0. ]]]; [1.]
{'I_diff': 1.0	'N0': 1983.1007570812708	'h_N': 13.129564891512677	'r0': 0.9773386609733175	'a0': 0.0019058157818782927	'h0': 1.558058054772499	'alpha0': 0.0005667338473091952	'eta0': 2.3828946790948313	'delta': 0.058932220396460774	'n': 1.3419637371871844	'nu': 1.3707010297836395	'a_scale': 1.4028517871503017	'id': 168600}; 1; [0]; [[[ 119.568284	7444.41261	257.78293576	222.211901 ]]]; [[[7444.41261	254.537944	222.211901]]]; [[[2.31183423	0.51900976	1.84049507	0.89091861]]]; [[[0.51900976	1.84795649	0.89091861]]]; [[[0.	1.31532995	0. ]]]; [1.]
{'I_diff': 0.5	'N0': 1304.9538241932291	'h_N': 7.030219639950247	'r0': 1.9672790589648073	'a0': 0.0006452011461515757	'h0': 1.9439624576279446	'alpha0': 0.0007983444283827005	'eta0': 1.9094615503728112	'delta': 0.058148295640006106	'n': 1.355845996062976	'nu': 1.8964838606226242	'a_scale': 4.625760612909351	'id': 194600}; 1; [0]; [[[ 0.22240567	7186.26431	28.3528939	19.2310084 ]]]; [[[7186.26431	17.6100744	19.2310084]]]; [[[0.00000033	0.00000033	0.00000033	0.00000033]]]; [[[0.00000033	0.00000033	0.00000033]]]; [[[0.	0.00000033	0. ]]]; [1.]
{'I_diff': 1.0	'N0': 1094.7818868291502	'h_N': 10.786900722601068	'r0': 1.562466768698018	'a0': 0.0010586645975945138	'h0': 1.7187229624970397	'alpha0': 0.00046640961133092326	'eta0': 4.278952022716029	'delta': 0.036674372125251674	'n': 1.0447789199159412	'nu': 1.1697621508647877	'a_scale': 3.879982352436905	'id': 179000}; 2; [0	1]; [[[ 2.23315584	2796.87461	257.52370503	248.438676 ]	[1094.78152	0.	0.	0. ]]]; [[[2796.87461	255.287001	248.438676]	[ 0.	0.	0. ]]]; [[[1.83382295	0.56977708	1.2297856	0.44590335]	[0.00000033	0.	0.	0. ]]]; [[[0.56977708	1.2348823	0.44590335]	[0.	0.	0. ]]]; [[[0.	0.71043694	0. ]	[0.	0.	0. ]]]; [0.995	0.005]
{'I_diff': 1.0	'N0': 1108.9881854489206	'h_N': 15.580347262423675	'r0': 1.9157965373241692	'a0': 0.001829180131269385	'h0': 1.6154123789615318	'alpha0': 0.0005482617025135422	'eta0': 1.3936328713949908	'delta': 0.04736744178439348	'n': 1.0663224408113017	'nu': 1.2919485364802252	'a_scale': 3.143239520286785	'id': 193400}; 1; [0]; [[[ 0.52782706	4779.33345	87.28107961	127.716251 ]]]; [[[4779.33345	81.4237969	127.716251 ]]]; [[[0.	0.	0.	0.]]]; [[[0.	0.	0.]]]; [[[0.	0.	0.]]]; [1.]
{'I_diff': 0.75	'N0': 1912.7940396199328	'h_N': 12.62917681647785	'r0': 1.8291970081763085	'a0': 0.0016167578634236172	'h0': 1.8565112128240027	'alpha0': 0.0007995373151634986	'eta0': 2.569438130873264	'delta': 0.057541505307994144	'n': 1.5202035165446	'nu': 1.2401611535824653	'a_scale': 2.572683200350315	'id': 171600}; 1; [0]; [[[ 110.036748	7529.20126	386.61842655	127.318891 ]]]; [[[7529.20126	382.651827	127.318891]]]; [[[2.48038067	0.49723506	1.74856187	0.90290978]]]; [[[0.49723506	1.75491964	0.90290978]]]; [[[0.	1.17766519	0. ]]]; [1.]
{'I_diff': 1.0	'N0': 1756.0708149458947	'h_N': 18.251310467556646	'r0': 0.8892888012615225	'a0': 0.0011581364797273964	'h0': 1.9686692390343143	'alpha0': 0.00042860556003369214	'eta0': 4.346287024048527	'delta': 0.054127931586963794	'n': 1.45607668254463	'nu': 1.3199727122574987	'a_scale': 4.090926413560567	'id': 172600}; 2; [0	1]; [[[ 274.298305	5234.12631	461.22431183	126.613727 ]	[1146.07743	1321.53233	1071.26596	0. ]]]; [[[5234.12631	451.251847	126.613727]	[1321.53233	0.	0. ]]]; [[[1.56266742	0.7400852	1.3616571	0.50013884]	[0.59125909	2.03983664	0.88501346	0. ]]]; [[[0.7400852	1.37634865	0.50013884]	[2.03983664	0.	0. ]]]; [[[0.	0.72678602	0. ]	[0.	0.88501346	0. ]]]; [0.98	0.02]
{'I_diff': 0.75	'N0': 1679.4846353953442	'h_N': 5.05561258217059	'r0': 1.5254690691761659	'a0': 0.0012873295486759359	'h0': 1.7919549714021163	'alpha0': 0.00042027866581071174	'eta0': 4.058628008902395	'delta': 0.04643537725491326	'n': 1.5990331315185449	'nu': 1.4875237925760163	'a_scale': 3.65899621381988	'id': 172400}; 1; [0]; [[[ 109.700798	6146.6485	350.0022056	153.058297 ]]]; [[[6146.6485	329.450439	153.058297]]]; [[[2.27478487	0.53616882	1.66235331	0.6656596 ]]]; [[[0.53616882	1.69445538	0.6656596 ]]]; [[[0.	1.19449945	0. ]]]; [1.]
{'I_diff': 0.25	'N0': 1717.8619941978045	'h_N': 19.54914495608725	'r0': 1.1466993726651493	'a0': 0.0008110285587625807	'h0': 1.46141810025369	'alpha0': 0.0006217016579633428	'eta0': 3.02292374741255	'delta': 0.048949672224864536	'n': 1.4737661789523064	'nu': 1.9220062306634116	'a_scale': 1.3927882434108871	'id': 194400}; 1; [0]; [[[ 0.91665041	9350.68711	32.270258	39.2581006 ]]]; [[[9350.68711	18.1821196	39.2581006]]]; [[[0.	0.	0.	0.]]]; [[[0.	0.	0.]]]; [[[0.	0.	0.]]]; [1.]
{'I_diff': 0.5	'N0': 1129.8029746868863	'h_N': 19.077136461450436	'r0': 1.3730479451633082	'a0': 0.0014562235604434134	'h0': 0.7319855414486549	'alpha0': 0.0007592041605907119	'eta0': 1.569359126598086	'delta': 0.030658879345030518	'n': 1.5998185107279939	'nu': 1.6704060863206536	'a_scale': 2.8873014844636065	'id': 196200}; 1; [0]; [[[ 0.53880264	5245.74502	24.72186607	122.512175 ]]]; [[[5245.74502	16.3255654	122.512175 ]]]; [[[0.00000033	0.00000033	0.00000033	0.00000033]]]; [[[0.00000033	0.00000033	0.00000033]]]; [[[0.	0.00000033	0. ]]]; [1.]
{'I_diff': 0.25	'N0': 2195.5574938913846	'h_N': 11.341121017535976	'r0': 1.260878478373666	'a0': 0.0007590413702861223	'h0': 1.3852783217270717	'alpha0': 0.0005058174644545247	'eta0': 4.2315537022930325	'delta': 0.048044865238541734	'n': 1.7525835736869153	'nu': 1.2241905606708587	'a_scale': 2.946790308733439	'id': 169600}; 2; [0	1]; [[[ 422.795631	5784.53951	724.153034	214.10709 ]	[2098.07436	21.3404301	198.879316	0. ]]]; [[[5784.53951	599.306298	214.10709 ]	[ 21.3404301	0.	0. ]]]; [[[1.38848674	0.84872329	1.26632159	0.33632139]	[0.00000033	0.00000033	0.00000033	0. ]]]; [[[0.84872329	1.30225472	0.33632139]	[0.00000033	0.	0. ]]]; [[[0.	1.09851118	0. ]	[0.	0.00000033	0. ]]]; [0.995	0.005]
{'I_diff': 1.0	'N0': 1894.4167079127758	'h_N': 18.47252469200324	'r0': 0.7097103463489556	'a0': 0.0005490452743167807	'h0': 1.3085002433144128	'alpha0': 0.0005163384918109856	'eta0': 4.147706351626336	'delta': 0.04620709596447406	'n': 1.5824338665023383	'nu': 1.8046762083548678	'a_scale': 2.1814747700609383	'id': 194200}; 1; [0]; [[[ 1.40105209	9989.99915	39.2017267	73.5654566 ]]]; [[[9989.99915	28.7122032	73.5654566]]]; [[[0.	0.	0.	0.]]]; [[[0.	0.	0.]]]; [[[0.	0.	0.]]]; [1.]
{'I_diff': 1.0	'N0': 1462.4330603813971	'h_N': 18.633358128201813	'r0': 1.903263919468019	'a0': 0.0011055647767931535	'h0': 1.2774429314745963	'alpha0': 0.0005346038331851296	'eta0': 4.02571781077695	'delta': 0.04570724169073968	'n': 1.1085826617676655	'nu': 1.1483531559740978	'a_scale': 2.4001475596262543	'id': 174200}; 1; [0]; [[[ 27.0911357	3404.99238	338.50619964	355.152047 ]]]; [[[3404.99238	337.314963	355.152047]]]; [[[2.7823119	0.61767504	1.20670232	0.39218256]]]; [[[0.61767504	1.2090649	0.39218256]]]; [[[0.	0.61581545	0. ]]]; [1.]
{'I_diff': 0.25	'N0': 2003.190038880837	'h_N': 12.115662129613128	'r0': 1.488956198712773	'a0': 0.0015459784948849923	'h0': 1.991001483796348	'alpha0': 0.0004776766315968701	'eta0': 4.195469129522524	'delta': 0.03254237131551075	'n': 1.0071239131746306	'nu': 1.4325528617121988	'a_scale': 4.065617349629399	'id': 187200}; 2; [0	1]; [[[ 201.952562	7258.14688	427.7772184	179.072234 ]	[2003.18937	0.	0.	0. ]]]; [[[7258.14688	332.643494	179.072234]	[ 0.	0.	0. ]]]; [[[1.9995683	0.60645735	1.8064943	0.80037346]	[0.00000033	0.	0.	0. ]]]; [[[0.60645735	1.84374167	0.80037346]	[0.	0.	0. ]]]; [[[0.	1.68606546	0. ]	[0.	0.	0. ]]]; [0.45	0.55]
{'I_diff': 0.25	'N0': 2209.7524151050056	'h_N': 18.112275460574153	'r0': 1.9995553184556465	'a0': 0.0011460784677762223	'h0': 0.8656519211551043	'alpha0': 0.0004700524428520106	'eta0': 2.788866170769574	'delta': 0.03667969101088554	'n': 1.5059041385917462	'nu': 1.6681710276841668	'a_scale': 2.72521577538975	'id': 196800}; 1; [0]; [[[ 0.38113733	11237.202	42.9197352	136.575079 ]]]; [[[11237.202	25.2007873	136.575079 ]]]; [[[0.00000033	0.00000033	0.00000033	0.00000033]]]; [[[0.00000033	0.00000033	0.00000033]]]; [[[0.	0.00000033	0. ]]]; [1.]
{'I_diff': 0.75	'N0': 929.6087329204775	'h_N': 6.281358821271795	'r0': 0.8282793202560963	'a0': 0.001006359511136573	'h0': 1.6605796438868732	'alpha0': 0.0008068352332325921	'eta0': 1.7634539069435724	'delta': 0.044536788356881934	'n': 1.6462419551754106	'nu': 1.099258783874983	'a_scale': 4.3817871947410385	'id': 173200}; 1; [0]; [[[ 59.3714417	2682.32233	170.67450791	172.028138 ]]]; [[[2682.32233	170.534015	172.028138]]]; [[[1.96517008	0.60138607	1.38130288	0.49719239]]]; [[[0.60138607	1.38178613	0.49719239]]]; [[[0.	0.81149463	0. ]]]; [1.]
{'I_diff': 1.0	'N0': 2071.607924920957	'h_N': 9.609529743134892	'r0': 1.6774853818159035	'a0': 0.0014155800759279827	'h0': 1.8559389072076253	'alpha0': 0.00030121484732499517	'eta0': 2.078705584505648	'delta': 0.055864787704302615	'n': 1.7834714585724738	'nu': 1.9088232277681905	'a_scale': 4.050985994926364	'id': 197400}; 1; [0]; [[[ 0.34659014	11322.6972	42.2949177	38.3187146 ]]]; [[[11322.6972	30.0021331	38.3187146]]]; [[[0.00000033	0.00000033	0.00000033	0.00000033]]]; [[[0.00000033	0.00000033	0.00000033]]]; [[[0.	0.00000033	0. ]]]; [1.]
{'I_diff': 0.25	'N0': 2235.3100960150605	'h_N': 8.756164632709527	'r0': 1.6115547563647092	'a0': 0.0012607606863062216	'h0': 1.8769980393837633	'alpha0': 0.0003597489483494606	'eta0': 2.095131366416524	'delta': 0.03365073203974036	'n': 1.8168376198521776	'nu': 1.6070613085799668	'a_scale': 2.909203157832673	'id': 197600}; 1; [0]; [[[ 0.19971759	11959.2007	49.8682672	71.5767547 ]]]; [[[11959.2007	29.7119955	71.5767547]]]; [[[0.00000033	0.00000033	0.00000033	0.00000033]]]; [[[0.00000033	0.00000033	0.00000033]]]; [[[0.	0.00000033	0. ]]]; [1.]
{'I_diff': 0.25	'N0': 1020.2407969566049	'h_N': 16.378352337395285	'r0': 0.5272309438145547	'a0': 0.0008062500337223217	'h0': 1.0392454359091745	'alpha0': 0.0004989229815387326	'eta0': 2.115737022347168	'delta': 0.03272437415629648	'n': 1.425062988758571	'nu': 1.2248541258674934	'a_scale': 3.7818758570165625	'id': 179200}; 1; [0]; [[[ 40.52255	2360.64975	121.3592621	309.613852 ]]]; [[[2360.64975	94.6590628	309.613852 ]]]; [[[1.8627203	0.5738237	1.17798859	0.32892064]]]; [[[0.5738237	1.20571281	0.32892064]]]; [[[0.	1.08380258	0. ]]]; [1.]
{'I_diff': 1.0	'N0': 1102.7661355622545	'h_N': 8.485146839169037	'r0': 1.0917444376206562	'a0': 0.0006129592909266682	'h0': 2.155459650887347	'alpha0': 0.0005949932561383787	'eta0': 3.7839545181848457	'delta': 0.03948691258787786	'n': 1.6899709176447772	'nu': 1.2941134315639324	'a_scale': 3.5332204089201142	'id': 177400}; 1; [0]; [[[ 41.2917158	3882.08321	191.84264775	143.560233 ]]]; [[[3882.08321	189.142432	143.560233]]]; [[[2.55137862	0.49225698	1.6251062	0.64559895]]]; [[[0.49225698	1.63556333	0.64559895]]]; [[[0.	0.93622854	0. ]]]; [1.]
{'I_diff': 0.75	'N0': 1761.428172915174	'h_N': 18.58356220953322	'r0': 0.5539144926183325	'a0': 0.0016888032534178791	'h0': 0.9859315488889343	'alpha0': 0.0002687520666565257	'eta0': 4.799087232448134	'delta': 0.034779156828103085	'n': 1.5046135666624698	'nu': 1.8384820772007042	'a_scale': 1.246194263198295	'id': 198000}; 1; [0]; [[[ 1.49059806	8503.78694	45.6164285	151.532319 ]]]; [[[8503.78694	31.0706515	151.532319 ]]]; [[[0.	0.	0.	0.]]]; [[[0.	0.	0.]]]; [[[0.	0.	0.]]]; [1.]
{'I_diff': 0.5	'N0': 734.3534888670251	'h_N': 6.234318847250068	'r0': 1.1424566219611674	'a0': 0.0020626926680555667	'h0': 2.04498276439955	'alpha0': 0.0002529378164866734	'eta0': 4.947173296733177	'delta': 0.04635594423394951	'n': 1.0664625327959651	'nu': 1.5115643891297093	'a_scale': 3.0889250189406625	'id': 180200}; 3; [0	0	1]; [[[ 35.6200067	1890.32115	269.613684	127.433131 ]	[ 43.4645976	2067.37538	254.699045	109.055688 ]	[ 734.353244	0.	0.	0. ]]]; [[[1890.32115	204.375254	127.433131]	[2067.37538	191.863739	109.055688]	[ 0.	0.	0. ]]]; [[[2.77387808	0.63532299	0.89955086	0.53247853]	[2.23477839	0.56914249	0.94141777	0.28339778]	[0.00000033	0.	0.	0. ]]]; [[[0.63532299	0.97382491	0.53247853]	[0.56914249	1.0107832	0.28339778]	[0.	0.	0. ]]]; [[[0.	0.7506927	0. ]	[0.	0.73892031	0. ]	[0.	0.	0. ]]]; [0.97	0.025	0.005]
{'I_diff': 0.25	'N0': 889.6878246541169	'h_N': 14.071312372295036	'r0': 1.2558229392816607	'a0': 0.0008688386330600252	'h0': 1.639549034104757	'alpha0': 0.00034058583493403827	'eta0': 1.801206717465189	'delta': 0.05347984446916178	'n': 1.2801078355192415	'nu': 1.017371616945466	'a_scale': 2.491156281875741	'id': 160000}; 1; [0]; [[[176.270264	599.491927	597.97653305	156.693662 ]]]; [[[599.491927	597.602614	156.693662]]]; [[[0.89687545	1.28219232	0.38599515	0.06655984]]]; [[[1.28219232	0.38604307	0.06655984]]]; [[[0.	0.30956911	0. ]]]; [1.]
{'I_diff': 0.25	'N0': 875.8257187190341	'h_N': 5.142898032751843	'r0': 1.6567155733010424	'a0': 0.0010102291939603483	'h0': 2.179907281583957	'alpha0': 0.0007838087180066448	'eta0': 4.769270606284256	'delta': 0.05154628287353116	'n': 1.370155114206476	'nu': 1.429143846426855	'a_scale': 4.297748804006027	'id': 172800}; 1; [0]; [[[ 111.698195	2135.08799	460.287236	80.9669544]]]; [[[2135.08799	346.664874	80.9669544]]]; [[[1.60100645	0.8783357	0.88153398	0.88709379]]]; [[[0.8783357	0.9223202	0.88709379]]]; [[[0.	0.80860598	0. ]]]; [1.]
{'I_diff': 0.75	'N0': 1982.636533904695	'h_N': 19.625028669827085	'r0': 1.4503863417657745	'a0': 0.001853924214768006	'h0': 0.8975136136131519	'alpha0': 0.0008521646790935702	'eta0': 1.485612202773696	'delta': 0.057112739478618904	'n': 1.2677766380011195	'nu': 1.2280355632202493	'a_scale': 1.658823069223141	'id': 178800}; 1; [0]; [[[ 2.11017493	7202.52271	159.04055019	376.369337 ]]]; [[[7202.52271	157.000463	376.369337]]]; [[[1.23330126	0.3839141	1.77007861	0.70293171]]]; [[[0.3839141	1.77485608	0.70293171]]]; [[[0.	1.46717942	0. ]]]; [1.]
{'I_diff': 1.0	'N0': 568.4708001784926	'h_N': 8.202213055018692	'r0': 1.826719769292915	'a0': 0.0016289877776930978	'h0': 1.7122350405867968	'alpha0': 0.0007663028356468721	'eta0': 2.952484584068923	'delta': 0.04303329793439466	'n': 1.6300696379189628	'nu': 1.5998564550395535	'a_scale': 1.9510333781918012	'id': 199000}; 1; [0]; [[[ 0.24896127	2596.55515	36.12563113	54.9941868 ]]]; [[[2596.55515	28.6892136	54.9941868]]]; [[[0.00000033	0.00000033	0.00000033	0.00000033]]]; [[[0.00000033	0.00000033	0.00000033]]]; [[[0.	0.00000033	0. ]]]; [1.]
{'I_diff': 0.5	'N0': 1072.6202613558721	'h_N': 13.823159613981648	'r0': 1.532826613274989	'a0': 0.0012157244157786104	'h0': 0.699402573302826	'alpha0': 0.0006400407167968799	'eta0': 3.0296600078255254	'delta': 0.03110148611001351	'n': 1.5514665988775276	'nu': 1.0385804586011356	'a_scale': 1.691804485371149	'id': 144200}; 1; [0]; [[[ 53.2750475	386.233049	165.18599577	524.125023 ]]]; [[[386.233049	165.172805	524.125023]]]; [[[0.97522676	0.95145963	0.47916569	0.02612808]]]; [[[0.95145963	0.47918033	0.02612808]]]; [[[0.	0.29652558	0. ]]]; [1.]
{'I_diff': 0.5	'N0': 1171.6498895995712	'h_N': 17.044910612264026	'r0': 1.3396255155465417	'a0': 0.0018550032472697696	'h0': 1.8592175106379485	'alpha0': 0.0008858421837354318	'eta0': 2.547691051201636	'delta': 0.05912503457611698	'n': 1.2459383945874754	'nu': 1.2792763240295668	'a_scale': 3.6027158396423675	'id': 178600}; 1; [0]; [[[ 88.0451517	4372.76433	282.7748676	84.0978438]]]; [[[4372.76433	265.108081	84.0978438]]]; [[[2.2262445	0.54067297	1.53409679	0.81015082]]]; [[[0.54067297	1.55921768	0.81015082]]]; [[[0.	1.1765737	0. ]]]; [1.]
{'I_diff': 0.75	'N0': 1292.816369347668	'h_N': 7.560680009554654	'r0': 1.4444438586725874	'a0': 0.001526482650335152	'h0': 2.2914420563320164	'alpha0': 0.00031017457207107224	'eta0': 2.145804277583465	'delta': 0.044363884952986196	'n': 1.7859201796237287	'nu': 1.0070335086722078	'a_scale': 2.4283358222381737	'id': 199600}; 1; [1]; [[[1221.34818	12.6207109	179.580158	0. ]]]; [[[12.6207109	0.	0. ]]]; [[[0.	0.	0.	0.]]]; [[[0.	0.	0.]]]; [[[0.	0.	0.]]]; [1.]
{'I_diff': 0.75	'N0': 788.3612884716695	'h_N': 16.240121026414748	'r0': 1.108250024051372	'a0': 0.0007399855461864306	'h0': 1.7907384461007756	'alpha0': 0.0008940778003847726	'eta0': 4.620669061984276	'delta': 0.037854779865335864	'n': 1.8819320480534618	'nu': 1.915411801869598	'a_scale': 4.283048379353815	'id': 198800}; 1; [0]; [[[ 0.63148066	4107.88676	23.00530998	34.0418687 ]]]; [[[4107.88676	15.3496848	34.0418687]]]; [[[0.	0.	0.	0.]]]; [[[0.	0.	0.]]]; [[[0.	0.	0.]]]; [1.]
{'I_diff': 0.75	'N0': 666.0335137595036	'h_N': 12.269481648533045	'r0': 1.3147018043874792	'a0': 0.0016294908699212246	'h0': 1.3661216552834157	'alpha0': 0.0004953321982422025	'eta0': 1.767651372257472	'delta': 0.035950238760080896	'n': 1.6133534692430536	'nu': 1.5964980865497804	'a_scale': 3.8469127778150054	'id': 200400}; 1; [0]; [[[ 0.46796236	2830.72962	39.5630095	90.1195812 ]]]; [[[2830.72962	29.4298809	90.1195812]]]; [[[0.00000033	0.00000033	0.00000033	0.00000033]]]; [[[0.00000033	0.00000033	0.00000033]]]; [[[0.	0.00000033	0. ]]]; [1.]
{'I_diff': 0.5	'N0': 1583.7459258445576	'h_N': 12.897931778827456	'r0': 1.0121951720150753	'a0': 0.0006566504423842339	'h0': 0.9333912810445331	'alpha0': 0.00031514730628845813	'eta0': 4.31131137025106	'delta': 0.03403168004785146	'n': 1.4219215464917905	'nu': 1.5930511051909195	'a_scale': 1.5642755966483888	'id': 177800}; 1; [0]; [[[ 57.2809949	4979.89407	201.6604883	331.462866 ]]]; [[[4979.89407	154.105109	331.462866]]]; [[[2.40807577	0.50170426	1.79443372	0.43310802]]]; [[[0.50170426	1.87001676	0.43310802]]]; [[[0.	1.57186627	0. ]]]; [1.]
{'I_diff': 1.0	'N0': 2025.0475428382592	'h_N': 8.865342445191311	'r0': 1.886123830972692	'a0': 0.0008475338817154461	'h0': 0.6275903916091384	'alpha0': 0.000346612857892264	'eta0': 3.475230554414233	'delta': 0.05094429815236021	'n': 1.9719839925992955	'nu': 1.0931088019010664	'a_scale': 1.6013581804623296	'id': 200600}; 1; [1]; [[[1947.60857	12.0064749	213.096554	0. ]]]; [[[12.0064749	0.	0. ]]]; [[[0.00000033	0.00000033	0.00000033	0. ]]]; [[[0.00000033	0.	0. ]]]; [[[0.	0.00000033	0. ]]]; [1.]
{'I_diff': 0.5	'N0': 2202.580218768505	'h_N': 18.775318708217483	'r0': 0.8378329433437997	'a0': 0.0008682479710299065	'h0': 1.377966510365297	'alpha0': 0.0005634755689711401	'eta0': 3.6689709441436107	'delta': 0.03152861241260403	'n': 1.6205065186627032	'nu': 1.8380243236174176	'a_scale': 2.535640041632892	'id': 201000}; 1; [0]; [[[ 0.77729321	11909.8816	26.94492184	63.5294643 ]]]; [[[11909.8816	16.9765669	63.5294643]]]; [[[0.00000033	0.00000033	0.00000033	0.00000033]]]; [[[0.00000033	0.00000033	0.00000033]]]; [[[0.	0.00000033	0. ]]]; [1.]
{'I_diff': 0.75	'N0': 1230.8523038778462	'h_N': 17.829699320289265	'r0': 0.5720417827334956	'a0': 0.0007524367722190075	'h0': 2.23856256195411	'alpha0': 0.0007898491487210566	'eta0': 3.1161820371953586	'delta': 0.05642448948514383	'n': 1.1112650661580985	'nu': 1.2316332824435259	'a_scale': 3.532680381970521	'id': 183600}; 1; [0]; [[[ 166.118157	4162.42147	320.58559194	65.5585004 ]]]; [[[4162.42147	312.473586	65.5585004]]]; [[[1.7377979	0.65304666	1.40641017	0.79688896]]]; [[[0.65304666	1.41904754	0.79688896]]]; [[[0.	0.94426773	0. ]]]; [1.]
{'I_diff': 0.75	'N0': 684.3715196915128	'h_N': 13.912280350274367	'r0': 1.793768557338961	'a0': 0.0006795463631130319	'h0': 0.9741124974179945	'alpha0': 0.0008076988948873784	'eta0': 2.001670565825986	'delta': 0.03329443903767611	'n': 1.478878713370146	'nu': 1.048319395634322	'a_scale': 4.553802266569612	'id': 201200}; 1; [0]; [[[ 3.85626987	332.574865	116.35627102	334.462042 ]]]; [[[332.574865	116.350064	334.462042]]]; [[[0.00000033	0.00000033	0.00000033	0.00000033]]]; [[[0.00000033	0.00000033	0.00000033]]]; [[[0.	0.00000033	0. ]]]; [1.]
{'I_diff': 1.0	'N0': 838.7601389760704	'h_N': 5.570290147203665	'r0': 1.8547117668933917	'a0': 0.0013920194064515824	'h0': 1.6054922809198369	'alpha0': 0.000761835734215909	'eta0': 2.003816465911068	'delta': 0.05232407806388278	'n': 1.8942362746542112	'nu': 1.6561933677953977	'a_scale': 2.428245517437503	'id': 201400}; 1; [0]; [[[ 0.18363644	4235.79529	35.59808397	45.139279 ]]]; [[[4235.79529	27.5819609	45.139279 ]]]; [[[0.00000033	0.00000033	0.00000033	0.00000033]]]; [[[0.00000033	0.00000033	0.00000033]]]; [[[0.	0.00000033	0. ]]]; [1.]
{'I_diff': 0.5	'N0': 934.533799605422	'h_N': 19.795545149671362	'r0': 1.5866572299702555	'a0': 0.0007766197005608061	'h0': 2.22618117387466	'alpha0': 0.0003189308778391729	'eta0': 1.607191431498735	'delta': 0.04002754229474999	'n': 1.4118007508714197	'nu': 1.6581602858787767	'a_scale': 2.8867561218050164	'id': 201800}; 1; [0]; [[[ 0.58318903	4704.67089	51.5199685	50.1752329 ]]]; [[[4704.67089	34.1330952	50.1752329]]]; [[[0.00000033	0.00000033	0.00000033	0.00000033]]]; [[[0.00000033	0.00000033	0.00000033]]]; [[[0.	0.00000033	0. ]]]; [1.]
{'I_diff': 0.75	'N0': 2008.4307006577637	'h_N': 17.568997360725263	'r0': 0.642051188555956	'a0': 0.0010226649862740225	'h0': 1.2861285805003813	'alpha0': 0.000763694324822815	'eta0': 3.650259568781549	'delta': 0.038169793874559786	'n': 1.0022341309799079	'nu': 1.7464761667443445	'a_scale': 3.3315342928648977	'id': 202000}; 2; [0	1]; [[[ 1.18109282	10825.1157	29.31588562	58.8853594 ]	[ 2008.43003	0.	0.	0. ]]]; [[[10825.1157	20.1453594	58.8853594]	[ 0.	0.	0. ]]]; [[[0.00000033	0.00000033	0.00000033	0.00000033]	[0.00000033	0.	0.	0. ]]]; [[[0.00000033	0.00000033	0.00000033]	[0.	0.	0. ]]]; [[[0.	0.00000033	0. ]	[0.	0.	0. ]]]; [0.52	0.48]
{'I_diff': 1.0	'N0': 734.7096550720823	'h_N': 19.34841437226135	'r0': 1.332516505403768	'a0': 0.0009912032408775436	'h0': 2.0618682818029823	'alpha0': 0.0003908852455871874	'eta0': 3.8386748665017048	'delta': 0.03468395713312675	'n': 1.615732023158868	'nu': 1.624708365489087	'a_scale': 4.519674098476386	'id': 202200}; 1; [0]; [[[ 0.6543596	3337.49202	46.46452087	73.0834359 ]]]; [[[3337.49202	36.4853073	73.0834359]]]; [[[0.00000033	0.00000033	0.00000033	0.00000033]]]; [[[0.00000033	0.00000033	0.00000033]]]; [[[0.	0.00000033	0. ]]]; [1.]
{'I_diff': 0.75	'N0': 1559.885693380756	'h_N': 16.419492311824172	'r0': 1.3902160769395264	'a0': 0.0016490234277582235	'h0': 1.5345690770612928	'alpha0': 0.0008319831788621566	'eta0': 4.191927100551794	'delta': 0.046573099405990234	'n': 1.408931347786091	'nu': 1.2173071993294893	'a_scale': 2.7236463667381	'id': 177200}; 1; [0]; [[[ 163.387536	4927.98512	389.78110758	156.628652 ]]]; [[[4927.98512	384.43234	156.628652]]]; [[[1.79798232	0.65691754	1.50303199	0.47481525]]]; [[[0.65691754	1.51114554	0.47481525]]]; [[[0.	0.94938766	0. ]]]; [1.]
{'I_diff': 1.0	'N0': 1877.582346689486	'h_N': 5.484711551583231	'r0': 1.8605976770173904	'a0': 0.0012573111449536156	'h0': 1.4606407407904023	'alpha0': 0.0004341658101357669	'eta0': 4.7708268290208	'delta': 0.03201187165886603	'n': 1.2583558612684795	'nu': 1.4398493307868896	'a_scale': 1.7464415553660368	'id': 179800}; 1; [0]; [[[ 20.7775414	6763.02255	191.3911168	326.63831 ]]]; [[[6763.02255	182.705388	326.63831 ]]]; [[[3.64277561	0.41693454	1.95992325	0.61913488]]]; [[[0.41693454	1.98329193	0.61913488]]]; [[[0.	1.53257438	0. ]]]; [1.]
{'I_diff': 0.75	'N0': 1886.9518706186618	'h_N': 14.801420107826383	'r0': 0.6377319533919825	'a0': 0.0005346552714761405	'h0': 0.8076758852451651	'alpha0': 0.00029921591884559816	'eta0': 3.1722390245125744	'delta': 0.0556688350513106	'n': 1.0626286725861318	'nu': 1.1448210364932567	'a_scale': 2.9023043545490337	'id': 187600}; 2; [0	1]; [[[ 10.7807772	3150.44469	456.8456587	622.85982 ]	[1263.13284	735.465426	1283.90726	0.00001681]]]; [[[3150.44469	430.051973	622.85982 ]	[ 735.465426	0.	0.00001681]]]; [[[0.8999364	0.38725877	0.53577569	0.13850725]	[0.48127799	2.6335252	0.76234527	0.95875671]]]; [[[0.38725877	0.54925887	0.13850725]	[2.6335252	0.	0.95875671]]]; [[[0.	0.33820635	0. ]	[0.	0.76234527	0. ]]]; [0.995	0.005]
{'I_diff': 0.75	'N0': 1323.1148020165974	'h_N': 17.41486919520579	'r0': 0.545424813778244	'a0': 0.002026941584940177	'h0': 1.7120238404569914	'alpha0': 0.0003556742585490971	'eta0': 4.805405571662218	'delta': 0.05481267895420798	'n': 1.6794404878923739	'nu': 1.4050730419027966	'a_scale': 3.503198303601917	'id': 202800}; 1; [1]; [[[1299.19973	13.9172827	55.6922454	0. ]]]; [[[13.9172827	0.	0. ]]]; [[[0.00000033	0.00000033	0.00000033	0. ]]]; [[[0.00000033	0.	0. ]]]; [[[0.	0.00000033	0. ]]]; [1.]
{'I_diff': 1.0	'N0': 857.1420715064937	'h_N': 10.552571379657497	'r0': 0.5903797923374998	'a0': 0.0015926162187364862	'h0': 1.692978720197707	'alpha0': 0.0004394395535928734	'eta0': 5.134341525264662	'delta': 0.035026439360767284	'n': 1.9312912623257432	'nu': 1.2119040240573273	'a_scale': 3.167394273345803	'id': 176600}; 2; [0	1]; [[[ 218.036613	1080.02313	228.19020319	167.97338 ]	[ 834.127098	7.90116921	61.1876106	0. ]]]; [[[1080.02313	225.255662	167.97338 ]	[ 7.90116921	0.	0. ]]]; [[[0.92372736	1.2586906	1.14440333	0.24016787]	[0.00000033	0.00000033	0.00000033	0. ]]]; [[[1.2586906	1.15208542	0.24016787]	[0.00000033	0.	0. ]]]; [[[0.	0.57239717	0. ]	[0.	0.00000033	0. ]]]; [0.94	0.06]
{'I_diff': 1.0	'N0': 1641.4321999165734	'h_N': 13.413829670169601	'r0': 0.7987840779186806	'a0': 0.0013975360542304045	'h0': 0.7371725359699105	'alpha0': 0.0008811895532091678	'eta0': 2.1007185562352984	'delta': 0.05430543373935699	'n': 1.9614659296964627	'nu': 1.3831213634310096	'a_scale': 4.467486650499169	'id': 203800}; 1; [0]; [[[ 1.27724292	7328.93247	58.00020971	195.528717 ]]]; [[[7328.93247	51.7654201	195.528717 ]]]; [[[0.	0.	0.	0.]]]; [[[0.	0.	0.]]]; [[[0.	0.	0.]]]; [1.]
{'I_diff': 0.5	'N0': 2135.4594947319783	'h_N': 6.015824389956661	'r0': 0.783007894110755	'a0': 0.0009239321106122597	'h0': 2.232903191306951	'alpha0': 0.00039891532062584755	'eta0': 2.3195526777668647	'delta': 0.05710783927212597	'n': 1.7327114770208591	'nu': 1.7280480501137325	'a_scale': 1.1646467823442872	'id': 203400}; 1; [0]; [[[ 0.4945513	11713.2387	56.8265073	32.5108224]]]; [[[11713.2387	36.8584073	32.5108224]]]; [[[0.	0.	0.	0.]]]; [[[0.	0.	0.]]]; [[[0.	0.	0.]]]; [1.]
{'I_diff': 0.75	'N0': 864.5630098756201	'h_N': 15.242611938981522	'r0': 0.7512018273384664	'a0': 0.0019179963222535601	'h0': 1.4366827981260275	'alpha0': 0.00039748925662339105	'eta0': 2.8427943752862026	'delta': 0.034810426397118586	'n': 1.0216696203768594	'nu': 1.2952545674426228	'a_scale': 1.606810549325547	'id': 203600}; 2; [1	0]; [[[ 864.562722	0.	0.	0. ]	[ 1.39891316	2719.00743	98.5787361	199.0667 ]]]; [[[ 0.	0.	0. ]	[2719.00743	85.656987	199.0667 ]]]; [[[0.00000033	0.	0.	0. ]	[0.	0.	0.	0. ]]]; [[[0.	0.	0.]	[0.	0.	0.]]]; [[[0.	0.	0.]	[0.	0.	0.]]]; [0.23	0.77]
{'I_diff': 0.25	'N0': 569.8535714087279	'h_N': 6.683715445017746	'r0': 1.3609966055499436	'a0': 0.0009625419472571256	'h0': 2.0965855481506095	'alpha0': 0.0007071515042016433	'eta0': 3.428669498037271	'delta': 0.03842785293398868	'n': 1.9248813792729538	'nu': 1.115181857499243	'a_scale': 4.6991804734807445	'id': 186400}; 2; [0	1]; [[[ 33.8333248	1213.31494	181.9030676	135.434876 ]	[ 489.512455	13.1394912	165.556874	0.00088869]]]; [[[1213.31494	162.15262	135.434876 ]	[ 13.1394912	0.	0.00088869]]]; [[[1.99021599	0.61293385	0.74841818	0.20724144]	[0.00000164	0.00001001	0.00000458	0.79646996]]]; [[[0.61293385	0.76679362	0.20724144]	[0.00001001	0.	0.79646996]]]; [[[0.	0.59832344	0. ]	[0.	0.00000458	0. ]]]; [0.745	0.255]
{'I_diff': 0.5	'N0': 1477.4775985096153	'h_N': 12.904424861953567	'r0': 1.1448114933455047	'a0': 0.0018714403516971287	'h0': 1.6085640163564234	'alpha0': 0.0006818091612746339	'eta0': 4.28479125707527	'delta': 0.05642364929274872	'n': 1.8092062729640934	'nu': 1.8243867867920596	'a_scale': 1.4310428780656657	'id': 182600}; 1; [0]; [[[ 270.024156	4925.91775	398.020324	60.1694484]]]; [[[4925.91775	334.442512	60.1694484]]]; [[[1.58155254	0.72576718	1.51273276	0.57982806]]]; [[[0.72576718	1.5756149	0.57982806]]]; [[[0.	1.20963128	0. ]]]; [1.]
{'I_diff': 0.75	'N0': 1806.2344226239861	'h_N': 11.404953758699534	'r0': 0.8048043120279802	'a0': 0.001136656164032467	'h0': 1.284285615270046	'alpha0': 0.00037092151410643035	'eta0': 2.083793629987919	'delta': 0.0566291598494792	'n': 1.1942510908745307	'nu': 1.0783254497571868	'a_scale': 3.481138755788613	'id': 174000}; 1; [0]; [[[ 474.037192	3003.62913	565.19844393	245.542347 ]]]; [[[3003.62913	564.949547	245.542347]]]; [[[1.02300564	1.14997274	1.15369047	0.34565534]]]; [[[1.14997274	1.15389692	0.34565534]]]; [[[0.	0.69904788	0. ]]]; [1.]
{'I_diff': 0.75	'N0': 560.1611291130636	'h_N': 16.401098998512197	'r0': 1.6884456436673778	'a0': 0.0009988951055484314	'h0': 0.6689984732502237	'alpha0': 0.0002967206292029982	'eta0': 3.871186039637305	'delta': 0.0338792160301438	'n': 1.9852581163342546	'nu': 1.172894557807073	'a_scale': 4.216344321931889	'id': 205200}; 1; [1]; [[[483.350513	9.10584863	195.026691	0. ]]]; [[[9.10584863	0.	0. ]]]; [[[0.00000033	0.00000033	0.00000033	0. ]]]; [[[0.00000033	0.	0. ]]]; [[[0.	0.00000033	0. ]]]; [1.]
{'I_diff': 0.5	'N0': 1040.9994130579867	'h_N': 11.275238626060752	'r0': 1.7741871389458972	'a0': 0.001956580280068009	'h0': 0.8215301696907906	'alpha0': 0.0005847427434618831	'eta0': 2.089193295805001	'delta': 0.03608764295937707	'n': 1.6877430843681371	'nu': 1.8128079101601497	'a_scale': 3.0616305757733713	'id': 205000}; 1; [0]; [[[ 0.28205942	4956.43324	27.0705127	98.1729974 ]]]; [[[4956.43324	17.1591449	98.1729974]]]; [[[0.00000033	0.00000033	0.00000033	0.00000033]]]; [[[0.00000033	0.00000033	0.00000033]]]; [[[0.	0.00000033	0. ]]]; [1.]
{'I_diff': 0.5	'N0': 1617.791858412633	'h_N': 5.090402958720203	'r0': 0.5739456529424936	'a0': 0.0006665633396553319	'h0': 1.8018108133696236	'alpha0': 0.0003071238052039096	'eta0': 3.871443539015272	'delta': 0.037412692473273966	'n': 1.4015125778036055	'nu': 1.5211904417305147	'a_scale': 2.349901982215046	'id': 185800}; 1; [0]; [[[ 119.180443	5684.94114	259.8928581	212.552639 ]]]; [[[5684.94114	217.582693	212.552639]]]; [[[2.09345522	0.55911101	1.71661298	0.70718274]]]; [[[0.55911101	1.75740938	0.70718274]]]; [[[0.	1.52954888	0. ]]]; [1.]
{'I_diff': 1.0	'N0': 1489.151212735304	'h_N': 14.607455614375667	'r0': 1.5322263065026671	'a0': 0.0018830833204103437	'h0': 2.0220809562043254	'alpha0': 0.0008130693130923454	'eta0': 1.9467250806308767	'delta': 0.05879672507191799	'n': 1.603111245917082	'nu': 1.2607302287936535	'a_scale': 1.001438502030093	'id': 183000}; 1; [0]; [[[ 35.2909586	6129.17417	208.4024146	134.332432 ]]]; [[[6129.17417	207.523795	134.332432]]]; [[[3.22738828	0.41649496	1.83676499	1.08096989]]]; [[[0.41649496	1.83983455	1.08096989]]]; [[[0.	1.16498327	0. ]]]; [1.]
{'I_diff': 1.0	'N0': 1145.3361420072647	'h_N': 10.856732152502486	'r0': 0.6940854715515477	'a0': 0.0009460616927525966	'h0': 0.6020461988499212	'alpha0': 0.0005773134387808828	'eta0': 2.504163420543576	'delta': 0.03651927558029136	'n': 1.4718407258009054	'nu': 1.6190735584329063	'a_scale': 1.1256220219461237	'id': 205400}; 1; [0]; [[[ 0.91099812	4444.60827	35.22574656	212.780591 ]]]; [[[4444.60827	27.6766727	212.780591 ]]]; [[[0.00000033	0.00000033	0.00000033	0.00000033]]]; [[[0.00000033	0.00000033	0.00000033]]]; [[[0.	0.00000033	0. ]]]; [1.]
{'I_diff': 0.5	'N0': 1161.439504285483	'h_N': 17.570575569329264	'r0': 0.5829648887108048	'a0': 0.0012594696599763804	'h0': 0.9004296800158901	'alpha0': 0.0006463406495242026	'eta0': 3.307092699404743	'delta': 0.059884418641867596	'n': 1.7521348561983952	'nu': 1.7526759017047098	'a_scale': 3.0626288849779115	'id': 177000}; 1; [0]; [[[ 289.861132	2851.51011	275.2010382	126.472034 ]]]; [[[2851.51011	220.309502	126.472034]]]; [[[1.16328048	0.93309371	1.56428069	0.47407958]]]; [[[0.93309371	1.63306266	0.47407958]]]; [[[0.	1.31730162	0. ]]]; [1.]
{'I_diff': 1.0	'N0': 1964.7903765022686	'h_N': 15.445174201907289	'r0': 0.7870084987116385	'a0': 0.000550666451548234	'h0': 1.9093259392722723	'alpha0': 0.0008447621771405775	'eta0': 3.870293829822126	'delta': 0.04919269097620658	'n': 1.788731368835411	'nu': 1.6845910102849024	'a_scale': 3.9319285450277404	'id': 204600}; 1; [0]; [[[ 1.08254687	10708.441	36.91297924	39.9441063 ]]]; [[[10708.441	28.265981	39.9441063]]]; [[[0.	0.	0.	0.]]]; [[[0.	0.	0.]]]; [[[0.	0.	0.]]]; [1.]
{'I_diff': 0.5	'N0': 2082.6791730944014	'h_N': 19.139663815304154	'r0': 0.8041667184421963	'a0': 0.0019797086230936107	'h0': 2.1155498871547014	'alpha0': 0.0004815358813369001	'eta0': 2.24284715866334	'delta': 0.03701711490108838	'n': 1.0147746987688755	'nu': 1.6194398375258197	'a_scale': 2.181524674536149	'id': 205800}; 2; [0	1]; [[[ 0.97415071	11305.9199	42.8127279	48.6454673 ]	[ 2082.67848	0.	0.	0. ]]]; [[[11305.9199	28.6369873	48.6454673]	[ 0.	0.	0. ]]]; [[[0.	0.	0.	0. ]	[0.00000033	0.	0.	0. ]]]; [[[0.	0.	0.]	[0.	0.	0.]]]; [[[0.	0.	0.]	[0.	0.	0.]]]; [0.815	0.185]
{'I_diff': 1.0	'N0': 1635.542303958952	'h_N': 7.577335292712885	'r0': 1.9221541314566806	'a0': 0.0017095241983403912	'h0': 1.313831892128051	'alpha0': 0.0005654235178211601	'eta0': 2.8770822707955963	'delta': 0.052822999358218076	'n': 1.1675982461843517	'nu': 1.023181362563753	'a_scale': 1.1205622544840996	'id': 180600}; 1; [1]; [[[ 18.7144273	2479.88133	395.784761	540.149789 ]]]; [[[2479.88133	395.784761	540.149789]]]; [[[3.12004631	0.53003738	0.60758887	0.15599018]]]; [[[0.53003738	0.60758887	0.15599018]]]; [[[0.	0.	0.]]]; [1.]
{'I_diff': 0.75	'N0': 1692.5426869690566	'h_N': 12.646299841296294	'r0': 0.8683646938718972	'a0': 0.0018325435566322412	'h0': 1.6554192815536775	'alpha0': 0.000611608133037581	'eta0': 2.396996233810908	'delta': 0.042843919277854595	'n': 1.9121427168567595	'nu': 1.0830376089989437	'a_scale': 1.504732716511525	'id': 181200}; 2; [0	1]; [[[ 189.364092	4964.59759	336.68365503	242.004958 ]	[1661.14749	8.91863148	77.3549816	0. ]]]; [[[4964.59759	336.633998	242.004958 ]	[ 8.91863148	0.	0. ]]]; [[[1.67175821	0.69690697	1.59729584	0.55678696]	[0.00000033	0.00000033	0.00000033	0. ]]]; [[[0.69690697	1.59738954	0.55678696]	[0.00000033	0.	0. ]]]; [[[0.	0.99020343	0. ]	[0.	0.00000033	0. ]]]; [0.995	0.005]
{'I_diff': 0.5	'N0': 1353.9069948175227	'h_N': 14.482071123332233	'r0': 1.9611919756142435	'a0': 0.0008120444865771282	'h0': 1.241502504013861	'alpha0': 0.0008720162441347387	'eta0': 1.8841860204492016	'delta': 0.04736857611035761	'n': 1.634449468894175	'nu': 1.7711995405493413	'a_scale': 2.7567440869658597	'id': 207400}; 1; [0]; [[[ 0.38435863	7225.49249	27.51537405	45.539462 ]]]; [[[7225.49249	17.6287289	45.539462 ]]]; [[[0.00000033	0.00000033	0.00000033	0.00000033]]]; [[[0.00000033	0.00000033	0.00000033]]]; [[[0.	0.00000033	0. ]]]; [1.]
{'I_diff': 1.0	'N0': 1772.580933189636	'h_N': 18.78951909694804	'r0': 1.506833962830263	'a0': 0.0010052238499515225	'h0': 1.5084998506869158	'alpha0': 0.00028193794479331434	'eta0': 4.056338779991293	'delta': 0.049291647557964474	'n': 1.1721187212906283	'nu': 1.2982330185617328	'a_scale': 1.3339093068864303	'id': 182200}; 1; [0]; [[[ 87.1697353	5154.61583	402.477181	291.481264 ]]]; [[[5154.61583	390.719347	291.481264]]]; [[[2.20667756	0.56076957	1.29873814	0.37372422]]]; [[[0.56076957	1.31803342	0.37372422]]]; [[[0.	0.68328594	0. ]]]; [1.]
{'I_diff': 0.25	'N0': 802.4065687077715	'h_N': 5.52705319026504	'r0': 0.7984953489013016	'a0': 0.0015144037961999188	'h0': 1.2991863713998806	'alpha0': 0.0003596117792650583	'eta0': 2.989525868143808	'delta': 0.04142540330699488	'n': 1.1405291148048358	'nu': 1.2571507734061798	'a_scale': 2.5937084842950906	'id': 192800}; 1; [0]; [[[ 9.40376657	1573.1816	200.5102261	252.276599 ]]]; [[[1573.1816	141.973668	252.276599]]]; [[[2.31406592	0.49981144	0.72588296	0.22720779]]]; [[[0.49981144	0.76418652	0.22720779]]]; [[[0.	0.63666337	0. ]]]; [1.]
{'I_diff': 0.25	'N0': 1828.12835125494	'h_N': 9.621877527745038	'r0': 1.3642289532041163	'a0': 0.001963622214608696	'h0': 1.9825912077232628	'alpha0': 0.0005256840849120579	'eta0': 4.9634315526716115	'delta': 0.037562718416008584	'n': 1.1765770146415484	'nu': 1.3450577282640466	'a_scale': 4.325661369114558	'id': 191200}; 1; [0]; [[[ 238.904928	6154.71379	545.219456	124.891041]]]; [[[6154.71379	434.886396	124.891041]]]; [[[1.77499813	0.66848932	1.44824357	0.54654565]]]; [[[0.66848932	1.49013937	0.54654565]]]; [[[0.	1.29004595	0. ]]]; [1.]
{'I_diff': 1.0	'N0': 1726.9627978476194	'h_N': 10.119873452388841	'r0': 0.8072829199237479	'a0': 0.001403762760173184	'h0': 2.1159483155484287	'alpha0': 0.0003332605544798087	'eta0': 3.6637334818156555	'delta': 0.05195431593961329	'n': 1.87086618852832	'nu': 1.2908991458965615	'a_scale': 4.550757519916951	'id': 183800}; 2; [0	1]; [[[ 265.209606	5088.4443	417.72748166	150.778134 ]	[1693.27751	12.4617345	89.1110563	0. ]]]; [[[5088.4443	410.316099	150.778134 ]	[ 12.4617345	0.	0. ]]]; [[[1.56755281	0.74139147	1.39438155	0.58648134]	[0.00000033	0.00000033	0.00000033	0. ]]]; [[[0.74139147	1.40662553	0.58648134]	[0.00000033	0.	0. ]]]; [[[0.	0.74644752	0. ]	[0.	0.00000033	0. ]]]; [0.995	0.005]
{'I_diff': 1.0	'N0': 799.1978514530936	'h_N': 17.40294688161343	'r0': 1.5171704926306426	'a0': 0.001905822835324947	'h0': 0.9355605948251671	'alpha0': 0.0008042849637626191	'eta0': 2.080323756274288	'delta': 0.051225012293615355	'n': 1.3472488753972727	'nu': 1.7288586839339066	'a_scale': 3.151895665576995	'id': 207800}; 1; [0]; [[[ 0.74545788	3750.36663	30.48582415	75.4517652 ]]]; [[[3750.36663	22.8792013	75.4517652]]]; [[[0.00000033	0.00000033	0.00000033	0.00000033]]]; [[[0.00000033	0.00000033	0.00000033]]]; [[[0.	0.00000033	0. ]]]; [1.]
{'I_diff': 1.0	'N0': 897.3935774312093	'h_N': 10.196969175307467	'r0': 0.764859972229547	'a0': 0.0015465123910769392	'h0': 1.9185911755843268	'alpha0': 0.0004261971470595312	'eta0': 2.949980826223852	'delta': 0.03653483865955257	'n': 1.535968616435365	'nu': 1.2967696320382855	'a_scale': 1.0919913502271397	'id': 207000}; 1; [0]; [[[ 0.83921997	3218.15652	92.35153479	163.300151 ]]]; [[[3218.15652	86.6844894	163.300151 ]]]; [[[0.	0.	0.	0.]]]; [[[0.	0.	0.]]]; [[[0.	0.	0.]]]; [1.]
{'I_diff': 0.25	'N0': 1624.2682155985424	'h_N': 18.752952088152476	'r0': 1.9708790021282279	'a0': 0.001799726013628598	'h0': 0.6961525925484173	'alpha0': 0.0007462762462086281	'eta0': 3.835302611988182	'delta': 0.04719902578138738	'n': 1.0037337224982799	'nu': 1.8731939044332815	'a_scale': 3.067108495830759	'id': 204000}; 2; [1	0]; [[[1624.26767	0.	0.	0. ]	[ 193.052095	5420.7849	395.631887	164.22968 ]]]; [[[ 0.	0.	0. ]	[5420.7849	256.83029	164.22968]]]; [[[0.00000033	0.	0.	0. ]	[1.77944567	0.66510054	1.69605761	0.49871805]]]; [[[0.	0.	0. ]	[0.66510054	1.75290659	0.49871805]]]; [[[0.	0.	0. ]	[0.	1.59922128	0. ]]]; [0.68	0.32]
{'I_diff': 0.25	'N0': 866.8258314014465	'h_N': 14.049784270847686	'r0': 1.913613684028039	'a0': 0.0017880820356848224	'h0': 0.8842515582484675	'alpha0': 0.0007535534248722506	'eta0': 4.02359028389049	'delta': 0.050077915433924536	'n': 1.389140719656082	'nu': 1.467394389662751	'a_scale': 1.127150033237275	'id': 177600}; 1; [0]; [[[ 70.5652896	1976.87527	247.1377792	194.305513 ]]]; [[[1976.87527	172.233787	194.305513]]]; [[[1.78081725	0.75184271	1.17435661	0.40493882]]]; [[[0.75184271	1.24779595	0.40493882]]]; [[[0.	1.02949468	0. ]]]; [1.]
{'I_diff': 0.75	'N0': 931.0020580657235	'h_N': 6.672344349720675	'r0': 0.7367320207950305	'a0': 0.0016525654704548339	'h0': 2.067063247132677	'alpha0': 0.0008796859636488358	'eta0': 3.108615843191394	'delta': 0.03793791659007879	'n': 1.338196956501057	'nu': 1.6704728214571634	'a_scale': 2.525263198854026	'id': 208400}; 1; [0]; [[[ 0.39603636	4887.38258	28.39163993	35.6817487 ]]]; [[[4887.38258	20.4488187	35.6817487]]]; [[[0.00000033	0.00000033	0.00000033	0.00000033]]]; [[[0.00000033	0.00000033	0.00000033]]]; [[[0.	0.00000033	0. ]]]; [1.]
{'I_diff': 1.0	'N0': 1931.6399142167177	'h_N': 15.240734974434345	'r0': 1.070994265143108	'a0': 0.0019947323990294223	'h0': 1.7590442503649422	'alpha0': 0.00047282624145348175	'eta0': 2.592528138990869	'delta': 0.0424484950064878	'n': 1.0565339225774026	'nu': 1.7551597684484839	'a_scale': 1.4574460683635295	'id': 208600}; 2; [0	1]; [[[ 0.66704697	10429.5652	35.94274502	50.6053993 ]	[ 1931.63927	0.	0.	0. ]]]; [[[10429.5652	26.6326212	50.6053993]	[ 0.	0.	0. ]]]; [[[0.00000033	0.00000033	0.00000033	0.00000033]	[0.00000033	0.	0.	0. ]]]; [[[0.00000033	0.00000033	0.00000033]	[0.	0.	0. ]]]; [[[0.	0.00000033	0. ]	[0.	0.	0. ]]]; [0.82	0.18]
{'I_diff': 0.25	'N0': 792.2553553256436	'h_N': 12.460863408784355	'r0': 1.9326880338919885	'a0': 0.0007521587366561752	'h0': 1.5268353088186113	'alpha0': 0.0002828885934747393	'eta0': 1.6141684109034353	'delta': 0.0510518060563766	'n': 1.1598263568709346	'nu': 1.7703248237349944	'a_scale': 1.3331199091805521	'id': 208800}; 1; [0]; [[[ 0.40017878	3841.30581	55.3288507	55.7540896 ]]]; [[[3841.30581	31.5453912	55.7540896]]]; [[[0.00000033	0.00000033	0.00000033	0.00000033]]]; [[[0.00000033	0.00000033	0.00000033]]]; [[[0.	0.00000033	0. ]]]; [1.]
{'I_diff': 0.75	'N0': 1573.7760119007885	'h_N': 17.746419402456862	'r0': 0.7757472634555798	'a0': 0.0019473985269419583	'h0': 1.8312716914647167	'alpha0': 0.0005645899553515896	'eta0': 2.948136839288897	'delta': 0.05333779038582108	'n': 1.0633189562249035	'nu': 1.5763860517917818	'a_scale': 3.9961764239012414	'id': 206000}; 2; [0	1]; [[[ 1.43463161	8259.55673	59.966927	55.0307563 ]	[1573.77549	0.	0.	0. ]]]; [[[8259.55673	44.7116643	55.0307563]	[ 0.	0.	0. ]]]; [[[0.00125819	0.00116523	0.02479802	0.01513018]	[0.00000033	0.	0.	0. ]]]; [[[0.00116523	0.02712573	0.01513018]	[0.	0.	0. ]]]; [[[0.	0.01864948	0. ]	[0.	0.	0. ]]]; [0.82	0.18]
{'I_diff': 0.5	'N0': 1909.6542119124422	'h_N': 16.060004633616536	'r0': 1.3712228824348138	'a0': 0.0012392643712842326	'h0': 1.286055214701574	'alpha0': 0.00068998454499198	'eta0': 2.747474628272216	'delta': 0.03656341241573254	'n': 1.9888231893475297	'nu': 1.7431620159134757	'a_scale': 1.5070352879100997	'id': 209800}; 1; [0]; [[[ 0.46968022	10237.8988	28.96259	62.727508 ]]]; [[[10237.8988	18.7033239	62.727508 ]]]; [[[0.	0.	0.	0.]]]; [[[0.	0.	0.]]]; [[[0.	0.	0.]]]; [1.]
{'I_diff': 0.75	'N0': 2206.303586789384	'h_N': 9.457406265986734	'r0': 0.8551326735977975	'a0': 0.0011284535955242664	'h0': 1.06049236409476	'alpha0': 0.0008832175778938398	'eta0': 1.7751128235790483	'delta': 0.046581937781958946	'n': 1.8096705640310717	'nu': 1.7320712992985854	'a_scale': 2.6364893541593997	'id': 210000}; 1; [0]; [[[ 0.57630925	11953.7379	27.14396224	60.226596 ]]]; [[[11953.7379	19.1294273	60.226596 ]]]; [[[0.00000033	0.00000033	0.00000033	0.00000033]]]; [[[0.00000033	0.00000033	0.00000033]]]; [[[0.	0.00000033	0. ]]]; [1.]
{'I_diff': 0.25	'N0': 989.7895846615079	'h_N': 19.591583089359215	'r0': 1.1810060741368875	'a0': 0.001078545271902469	'h0': 1.0309472578516052	'alpha0': 0.0005880603402423346	'eta0': 3.795329803431875	'delta': 0.03437468833051095	'n': 1.7840304791735213	'nu': 1.3770564555566183	'a_scale': 3.0763281270874345	'id': 188000}; 1; [0]; [[[ 54.5997178	2691.95777	173.5958938	228.044147 ]]]; [[[2691.95777	126.21097	228.044147]]]; [[[1.9870491	0.5897502	1.52324432	0.34767402]]]; [[[0.5897502	1.57508078	0.34767402]]]; [[[0.	1.39119418	0. ]]]; [1.]
{'I_diff': 1.0	'N0': 823.7275702459867	'h_N': 6.163201183939343	'r0': 1.888079912691581	'a0': 0.0015610511830091139	'h0': 1.5898498741824236	'alpha0': 0.0005559168648574784	'eta0': 3.6701857982472865	'delta': 0.03544552899086005	'n': 1.1608553084315032	'nu': 1.6868388078515226	'a_scale': 4.048590635088969	'id': 210200}; 1; [0]; [[[ 0.14112651	3946.77285	34.19969057	68.0488265 ]]]; [[[3946.77285	25.9257664	68.0488265]]]; [[[0.00000033	0.00000033	0.00000033	0.00000033]]]; [[[0.00000033	0.00000033	0.00000033]]]; [[[0.	0.00000033	0. ]]]; [1.]
{'I_diff': 0.25	'N0': 1058.2653253100038	'h_N': 9.004860632260408	'r0': 1.1015735134463227	'a0': 0.0007457369312571089	'h0': 1.1044058158713972	'alpha0': 0.00021924648093452135	'eta0': 4.268519533122738	'delta': 0.030645363230216063	'n': 1.2913527092862578	'nu': 1.3264689638458314	'a_scale': 2.961340888608061	'id': 198400}; 1; [0]; [[[ 4.75012772	1526.79579	188.9697619	423.995587 ]]]; [[[1526.79579	126.971542	423.995587]]]; [[[2.1349624	0.51543182	0.70650383	0.15773219]]]; [[[0.51543182	0.74445815	0.15773219]]]; [[[0.	0.63403558	0. ]]]; [1.]
{'I_diff': 0.5	'N0': 2210.948119294254	'h_N': 9.48181881234273	'r0': 1.0667224532562347	'a0': 0.0005391756259460859	'h0': 2.1153600495746554	'alpha0': 0.00040018237389225246	'eta0': 2.1891506260799973	'delta': 0.05538284587133736	'n': 1.430640248256681	'nu': 1.6979454579307547	'a_scale': 3.7476064449901116	'id': 209000}; 1; [0]; [[[ 0.54354262	12095.5045	57.3915153	37.5746998 ]]]; [[[12095.5045	37.5534917	37.5746998]]]; [[[0.	0.	0.	0.]]]; [[[0.	0.	0.]]]; [[[0.	0.	0.]]]; [1.]
{'I_diff': 0.5	'N0': 1419.434396382745	'h_N': 9.121441607225826	'r0': 1.1958580341834013	'a0': 0.0018650463294409931	'h0': 0.80884642818043	'alpha0': 0.0006338624705852035	'eta0': 2.2264744287016915	'delta': 0.051286365496659894	'n': 1.836272651256896	'nu': 1.263147153755963	'a_scale': 1.7644368105361719	'id': 176200}; 2; [0	1]; [[[ 102.988006	3764.96511	218.5038725	321.552523 ]	[1376.49264	10.5932125	96.849044	0. ]]]; [[[3764.96511	201.786231	321.552523 ]	[ 10.5932125	0.	0. ]]]; [[[1.80247989	0.64713783	1.58441515	0.40074359]	[0.00000033	0.00000033	0.00000033	0. ]]]; [[[0.64713783	1.61418909	0.40074359]	[0.00000033	0.	0. ]]]; [[[0.	1.24460977	0. ]	[0.	0.00000033	0. ]]]; [0.995	0.005]
{'I_diff': 0.25	'N0': 1299.726184927418	'h_N': 10.328625965271659	'r0': 0.5122084540959384	'a0': 0.001031798319930161	'h0': 2.090158760899773	'alpha0': 0.00048037884159590424	'eta0': 2.287112199350455	'delta': 0.03754685867530774	'n': 1.1793117875576828	'nu': 1.2989543234934766	'a_scale': 3.214517609790343	'id': 203200}; 1; [0]; [[[ 5.43948342	5086.03362	181.434074	186.910613 ]]]; [[[5086.03362	146.5245	186.910613]]]; [[[2.9461002	0.38972974	1.64789768	0.923283 ]]]; [[[0.38972974	1.66699121	0.923283 ]]]; [[[0.	1.58042281	0. ]]]; [1.]
{'I_diff': 0.5	'N0': 826.9015764516776	'h_N': 19.974932145337444	'r0': 0.5211593902283098	'a0': 0.0014211151647779714	'h0': 0.6337097615341145	'alpha0': 0.0005403367840692519	'eta0': 4.038723364572798	'delta': 0.049802899831761525	'n': 1.217277728732571	'nu': 1.7376618345097574	'a_scale': 3.2049618350044464	'id': 181800}; 1; [0]; [[[ 308.787372	1007.40629	251.5055824	116.130469 ]]]; [[[1007.40629	203.306003	116.130469]]]; [[[0.75261726	1.48832119	1.34591709	0.31733515]]]; [[[1.48832119	1.40498594	0.31733515]]]; [[[0.	1.12556095	0. ]]]; [1.]
{'I_diff': 0.5	'N0': 1358.4989301455253	'h_N': 18.57780822179177	'r0': 1.7690242420668623	'a0': 0.002007455276887258	'h0': 1.612670457484213	'alpha0': 0.0004833849251120806	'eta0': 4.978809247507109	'delta': 0.04103132315368145	'n': 1.7575206627612987	'nu': 1.578999230400648	'a_scale': 1.0678934715642756	'id': 193800}; 1; [0]; [[[ 144.689585	4558.59157	346.5895275	123.529298 ]]]; [[[4558.59157	295.45933	123.529298]]]; [[[1.86672693	0.63465804	1.52952549	0.50692481]]]; [[[0.63465804	1.58570111	0.50692481]]]; [[[0.	1.23230976	0. ]]]; [1.]
{'I_diff': 1.0	'N0': 1647.6058123397809	'h_N': 18.604032869923934	'r0': 1.4015858287222926	'a0': 0.0010084934422819952	'h0': 1.70739432019181	'alpha0': 0.0007339468612230332	'eta0': 1.771483247938332	'delta': 0.03560723648993914	'n': 1.6700599593174785	'nu': 1.051184990084496	'a_scale': 2.0772120661708264	'id': 192600}; 3; [0	1	1]; [[[ 43.77414	5631.44734	213.8621931	278.871622 ]	[ 43.7744475	5630.46088	214.228167	278.854565 ]	[ 0.48495488	9412.11605	0.	0. ]]]; [[[5631.44734	213.862188	278.871622]	[5630.46088	214.228167	278.854565]	[9412.11605	0.	0. ]]]; [[[2.68534489	0.48306718	1.92789919	0.63484277]	[2.68236896	0.48299341	1.92462946	0.63448902]	[0.00000033	0.00000033	0.	0. ]]]; [[[0.48306718	1.92789921	0.63484277]	[0.48299341	1.92462946	0.63448902]	[0.00000033	0.	0. ]]]; [[[0.	1.04298556	0. ]	[0.	0.	0. ]	[0.	0.	0. ]]]; [0.89	0.095	0.015]
{'I_diff': 0.5	'N0': 1843.5511508267948	'h_N': 16.01359933085505	'r0': 1.9259008278008305	'a0': 0.0015624398571041837	'h0': 2.2255225072903535	'alpha0': 0.0006646394316372959	'eta0': 3.239649191776617	'delta': 0.03510310688457316	'n': 1.7677585486097638	'nu': 1.7971459776915086	'a_scale': 3.2245484535285294	'id': 211400}; 1; [0]; [[[ 0.30872219	10150.0888	27.5224858	31.8113568 ]]]; [[[10150.0888	17.5157281	31.8113568]]]; [[[0.00000033	0.00000033	0.00000033	0.00000033]]]; [[[0.00000033	0.00000033	0.00000033]]]; [[[0.	0.00000033	0. ]]]; [1.]
{'I_diff': 0.25	'N0': 1318.239692902615	'h_N': 5.02883179906925	'r0': 1.4252327637787203	'a0': 0.0016071068200697312	'h0': 1.9804356106944967	'alpha0': 0.0008896821009057496	'eta0': 3.011693382821033	'delta': 0.039440810885896	'n': 1.5555866438332009	'nu': 1.0366866479880161	'a_scale': 2.718612842788912	'id': 201600}; 3; [0	1	1]; [[[ 97.3299383	4338.56158	317.74510372	169.329037 ]	[ 0.14312476	7531.97788	0.	0. ]	[ 97.3202926	4338.34464	318.038417	169.242987 ]]]; [[[4338.56158	317.455	169.329037]	[7531.97788	0.	0. ]	[4338.34464	318.038417	169.242987]]]; [[[2.51087118	0.55813979	1.44087383	0.78359971]	[0.00000033	0.00000033	0.	0. ]	[2.51098126	0.55832036	1.43954722	0.7843691 ]]]; [[[0.55813979	1.44115876	0.78359971]	[0.00000033	0.	0. ]	[0.55832036	1.43954722	0.7843691 ]]]; [[[0.	1.14670893	0. ]	[0.	0.	0. ]	[0.	0.	0. ]]]; [0.91	0.065	0.025]
{'I_diff': 0.25	'N0': 2135.6588992540046	'h_N': 5.992199719545101	'r0': 1.7935995731933765	'a0': 0.0013864382697992266	'h0': 2.016561723859395	'alpha0': 0.0008571333194426502	'eta0': 4.829704890692146	'delta': 0.04894200813296001	'n': 1.8000885196590872	'nu': 1.259444912667015	'a_scale': 4.389194552898269	'id': 193600}; 2; [0	1]; [[[ 490.5651	6026.25402	765.746571	93.0344174]	[2037.8357	15.2979102	201.844072	0. ]]]; [[[6026.25402	639.220962	93.0344174]	[ 15.2979102	0.	0. ]]]; [[[1.39744599	0.86100843	1.23035677	0.71799308]	[0.00000033	0.00000033	0.00000033	0. ]]]; [[[0.86100843	1.26412786	0.71799308]	[0.00000033	0.	0. ]]]; [[[0.	1.08518526	0. ]	[0.	0.00000033	0. ]]]; [0.995	0.005]
{'I_diff': 0.75	'N0': 1111.9156513685234	'h_N': 6.84753308045668	'r0': 0.6286991456698832	'a0': 0.001551548625889973	'h0': 0.957538117293727	'alpha0': 0.00043189737573967526	'eta0': 1.80798160548672	'delta': 0.03830292451936793	'n': 1.8433449136527997	'nu': 1.6960947362270158	'a_scale': 3.23566525587796	'id': 212400}; 1; [0]; [[[ 0.55974562	5120.0259	37.9399309	119.114238 ]]]; [[[5120.0259	27.0889464	119.114238 ]]]; [[[0.	0.	0.	0.]]]; [[[0.	0.	0.]]]; [[[0.	0.	0.]]]; [1.]
{'I_diff': 1.0	'N0': 2127.37761868061	'h_N': 9.822744897238692	'r0': 1.34817827195441	'a0': 0.0008763600333256596	'h0': 1.5348556566531757	'alpha0': 0.00033462532980264956	'eta0': 2.023832945912297	'delta': 0.048090834341225325	'n': 1.7343419230715718	'nu': 1.3397673445744573	'a_scale': 3.861123413623621	'id': 211000}; 1; [0]; [[[ 0.45085306	9879.09182	117.44700141	192.306656 ]]]; [[[9879.09182	107.556532	192.306656]]]; [[[0.	0.	0.	0.]]]; [[[0.	0.	0.]]]; [[[0.	0.	0.]]]; [1.]
{'I_diff': 0.5	'N0': 1513.5024391279098	'h_N': 8.739024743977218	'r0': 1.316155758952371	'a0': 0.0011209202067299178	'h0': 1.171316646447412	'alpha0': 0.0005418483177226543	'eta0': 1.7313012806292007	'delta': 0.055322807009942715	'n': 1.742552759800013	'nu': 1.258067308064768	'a_scale': 2.360710084772233	'id': 183400}; 1; [0]; [[[ 56.457418	5094.28519	222.358028	262.365712]]]; [[[5094.28519	207.844366	262.365712]]]; [[[2.48296249	0.50725074	1.60269515	0.63838942]]]; [[[0.50725074	1.62459972	0.63838942]]]; [[[0.	1.30626014	0. ]]]; [1.]
{'I_diff': 1.0	'N0': 1516.8102387409788	'h_N': 6.515124075234914	'r0': 1.1283724291783879	'a0': 0.002063937479111982	'h0': 0.7507640764431199	'alpha0': 0.0006027012687955907	'eta0': 3.000041443857092	'delta': 0.04996365198877434	'n': 1.9167025840604457	'nu': 1.8300062444076393	'a_scale': 2.8980527095128545	'id': 212600}; 1; [0]; [[[ 0.34899283	7546.80031	32.98853279	107.977032 ]]]; [[[7546.80031	23.9665174	107.977032 ]]]; [[[0.00000033	0.00000033	0.00000033	0.00000033]]]; [[[0.00000033	0.00000033	0.00000033]]]; [[[0.	0.00000033	0. ]]]; [1.]
{'I_diff': 0.25	'N0': 1438.1592737248675	'h_N': 19.547707438613052	'r0': 1.5656899100932726	'a0': 0.00168203492142758	'h0': 0.6668515453605005	'alpha0': 0.0007807689178500843	'eta0': 4.843177621693785	'delta': 0.037431077649811975	'n': 1.7731830715844352	'nu': 1.4697063211885177	'a_scale': 3.198585963208947	'id': 184000}; 1; [0]; [[[ 170.521909	3646.12252	360.192793	265.525206]]]; [[[3646.12252	264.243089	265.525206]]]; [[[1.5266334	0.76829374	1.49792738	0.28258294]]]; [[[0.76829374	1.5485628	0.28258294]]]; [[[0.	1.36734679	0. ]]]; [1.]
{'I_diff': 0.75	'N0': 2093.6212608034757	'h_N': 12.68835344323158	'r0': 1.8677572570043175	'a0': 0.000987684166050618	'h0': 2.2502974067000037	'alpha0': 0.0003550430533411101	'eta0': 5.216843308697884	'delta': 0.04239445603559773	'n': 1.486219768596023	'nu': 1.3540663685259517	'a_scale': 1.5437863632582047	'id': 197200}; 1; [0]; [[[ 178.467634	7403.90949	532.230702	148.758215]]]; [[[7403.90949	510.161129	148.758215]]]; [[[2.10739679	0.57752796	1.48358931	0.56362862]]]; [[[0.57752796	1.50929345	0.56362862]]]; [[[0.	0.92423161	0. ]]]; [1.]
{'I_diff': 0.25	'N0': 1764.2506916530474	'h_N': 16.74948500153054	'r0': 1.5939078874718031	'a0': 0.0009879512761206586	'h0': 1.8796697969551643	'alpha0': 0.0007927144936337466	'eta0': 1.4990955622992452	'delta': 0.03013845176257938	'n': 1.4361126248859968	'nu': 1.1910427137527053	'a_scale': 4.1059688558237895	'id': 211200}; 1; [0]; [[[ 0.36898387	8841.9217	65.494223	111.591423 ]]]; [[[8841.9217	50.6958764	111.591423 ]]]; [[[0.	0.	0.	0.]]]; [[[0.	0.	0.]]]; [[[0.	0.	0.]]]; [1.]
{'I_diff': 0.75	'N0': 591.7588596400594	'h_N': 17.494539675023645	'r0': 1.7820171267392804	'a0': 0.0010584304873262165	'h0': 0.9133600385433637	'alpha0': 0.000701988900275834	'eta0': 3.710886165706414	'delta': 0.03824368579763141	'n': 1.7967886426257427	'nu': 1.2937349781471459	'a_scale': 2.313671206401764	'id': 189200}; 1; [0]; [[[ 11.0969229	696.490305	82.54179748	249.757345 ]]]; [[[696.490305	74.4897428	249.757345 ]]]; [[[1.8671052	0.51546787	0.59029033	0.09344766]]]; [[[0.51546787	0.61806026	0.09344766]]]; [[[0.	0.3433299	0. ]]]; [1.]
{'I_diff': 0.25	'N0': 2163.22847563276	'h_N': 10.732919337437677	'r0': 1.0525062210867415	'a0': 0.0019117165737307599	'h0': 2.2610390413233348	'alpha0': 0.0006885419773308004	'eta0': 1.6788953571380865	'delta': 0.034646409279482926	'n': 1.7294387960797297	'nu': 1.8311686624582029	'a_scale': 2.6287557991836934	'id': 212800}; 1; [0]; [[[ 0.37494426	12052.7505	23.4510229	25.4466923 ]]]; [[[12052.7505	13.3760303	25.4466923]]]; [[[0.00000033	0.00000033	0.00000033	0.00000033]]]; [[[0.00000033	0.00000033	0.00000033]]]; [[[0.	0.00000033	0. ]]]; [1.]
{'I_diff': 0.75	'N0': 1021.3585951704329	'h_N': 18.370359416085524	'r0': 1.0569297789551673	'a0': 0.0008569531972159474	'h0': 1.5552828330577708	'alpha0': 0.0006105704525581851	'eta0': 3.5016317763056315	'delta': 0.04479020288995049	'n': 1.1273174664436392	'nu': 1.5036992062192205	'a_scale': 4.415010456481372	'id': 204400}; 1; [0]; [[[ 4.11645886	3718.98718	153.3594564	161.997677 ]]]; [[[3718.98718	136.736566	161.997677]]]; [[[2.34452127	0.42264037	1.55258941	0.74582596]]]; [[[0.42264037	1.57772432	0.74582596]]]; [[[0.	1.41075529	0. ]]]; [1.]
{'I_diff': 0.25	'N0': 1324.184782659018	'h_N': 17.63444898120496	'r0': 1.6448472900105258	'a0': 0.0013993300013788205	'h0': 0.8523506281174649	'alpha0': 0.0006470534307257396	'eta0': 3.694162060491335	'delta': 0.03273708692533735	'n': 1.2461494837895217	'nu': 1.4338418018329049	'a_scale': 1.1697275438593335	'id': 196000}; 1; [0]; [[[ 34.9671104	4138.06947	186.7784609	286.625771 ]]]; [[[4138.06947	131.056896	286.625771]]]; [[[2.6140188	0.49047685	1.83631653	0.43394341]]]; [[[0.49047685	1.88781596	0.43394341]]]; [[[0.	1.72218067	0. ]]]; [1.]
{'I_diff': 0.75	'N0': 1440.0862695384922	'h_N': 10.216485228844956	'r0': 1.3303787552233097	'a0': 0.0009165363928716522	'h0': 0.9644507272086741	'alpha0': 0.0003164090289431811	'eta0': 1.8109198096776868	'delta': 0.052967247992829376	'n': 1.6988945306303223	'nu': 1.2951589713384846	'a_scale': 2.1123010364016492	'id': 211600}; 2; [0	0]; [[[ 0.87173758	4164.81553	158.7338362	373.550411 ]	[1318.41838	27.894748	181.90254684	29.0178413 ]]]; [[[4164.81553	142.258247	373.550411 ]	[ 27.894748	0.00000584	29.0178413 ]]]; [[[0.	0.	0.	0. ]	[0.	0.	0.	0.00000001]]]; [[[0.	0.	0. ]	[0.	0.01309531	0.00000001]]]; [[[0.	0.	0.]	[0.	0.	0.]]]; [0.995	0.005]
{'I_diff': 0.5	'N0': 2006.5851447744203	'h_N': 13.277503441723722	'r0': 0.8477246080709717	'a0': 0.0016808736167985409	'h0': 0.9917152364973187	'alpha0': 0.0006429201103569667	'eta0': 5.123519070256168	'delta': 0.04661803532106262	'n': 1.1949971848187801	'nu': 1.2169260128871473	'a_scale': 2.8187222819443747	'id': 186600}; 1; [0]; [[[ 675.869157	3167.75475	726.5095469	188.810485 ]]]; [[[3167.75475	690.568467	188.810485]]]; [[[0.90568289	1.32973503	1.20194058	0.26276395]]]; [[[1.32973503	1.21794093	0.26276395]]]; [[[0.	0.91014008	0. ]]]; [1.]
{'I_diff': 0.75	'N0': 896.0297493538503	'h_N': 19.817853141017313	'r0': 1.7221132036966	'a0': 0.0010203886428570368	'h0': 1.2632029268302865	'alpha0': 0.0006675197398457309	'eta0': 4.991833983686779	'delta': 0.03994207827649031	'n': 1.5615382710197565	'nu': 1.4520795952883985	'a_scale': 2.431170802224252	'id': 195600}; 1; [0]; [[[ 45.3809452	2641.90776	185.2110866	160.965249 ]]]; [[[2641.90776	169.391397	160.965249]]]; [[[2.14559072	0.56074625	1.49481643	0.3672031 ]]]; [[[0.56074625	1.54499617	0.3672031 ]]]; [[[0.	1.00207873	0. ]]]; [1.]
{'I_diff': 0.5	'N0': 1765.9076375378722	'h_N': 8.880138222307083	'r0': 0.8527144635904528	'a0': 0.0005471598745560555	'h0': 1.6833811922504356	'alpha0': 0.0005944739869862242	'eta0': 2.5356316036712547	'delta': 0.03089005621982365	'n': 1.8087986153370126	'nu': 1.9478621575669601	'a_scale': 3.824111274421163	'id': 213800}; 1; [0]; [[[ 0.34929611	9656.95369	20.85673798	39.626365 ]]]; [[[9656.95369	12.8388344	39.626365 ]]]; [[[0.00000033	0.00000033	0.00000033	0.00000033]]]; [[[0.00000033	0.00000033	0.00000033]]]; [[[0.	0.00000033	0. ]]]; [1.]
{'I_diff': 1.0	'N0': 587.1365768336658	'h_N': 16.999956823004993	'r0': 1.0690983671798704	'a0': 0.0013378863985878614	'h0': 0.8307799628526658	'alpha0': 0.0005147350237960158	'eta0': 1.4916489878297723	'delta': 0.03704906631036126	'n': 1.2164718391032965	'nu': 1.3543634253020262	'a_scale': 3.311858663930036	'id': 214200}; 1; [0]; [[[ 2.07125394	1066.76941	63.97124027	218.575607 ]]]; [[[1066.76941	55.4807352	218.575607 ]]]; [[[0.00000033	0.00000033	0.00000033	0.00000033]]]; [[[0.00000033	0.00000033	0.00000033]]]; [[[0.	0.00000033	0. ]]]; [1.]
{'I_diff': 0.25	'N0': 1693.9841646979814	'h_N': 16.059536648446084	'r0': 0.8864841024192955	'a0': 0.0015443100162374473	'h0': 1.9755113181120885	'alpha0': 0.0005187570348263014	'eta0': 2.289916536853367	'delta': 0.03954940162323198	'n': 1.44921170668984	'nu': 1.0561273869095649	'a_scale': 3.544799845612641	'id': 199200}; 2; [0	1]; [[[ 178.045487	5352.7598	414.11750645	206.980766 ]	[1607.08696	22.3744437	176.038505	0. ]]]; [[[5352.7598	410.257667	206.980766 ]	[ 22.3744437	0.	0. ]]]; [[[1.80546563	0.65399536	1.48293095	0.61410024]	[0.00000033	0.00000033	0.00000033	0. ]]]; [[[0.65399536	1.48508458	0.61410024]	[0.00000033	0.	0. ]]]; [[[0.	1.25948648	0. ]	[0.	0.00000033	0. ]]]; [0.98	0.02]
{'I_diff': 1.0	'N0': 1806.6073094548553	'h_N': 10.447212356290956	'r0': 0.9240686885561298	'a0': 0.0012200209763223806	'h0': 1.3431563253434868	'alpha0': 0.0003993761536355124	'eta0': 1.9307705800449801	'delta': 0.04942146986257376	'n': 1.6184044266479167	'nu': 1.775436394811919	'a_scale': 3.714266419783859	'id': 215000}; 1; [0]; [[[ 0.64174912	9536.91978	40.5096146	68.1008659 ]]]; [[[9536.91978	29.9732667	68.1008659]]]; [[[0.00000033	0.00000033	0.00000033	0.00000033]]]; [[[0.00000033	0.00000033	0.00000033]]]; [[[0.	0.00000033	0. ]]]; [1.]
{'I_diff': 0.5	'N0': 655.0174865117499	'h_N': 17.30100193433323	'r0': 1.6124822144152122	'a0': 0.0014064815445961904	'h0': 1.5953418774658321	'alpha0': 0.0006312196769646864	'eta0': 3.0932586477315525	'delta': 0.05617663634016946	'n': 1.8280625165120483	'nu': 1.9655555113232437	'a_scale': 4.272211439462774	'id': 213000}; 1; [0]; [[[ 0.70231981	3339.08491	33.3080954	31.7167053 ]]]; [[[3339.08491	20.434959	31.7167053]]]; [[[0.	0.	0.	0.]]]; [[[0.	0.	0.]]]; [[[0.	0.	0.]]]; [1.]
{'I_diff': 0.75	'N0': 1039.9792345933236	'h_N': 16.953118364833756	'r0': 1.5274769182481394	'a0': 0.0005663638687425932	'h0': 1.3814786129866876	'alpha0': 0.0005655489682647531	'eta0': 3.8476255724080364	'delta': 0.03395981736976282	'n': 1.9185676148375124	'nu': 1.1247087875231698	'a_scale': 3.9916516723252187	'id': 192400}; 2; [0	0]; [[[ 38.5905182	1987.37529	181.48146016	324.551159 ]	[ 856.421875	23.7813564	206.16047657	61.3733961 ]]]; [[[1987.37529	180.654312	324.551159 ]	[ 23.7813564	3.66412657	61.3733961 ]]]; [[[2.03286382	0.58391403	1.01521527	0.18934693]	[0.00000033	0.00000033	0.00000033	0.00000033]]]; [[[0.58391403	1.01751091	0.18934693]	[0.00000033	0.00000033	0.00000033]]]; [[[0.	0.52040539	0. ]	[0.	0.00000033	0. ]]]; [0.985	0.015]
{'I_diff': 1.0	'N0': 1363.9450283226533	'h_N': 19.36378004651727	'r0': 1.8990660675214506	'a0': 0.0011397580771634606	'h0': 1.899989387750521	'alpha0': 0.0005663523822770668	'eta0': 2.6627975826221	'delta': 0.04996725432561254	'n': 1.0893707180834329	'nu': 1.9265740256303814	'a_scale': 2.541473479103102	'id': 215800}; 1; [0]; [[[ 0.54994495	7422.70301	29.05628459	28.1145328 ]]]; [[[7422.70301	20.297191	28.1145328]]]; [[[0.00000033	0.00000033	0.00000033	0.00000033]]]; [[[0.00000033	0.00000033	0.00000033]]]; [[[0.	0.00000033	0. ]]]; [1.]
{'I_diff': 0.25	'N0': 1554.8729882763205	'h_N': 19.8970110657865	'r0': 0.93696148657661	'a0': 0.001599083560757668	'h0': 2.2687883641745805	'alpha0': 0.000314445885955361	'eta0': 4.391333783042418	'delta': 0.03521405798740983	'n': 1.508906608581487	'nu': 1.908362476136395	'a_scale': 1.8637474609088636	'id': 213600}; 1; [0]; [[[ 0.82691034	8364.37881	40.3360178	42.5739622 ]]]; [[[8364.37881	22.7674101	42.5739622]]]; [[[0.	0.	0.	0.]]]; [[[0.	0.	0.]]]; [[[0.	0.	0.]]]; [1.]
{'I_diff': 0.5	'N0': 974.9526116155637	'h_N': 14.38366746298945	'r0': 1.8589046779624023	'a0': 0.0012718208498387782	'h0': 0.7632248319290587	'alpha0': 0.00024502319500462093	'eta0': 4.7507321827033815	'delta': 0.04428068090255284	'n': 1.6378430848215357	'nu': 1.8815804064810897	'a_scale': 1.2976026845917121	'id': 189000}; 1; [0]; [[[ 64.3104581	2535.50826	199.4281253	216.639745 ]]]; [[[2535.50826	143.268085	216.639745]]]; [[[1.91090878	0.61420061	1.4224256	0.24604621]]]; [[[0.61420061	1.51939312	0.24604621]]]; [[[0.	1.19797093	0. ]]]; [1.]
{'I_diff': 0.75	'N0': 1110.5342080007795	'h_N': 18.503972840928633	'r0': 0.6864464502103482	'a0': 0.001484579978151373	'h0': 1.8760437587622962	'alpha0': 0.0004425924910574144	'eta0': 1.4552530463698172	'delta': 0.058233122549843266	'n': 1.9477534551524602	'nu': 1.825391363913869	'a_scale': 3.278011723606048	'id': 216400}; 1; [0]; [[[ 1.85028974	5912.19119	39.5035512	30.8249241 ]]]; [[[5912.19119	27.0153764	30.8249241]]]; [[[0.00000033	0.00000033	0.00000033	0.00000033]]]; [[[0.00000033	0.00000033	0.00000033]]]; [[[0.	0.00000033	0. ]]]; [1.]
{'I_diff': 0.75	'N0': 1324.9964004003268	'h_N': 17.034107008665266	'r0': 1.0377236463577413	'a0': 0.001010391497290329	'h0': 1.8205371583496357	'alpha0': 0.00029410816610216594	'eta0': 4.4857664911962605	'delta': 0.05862681049155845	'n': 1.2791313733051126	'nu': 1.3712173958374885	'a_scale': 3.864899721209462	'id': 196400}; 2; [0	1]; [[[ 191.446234	3398.84303	454.4847095	138.391586 ]	[ 729.490658	1028.06092	1077.65311	0. ]]]; [[[3398.84303	410.725096	138.391586]	[1028.06092	0.	0. ]]]; [[[1.55058722	0.75555368	1.00851648	0.26754391]	[0.66662909	1.87023306	0.63235012	0. ]]]; [[[0.75555368	1.05263303	0.26754391]	[1.87023306	0.	0. ]]]; [[[0.	0.60515462	0. ]	[0.	0.63235012	0. ]]]; [0.99	0.01]
{'I_diff': 0.5	'N0': 1958.9041318725401	'h_N': 13.161279908809835	'r0': 1.2153118058079688	'a0': 0.0008777149239819444	'h0': 0.6603412841211495	'alpha0': 0.0008818801083484546	'eta0': 3.7925895544040844	'delta': 0.04227729501330015	'n': 1.9809637253389445	'nu': 1.6161233457111996	'a_scale': 4.437396350803239	'id': 190600}; 1; [0]; [[[ 165.708195	6522.63921	347.2905132	270.94909 ]]]; [[[6522.63921	289.14079	270.94909]]]; [[[1.90490844	0.60624426	1.96773156	0.50515433]]]; [[[0.60624426	2.03343939	0.50515433]]]; [[[0.	1.67898857	0. ]]]; [1.]
{'I_diff': 0.25	'N0': 1141.0460274236907	'h_N': 5.494831381947663	'r0': 1.1153708520668946	'a0': 0.0018086311177141704	'h0': 1.1963902359580816	'alpha0': 0.0005846001612755824	'eta0': 4.681923585299094	'delta': 0.035828349491219956	'n': 1.3846757530420382	'nu': 1.0358754854947092	'a_scale': 3.678008340512062	'id': 184800}; 2; [0	1]; [[[ 192.407867	1214.36461	383.11711645	315.913717 ]	[1035.13333	19.5440795	217.42968	0. ]]]; [[[1214.36461	382.306213	315.913717 ]	[ 19.5440795	0.	0. ]]]; [[[1.05256406	1.16878963	0.81389828	0.09920318]	[0.00000033	0.00000033	0.00000033	0. ]]]; [[[1.16878963	0.81422446	0.09920318]	[0.00000033	0.	0. ]]]; [[[0.	0.66138691	0. ]	[0.	0.00000033	0. ]]]; [0.875	0.125]
{'I_diff': 1.0	'N0': 1267.1330284911314	'h_N': 15.808562380761966	'r0': 1.0519971741048564	'a0': 0.0013884324867028015	'h0': 0.9484723854631961	'alpha0': 0.00041711789795894055	'eta0': 2.3617605422184464	'delta': 0.04530550025788985	'n': 1.9353102779640246	'nu': 1.121149023982222	'a_scale': 4.503743157941599	'id': 173400}; 2; [0	1]; [[[ 280.904989	1021.48443	275.50945477	366.185854 ]	[1229.58589	9.35876103	101.570991	0. ]]]; [[[1021.48443	275.136044	366.185854 ]	[ 9.35876103	0.	0. ]]]; [[[0.83615494	1.41337339	1.07633604	0.17372742]	[0.00000033	0.00000033	0.00000033	0. ]]]; [[[1.41337339	1.07711615	0.17372742]	[0.00000033	0.	0. ]]]; [[[0.	0.51464247	0. ]	[0.	0.00000033	0. ]]]; [0.97	0.03]
{'I_diff': 0.25	'N0': 1332.3790445908062	'h_N': 13.446261722146119	'r0': 0.8230901075618875	'a0': 0.001046186352571359	'h0': 1.550793398297079	'alpha0': 0.0008933863701687687	'eta0': 4.950113675139248	'delta': 0.05146137027332971	'n': 1.8638059220068808	'nu': 1.3473417244131416	'a_scale': 1.3396568571836758	'id': 200000}; 2; [0	1]; [[[ 436.940197	2740.92287	507.931343	79.6071082]	[1288.15576	15.9643919	87.8888163	0. ]]]; [[[2740.92287	386.687543	79.6071082]	[ 15.9643919	0.	0. ]]]; [[[1.0471125	1.11186479	1.14218897	0.24676435]	[0.00000033	0.00000033	0.00000033	0. ]]]; [[[1.11186479	1.18972332	0.24676435]	[0.00000033	0.	0. ]]]; [[[0.	0.99459789	0. ]	[0.	0.00000033	0. ]]]; [0.975	0.025]
{'I_diff': 0.5	'N0': 679.5082073537768	'h_N': 9.154389204433055	'r0': 0.9093203613975687	'a0': 0.0016982238647820324	'h0': 2.087379705066275	'alpha0': 0.0005122575242885461	'eta0': 4.29152990265746	'delta': 0.03599056968915579	'n': 1.7384842488081262	'nu': 1.8510513422392754	'a_scale': 2.353025954707965	'id': 216200}; 1; [0]; [[[ 0.43223081	3406.44918	32.8973416	39.86343 ]]]; [[[3406.44918	20.6642114	39.86343 ]]]; [[[0.	0.	0.	0.]]]; [[[0.	0.	0.]]]; [[[0.	0.	0.]]]; [1.]
{'I_diff': 0.75	'N0': 1689.5856416278914	'h_N': 12.160759592814987	'r0': 0.6621204211596314	'a0': 0.0009434434470866025	'h0': 0.6326252298890936	'alpha0': 0.0008114809566157808	'eta0': 4.524988940062807	'delta': 0.031205159888677992	'n': 1.089940986664448	'nu': 1.093230001253546	'a_scale': 4.156771039900553	'id': 194000}; 2; [0	1]; [[[ 222.897198	3097.32703	332.78225618	424.434131 ]	[1689.58508	0.	0.	0. ]]]; [[[3097.32703	332.547039	424.434131]	[ 0.	0.	0. ]]]; [[[1.23635164	0.9369028	1.58578008	0.26833107]	[0.00000033	0.	0.	0. ]]]; [[[0.9369028	1.58608614	0.26833107]	[0.	0.	0. ]]]; [[[0.	1.18442307	0. ]	[0.	0.	0. ]]]; [0.97	0.03]
{'I_diff': 1.0	'N0': 1458.5003202997675	'h_N': 11.682406007606884	'r0': 0.5347986473551276	'a0': 0.001121373375548905	'h0': 1.6588864916246837	'alpha0': 0.0004538346479960286	'eta0': 3.5365314120863514	'delta': 0.048331849740156335	'n': 1.1134782821779083	'nu': 1.1303841889954487	'a_scale': 3.045533824589314	'id': 199800}; 2; [0	1]; [[[ 565.109909	2202.55421	464.00624687	86.804269 ]	[ 956.632042	1066.6796	891.212328	0. ]]]; [[[2202.55421	462.49883	86.804269]	[1066.6796	0.	0. ]]]; [[[0.85435855	1.36775712	1.26923763	0.44532923]	[0.5707075	2.0991179	0.87168061	0. ]]]; [[[1.36775712	1.27113657	0.44532923]	[2.0991179	0.	0. ]]]; [[[0.	0.71200117	0. ]	[0.	0.87168061	0. ]]]; [0.985	0.015]
{'I_diff': 0.5	'N0': 2087.991968211224	'h_N': 13.223332551850739	'r0': 1.5645199272461294	'a0': 0.001984612086194289	'h0': 1.358272030567555	'alpha0': 0.0004857242191801665	'eta0': 2.2790794332111606	'delta': 0.03489471066623857	'n': 1.0220919631280143	'nu': 1.8699277166480779	'a_scale': 4.543393935767712	'id': 217800}; 2; [0	1]; [[[ 0.31820634	11323.0128	27.4201217	56.2821505 ]	[ 2087.99127	0.	0.	0. ]]]; [[[11323.0128	17.0503144	56.2821505]	[ 0.	0.	0. ]]]; [[[0.00000033	0.00000033	0.00000033	0.00000033]	[0.00000033	0.	0.	0. ]]]; [[[0.00000033	0.00000033	0.00000033]	[0.	0.	0. ]]]; [[[0.	0.00000033	0. ]	[0.	0.	0. ]]]; [0.68	0.32]
{'I_diff': 1.0	'N0': 2054.097345062243	'h_N': 10.98649671760507	'r0': 0.7674592407443299	'a0': 0.0009174284717137003	'h0': 2.1460449072923895	'alpha0': 0.00023894974700481994	'eta0': 3.891936075702956	'delta': 0.04381370848907343	'n': 1.7730835822631092	'nu': 1.1274443064336341	'a_scale': 1.132993085951493	'id': 198200}; 2; [0	1]; [[[ 530.115481	3644.70735	633.25917868	238.241813 ]	[2005.62874	15.8980376	129.225443	0. ]]]; [[[3644.70735	632.431614	238.241813 ]	[ 15.8980376	0.	0. ]]]; [[[1.08181095	1.10175499	1.12668506	0.34587859]	[0.00000033	0.00000033	0.00000033	0. ]]]; [[[1.10175499	1.12745678	0.34587859]	[0.00000033	0.	0. ]]]; [[[0.	0.55260836	0. ]	[0.	0.00000033	0. ]]]; [0.88	0.12]
{'I_diff': 0.25	'N0': 1029.4247414830893	'h_N': 5.2724363355146195	'r0': 1.0452473354908614	'a0': 0.0018076239602192676	'h0': 1.3665834193463335	'alpha0': 0.0006730310230962135	'eta0': 2.105622176055582	'delta': 0.04991409012011243	'n': 1.4586324791285183	'nu': 1.7813846761696044	'a_scale': 3.4884747218775236	'id': 218400}; 1; [0]; [[[ 0.2914136	5361.70593	34.6091581	44.8232982]]]; [[[5361.70593	19.8886954	44.8232982]]]; [[[0.00000033	0.00000033	0.00000033	0.00000033]]]; [[[0.00000033	0.00000033	0.00000033]]]; [[[0.	0.00000033	0. ]]]; [1.]
{'I_diff': 1.0	'N0': 623.6150168678106	'h_N': 9.3035531622545	'r0': 1.9964080938429865	'a0': 0.0009834348302423847	'h0': 0.9057398287769766	'alpha0': 0.0004849020968572121	'eta0': 3.5734823948308665	'delta': 0.04977610487003142	'n': 1.7440702938641817	'nu': 1.193830312914563	'a_scale': 2.448521299030798	'id': 163800}; 2; [0	1]; [[[ 65.706205	169.241461	194.28382082	235.072803 ]	[517.105131	15.447806	293.623568	0. ]]]; [[[169.241461	185.208412	235.072803]	[ 15.447806	0.	0. ]]]; [[[0.71580786	1.20380365	0.36786508	0.02528339]	[0.00000033	0.00000033	0.00000033	0. ]]]; [[[1.20380365	0.37824594	0.02528339]	[0.00000033	0.	0. ]]]; [[[0.	0.15657164	0. ]	[0.	0.00000033	0. ]]]; [0.855	0.145]
{'I_diff': 0.5	'N0': 2210.2526288760528	'h_N': 7.444253379828565	'r0': 1.6014432497448357	'a0': 0.0012360769569684797	'h0': 1.1859742619639904	'alpha0': 0.000816292930012954	'eta0': 2.6457509008802043	'delta': 0.05051266781632105	'n': 1.9406538345712165	'nu': 1.41850193321078	'a_scale': 1.208176287410011	'id': 195400}; 1; [0]; [[[ 98.8196631	8622.31937	335.0175248	241.235464 ]]]; [[[8622.31937	304.809672	241.235464]]]; [[[2.58187058	0.47698391	2.03352147	0.80281931]]]; [[[0.47698391	2.06510152	0.80281931]]]; [[[0.	1.75022426	0. ]]]; [1.]
{'I_diff': 0.25	'N0': 1409.620842537515	'h_N': 19.808264765276604	'r0': 1.6521551062489057	'a0': 0.0014687035769305188	'h0': 1.147190149102562	'alpha0': 0.0004467001543411958	'eta0': 3.251922378281375	'delta': 0.05399240513327983	'n': 1.8212984427085035	'nu': 1.9284985856431298	'a_scale': 4.443591809538814	'id': 200800}; 1; [0]; [[[ 111.372183	5305.64184	290.075263	130.530868]]]; [[[5305.64184	185.808699	130.530868]]]; [[[2.18303568	0.5383752	1.73289271	0.65344285]]]; [[[0.5383752	1.79705177	0.65344285]]]; [[[0.	1.626421	0. ]]]; [1.]
{'I_diff': 1.0	'N0': 673.581137942824	'h_N': 13.67870786537389	'r0': 0.5064769357707258	'a0': 0.0008495584225950507	'h0': 1.9222155051561278	'alpha0': 0.0008024209178023199	'eta0': 4.955328642555942	'delta': 0.05738465560021531	'n': 1.0107812007964267	'nu': 1.4048736272698572	'a_scale': 3.7225740268042293	'id': 209400}; 3; [0	1	1]; [[[ 20.4785006	2003.02109	264.2467102	66.8357586]	[ 335.979708	823.136641	547.662679	0. ]	[ 673.580913	0.	0.	0. ]]]; [[[2003.02109	230.361195	66.8357586]	[ 823.136641	0.	0. ]	[ 0.	0.	0. ]]]; [[[2.04795884	0.56915367	0.87725027	0.6967413 ]	[0.79918551	1.45575954	0.69024243	0. ]	[0.00000033	0.	0.	0. ]]]; [[[0.56915367	0.92435159	0.6967413 ]	[1.45575954	0.	0. ]	[0.	0.	0. ]]]; [[[0.	0.78310121	0. ]	[0.	0.69024243	0. ]	[0.	0.	0. ]]]; [0.815	0.17	0.015]
{'I_diff': 0.5	'N0': 901.7568689985607	'h_N': 12.325399449622948	'r0': 1.8440647870270253	'a0': 0.0017811276912624082	'h0': 0.8776456190733667	'alpha0': 0.0002942489334937923	'eta0': 4.943954863963638	'delta': 0.03813597588532781	'n': 1.2500402653150586	'nu': 1.7629471277428062	'a_scale': 3.9732112594846227	'id': 200200}; 1; [0]; [[[ 27.0346967	2399.62152	161.7915276	223.147383 ]]]; [[[2399.62152	115.424225	223.147383]]]; [[[2.46596469	0.52216598	1.44299054	0.2989653 ]]]; [[[0.52216598	1.53429551	0.2989653 ]]]; [[[0.	1.23764561	0. ]]]; [1.]
{'I_diff': 0.75	'N0': 1364.243363349383	'h_N': 8.297135605050054	'r0': 1.364069448485037	'a0': 0.0016663027825346503	'h0': 2.1831772307668675	'alpha0': 0.0003147882101126655	'eta0': 2.167031852814436	'delta': 0.05264981854873026	'n': 1.0014829688336668	'nu': 1.3700330664527427	'a_scale': 4.482701454002206	'id': 217200}; 2; [0	1]; [[[ 0.40845142	6411.23659	132.3390065	95.1759465 ]	[1364.24291	0.	0.	0. ]]]; [[[6411.23659	110.287762	95.1759465]	[ 0.	0.	0. ]]]; [[[0.	0.	0.	0. ]	[0.00000033	0.	0.	0. ]]]; [[[0.	0.	0.]	[0.	0.	0.]]]; [[[0.	0.	0.]	[0.	0.	0.]]]; [0.875	0.125]
{'I_diff': 1.0	'N0': 625.0820134644639	'h_N': 5.933766580729771	'r0': 0.5871802248584332	'a0': 0.0008667123914111048	'h0': 1.7143168638152106	'alpha0': 0.00030202435643058374	'eta0': 1.3233747126266566	'delta': 0.03291395813491003	'n': 1.39017841902703	'nu': 1.873837182133037	'a_scale': 4.503192639244778	'id': 219800}; 1; [0]; [[[ 0.43859633	2906.95322	30.0397714	59.6299805 ]]]; [[[2906.95322	21.4567612	59.6299805]]]; [[[0.00000033	0.00000033	0.00000033	0.00000033]]]; [[[0.00000033	0.00000033	0.00000033]]]; [[[0.	0.00000033	0. ]]]; [1.]
{'I_diff': 0.75	'N0': 1313.1796599348816	'h_N': 17.784033591668464	'r0': 1.2955839385391212	'a0': 0.0006900730856002249	'h0': 1.4312962375599803	'alpha0': 0.0005760483458952037	'eta0': 1.6997904960352914	'delta': 0.038259335350043666	'n': 1.8398220825101816	'nu': 1.9779093120720916	'a_scale': 3.7198255480161477	'id': 220400}; 1; [0]; [[[ 0.57723274	7045.60696	21.61052619	41.3241689 ]]]; [[[7045.60696	14.2043212	41.3241689]]]; [[[0.00000033	0.00000033	0.00000033	0.00000033]]]; [[[0.00000033	0.00000033	0.00000033]]]; [[[0.	0.00000033	0. ]]]; [1.]
{'I_diff': 1.0	'N0': 1651.9881254278932	'h_N': 17.683406943639145	'r0': 1.9211338013408485	'a0': 0.0016202739943888143	'h0': 0.8585243995061485	'alpha0': 0.00039181538312585163	'eta0': 4.788636781641626	'delta': 0.056304244458773564	'n': 1.7799997231450484	'nu': 1.245136033972847	'a_scale': 1.928080189820329	'id': 171800}; 2; [0	1]; [[[ 297.194601	2006.34353	475.7853432	391.894653 ]	[1581.65704	11.9101716	193.039417	0. ]]]; [[[2006.34353	465.562745	391.894653 ]	[ 11.9101716	0.	0. ]]]; [[[1.05473493	1.15638118	0.98077812	0.11924633]	[0.00000033	0.00000033	0.00000033	0. ]]]; [[[1.15638118	0.99212306	0.11924633]	[0.00000033	0.	0. ]]]; [[[0.	0.47596642	0. ]	[0.	0.00000033	0. ]]]; [0.905	0.095]
{'I_diff': 0.5	'N0': 765.8719605193895	'h_N': 11.963890603920486	'r0': 1.1969705877456904	'a0': 0.001881106466538192	'h0': 0.6727093957831809	'alpha0': 0.0008706210009812099	'eta0': 3.1614911246244457	'delta': 0.05728258626350087	'n': 1.5648100000272276	'nu': 1.924306518485671	'a_scale': 4.480565804413823	'id': 197000}; 1; [0]; [[[ 53.5815545	2482.99023	122.6954321	127.527638 ]]]; [[[2482.99023	87.0435099	127.527638 ]]]; [[[2.02287336	0.55891595	1.72902644	0.4363646 ]]]; [[[0.55891595	1.82848948	0.4363646 ]]]; [[[0.	1.51051261	0. ]]]; [1.]
{'I_diff': 0.5	'N0': 2157.3459999635415	'h_N': 17.03867031899076	'r0': 1.4967778832136494	'a0': 0.000764107821600489	'h0': 0.9547294339941856	'alpha0': 0.0006843338688515972	'eta0': 4.917876172830967	'delta': 0.04544177860376243	'n': 1.314346810523565	'nu': 1.2907852531221176	'a_scale': 3.760341279630818	'id': 193000}; 2; [0	0]; [[[ 257.479731	5440.69131	613.5423531	342.694612 ]	[ 248.993196	6249.33671	578.1677671	274.601851 ]]]; [[[5440.69131	573.134979	342.694612]	[6249.33671	536.947229	274.601851]]]; [[[1.59566306	0.79474096	1.33736485	0.51027109]	[1.68800955	0.69352554	1.46457015	0.3233279 ]]]; [[[0.79474096	1.36818489	0.51027109]	[0.69352554	1.49686983	0.3233279 ]]]; [[[0.	1.08365788	0. ]	[0.	1.066265	0. ]]]; [0.93	0.07]
{'I_diff': 0.75	'N0': 1348.0669040606242	'h_N': 14.415603162259522	'r0': 1.3749213856358802	'a0': 0.0005857565746642305	'h0': 0.5935507569246323	'alpha0': 0.0006882440260843857	'eta0': 3.8052502591201205	'delta': 0.043834786939600134	'n': 1.4588587703410987	'nu': 1.2765103250536747	'a_scale': 2.913070557127929	'id': 186000}; 1; [0]; [[[ 51.6243073	2617.82029	195.59528538	434.97382 ]]]; [[[2617.82029	186.024662	434.97382 ]]]; [[[1.87410963	0.61107379	1.39799333	0.19062136]]]; [[[0.61107379	1.42533398	0.19062136]]]; [[[0.	0.89348422	0. ]]]; [1.]
{'I_diff': 0.5	'N0': 837.8582204426715	'h_N': 8.947477552069966	'r0': 1.9333819901358615	'a0': 0.001750239918290602	'h0': 1.1097593035425595	'alpha0': 0.0004501963420024401	'eta0': 4.0448070287049465	'delta': 0.04726255560850205	'n': 1.148879794291874	'nu': 1.6080498830122933	'a_scale': 4.342582169061062	'id': 202600}; 1; [0]; [[[ 19.7324214	2237.48757	205.1417194	188.225006 ]]]; [[[2237.48757	155.299441	188.225006]]]; [[[2.87152942	0.6137091	1.27748491	0.50975302]]]; [[[0.6137091	1.3610414	0.50975302]]]; [[[0.	1.07979859	0. ]]]; [1.]
{'I_diff': 0.25	'N0': 1351.9263439338647	'h_N': 15.88580464935486	'r0': 1.6801113733568833	'a0': 0.0015447933826342759	'h0': 1.2542655504235456	'alpha0': 0.0003705385603040497	'eta0': 2.423252651757884	'delta': 0.04594049912072507	'n': 1.2669004466305107	'nu': 1.8131052482976875	'a_scale': 3.068262264800436	'id': 221600}; 1; [0]; [[[ 0.49856542	6939.36517	44.3945609	70.2783939 ]]]; [[[6939.36517	25.3636939	70.2783939]]]; [[[0.00000033	0.00000033	0.00000033	0.00000033]]]; [[[0.00000033	0.00000033	0.00000033]]]; [[[0.	0.00000033	0. ]]]; [1.]
{'I_diff': 0.5	'N0': 607.5039446690133	'h_N': 18.71414049812445	'r0': 1.951299760876322	'a0': 0.0010399692810376775	'h0': 1.9954055331444165	'alpha0': 0.00029734217971776446	'eta0': 4.632934604610385	'delta': 0.04123744987147214	'n': 1.2974059520376189	'nu': 1.0553121377242893	'a_scale': 4.465600240226848	'id': 197800}; 1; [1]; [[[205.514264	104.045416	904.609954	0. ]]]; [[[104.045416	0.	0. ]]]; [[[0.53237936	2.08045242	0.20212154	0. ]]]; [[[2.08045242	0.	0. ]]]; [[[0.	0.20212154	0. ]]]; [1.]
{'I_diff': 1.0	'N0': 1517.4901431781618	'h_N': 9.051365927276468	'r0': 1.9378058146109072	'a0': 0.0008148555832123705	'h0': 1.0252908974960546	'alpha0': 0.0008445492532916836	'eta0': 4.8149306269619885	'delta': 0.050846170108617264	'n': 1.3377136499026743	'nu': 1.818430074469439	'a_scale': 2.8420659660136667	'id': 195800}; 2; [0	1]; [[[ 97.393347	4817.88829	347.5997735	196.280706 ]	[1237.57965	42.2759996	770.820195	0. ]]]; [[[4817.88829	313.9874	196.280706 ]	[ 42.2759996	0.	0. ]]]; [[[2.06336674	0.6502096	1.5565486	0.70035221]	[0.	0.	0.	0. ]]]; [[[0.6502096	1.61664366	0.70035221]	[0.	0.	0. ]]]; [[[0.	1.28439147	0. ]	[0.	0.	0. ]]]; [0.96	0.04]
{'I_diff': 0.5	'N0': 2168.283772834441	'h_N': 15.723099361514095	'r0': 1.7245462536541076	'a0': 0.0016929505132916888	'h0': 1.7287023373655832	'alpha0': 0.0008628224057760966	'eta0': 3.3514055092211135	'delta': 0.03214484107562456	'n': 1.8345826191005332	'nu': 1.7438218618698598	'a_scale': 1.6656576865167525	'id': 221800}; 1; [0]; [[[ 0.31068981	11916.8411	24.02937023	42.7065554 ]]]; [[[11916.8411	15.5146245	42.7065554]]]; [[[0.00000033	0.00000033	0.00000033	0.00000033]]]; [[[0.00000033	0.00000033	0.00000033]]]; [[[0.	0.00000033	0. ]]]; [1.]
{'I_diff': 0.25	'N0': 1485.629209556003	'h_N': 8.35635571048283	'r0': 1.7905572840961113	'a0': 0.0014547921485990145	'h0': 1.1562110527222482	'alpha0': 0.0005708993625021694	'eta0': 4.300900610173683	'delta': 0.041832977057525714	'n': 1.2395812834764073	'nu': 1.43174787446578	'a_scale': 4.714864403396269	'id': 202400}; 1; [0]; [[[ 122.721446	4743.42952	395.7037573	192.451452 ]]]; [[[4743.42952	295.761079	192.451452]]]; [[[1.99108917	0.60817586	1.49366481	0.44148116]]]; [[[0.60817586	1.54928665	0.44148116]]]; [[[0.	1.33754863	0. ]]]; [1.]
{'I_diff': 0.5	'N0': 1270.2114035354034	'h_N': 15.070103799271562	'r0': 1.7300863036571617	'a0': 0.0018320360032599012	'h0': 2.012981158566599	'alpha0': 0.0007788202874479775	'eta0': 1.3766268891000937	'delta': 0.05615617431459762	'n': 1.3874174861885442	'nu': 1.4438222116558366	'a_scale': 2.2361351241326926	'id': 221000}; 1; [0]; [[[ 0.55085979	6677.99462	57.868622	41.2924516 ]]]; [[[6677.99462	42.3450265	41.2924516]]]; [[[0.	0.	0.	0.]]]; [[[0.	0.	0.]]]; [[[0.	0.	0.]]]; [1.]
{'I_diff': 0.5	'N0': 1986.6722592047377	'h_N': 6.249780098563041	'r0': 0.8321928570243666	'a0': 0.0016036003155128918	'h0': 0.7734763559414327	'alpha0': 0.0005857679517864407	'eta0': 2.3253722045909253	'delta': 0.03405934271096014	'n': 1.434174906893129	'nu': 1.909443182298157	'a_scale': 2.205742265520536	'id': 222600}; 1; [0]; [[[ 0.29218054	10401.4274	23.21312633	95.1142405 ]]]; [[[10401.4274	14.3944741	95.1142405]]]; [[[0.00000033	0.00000033	0.00000033	0.00000033]]]; [[[0.00000033	0.00000033	0.00000033]]]; [[[0.	0.00000033	0. ]]]; [1.]
{'I_diff': 0.75	'N0': 1667.5354498002291	'h_N': 7.942549521270424	'r0': 1.3730718253430707	'a0': 0.0011273080281146803	'h0': 0.8839001352629584	'alpha0': 0.00045626390246768976	'eta0': 4.6133786573338735	'delta': 0.03336170308650391	'n': 1.106580697753932	'nu': 1.9109907387353795	'a_scale': 4.452818270779689	'id': 222800}; 1; [0]; [[[ 0.22415229	8434.06275	29.4786652	107.838029 ]]]; [[[8434.06275	19.4681338	107.838029 ]]]; [[[0.00000033	0.00000033	0.00000033	0.00000033]]]; [[[0.00000033	0.00000033	0.00000033]]]; [[[0.	0.00000033	0. ]]]; [1.]
{'I_diff': 1.0	'N0': 901.8067963495836	'h_N': 6.001270549737878	'r0': 0.8838071470189633	'a0': 0.001150841983752971	'h0': 1.5761756378938503	'alpha0': 0.0003157455814342896	'eta0': 3.9252406708090484	'delta': 0.03337135132178304	'n': 1.6064976488374056	'nu': 1.7177710315057002	'a_scale': 2.282866425052434	'id': 223000}; 1; [0]; [[[ 0.30042807	4080.03491	43.5270788	98.0583634 ]]]; [[[4080.03491	32.8880903	98.0583634]]]; [[[0.00000033	0.00000033	0.00000033	0.00000033]]]; [[[0.00000033	0.00000033	0.00000033]]]; [[[0.	0.00000033	0. ]]]; [1.]
{'I_diff': 0.25	'N0': 1385.2487124287895	'h_N': 9.45143651479497	'r0': 0.9788697108428819	'a0': 0.0014673912951142535	'h0': 2.13588614048108	'alpha0': 0.0005477188732803004	'eta0': 4.937553083023489	'delta': 0.05844875571341189	'n': 1.0582322431936766	'nu': 1.27453684842742	'a_scale': 4.2239807298054615	'id': 207200}; 2; [1	1]; [[[ 642.834544	1801.05551	906.40387	0. ]	[1385.24825	0.	0.	0. ]]]; [[[1801.05551	0.	0. ]	[ 0.	0.	0. ]]]; [[[0.84253981	1.47007763	0.76684811	0. ]	[0.00000033	0.	0.	0. ]]]; [[[1.47007763	0.	0. ]	[0.	0.	0. ]]]; [[[0.	0.76684811	0. ]	[0.	0.	0. ]]]; [0.9	0.1]
{'I_diff': 1.0	'N0': 718.1317294125301	'h_N': 5.052811497466342	'r0': 1.2558279264503656	'a0': 0.0008698478551018975	'h0': 0.7336644120612044	'alpha0': 0.0008336973134727321	'eta0': 4.533929409575794	'delta': 0.058536266255333494	'n': 1.1105028789104394	'nu': 1.3270222175767836	'a_scale': 3.6511939623591365	'id': 206200}; 2; [0	1]; [[[ 1.89278595	1377.70432	214.4289979	197.509365 ]	[ 317.818792	144.12668	1061.03748	0. ]]]; [[[1377.70432	185.383975	197.509365]	[ 144.12668	0.	0. ]]]; [[[1.076185	0.57687226	0.84723973	0.23589485]	[0.52834862	1.92939271	0.28219226	0. ]]]; [[[0.57687226	0.9006599	0.23589485]	[1.92939271	0.	0. ]]]; [[[0.	0.61976311	0. ]	[0.	0.28219226	0. ]]]; [0.795	0.205]
{'I_diff': 0.5	'N0': 1387.7659862672526	'h_N': 19.34072572822548	'r0': 1.6903710714074944	'a0': 0.0014331991202027427	'h0': 0.7185552735576197	'alpha0': 0.0004205915862814544	'eta0': 2.12036753727306	'delta': 0.0436124767232306	'n': 1.5581053377169298	'nu': 1.5096862244239566	'a_scale': 4.68284568420988	'id': 223400}; 1; [0]; [[[ 0.73699142	5570.9313	66.1456419	232.060073 ]]]; [[[5570.9313	46.6740685	232.060073 ]]]; [[[0.00000033	0.00000033	0.00000033	0.00000033]]]; [[[0.00000033	0.00000033	0.00000033]]]; [[[0.	0.00000033	0. ]]]; [1.]
{'I_diff': 0.5	'N0': 1575.9831723175694	'h_N': 7.539540293251294	'r0': 1.7148473526724346	'a0': 0.0019310319547300525	'h0': 2.214919456664065	'alpha0': 0.00034781908948842787	'eta0': 3.8828983774422543	'delta': 0.037942597267284495	'n': 1.908553806019572	'nu': 1.6253218410320955	'a_scale': 4.725233551127189	'id': 218600}; 1; [0]; [[[ 0.19005851	8110.82282	67.5627425	72.542421 ]]]; [[[8110.82282	46.772685	72.542421]]]; [[[0.03214954	0.0309804	0.55242405	0.31504077]]]; [[[0.0309804	0.58231448	0.31504077]]]; [[[0.	0.49357899	0. ]]]; [1.]
{'I_diff': 0.25	'N0': 1133.330440303062	'h_N': 11.798168685382599	'r0': 1.531897782126797	'a0': 0.0016982071490150479	'h0': 1.2862267639017821	'alpha0': 0.0002988868156384691	'eta0': 1.9664365774192574	'delta': 0.04671622201478835	'n': 1.1604508937857316	'nu': 1.4038156353164004	'a_scale': 3.7659577411641445	'id': 222400}; 1; [0]; [[[ 0.54900674	4439.51921	120.8688702	179.991295 ]]]; [[[4439.51921	77.055381	179.991295]]]; [[[0.	0.	0.	0.]]]; [[[0.	0.	0.]]]; [[[0.	0.	0.]]]; [1.]
{'I_diff': 0.75	'N0': 2179.400070483923	'h_N': 11.393202394743057	'r0': 1.112790114053317	'a0': 0.0018417594587474117	'h0': 1.5851743055690861	'alpha0': 0.0007007077909599431	'eta0': 4.391562444626976	'delta': 0.044094488164086176	'n': 1.0014956590860167	'nu': 1.9664931184755283	'a_scale': 4.444958589978496	'id': 223600}; 2; [1	0]; [[[ 2179.39934	0.	0.	0. ]	[ 0.48825851	12005.8435	27.97160993	37.8474211 ]]]; [[[ 0.	0.	0. ]	[12005.8435	18.2864697	37.8474211]]]; [[[0.00000033	0.	0.	0. ]	[0.	0.	0.	0. ]]]; [[[0.	0.	0.]	[0.	0.	0.]]]; [[[0.	0.	0.]	[0.	0.	0.]]]; [0.66	0.34]
{'I_diff': 0.25	'N0': 1974.4070203810097	'h_N': 12.014939213127622	'r0': 0.770619517518536	'a0': 0.0006234052273938939	'h0': 0.7237824380377895	'alpha0': 0.0005154726076074128	'eta0': 1.959044026424975	'delta': 0.032348625238936515	'n': 1.8846109384989647	'nu': 1.0515283150824999	'a_scale': 1.4137167006859206	'id': 190400}; 1; [0]; [[[ 182.503024	3436.1872	263.5532889	643.183764 ]]]; [[[3436.1872	261.664887	643.183764]]]; [[[1.37377312	0.82686782	1.52101759	0.24348213]]]; [[[0.82686782	1.52281359	0.24348213]]]; [[[0.	1.27795315	0. ]]]; [1.]
{'I_diff': 1.0	'N0': 2114.5346818226594	'h_N': 18.23036575938319	'r0': 1.7776901362529165	'a0': 0.001861517524976292	'h0': 1.4906307443504265	'alpha0': 0.0006231203987431799	'eta0': 1.6481031017817966	'delta': 0.048810562606812866	'n': 1.7444964031741579	'nu': 1.4689589129230134	'a_scale': 2.134722176752318	'id': 224600}; 1; [0]; [[[ 0.56251623	11080.9503	52.88113727	84.7940754 ]]]; [[[11080.9503	44.9120863	84.7940754]]]; [[[0.00000033	0.00000033	0.00000033	0.00000033]]]; [[[0.00000033	0.00000033	0.00000033]]]; [[[0.	0.00000033	0. ]]]; [1.]
{'I_diff': 0.25	'N0': 1371.3629014885787	'h_N': 13.452711574164933	'r0': 1.9065224786296062	'a0': 0.0011749621447059851	'h0': 1.3970949376283084	'alpha0': 0.00046983504220454676	'eta0': 3.4147664153887005	'delta': 0.04175850142131553	'n': 1.6208626391837462	'nu': 1.8441611738651114	'a_scale': 1.017201604475282	'id': 224000}; 1; [0]; [[[ 0.33005345	7165.80284	38.1358276	59.9401319 ]]]; [[[7165.80284	21.7101751	59.9401319]]]; [[[0.	0.	0.	0.]]]; [[[0.	0.	0.]]]; [[[0.	0.	0.]]]; [1.]
{'I_diff': 0.5	'N0': 608.9904299655611	'h_N': 10.353920802381325	'r0': 0.9952354774897891	'a0': 0.0010112188395871291	'h0': 0.8761147404998326	'alpha0': 0.00026354013352599293	'eta0': 4.540218623526673	'delta': 0.03496777445997411	'n': 1.9618727789710144	'nu': 1.6205787763917414	'a_scale': 1.161616660552534	'id': 198600}; 2; [0	0]; [[[ 34.3589451	800.431266	91.2892786	236.820487 ]	[536.139642	14.9088542	82.9677738	18.3639583]]]; [[[800.431266	63.9634143	236.820487 ]	[ 14.9088542	23.1841999	18.3639583]]]; [[[1.53762938	0.69942447	0.793782	0.12363211]	[0.00000033	0.00000033	0.00000033	0.00000033]]]; [[[0.69942447	0.84496167	0.12363211]	[0.00000033	0.00000033	0.00000033]]]; [[[0.	0.68085329	0. ]	[0.	0.00000033	0. ]]]; [0.99	0.01]
{'I_diff': 1.0	'N0': 917.6217518954729	'h_N': 8.128849346542232	'r0': 1.5410985307007625	'a0': 0.0020016520689361177	'h0': 1.046067441754682	'alpha0': 0.000498279736052266	'eta0': 4.321096778657349	'delta': 0.05253568705093932	'n': 1.3343505614380917	'nu': 1.788982413766197	'a_scale': 1.6462543375712984	'id': 203000}; 2; [0	1]; [[[ 49.472856	2985.87951	166.9116498	138.167845 ]	[ 803.415219	22.4723141	311.916675	0. ]]]; [[[2985.87951	146.184723	138.167845 ]	[ 22.4723141	0.	0. ]]]; [[[2.22462342	0.53731303	1.60648942	0.42787733]	[0.00000033	0.00000033	0.00000033	0. ]]]; [[[0.53731303	1.6815916	0.42787733]	[0.00000033	0.	0. ]]]; [[[0.	1.13822712	0. ]	[0.	0.00000033	0. ]]]; [0.99	0.01]
{'I_diff': 1.0	'N0': 1649.512585627176	'h_N': 7.011506311411515	'r0': 1.4461035916105744	'a0': 0.000788026335959311	'h0': 1.5960946084464014	'alpha0': 0.0005568345742194322	'eta0': 3.148484080137442	'delta': 0.04049909131449522	'n': 1.364620166108172	'nu': 1.5462347459105346	'a_scale': 4.38663707621177	'id': 225400}; 1; [0]; [[[ 0.2260656	8450.10427	47.05293639	85.2228071 ]]]; [[[8450.10427	38.313781	85.2228071]]]; [[[0.00000033	0.00000033	0.00000033	0.00000033]]]; [[[0.00000033	0.00000033	0.00000033]]]; [[[0.	0.00000033	0. ]]]; [1.]
{'I_diff': 0.75	'N0': 1663.0593013306968	'h_N': 16.10507641670726	'r0': 0.9510879838076461	'a0': 0.001626147745595819	'h0': 1.155136244779201	'alpha0': 0.0002997764570052651	'eta0': 4.598654912750982	'delta': 0.0361427702235932	'n': 1.8364142112599544	'nu': 1.8309361819694447	'a_scale': 1.227771540995609	'id': 225200}; 1; [0]; [[[ 0.73628941	8256.70149	44.3495634	118.168501 ]]]; [[[8256.70149	30.2799018	118.168501 ]]]; [[[0.00000033	0.00000033	0.00000033	0.00000033]]]; [[[0.00000033	0.00000033	0.00000033]]]; [[[0.	0.00000033	0. ]]]; [1.]
{'I_diff': 0.25	'N0': 988.5532256383797	'h_N': 18.579222552424596	'r0': 0.7598070671208657	'a0': 0.0008153179119378398	'h0': 0.7287521330048518	'alpha0': 0.00043327714515911404	'eta0': 2.7390453250845708	'delta': 0.03636627921705189	'n': 1.039299659177539	'nu': 1.0497842140605567	'a_scale': 1.71626544438481	'id': 225600}; 2; [0	1]; [[[ 6.97419221	983.64309	274.0305872	406.051344 ]	[988.552896	0.	0.	0. ]]]; [[[983.64309	221.647348	406.051344]	[ 0.	0.	0. ]]]; [[[0.00000033	0.00000033	0.00000033	0.00000033]	[0.00000033	0.	0.	0. ]]]; [[[0.00000033	0.00000033	0.00000033]	[0.	0.	0. ]]]; [[[0.	0.00000033	0. ]	[0.	0.	0. ]]]; [0.98	0.02]
{'I_diff': 0.25	'N0': 636.9008991599699	'h_N': 11.363757318032775	'r0': 1.1993799229610693	'a0': 0.0019838759025254346	'h0': 1.8808210396770337	'alpha0': 0.0008810853888473621	'eta0': 3.7306369240855513	'delta': 0.04376627026063501	'n': 1.1840609263881965	'nu': 1.463263252594344	'a_scale': 3.4017381451880495	'id': 210400}; 1; [0]; [[[ 40.1282234	2233.73913	173.3731853	67.5117489]]]; [[[2233.73913	125.019738	67.5117489]]]; [[[2.26519943	0.53873012	1.40018095	0.58709679]]]; [[[0.53873012	1.45011197	0.58709679]]]; [[[0.	1.27697396	0. ]]]; [1.]
{'I_diff': 0.25	'N0': 1666.7580567192238	'h_N': 9.57911407611017	'r0': 1.564580778771683	'a0': 0.0017351345076344852	'h0': 1.1247404965785228	'alpha0': 0.00029509870600360577	'eta0': 3.6071386070080123	'delta': 0.03531265775098559	'n': 1.4287907904317776	'nu': 1.140806380895487	'a_scale': 2.2800285088437704	'id': 195200}; 2; [0	1]; [[[ 107.358884	2795.59331	367.7610088	533.380095 ]	[1527.81061	18.0326428	288.059576	0.00378301]]]; [[[2795.59331	317.014587	533.380095 ]	[ 18.0326428	0.	0.00378301]]]; [[[1.69546457	0.71472421	0.95599617	0.15516436]	[0.00000247	0.00002714	0.00000699	0.76271386]]]; [[[0.71472421	0.98252156	0.15516436]	[0.00002714	0.	0.76271386]]]; [[[0.	0.7920036	0. ]	[0.	0.00000699	0. ]]]; [0.995	0.005]
{'I_diff': 0.75	'N0': 1296.0715656863795	'h_N': 12.691382991149489	'r0': 1.9973730530287164	'a0': 0.0016738534407581076	'h0': 1.311871006822364	'alpha0': 0.00041166581327720835	'eta0': 1.506950118407569	'delta': 0.04446770421313422	'n': 1.4508048795250883	'nu': 1.5391661735926654	'a_scale': 1.6820543927048255	'id': 226000}; 1; [0]; [[[ 0.3464853	6202.71508	57.4283871	107.664255 ]]]; [[[6202.71508	43.9213973	107.664255 ]]]; [[[0.00000033	0.00000033	0.00000033	0.00000033]]]; [[[0.00000033	0.00000033	0.00000033]]]; [[[0.	0.00000033	0. ]]]; [1.]
{'I_diff': 0.5	'N0': 1863.1479971567492	'h_N': 15.337541909556975	'r0': 1.3796482843080367	'a0': 0.0010060431340234762	'h0': 1.4279526148242967	'alpha0': 0.0008236857022432873	'eta0': 3.7525892143579793	'delta': 0.05625110784625187	'n': 1.8396655152943673	'nu': 1.2625711146803682	'a_scale': 1.8300188771239574	'id': 204200}; 2; [0	1]; [[[ 313.167027	5663.14914	539.9183981	129.812457 ]	[1791.73455	16.7804144	161.408314	0. ]]]; [[[5663.14914	508.325	129.812457 ]	[ 16.7804144	0.	0. ]]]; [[[1.53901217	0.75780699	1.40899007	0.4762864 ]	[0.00000033	0.00000033	0.00000033	0. ]]]; [[[0.75780699	1.43259399	0.4762864 ]	[0.00000033	0.	0. ]]]; [[[0.	1.0472998	0. ]	[0.	0.00000033	0. ]]]; [0.995	0.005]
{'I_diff': 1.0	'N0': 664.2132310026998	'h_N': 5.956658835302509	'r0': 0.6768330432020266	'a0': 0.0010167429979068437	'h0': 0.7854540001156238	'alpha0': 0.0005070671170705823	'eta0': 4.580968991637702	'delta': 0.050235500346531264	'n': 1.3456966094747285	'nu': 1.2840874565694165	'a_scale': 2.655367277447387	'id': 195000}; 2; [0	1]; [[[175.404256	439.010943	230.8279394	147.202264 ]	[585.719803	33.6292814	205.377148	0. ]]]; [[[439.010943	212.309592	147.202264 ]	[ 33.6292814	0.	0. ]]]; [[[0.70359829	1.49433702	0.86079752	0.11584778]	[0.00000033	0.00000033	0.00000033	0. ]]]; [[[1.49433702	0.89557563	0.11584778]	[0.00000033	0.	0. ]]]; [[[0.	0.47177384	0. ]	[0.	0.00000033	0. ]]]; [0.91	0.09]
{'I_diff': 1.0	'N0': 1324.8437976328828	'h_N': 10.849274078148019	'r0': 0.8534121679407244	'a0': 0.0015423422561512536	'h0': 0.8707661643040536	'alpha0': 0.0004510420778752129	'eta0': 2.4981324970445713	'delta': 0.03565156888318949	'n': 1.422529557238505	'nu': 1.9236882105178443	'a_scale': 4.610904132710022	'id': 226200}; 1; [0]; [[[ 0.55057593	6545.57126	25.37522074	100.767878 ]]]; [[[6545.57126	17.910336	100.767878]]]; [[[0.00000033	0.00000033	0.00000033	0.00000033]]]; [[[0.00000033	0.00000033	0.00000033]]]; [[[0.	0.00000033	0. ]]]; [1.]
{'I_diff': 1.0	'N0': 895.5576797701351	'h_N': 5.790229990101758	'r0': 1.869570506118034	'a0': 0.0018095240037789987	'h0': 1.2413217400941705	'alpha0': 0.0006518025868394957	'eta0': 5.065325875001638	'delta': 0.05198199201670818	'n': 1.5890377108339724	'nu': 1.1918230766126192	'a_scale': 3.3908119181339584	'id': 190200}; 2; [0	1]; [[[ 76.239977	1181.67147	253.30523535	256.739912 ]	[ 803.262136	14.7697003	253.752691	0. ]]]; [[[1181.67147	249.852757	256.739912 ]	[ 14.7697003	0.	0. ]]]; [[[1.45628794	0.81639611	0.72332471	0.08366899]	[0.00000033	0.00000033	0.00000033	0. ]]]; [[[0.81639611	0.72908326	0.08366899]	[0.00000033	0.	0. ]]]; [[[0.	0.30984714	0. ]	[0.	0.00000033	0. ]]]; [0.855	0.145]
{'I_diff': 1.0	'N0': 1517.3349256840816	'h_N': 6.74205678230013	'r0': 1.1833564689270886	'a0': 0.0019177369870174942	'h0': 1.3518258774680931	'alpha0': 0.000668872082370198	'eta0': 4.381351455007494	'delta': 0.037011173611480874	'n': 1.41491418604477	'nu': 1.8020897310642368	'a_scale': 2.4606187204350127	'id': 227800}; 1; [0]; [[[ 0.23804748	7950.42901	28.19386637	66.3803132 ]]]; [[[7950.42901	20.6644236	66.3803132]]]; [[[0.00000033	0.00000033	0.00000033	0.00000033]]]; [[[0.00000033	0.00000033	0.00000033]]]; [[[0.	0.00000033	0. ]]]; [1.]
{'I_diff': 0.25	'N0': 1692.3960584234062	'h_N': 13.930694624541871	'r0': 0.5671216765297846	'a0': 0.0017852868890052963	'h0': 0.584871438480039	'alpha0': 0.0006417689174895077	'eta0': 4.2855959641184915	'delta': 0.04485062203922372	'n': 1.6243572960696429	'nu': 1.0331331198807092	'a_scale': 1.16759526709972	'id': 228000}; 1; [1]; [[[1661.47071	14.092467	60.3728907	0. ]]]; [[[14.092467	0.	0. ]]]; [[[0.00000033	0.00000033	0.00000033	0. ]]]; [[[0.00000033	0.	0. ]]]; [[[0.	0.00000033	0. ]]]; [1.]
{'I_diff': 0.75	'N0': 971.697108468803	'h_N': 8.853640785432306	'r0': 1.1672455859286228	'a0': 0.001405973737473666	'h0': 1.995716555643074	'alpha0': 0.0003140952849166287	'eta0': 1.8897393211359108	'delta': 0.04338833199109281	'n': 1.4173877137095805	'nu': 1.3694018417450478	'a_scale': 3.62784517956213	'id': 226800}; 1; [0]; [[[ 0.48269116	3990.20055	106.192458	125.109764 ]]]; [[[3990.20055	90.0307098	125.109764 ]]]; [[[0.	0.	0.	0.]]]; [[[0.	0.	0.]]]; [[[0.	0.	0.]]]; [1.]
{'I_diff': 0.75	'N0': 1142.4316519879494	'h_N': 14.428232172224229	'r0': 1.51260235193329	'a0': 0.0019048844860236195	'h0': 1.8369490863334506	'alpha0': 0.0006957449060203918	'eta0': 3.991599875691837	'delta': 0.04385684919221857	'n': 1.8534729377407144	'nu': 1.3302516326042662	'a_scale': 4.66973054600424	'id': 207600}; 1; [0]; [[[ 84.0910406	3895.09373	250.62060102	122.648189 ]]]; [[[3895.09373	241.489134	122.648189]]]; [[[2.09627323	0.57414677	1.56600832	0.58197588]]]; [[[0.57414677	1.58742809	0.58197588]]]; [[[0.	1.03497809	0. ]]]; [1.]
{'I_diff': 1.0	'N0': 1763.7348933633436	'h_N': 18.356776636296715	'r0': 1.2588944757449696	'a0': 0.00056764691832696	'h0': 1.4722410060177684	'alpha0': 0.0007273867778630174	'eta0': 2.3814213423435873	'delta': 0.05257711629336803	'n': 1.8128130629968409	'nu': 1.8788175615266787	'a_scale': 4.494989187048483	'id': 228600}; 1; [0]; [[[ 0.8387683	9628.40304	27.29345534	37.1160961 ]]]; [[[9628.40304	19.5307679	37.1160961]]]; [[[0.00000033	0.00000033	0.00000033	0.00000033]]]; [[[0.00000033	0.00000033	0.00000033]]]; [[[0.	0.00000033	0. ]]]; [1.]
{'I_diff': 0.75	'N0': 1279.1074948645908	'h_N': 14.78903123099143	'r0': 1.090760301793002	'a0': 0.0017754736620554927	'h0': 2.09344216620957	'alpha0': 0.0002668138591187727	'eta0': 2.557035607819649	'delta': 0.054987648858314364	'n': 1.3053753826775267	'nu': 1.8241126815159372	'a_scale': 3.5596736422585518	'id': 228400}; 1; [0]; [[[ 0.85597787	6730.18646	56.6782212	40.6375938 ]]]; [[[6730.18646	38.7355342	40.6375938]]]; [[[0.00000033	0.00000033	0.00000033	0.00000033]]]; [[[0.00000033	0.00000033	0.00000033]]]; [[[0.	0.00000033	0. ]]]; [1.]
{'I_diff': 0.25	'N0': 698.4586892606692	'h_N': 5.198738354560712	'r0': 1.6528332457541517	'a0': 0.0013261576010136764	'h0': 0.5927488318365088	'alpha0': 0.0004978338626096459	'eta0': 2.656062411387021	'delta': 0.05795378153335406	'n': 1.7639329692161088	'nu': 1.420701027886788	'a_scale': 1.16068921718974	'id': 180800}; 2; [0	0]; [[[ 46.5795458	834.590411	144.9200001	264.832549 ]	[560.757738	27.8457802	120.428397	43.3020783]]]; [[[834.590411	95.3039554	264.832549 ]	[ 27.8457802	51.7115043	43.3020783]]]; [[[1.44583274	0.77371707	0.75646395	0.10082485]	[0.	0.	0.	0. ]]]; [[[0.77371707	0.80255983	0.10082485]	[0.	0.	0. ]]]; [[[0.	0.66961655	0. ]	[0.	0.	0. ]]]; [0.965	0.035]
{'I_diff': 0.5	'N0': 916.8220764242574	'h_N': 8.050235660963938	'r0': 1.6848579630328473	'a0': 0.001618121322573229	'h0': 0.5981966748020527	'alpha0': 0.0008743576692837682	'eta0': 4.614911340941277	'delta': 0.04509454119535749	'n': 1.8177939992933134	'nu': 1.465560884537672	'a_scale': 3.291765767536631	'id': 191400}; 1; [0]; [[[ 82.3705261	1861.00734	194.0001606	241.445059 ]]]; [[[1861.00734	161.264705	241.445059]]]; [[[1.54210327	0.75569158	1.34697753	0.17865522]]]; [[[0.75569158	1.40992982	0.17865522]]]; [[[0.	1.05768922	0. ]]]; [1.]
{'I_diff': 0.5	'N0': 1927.1443001388682	'h_N': 5.816094194519433	'r0': 0.8481111630534862	'a0': 0.001988552949043054	'h0': 1.6752813820620003	'alpha0': 0.0005565085980065544	'eta0': 3.6834935282564	'delta': 0.05006125352101766	'n': 1.2722572100435232	'nu': 1.3725541811900541	'a_scale': 1.3415386545928671	'id': 208200}; 1; [0]; [[[ 342.604513	6042.04405	503.3144444	126.019902 ]]]; [[[6042.04405	465.73369	126.019902]]]; [[[1.52743929	0.75734717	1.54961419	0.65506951]]]; [[[0.75734717	1.57821784	0.65506951]]]; [[[0.	1.22086949	0. ]]]; [1.]
{'I_diff': 1.0	'N0': 1390.0138453884479	'h_N': 11.240435396484862	'r0': 1.9938596532014232	'a0': 0.0005438227518343267	'h0': 1.0005282894216239	'alpha0': 0.0002358384697038109	'eta0': 4.94936240797316	'delta': 0.05531689412906163	'n': 1.6926637117062169	'nu': 1.3668058004967683	'a_scale': 3.7822991434465907	'id': 191800}; 2; [0	1]; [[[ 83.8446562	1943.2628	334.3130063	443.102676 ]	[1228.06218	25.9099355	445.265119	0. ]]]; [[[1943.2628	307.425438	443.102676 ]	[ 25.9099355	0.	0. ]]]; [[[1.63870185	0.70559743	0.74421266	0.08524789]	[0.00000033	0.00000033	0.00000033	0. ]]]; [[[0.70559743	0.779878	0.08524789]	[0.00000033	0.	0. ]]]; [[[0.	0.3448078	0. ]	[0.	0.00000033	0. ]]]; [0.875	0.125]
{'I_diff': 0.5	'N0': 976.5606673575728	'h_N': 13.802045289693694	'r0': 1.000906141526218	'a0': 0.0012782768862257552	'h0': 2.138327438085809	'alpha0': 0.00021696959147730563	'eta0': 2.4584947893214433	'delta': 0.059474941861837216	'n': 1.4675547031353129	'nu': 1.7566983425507123	'a_scale': 3.1760092196728973	'id': 227400}; 1; [0]; [[[ 1.00433872	4883.41663	80.822492	46.2161615 ]]]; [[[4883.41663	51.9690002	46.2161615]]]; [[[0.	0.	0.	0.]]]; [[[0.	0.	0.]]]; [[[0.	0.	0.]]]; [1.]
{'I_diff': 0.75	'N0': 613.3009620724752	'h_N': 16.615128256169207	'r0': 1.9218694309509181	'a0': 0.0007822335557019144	'h0': 1.105108649420671	'alpha0': 0.000826526819803011	'eta0': 4.8432032239920835	'delta': 0.03625876298392687	'n': 1.8970914510655337	'nu': 1.7273179205568372	'a_scale': 2.1919126878350106	'id': 210800}; 1; [0]; [[[ 11.0035637	1968.97579	75.0707276	129.756841 ]]]; [[[1968.97579	58.9719453	129.756841 ]]]; [[[2.91610566	0.44020813	1.61158562	0.44317724]]]; [[[0.44020813	1.69693154	0.44317724]]]; [[[0.	1.33608008	0. ]]]; [1.]
{'I_diff': 0.5	'N0': 2063.838126046422	'h_N': 18.317640505904528	'r0': 0.8770357450709021	'a0': 0.001337942084798642	'h0': 1.1803325769159527	'alpha0': 0.0008536939494664333	'eta0': 3.7516482160239386	'delta': 0.046250195895308516	'n': 1.721403477296862	'nu': 1.3418925629359748	'a_scale': 3.4212979711216036	'id': 206600}; 2; [0	1]; [[[ 313.439316	6460.24189	494.1558004	186.234118 ]	[2006.53626	17.4248275	99.4075174	7.51655815]]]; [[[6460.24189	464.901983	186.234118 ]	[ 17.4248275	0.	7.51655815]]]; [[[1.55235184	0.73474217	1.67151058	0.57599108]	[0.00000033	0.00000033	0.00000033	0.00000033]]]; [[[0.73474217	1.69369376	0.57599108]	[0.00000033	0.	0.00000033]]]; [[[0.	1.35046278	0. ]	[0.	0.00000033	0. ]]]; [0.995	0.005]
{'I_diff': 0.75	'N0': 1017.061237091445	'h_N': 12.535456995048161	'r0': 0.7560692236229419	'a0': 0.001092684251824494	'h0': 1.1524483054216237	'alpha0': 0.0007869824745888083	'eta0': 3.3369178192329345	'delta': 0.032148163763298473	'n': 1.0139800395239629	'nu': 1.0470407609281152	'a_scale': 1.9459274309958738	'id': 219600}; 3; [0	1	1]; [[[ 6.35914447	2355.91857	190.6081636	285.926482 ]	[1017.0609	0.	0.	0. ]	[ 6.34834855	2357.06741	190.236961	285.933228 ]]]; [[[2355.91857	190.600816	285.926482]	[ 0.	0.	0. ]	[2357.06741	190.236961	285.933228]]]; [[[2.01694067	0.52899528	1.23347849	0.33259516]	[0.00000033	0.	0.	0. ]	[2.02029266	0.52885591	1.2365914	0.33252768]]]; [[[0.52899528	1.23349699	0.33259516]	[0.	0.	0. ]	[0.52885591	1.2365914	0.33252768]]]; [[[0.	0.7775687	0. ]	[0.	0.	0. ]	[0.	0.	0. ]]]; [0.755	0.24	0.005]
{'I_diff': 0.75	'N0': 1530.7084275101347	'h_N': 7.539318247779986	'r0': 1.4300158886824221	'a0': 0.0014290204658323313	'h0': 2.084010761170882	'alpha0': 0.0007353717495595257	'eta0': 3.3051216560984766	'delta': 0.03666389761637856	'n': 1.1104402031293823	'nu': 1.6650594227116373	'a_scale': 3.367626827581221	'id': 230000}; 1; [0]; [[[ 0.21030645	8262.66814	31.52576151	40.1918677 ]]]; [[[8262.66814	22.6628674	40.1918677]]]; [[[0.00000033	0.00000033	0.00000033	0.00000033]]]; [[[0.00000033	0.00000033	0.00000033]]]; [[[0.	0.00000033	0. ]]]; [1.]
{'I_diff': 0.25	'N0': 1802.960134596639	'h_N': 10.58648873423849	'r0': 0.8469331526583095	'a0': 0.0016823575084159337	'h0': 1.1224687421441482	'alpha0': 0.0006841617947054698	'eta0': 4.398928108050178	'delta': 0.03166607651730488	'n': 1.0517668424376028	'nu': 1.7779620661827975	'a_scale': 2.5782898569889787	'id': 229600}; 2; [0	1]; [[[ 0.44789343	9487.64937	29.2153439	78.5999537 ]	[1802.95953	0.	0.	0. ]]]; [[[9487.64937	16.7205945	78.5999537]	[ 0.	0.	0. ]]]; [[[0.	0.	0.	0. ]	[0.00000033	0.	0.	0. ]]]; [[[0.	0.	0.]	[0.	0.	0.]]]; [[[0.	0.	0.]	[0.	0.	0.]]]; [0.48	0.52]
{'I_diff': 1.0	'N0': 689.6102962941767	'h_N': 19.732989270104696	'r0': 0.9486847692382283	'a0': 0.0013960267518912325	'h0': 1.4746676314308342	'alpha0': 0.0007198921628689858	'eta0': 2.9434506917915964	'delta': 0.044994632000589625	'n': 1.1447723063388322	'nu': 1.6706523037845824	'a_scale': 3.6012604070635024	'id': 230200}; 1; [0]; [[[ 1.18646897	3289.65526	35.02340899	55.1490326 ]]]; [[[3289.65526	26.5401099	55.1490326]]]; [[[0.00000033	0.00000033	0.00000033	0.00000033]]]; [[[0.00000033	0.00000033	0.00000033]]]; [[[0.	0.00000033	0. ]]]; [1.]
{'I_diff': 0.25	'N0': 648.1485579957167	'h_N': 17.75099395146829	'r0': 1.1650246933487267	'a0': 0.0012256811015743524	'h0': 1.0650753938478834	'alpha0': 0.0006641823627341182	'eta0': 3.841918710841309	'delta': 0.04217149510702955	'n': 1.7149334403344492	'nu': 1.3621542831923774	'a_scale': 3.795485432102207	'id': 206400}; 1; [0]; [[[ 52.9832397	1383.86291	152.761963	166.425714 ]]]; [[[1383.86291	108.126776	166.425714]]]; [[[1.63694558	0.68815639	1.0900983	0.21072905]]]; [[[0.68815639	1.14434456	0.21072905]]]; [[[0.	0.96187615	0. ]]]; [1.]
{'I_diff': 0.25	'N0': 2153.070766746675	'h_N': 18.492134748790146	'r0': 1.751713960166375	'a0': 0.0005522447780049297	'h0': 1.0604368260455441	'alpha0': 0.00025798406324583533	'eta0': 2.888484349223492	'delta': 0.05395808178884341	'n': 1.5260713169714637	'nu': 1.6848790962646811	'a_scale': 2.6203872052812427	'id': 208000}; 1; [0]; [[[ 119.173056	7926.02522	425.098975	255.738928]]]; [[[7926.02522	283.337566	255.738928]]]; [[[2.37535436	0.50964764	1.71757332	0.62620326]]]; [[[0.50964764	1.77354196	0.62620326]]]; [[[0.	1.61310059	0. ]]]; [1.]
{'I_diff': 0.25	'N0': 1793.270918343738	'h_N': 19.61562184543885	'r0': 1.0072345875826973	'a0': 0.0005939544557282736	'h0': 1.832569256766416	'alpha0': 0.00074726207265111	'eta0': 4.858830660227747	'delta': 0.039902218399777235	'n': 1.1186766077901926	'nu': 1.0256760615334897	'a_scale': 3.377870685602294	'id': 215200}; 3; [0	1	1]; [[[ 213.656519	4569.73031	689.0589983	229.537651 ]	[ 0.80913923	10242.6353	0.	0. ]	[ 215.718328	4556.25632	692.948293	228.292941 ]]]; [[[ 4569.73031	688.928889	229.537651]	[10242.6353	0.	0. ]	[ 4556.25632	692.948293	228.292941]]]; [[[1.71792063	0.78444757	1.0741101	0.66715522]	[0.00000033	0.00000033	0.	0. ]	[1.69518466	0.78512253	1.06583585	0.66121308]]]; [[[0.78444757	1.07414408	0.66715522]	[0.00000033	0.	0. ]	[0.78512253	1.06583585	0.66121308]]]; [[[0.	0.90756836	0. ]	[0.	0.	0. ]	[0.	0.	0. ]]]; [0.895	0.095	0.01 ]
{'I_diff': 1.0	'N0': 2180.8453335482245	'h_N': 10.649603162874826	'r0': 1.043117925659554	'a0': 0.001434360461424399	'h0': 0.9193601842877364	'alpha0': 0.0008595059001396918	'eta0': 3.5073839650439953	'delta': 0.05943367523836549	'n': 1.8169667712499349	'nu': 1.0519139561011506	'a_scale': 2.852288573986052	'id': 211800}; 2; [0	1]; [[[ 606.820404	3234.0511	637.08972643	311.970198 ]	[2142.23617	12.6327232	102.953522	0. ]]]; [[[3234.0511	637.089647	311.970198 ]	[ 12.6327232	0.	0. ]]]; [[[0.9432045	1.26261169	1.25497338	0.26152637]	[0.00000033	0.00000033	0.00000033	0. ]]]; [[[1.26261169	1.25497346	0.26152637]	[0.00000033	0.	0. ]]]; [[[0.	0.66813752	0. ]	[0.	0.00000033	0. ]]]; [0.435	0.565]
{'I_diff': 0.25	'N0': 1013.6975886555692	'h_N': 11.55511599929807	'r0': 1.4850945443311412	'a0': 0.0018421651642857562	'h0': 1.317919451769291	'alpha0': 0.000551285921492579	'eta0': 2.895466042938789	'delta': 0.03151789335478092	'n': 1.9176962733122265	'nu': 1.6980943981981653	'a_scale': 3.2725761581180954	'id': 232000}; 1; [0]; [[[ 0.29262269	4975.94122	32.9727365	77.5759675 ]]]; [[[4975.94122	19.2417602	77.5759675]]]; [[[0.00000033	0.00000033	0.00000033	0.00000033]]]; [[[0.00000033	0.00000033	0.00000033]]]; [[[0.	0.00000033	0. ]]]; [1.]
{'I_diff': 0.5	'N0': 1216.1236412634614	'h_N': 8.575474034290734	'r0': 1.2582989910236364	'a0': 0.0015462503942443766	'h0': 2.1526727198505524	'alpha0': 0.0006807417806845319	'eta0': 3.1149405111029402	'delta': 0.04273457086258321	'n': 1.4200662450412047	'nu': 1.9923360325148725	'a_scale': 1.2322576882150718	'id': 232200}; 1; [0]; [[[ 0.31479974	6663.51271	24.33785748	22.2923689 ]]]; [[[6663.51271	14.8560509	22.2923689]]]; [[[0.00000033	0.00000033	0.00000033	0.00000033]]]; [[[0.00000033	0.00000033	0.00000033]]]; [[[0.	0.00000033	0. ]]]; [1.]
{'I_diff': 0.25	'N0': 977.5695580499136	'h_N': 17.05268703001181	'r0': 1.5918181243173057	'a0': 0.001627584645614158	'h0': 1.425326779292378	'alpha0': 0.0004919471315593909	'eta0': 3.7955659119063636	'delta': 0.03489496136043557	'n': 1.5922379189583862	'nu': 1.058732251549075	'a_scale': 1.769594258537102	'id': 204800}; 2; [0	1]; [[[ 81.7577226	1113.91854	281.42952909	332.114458 ]	[ 866.753021	14.1545465	229.833801	0. ]]]; [[[1113.91854	275.65092	332.114458 ]	[ 14.1545465	0.	0. ]]]; [[[1.39863928	0.84819014	0.64039998	0.08492143]	[0.00000033	0.00000033	0.00000033	0. ]]]; [[[0.84819014	0.64326639	0.08492143]	[0.00000033	0.	0. ]]]; [[[0.	0.50421654	0. ]	[0.	0.00000033	0. ]]]; [0.92	0.08]
{'I_diff': 0.75	'N0': 657.735552230015	'h_N': 13.376916297313162	'r0': 1.6738522202844037	'a0': 0.0014846626913510835	'h0': 1.6198580466730235	'alpha0': 0.0007638674186495886	'eta0': 2.2740963772148404	'delta': 0.053912460780686594	'n': 1.9507105210781677	'nu': 1.7990115236891853	'a_scale': 2.217940399123344	'id': 232400}; 1; [0]; [[[ 0.50369066	3333.47251	31.40964008	33.8042619 ]]]; [[[3333.47251	21.6520704	33.8042619]]]; [[[0.00000033	0.00000033	0.00000033	0.00000033]]]; [[[0.00000033	0.00000033	0.00000033]]]; [[[0.	0.00000033	0. ]]]; [1.]
{'I_diff': 0.25	'N0': 1833.7504207027457	'h_N': 7.586341006843413	'r0': 1.3242134683321245	'a0': 0.0020731299239214024	'h0': 0.7173546101845224	'alpha0': 0.0008796388862428	'eta0': 3.062285462619501	'delta': 0.04351796507237678	'n': 1.0947449925901922	'nu': 1.5441118776633838	'a_scale': 1.4405220153462552	'id': 209600}; 2; [0	1]; [[[ 163.390147	6124.14398	304.1445569	266.928118 ]	[1833.74981	0.	0.	0. ]]]; [[[6124.14398	210.29991	266.928118]	[ 0.	0.	0. ]]]; [[[1.91711212	0.61530284	1.98084488	0.57686856]	[0.00000033	0.	0.	0. ]]]; [[[0.61530284	2.03543323	0.57686856]	[0.	0.	0. ]]]; [[[0.	1.86715217	0. ]	[0.	0.	0. ]]]; [0.865	0.135]
{'I_diff': 1.0	'N0': 914.8605850963968	'h_N': 14.136591481071587	'r0': 1.5338453501053932	'a0': 0.0017048920354173576	'h0': 0.9013063986951293	'alpha0': 0.00035264194167936345	'eta0': 3.863020665275038	'delta': 0.038185902840301086	'n': 1.3212565995431937	'nu': 1.4573084835132932	'a_scale': 3.3875275628479637	'id': 231000}; 1; [0]; [[[ 0.88117063	2215.97604	77.9996103	292.072962 ]]]; [[[2215.97604	66.1951477	292.072962 ]]]; [[[0.	0.	0.	0.]]]; [[[0.	0.	0.]]]; [[[0.	0.	0.]]]; [1.]
{'I_diff': 0.5	'N0': 944.7995557558147	'h_N': 17.140035087596473	'r0': 1.8306820620220599	'a0': 0.0016179555317527767	'h0': 1.8103547656709744	'alpha0': 0.0006984885718108542	'eta0': 4.789501323035594	'delta': 0.047123108759159926	'n': 1.21127652957078	'nu': 1.3699055600332968	'a_scale': 3.840973548612777	'id': 210600}; 1; [0]; [[[ 73.1267878	2710.50485	337.6931034	113.461552 ]]]; [[[2710.50485	300.6212	113.461552]]]; [[[1.93209293	0.69156524	1.13963623	0.62201729]]]; [[[0.69156524	1.17561051	0.62201729]]]; [[[0.	0.9074242	0. ]]]; [1.]
{'I_diff': 0.5	'N0': 763.0953565283763	'h_N': 13.253335409423398	'r0': 0.7126151515871062	'a0': 0.0008394756070252314	'h0': 1.9260420531477938	'alpha0': 0.00029076571872368274	'eta0': 2.6181191517779796	'delta': 0.042506800782616164	'n': 1.3695810069486563	'nu': 1.3742811265831492	'a_scale': 3.186505239120927	'id': 225000}; 1; [0]; [[[ 2.19213939	2348.29263	145.1533913	161.974615 ]]]; [[[2348.29263	117.700108	161.974615]]]; [[[0.67353187	0.36266154	0.86840045	0.47004358]]]; [[[0.36266154	0.9076484	0.47004358]]]; [[[0.	0.71453174	0. ]]]; [1.]
{'I_diff': 0.5	'N0': 619.8444990651433	'h_N': 11.771830670578705	'r0': 0.8666716715944371	'a0': 0.00148250585622522	'h0': 0.6222263260428774	'alpha0': 0.0003784046475828983	'eta0': 4.989050637241471	'delta': 0.03564541697200818	'n': 1.1089319403381008	'nu': 1.6797810917594849	'a_scale': 4.18923480354923	'id': 220200}; 1; [0]; [[[ 4.58560049	1158.78587	98.7374878	221.351256 ]]]; [[[1158.78587	62.3392306	221.351256 ]]]; [[[1.48799502	0.49806414	0.99160036	0.20364889]]]; [[[0.49806414	1.01765561	0.20364889]]]; [[[0.	0.96079873	0. ]]]; [1.]
{'I_diff': 1.0	'N0': 1494.0901761541327	'h_N': 14.25091075664901	'r0': 0.636931608135852	'a0': 0.0010723948173386587	'h0': 2.1209039573035837	'alpha0': 0.0008885088226742918	'eta0': 2.3648995819667515	'delta': 0.05539324163845969	'n': 1.096181298980583	'nu': 1.4098578838341225	'a_scale': 2.227818540996149	'id': 231800}; 1; [0]; [[[ 1.4824212	7872.6458	57.29969324	45.1753237 ]]]; [[[7872.6458	49.8767258	45.1753237]]]; [[[0.	0.	0.	0.]]]; [[[0.	0.	0.]]]; [[[0.	0.	0.]]]; [1.]
{'I_diff': 0.5	'N0': 1286.0833471670212	'h_N': 11.113761346118624	'r0': 0.5073602247242884	'a0': 0.0015844486187573568	'h0': 1.6311998887015449	'alpha0': 0.00038657833230525547	'eta0': 2.327007017262878	'delta': 0.051671370947755285	'n': 1.5745995483320505	'nu': 1.7510894358268805	'a_scale': 3.4550373468808138	'id': 233000}; 1; [0]; [[[ 1.39959441	6684.40982	50.8007953	53.2362156 ]]]; [[[6684.40982	32.728791	53.2362156]]]; [[[0.00000033	0.00000033	0.00000033	0.00000033]]]; [[[0.00000033	0.00000033	0.00000033]]]; [[[0.	0.00000033	0. ]]]; [1.]
{'I_diff': 0.5	'N0': 2091.3211236425905	'h_N': 13.015576119846386	'r0': 1.2567152314257037	'a0': 0.0007450043808538894	'h0': 0.5968373408862881	'alpha0': 0.00033469466156094976	'eta0': 5.051105838682828	'delta': 0.0486517516359164	'n': 1.5933125430500974	'nu': 1.589848656149237	'a_scale': 2.493479824561323	'id': 199400}; 2; [0	1]; [[[ 373.639939	4328.99945	602.935022	363.687219 ]	[1964.36738	28.2707383	247.048406	10.7020405]]]; [[[4328.99945	502.510079	363.687219 ]	[ 28.2707383	0.	10.7020405]]]; [[[1.22975134	0.95057668	1.31297644	0.19833637]	[0.	0.	0.	0. ]]]; [[[0.95057668	1.37019839	0.19833637]	[0.	0.	0. ]]]; [[[0.	1.05269533	0. ]	[0.	0.	0. ]]]; [0.995	0.005]
{'I_diff': 1.0	'N0': 2235.6952358969193	'h_N': 15.045488417559191	'r0': 0.6039664617984799	'a0': 0.0009406578700463261	'h0': 1.3760395746906926	'alpha0': 0.0005633050030943215	'eta0': 4.090781131557032	'delta': 0.0535690118522446	'n': 1.1111750033339711	'nu': 1.0325280451108099	'a_scale': 1.0764059919178488	'id': 219000}; 2; [1	1]; [[[ 1517.9958	1477.51287	1299.33439	0. ]	[ 1.46434486	12767.0294	0.	0. ]]]; [[[ 1477.51287	0.	0. ]	[12767.0294	0.	0. ]]]; [[[0.54024554	2.23578136	0.91087697	0. ]	[0.00000033	0.00000033	0.	0. ]]]; [[[2.23578136	0.	0. ]	[0.00000033	0.	0. ]]]; [[[0.	0.91087697	0. ]	[0.	0.	0. ]]]; [0.98	0.02]
{'I_diff': 0.25	'N0': 1192.6835925536257	'h_N': 17.03620858405712	'r0': 1.2088721874535329	'a0': 0.0014359622251459143	'h0': 0.9540836086846602	'alpha0': 0.00033328252574701977	'eta0': 1.5365880315650295	'delta': 0.05978651752032747	'n': 1.6914589653656535	'nu': 1.8146943472412613	'a_scale': 3.327929653327024	'id': 233600}; 1; [0]; [[[ 1.03519438	5878.98887	51.8511724	83.8040077 ]]]; [[[5878.98887	29.646469	83.8040077]]]; [[[0.00000033	0.00000033	0.00000033	0.00000033]]]; [[[0.00000033	0.00000033	0.00000033]]]; [[[0.	0.00000033	0. ]]]; [1.]
{'I_diff': 0.5	'N0': 735.337544292913	'h_N': 16.140362079369737	'r0': 0.5371467112894743	'a0': 0.0020662471563497806	'h0': 0.8162469729024885	'alpha0': 0.000757903550205145	'eta0': 1.3358874642043481	'delta': 0.05406137714049784	'n': 1.4576589955586527	'nu': 1.805429371722938	'a_scale': 2.5835359359472982	'id': 233800}; 1; [0]; [[[ 2.23407154	3467.67211	29.4651312	68.0151878 ]]]; [[[3467.67211	18.6948888	68.0151878]]]; [[[0.00000033	0.00000033	0.00000033	0.00000033]]]; [[[0.00000033	0.00000033	0.00000033]]]; [[[0.	0.00000033	0. ]]]; [1.]
{'I_diff': 0.5	'N0': 1821.2413753500527	'h_N': 15.04384026754018	'r0': 0.9632223478842344	'a0': 0.0012072049447327247	'h0': 0.8626234677683237	'alpha0': 0.0008447364188998497	'eta0': 5.175620380768009	'delta': 0.03798683912007608	'n': 1.4371675022073518	'nu': 1.7057929960705183	'a_scale': 2.638795732820092	'id': 212200}; 1; [0]; [[[ 251.565827	5722.10583	433.1188815	185.327971 ]]]; [[[5722.10583	363.561682	185.327971]]]; [[[1.59669141	0.71756578	1.70348803	0.46155596]]]; [[[0.71756578	1.76205494	0.46155596]]]; [[[0.	1.43422845	0. ]]]; [1.]
{'I_diff': 0.75	'N0': 1578.258442830552	'h_N': 8.352549997560887	'r0': 1.3582248203183702	'a0': 0.0020189233562377656	'h0': 1.6247206357167634	'alpha0': 0.0008755986591699854	'eta0': 3.6740292917571575	'delta': 0.03470701570037438	'n': 1.774055414005944	'nu': 1.5882982374550472	'a_scale': 1.8389617341317042	'id': 234000}; 1; [0]; [[[ 0.23719796	8344.29398	31.33456888	60.7627282 ]]]; [[[8344.29398	23.4063688	60.7627282]]]; [[[0.00000033	0.00000033	0.00000033	0.00000033]]]; [[[0.00000033	0.00000033	0.00000033]]]; [[[0.	0.00000033	0. ]]]; [1.]
{'I_diff': 0.25	'N0': 1738.7746185510048	'h_N': 17.08125668909247	'r0': 1.8931196236343952	'a0': 0.0020127545299677193	'h0': 1.3920439816840924	'alpha0': 0.00025154902046169197	'eta0': 4.18810082255527	'delta': 0.05076500829730568	'n': 1.8634489016068043	'nu': 1.8435261860570433	'a_scale': 4.1767457488552875	'id': 212000}; 1; [0]; [[[ 268.999899	5690.50189	509.024783	118.640646]]]; [[[5690.50189	346.300344	118.640646]]]; [[[1.66189731	0.70745469	1.44395223	0.48519739]]]; [[[0.70745469	1.50640711	0.48519739]]]; [[[0.	1.31891614	0. ]]]; [1.]
{'I_diff': 0.75	'N0': 1290.2364610788854	'h_N': 15.208982971241333	'r0': 0.7791775141492037	'a0': 0.0018969507808368864	'h0': 1.8333737687990204	'alpha0': 0.00037028343679295977	'eta0': 4.65809635367226	'delta': 0.04848569566917123	'n': 1.5047127847471655	'nu': 1.6133919120781317	'a_scale': 3.8163041996868325	'id': 214000}; 1; [0]; [[[ 198.137836	4032.64953	318.9717791	101.987963 ]]]; [[[4032.64953	289.677193	101.987963]]]; [[[1.59503759	0.7173569	1.47193924	0.54465549]]]; [[[0.7173569	1.51968053	0.54465549]]]; [[[0.	1.03962024	0. ]]]; [1.]
{'I_diff': 0.75	'N0': 2225.0671812679675	'h_N': 6.742208925292343	'r0': 1.4819983203487666	'a0': 0.0013490378030687129	'h0': 1.216642792107164	'alpha0': 0.00033538754005718005	'eta0': 5.059838617671889	'delta': 0.05394282721596485	'n': 1.9559985465251275	'nu': 1.9464844342739407	'a_scale': 3.101373011055357	'id': 209200}; 2; [0	1]; [[[ 420.236219	6951.81717	583.1164673	114.843221 ]	[2172.06791	11.0575204	132.400266	0. ]]]; [[[6951.81717	520.386724	114.843221 ]	[ 11.0575204	0.	0. ]]]; [[[1.48745454	0.77671458	1.54757679	0.44957871]	[0.00000033	0.00000033	0.00000033	0. ]]]; [[[0.77671458	1.60623669	0.44957871]	[0.00000033	0.	0. ]]]; [[[0.	1.11415778	0. ]	[0.	0.00000033	0. ]]]; [0.975	0.025]
{'I_diff': 0.75	'N0': 995.284034764516	'h_N': 13.648719922740185	'r0': 1.432861403441081	'a0': 0.0014110651082330867	'h0': 0.9384364024776555	'alpha0': 0.0007832067989011287	'eta0': 4.866969489621686	'delta': 0.04848315051320629	'n': 1.0947408620637886	'nu': 1.1112471903460857	'a_scale': 4.533857365334427	'id': 221200}; 2; [0	1]; [[[ 5.52843046	1224.3788	260.33861592	365.441284 ]	[ 532.617093	240.477607	1090.60942	0. ]]]; [[[1224.3788	255.710177	365.441284]	[ 240.477607	0.	0. ]]]; [[[1.12296362	0.53536244	0.57104832	0.11380817]	[0.52125209	2.81703145	0.42896206	0. ]]]; [[[0.53536244	0.57612719	0.11380817]	[2.81703145	0.	0. ]]]; [[[0.	0.32894237	0. ]	[0.	0.42896206	0. ]]]; [0.96	0.04]
{'I_diff': 1.0	'N0': 1709.4044177868204	'h_N': 14.097447182349672	'r0': 1.61983616465664	'a0': 0.0006761231872247399	'h0': 1.489504379842048	'alpha0': 0.0008735102654146631	'eta0': 3.4000180482415554	'delta': 0.048684960189734464	'n': 1.1112175730875107	'nu': 1.4076254614658001	'a_scale': 3.112197378626359	'id': 216600}; 1; [0]; [[[ 17.11431	6618.86402	270.68432856	199.60078 ]]]; [[[6618.86402	266.033975	199.60078 ]]]; [[[3.51133386	0.43101308	1.90282629	0.84379322]]]; [[[0.43101308	1.91312721	0.84379322]]]; [[[0.	1.43953321	0. ]]]; [1.]
{'I_diff': 0.75	'N0': 833.9706164093543	'h_N': 11.815927609773437	'r0': 0.7344032746701847	'a0': 0.0009149453249768815	'h0': 1.4664142478698816	'alpha0': 0.00039254367543580036	'eta0': 1.701859446857074	'delta': 0.04162582498736567	'n': 1.3000087225867507	'nu': 1.5715514102738828	'a_scale': 1.2047483652990083	'id': 235600}; 1; [0]; [[[ 0.92443543	3718.47185	53.6016085	92.0101222 ]]]; [[[3718.47185	40.1246531	92.0101222]]]; [[[0.	0.	0.	0.]]]; [[[0.	0.	0.]]]; [[[0.	0.	0.]]]; [1.]
{'I_diff': 0.5	'N0': 636.3457460500626	'h_N': 19.526107813225188	'r0': 1.3063771464557996	'a0': 0.0010481879487757306	'h0': 0.6192581484115609	'alpha0': 0.0006762211031955683	'eta0': 3.586574866537453	'delta': 0.04346911603032707	'n': 1.0512276993449663	'nu': 1.5836318661935789	'a_scale': 1.9721332155652744	'id': 224200}; 1; [0]; [[[ 2.26938524	1731.64303	104.5423157	168.393941 ]]]; [[[1731.64303	67.3707873	168.393941 ]]]; [[[0.86382851	0.43643472	1.17896748	0.37156024]]]; [[[0.43643472	1.19318128	0.37156024]]]; [[[0.	1.16707297	0. ]]]; [1.]
{'I_diff': 0.5	'N0': 944.5467286473004	'h_N': 5.593439782177616	'r0': 1.7978741426692115	'a0': 0.0010102812324393191	'h0': 1.4187719111004853	'alpha0': 0.00033115751709721704	'eta0': 1.4712999640158426	'delta': 0.04803441785120893	'n': 1.847723348808056	'nu': 1.4522111565166989	'a_scale': 4.410783401813573	'id': 236200}; 1; [0]; [[[ 0.21476472	3899.04787	90.4850199	129.361737 ]]]; [[[3899.04787	65.9124598	129.361737 ]]]; [[[0.00000033	0.00000033	0.00000033	0.00000033]]]; [[[0.00000033	0.00000033	0.00000033]]]; [[[0.	0.00000033	0. ]]]; [1.]
{'I_diff': 0.75	'N0': 1435.6631044628407	'h_N': 16.632764887944695	'r0': 1.7224807755674134	'a0': 0.0009719156368775595	'h0': 1.1392171589685953	'alpha0': 0.00027964620762880167	'eta0': 4.658299152226265	'delta': 0.0379383578595416	'n': 1.2837104890682605	'nu': 1.1417109828127292	'a_scale': 1.4349295864798026	'id': 236400}; 1; [0]; [[[ 5.99519953	679.145548	306.59761074	678.394249 ]]]; [[[679.145548	298.128607	678.394249]]]; [[[0.00000033	0.00000033	0.00000033	0.00000033]]]; [[[0.00000033	0.00000033	0.00000033]]]; [[[0.	0.00000033	0. ]]]; [1.]
{'I_diff': 0.5	'N0': 2013.864028052026	'h_N': 13.017621983584545	'r0': 0.9486912917101946	'a0': 0.0014879242526867806	'h0': 1.8857678600695524	'alpha0': 0.0006635002828574884	'eta0': 1.868116440337165	'delta': 0.036993754678271026	'n': 1.0209828466151036	'nu': 1.285630631196583	'a_scale': 1.3066236867014713	'id': 234600}; 2; [0	1]; [[[ 0.58796982	10380.8085	69.353275	95.6225254 ]	[ 2013.86336	0.	0.	0. ]]]; [[[10380.8085	56.7750746	95.6225254]	[ 0.	0.	0. ]]]; [[[0.	0.	0.	0. ]	[0.00000033	0.	0.	0. ]]]; [[[0.	0.	0.]	[0.	0.	0.]]]; [[[0.	0.	0.]	[0.	0.	0.]]]; [0.86	0.14]
{'I_diff': 0.25	'N0': 700.3260284942461	'h_N': 5.157095615029415	'r0': 0.8239109797192083	'a0': 0.001979388287298984	'h0': 1.6383674103237196	'alpha0': 0.00041750677441154124	'eta0': 3.1608953035983287	'delta': 0.04653929470999446	'n': 1.3398851281828972	'nu': 1.8616443646995395	'a_scale': 3.5568536441661585	'id': 234400}; 1; [0]; [[[ 0.36321964	3433.76826	42.4400126	47.3140416 ]]]; [[[3433.76826	24.0818921	47.3140416]]]; [[[0.	0.	0.00000001	0. ]]]; [[[0.	0.00000001	0. ]]]; [[[0.	0.	0.]]]; [1.]
{'I_diff': 0.25	'N0': 1905.4826771787414	'h_N': 15.349297084442563	'r0': 1.5136281911365976	'a0': 0.0006950012412565016	'h0': 1.9233269164650721	'alpha0': 0.000678599923140446	'eta0': 2.5615692385622832	'delta': 0.047412342335074326	'n': 1.5632036907779225	'nu': 1.1281678782063866	'a_scale': 2.604572681045143	'id': 216800}; 1; [0]; [[[ 142.87278	7081.4855	481.8239125	149.516082 ]]]; [[[7081.4855	446.79917	149.516082]]]; [[[2.22000393	0.5466577	1.58383768	0.776069 ]]]; [[[0.5466577	1.60055996	0.776069 ]]]; [[[0.	1.37717592	0. ]]]; [1.]
{'I_diff': 0.5	'N0': 1625.6110084346165	'h_N': 11.119105099642313	'r0': 1.6416687702552015	'a0': 0.000712627197885787	'h0': 1.7527816817357746	'alpha0': 0.00047454914705106804	'eta0': 1.4859277558960233	'delta': 0.04892830783338342	'n': 1.0211684085731574	'nu': 1.4042454490157237	'a_scale': 2.545481513257159	'id': 235400}; 2; [0	1]; [[[ 0.38346712	8302.66714	81.755196	76.7605634 ]	[1625.61047	0.	0.	0. ]]]; [[[8302.66714	59.606026	76.7605634]	[ 0.	0.	0. ]]]; [[[0.	0.	0.	0. ]	[0.00000033	0.	0.	0. ]]]; [[[0.	0.	0.]	[0.	0.	0.]]]; [[[0.	0.	0.]	[0.	0.	0.]]]; [0.99	0.01]
{'I_diff': 1.0	'N0': 1236.189946227682	'h_N': 16.958295383087417	'r0': 1.1127860753454435	'a0': 0.0014284343612334686	'h0': 1.5385985166396483	'alpha0': 0.0006648296338607074	'eta0': 4.211412673697012	'delta': 0.05516695211012303	'n': 1.0172379320797842	'nu': 1.1762082906744462	'a_scale': 1.6541472704099058	'id': 223800}; 2; [0	1]; [[[ 71.5573057	3335.38523	357.36044406	185.63366 ]	[1236.18953	0.	0.	0. ]]]; [[[3335.38523	353.597093	185.63366 ]	[ 0.	0.	0. ]]]; [[[2.27249417	0.61405427	1.09414654	0.45169884]	[0.00000033	0.	0.	0. ]]]; [[[0.61405427	1.1000998	0.45169884]	[0.	0.	0. ]]]; [[[0.	0.6080162	0. ]	[0.	0.	0. ]]]; [0.69	0.31]
{'I_diff': 0.25	'N0': 830.0057447582183	'h_N': 8.59203199380776	'r0': 0.9505755550368036	'a0': 0.0005550241798209598	'h0': 0.8028583583950663	'alpha0': 0.000443934818769984	'eta0': 2.896228381353823	'delta': 0.051634337931233454	'n': 1.6060481272393337	'nu': 1.3668464198974826	'a_scale': 3.6854277304546144	'id': 205600}; 1; [0]; [[[ 72.8708044	1425.06015	191.9168959	249.335699 ]]]; [[[1425.06015	132.617198	249.335699]]]; [[[1.4500247	0.756594	0.95874422	0.17464623]]]; [[[0.756594	1.00798047	0.17464623]]]; [[[0.	0.85121697	0. ]]]; [1.]
{'I_diff': 1.0	'N0': 1849.416318206723	'h_N': 8.12296699347753	'r0': 0.8190144167193665	'a0': 0.0013812015531094062	'h0': 1.2633127534895499	'alpha0': 0.0006865413273627581	'eta0': 2.748275634166037	'delta': 0.030410650265264454	'n': 1.8375962118977678	'nu': 1.1932702075338573	'a_scale': 2.0023573051465475	'id': 213400}; 1; [0]; [[[ 46.1950807	5975.44534	134.17915958	405.044916 ]]]; [[[5975.44534	133.91398	405.044916]]]; [[[2.61348226	0.49303495	1.99899301	0.576142 ]]]; [[[0.49303495	2.00017279	0.576142 ]]]; [[[0.	1.45708032	0. ]]]; [1.]
{'I_diff': 0.5	'N0': 1327.7476433374152	'h_N': 18.151343821833706	'r0': 1.8147444469650045	'a0': 0.0020294466720724184	'h0': 1.4054490545035443	'alpha0': 0.0005568695535142099	'eta0': 4.992025386074399	'delta': 0.04892714293336542	'n': 1.6184664186105922	'nu': 1.6964359716523998	'a_scale': 3.594945808291231	'id': 214600}; 1; [0]; [[[ 197.265008	4256.46652	376.436966	93.9667561]]]; [[[4256.46652	313.862937	93.9667561]]]; [[[1.65225384	0.70663948	1.43889761	0.41600959]]]; [[[0.70663948	1.50621223	0.41600959]]]; [[[0.	1.12714139	0. ]]]; [1.]
{'I_diff': 0.75	'N0': 772.304577702105	'h_N': 12.438087957348815	'r0': 1.8472619373206869	'a0': 0.0009851892235636693	'h0': 2.1239573055472905	'alpha0': 0.00027124301442538976	'eta0': 4.252539234180363	'delta': 0.039397165603560165	'n': 1.0116997373550536	'nu': 1.419477474858918	'a_scale': 3.4608927248183856	'id': 227600}; 1; [0]; [[[ 0.79003198	2416.61394	193.7764043	135.030941 ]]]; [[[2416.61394	165.558421	135.030941]]]; [[[0.88572179	0.44899927	1.07711474	0.57138052]]]; [[[0.44899927	1.12086279	0.57138052]]]; [[[0.	0.86553494	0. ]]]; [1.]
{'I_diff': 1.0	'N0': 1555.6492630634343	'h_N': 18.41940875567346	'r0': 1.1461528267390741	'a0': 0.0020164951207324996	'h0': 2.076123024879169	'alpha0': 0.0008207065740649157	'eta0': 1.5499632233378313	'delta': 0.05248555938801844	'n': 1.130902693348936	'nu': 1.9722285181618018	'a_scale': 1.6786921297369561	'id': 238200}; 1; [0]; [[[ 0.90969808	8644.33144	21.22433986	17.3989807 ]]]; [[[8644.33144	14.7497876	17.3989807]]]; [[[0.	0.	0.	0.]]]; [[[0.	0.	0.]]]; [[[0.	0.	0.]]]; [1.]
{'I_diff': 0.25	'N0': 840.9096162638705	'h_N': 13.44526802565643	'r0': 1.767334871479587	'a0': 0.0010801820359339226	'h0': 1.942215459358718	'alpha0': 0.0005859455848535456	'eta0': 4.936763605989998	'delta': 0.050409785320029606	'n': 1.8343854658832073	'nu': 1.4741396203769608	'a_scale': 4.464362252440628	'id': 216000}; 1; [0]; [[[ 141.445736	2184.72354	342.369118	78.2640787]]]; [[[2184.72354	239.499199	78.2640787]]]; [[[1.50652688	0.81209464	1.00097306	0.44506084]]]; [[[0.81209464	1.05911541	0.44506084]]]; [[[0.	0.88213591	0. ]]]; [1.]
{'I_diff': 0.75	'N0': 814.0595369884916	'h_N': 12.066675292492432	'r0': 1.8372231397527632	'a0': 0.001869456308646633	'h0': 1.4684357952246814	'alpha0': 0.0007527058371007871	'eta0': 2.394159277307965	'delta': 0.05868948183879	'n': 1.589956181239855	'nu': 1.414836473111733	'a_scale': 3.2395732369580523	'id': 214800}; 1; [0]; [[[ 16.4210558	2897.64655	131.33063235	123.258675 ]]]; [[[2897.64655	121.735032	123.258675]]]; [[[3.04723518	0.44653334	1.4431449	0.6866299 ]]]; [[[0.44653334	1.4715441	0.6866299 ]]]; [[[0.	1.11153937	0. ]]]; [1.]
{'I_diff': 0.75	'N0': 1776.4535950340555	'h_N': 9.72629495691221	'r0': 0.7395473606672254	'a0': 0.0016725843222753596	'h0': 0.8486849133421137	'alpha0': 0.0008486889410338025	'eta0': 2.748649890410073	'delta': 0.03933286188747879	'n': 1.9837336625203754	'nu': 1.1864379693816933	'a_scale': 3.4609994511553763	'id': 206800}; 1; [0]; [[[ 171.781033	4712.65756	234.58731377	379.200315 ]]]; [[[4712.65756	233.249189	379.200315]]]; [[[1.59148546	0.71196223	1.97287571	0.44682932]]]; [[[0.71196223	1.97648999	0.44682932]]]; [[[0.	1.39481049	0. ]]]; [1.]
{'I_diff': 0.25	'N0': 1517.9381661805178	'h_N': 7.235219907026752	'r0': 1.3434211094564277	'a0': 0.001164471377153378	'h0': 2.1206702574132508	'alpha0': 0.0003702714305518481	'eta0': 3.4207419149813285	'delta': 0.03200614460286867	'n': 1.9122909305181022	'nu': 1.6316455554039424	'a_scale': 4.700447561015329	'id': 238400}; 1; [0]; [[[ 0.19388085	7917.40898	49.8433755	65.344265 ]]]; [[[7917.40898	29.5156345	65.344265 ]]]; [[[0.	0.	0.	0.]]]; [[[0.	0.	0.]]]; [[[0.	0.	0.]]]; [1.]
{'I_diff': 0.5	'N0': 1096.5539845624915	'h_N': 18.021282432744343	'r0': 1.6426807155367555	'a0': 0.00181335500881567	'h0': 0.7238169303230073	'alpha0': 0.0007928957868407516	'eta0': 4.436986544969145	'delta': 0.041954031198168276	'n': 1.0547530033439676	'nu': 1.7207929428635111	'a_scale': 3.0591471953688965	'id': 219400}; 2; [0	1]; [[[ 64.3448604	3502.98703	233.200126	173.049752 ]	[1096.55362	0.	0.	0. ]]]; [[[3502.98703	176.745213	173.049752]	[ 0.	0.	0. ]]]; [[[2.13227476	0.56859595	1.66896436	0.40669274]	[0.00000033	0.	0.	0. ]]]; [[[0.56859595	1.74120602	0.40669274]	[0.	0.	0. ]]]; [[[0.	1.46871146	0. ]	[0.	0.	0. ]]]; [0.87	0.13]
{'I_diff': 0.25	'N0': 1522.8798748030517	'h_N': 10.591853357062575	'r0': 0.693317386498175	'a0': 0.001651445582216348	'h0': 0.6213805984123695	'alpha0': 0.0004161474497928246	'eta0': 2.45225246144531	'delta': 0.04361268946666133	'n': 1.9933360016779957	'nu': 1.990894661011944	'a_scale': 3.0437459727637184	'id': 240000}; 1; [0]; [[[ 0.82846151	7541.84345	30.6757124	115.509114 ]]]; [[[7541.84345	17.152422	115.509114]]]; [[[0.00000033	0.00000033	0.00000033	0.00000033]]]; [[[0.00000033	0.00000033	0.00000033]]]; [[[0.	0.00000033	0. ]]]; [1.]
{'I_diff': 0.5	'N0': 984.8122713667241	'h_N': 12.53657281266943	'r0': 1.1521942056034236	'a0': 0.0013979011651573084	'h0': 0.940897610181116	'alpha0': 0.0008548511110332327	'eta0': 2.525432391804427	'delta': 0.037020794287483165	'n': 1.7623739884075809	'nu': 1.8855834201769204	'a_scale': 2.098107736382791	'id': 240200}; 1; [0]; [[[ 0.47288832	4971.95623	21.05127985	63.5878801 ]]]; [[[4971.95623	13.1224299	63.5878801]]]; [[[0.00000033	0.00000033	0.00000033	0.00000033]]]; [[[0.00000033	0.00000033	0.00000033]]]; [[[0.	0.00000033	0. ]]]; [1.]
{'I_diff': 0.5	'N0': 1874.794219227661	'h_N': 6.615080567714835	'r0': 0.6420334362600078	'a0': 0.00177984888725831	'h0': 1.601568332583859	'alpha0': 0.00029061407861792057	'eta0': 4.458181591036871	'delta': 0.056996258109695566	'n': 1.9107972627121632	'nu': 1.5316364766267812	'a_scale': 3.938821963320084	'id': 215400}; 2; [0	1]; [[[ 798.793423	3075.66223	655.0128694	78.577572 ]	[1852.09832	11.5540587	48.7299659	0. ]]]; [[[3075.66223	559.900283	78.577572 ]	[ 11.5540587	0.	0. ]]]; [[[0.86875438	1.33674231	1.22954164	0.39091477]	[0.00000033	0.00000033	0.00000033	0. ]]]; [[[1.33674231	1.28370869	0.39091477]	[0.00000033	0.	0. ]]]; [[[0.	0.92668359	0. ]	[0.	0.00000033	0. ]]]; [0.98	0.02]
{'I_diff': 0.75	'N0': 1379.6902851712448	'h_N': 9.644013704217468	'r0': 1.3598867886016515	'a0': 0.001641220364645594	'h0': 1.9801189381818884	'alpha0': 0.0005445244588091155	'eta0': 3.282324501396534	'delta': 0.04541575932066208	'n': 1.719051967471288	'nu': 1.702790788359744	'a_scale': 1.9946598931899886	'id': 238000}; 1; [0]; [[[ 0.35989635	7316.88809	42.7514713	44.7598189 ]]]; [[[7316.88809	30.4482379	44.7598189]]]; [[[0.	0.	0.	0.]]]; [[[0.	0.	0.]]]; [[[0.	0.	0.]]]; [1.]
{'I_diff': 0.25	'N0': 923.8352618382808	'h_N': 12.929232964925749	'r0': 0.6176156103983184	'a0': 0.0009771780634353193	'h0': 2.1492243408002056	'alpha0': 0.0006095371129304773	'eta0': 4.430937432727451	'delta': 0.03177491217066065	'n': 1.079385984657514	'nu': 1.2035176969774175	'a_scale': 1.2641398443781544	'id': 226400}; 1; [0]; [[[ 91.1173123	2827.31636	262.8138535	116.404781 ]]]; [[[2827.31636	215.557684	116.404781]]]; [[[1.81396883	0.65412568	1.34879779	0.50069432]]]; [[[0.65412568	1.38122345	0.50069432]]]; [[[0.	1.20528641	0. ]]]; [1.]
{'I_diff': 0.75	'N0': 1129.8539563821698	'h_N': 17.597397702468317	'r0': 1.8774137902801196	'a0': 0.0011271597881936531	'h0': 1.9461373359769207	'alpha0': 0.0006188261227132195	'eta0': 2.519604050740203	'delta': 0.0452611629095645	'n': 1.3245886217656277	'nu': 1.9026836008810246	'a_scale': 3.2826479662211727	'id': 240400}; 1; [0]; [[[ 0.46082876	6096.88535	27.23497383	28.4263016 ]]]; [[[6096.88535	18.2056849	28.4263016]]]; [[[0.00000033	0.00000033	0.00000033	0.00000033]]]; [[[0.00000033	0.00000033	0.00000033]]]; [[[0.	0.00000033	0. ]]]; [1.]
{'I_diff': 1.0	'N0': 608.2308824050361	'h_N': 7.772930591175077	'r0': 0.6639523493296721	'a0': 0.0005709608137267706	'h0': 0.9988850521354433	'alpha0': 0.0006416755145664241	'eta0': 3.4500022356455955	'delta': 0.059713234265710805	'n': 1.4857240550947943	'nu': 1.011838341578406	'a_scale': 3.882467130171473	'id': 240600}; 1; [1]; [[[527.724559	41.9831157	206.935671	0. ]]]; [[[41.9831157	0.	0. ]]]; [[[0.00000033	0.00000033	0.00000033	0. ]]]; [[[0.00000033	0.	0. ]]]; [[[0.	0.00000033	0. ]]]; [1.]
{'I_diff': 0.5	'N0': 1328.0037246804197	'h_N': 16.94304051291585	'r0': 1.411159905757479	'a0': 0.0014763495486092302	'h0': 1.140649446430653	'alpha0': 0.0008917219113157073	'eta0': 1.3225341745375006	'delta': 0.0566270630861474	'n': 1.317691396420686	'nu': 1.1928957477784656	'a_scale': 1.2385584098581814	'id': 217000}; 1; [0]; [[[ 24.7157628	4779.96958	169.27050279	221.430089 ]]]; [[[4779.96958	164.162832	221.430089]]]; [[[2.94722245	0.44877067	1.74277389	0.73740809]]]; [[[0.44877067	1.75325886	0.73740809]]]; [[[0.	1.42765394	0. ]]]; [1.]
{'I_diff': 0.25	'N0': 1084.379811963388	'h_N': 14.648892429747937	'r0': 1.2984776382293632	'a0': 0.0006734945169431653	'h0': 1.1682066647631064	'alpha0': 0.0007501837382828877	'eta0': 3.407664466332568	'delta': 0.03959954827015393	'n': 1.6264619677788272	'nu': 1.6948324921697915	'a_scale': 1.3024470555302203	'id': 239200}; 1; [0]; [[[ 0.53022708	5407.18715	35.4641516	73.6052906 ]]]; [[[5407.18715	20.7057598	73.6052906]]]; [[[0.	0.	0.	0.]]]; [[[0.	0.	0.]]]; [[[0.	0.	0.]]]; [1.]
{'I_diff': 0.25	'N0': 878.6916879906487	'h_N': 16.672115064403666	'r0': 0.9892591970064961	'a0': 0.0011724882018066419	'h0': 1.325476615132661	'alpha0': 0.0005792902134144684	'eta0': 1.6654641062896345	'delta': 0.04365013869932193	'n': 1.5188057913007342	'nu': 1.9145606196738671	'a_scale': 1.0215902108860877	'id': 241600}; 1; [0]; [[[ 0.85361217	4544.30073	26.7647034	42.3646123 ]]]; [[[4544.30073	15.0926632	42.3646123]]]; [[[0.00000033	0.00000033	0.00000033	0.00000033]]]; [[[0.00000033	0.00000033	0.00000033]]]; [[[0.	0.00000033	0. ]]]; [1.]
{'I_diff': 0.5	'N0': 1408.3366816609785	'h_N': 12.453851768101986	'r0': 1.6952414326763072	'a0': 0.0013770924204612367	'h0': 1.7976828953318917	'alpha0': 0.0006173723659784645	'eta0': 4.168355604052343	'delta': 0.03303196507379394	'n': 1.0322906275997292	'nu': 1.2800740187613433	'a_scale': 3.894506187677896	'id': 229000}; 2; [1	0]; [[[1408.33621	0.	0.	0. ]	[ 41.9643581	5090.05056	290.6135096	178.727904 ]]]; [[[ 0.	0.	0. ]	[5090.05056	272.954506	178.727904]]]; [[[0.00000033	0.	0.	0. ]	[2.80710825	0.482645	1.72925893	0.65765509]]]; [[[0.	0.	0. ]	[0.482645	1.75196208	0.65765509]]]; [[[0.	0.	0. ]	[0.	1.40705443	0. ]]]; [0.265	0.735]
{'I_diff': 0.75	'N0': 769.7133909826254	'h_N': 17.101024563336132	'r0': 1.4210284294118893	'a0': 0.0009662225986789478	'h0': 0.5777314402325995	'alpha0': 0.0005001821441285091	'eta0': 4.487316047510604	'delta': 0.05578970090736542	'n': 1.5314071959701678	'nu': 1.4074617844038948	'a_scale': 2.3705604406640415	'id': 194800}; 2; [0	1]; [[[ 77.9406212	564.552862	184.078396	292.152375 ]	[659.698752	25.3207883	273.762269	0. ]]]; [[[564.552862	152.830752	292.152375 ]	[ 25.3207883	0.	0. ]]]; [[[0.97900249	1.00850818	0.66571203	0.05002093]	[0.00000033	0.00000033	0.00000033	0. ]]]; [[[1.00850818	0.72032792	0.05002093]	[0.00000033	0.	0. ]]]; [[[0.	0.40595043	0. ]	[0.	0.00000033	0. ]]]; [0.895	0.105]
{'I_diff': 1.0	'N0': 1915.6912851920126	'h_N': 9.669372007119257	'r0': 1.783884738778109	'a0': 0.0011972161909646869	'h0': 1.7034225114611465	'alpha0': 0.0007071050200772097	'eta0': 2.425774671979597	'delta': 0.03447931033343135	'n': 1.3760479415958846	'nu': 1.3202408826190757	'a_scale': 4.692529289788103	'id': 242200}; 1; [0]; [[[ 0.21704138	9636.65428	53.57445869	117.111154 ]]]; [[[9636.65428	49.6111714	117.111154 ]]]; [[[0.	0.	0.	0.]]]; [[[0.	0.	0.]]]; [[[0.	0.	0.]]]; [1.]
{'I_diff': 1.0	'N0': 948.2292755655294	'h_N': 10.57918228253938	'r0': 1.1150550058301816	'a0': 0.0015462819320391748	'h0': 1.3370693351946996	'alpha0': 0.0005681791359714416	'eta0': 1.8215793905948545	'delta': 0.05471030271115525	'n': 1.094439444921569	'nu': 1.0016793345826418	'a_scale': 1.6991901015453377	'id': 243000}; 1; [1]; [[[ 6.73777438	678.431576	361.748591	332.929764 ]]]; [[[678.431576	361.748591	332.929764]]]; [[[0.00000033	0.00000033	0.00000033	0.00000033]]]; [[[0.00000033	0.00000033	0.00000033]]]; [[[0.	0.	0.]]]; [1.]
{'I_diff': 0.75	'N0': 850.2678960995818	'h_N': 18.868898277314244	'r0': 1.0318910741230696	'a0': 0.0005352279492549556	'h0': 0.9132403901005784	'alpha0': 0.0008932570295619694	'eta0': 3.9375829522691035	'delta': 0.04003120503114358	'n': 1.614155670175375	'nu': 1.3804838638318118	'a_scale': 2.4016910693114837	'id': 218000}; 1; [0]; [[[ 37.2690444	2250.33262	126.88310508	205.328514 ]]]; [[[2250.33262	117.323998	205.328514]]]; [[[2.00570567	0.56262297	1.56938899	0.32705572]]]; [[[0.56262297	1.60928577	0.32705572]]]; [[[0.	1.11664786	0. ]]]; [1.]
{'I_diff': 0.25	'N0': 2166.6880630696432	'h_N': 19.602472260756024	'r0': 1.0853734602519625	'a0': 0.00196814929587715	'h0': 1.9725157328140028	'alpha0': 0.000635391640772748	'eta0': 2.449488059953132	'delta': 0.030659321946368254	'n': 1.6898589678829279	'nu': 1.532298679625662	'a_scale': 1.1541387387822466	'id': 243200}; 1; [0]; [[[ 0.60253618	11724.5592	38.2476695	58.0853333 ]]]; [[[11724.5592	23.287508	58.0853333]]]; [[[0.00000033	0.00000033	0.00000033	0.00000033]]]; [[[0.00000033	0.00000033	0.00000033]]]; [[[0.	0.00000033	0. ]]]; [1.]
{'I_diff': 0.75	'N0': 604.8468741659226	'h_N': 16.88674563835112	'r0': 1.0710866999598383	'a0': 0.00117867576739065	'h0': 1.2984537949864619	'alpha0': 0.0007282977981100632	'eta0': 4.623573992885517	'delta': 0.05352993759054292	'n': 1.6856792816575097	'nu': 1.5397975880414627	'a_scale': 2.579380525777796	'id': 218800}; 2; [0	1]; [[[ 72.0634956	1544.88383	163.5703735	93.6954407]	[ 544.779506	17.6859653	147.720574	0. ]]]; [[[1544.88383	142.05392	93.6954407]	[ 17.6859653	0.	0. ]]]; [[[1.56176985	0.71727961	1.17702662	0.26238412]	[0.00000033	0.00000033	0.00000033	0. ]]]; [[[0.71727961	1.24300717	0.26238412]	[0.00000033	0.	0. ]]]; [[[0.	0.76421846	0. ]	[0.	0.00000033	0. ]]]; [0.945	0.055]
{'I_diff': 1.0	'N0': 1163.8320716911985	'h_N': 5.928164050891099	'r0': 1.6602719045934715	'a0': 0.0012183099889908093	'h0': 1.4272364983664696	'alpha0': 0.00046548900114609226	'eta0': 4.64836768732755	'delta': 0.04265959449050501	'n': 1.2078363736750282	'nu': 1.5807496224939512	'a_scale': 4.4771878994467675	'id': 221400}; 1; [0]; [[[ 27.1239229	4035.06061	195.925672	174.99238 ]]]; [[[4035.06061	181.242309	174.99238 ]]]; [[[2.90750425	0.46524159	1.67747429	0.54591406]]]; [[[0.46524159	1.72227871	0.54591406]]]; [[[0.	1.19560249	0. ]]]; [1.]
{'I_diff': 1.0	'N0': 759.714794768627	'h_N': 19.516397901882968	'r0': 1.3334995653724957	'a0': 0.001631253708559637	'h0': 1.049067912431037	'alpha0': 0.0005371852073294618	'eta0': 4.311970573687736	'delta': 0.045924331627760565	'n': 1.6377484174858032	'nu': 1.6302929087235836	'a_scale': 3.6247169429332486	'id': 218200}; 1; [0]; [[[ 32.7448242	2170.81366	111.2503022	164.631829 ]]]; [[[2170.81366	97.6951112	164.631829 ]]]; [[[2.18110637	0.5287613	1.45284482	0.35823007]]]; [[[0.5287613	1.51765831	0.35823007]]]; [[[0.	1.03036423	0. ]]]; [1.]
{'I_diff': 0.5	'N0': 1555.2759445042602	'h_N': 10.50925127575034	'r0': 1.8487229833148813	'a0': 0.001517718234566858	'h0': 0.955037816147093	'alpha0': 0.0008551735410733594	'eta0': 1.4401866275053292	'delta': 0.03132319137654676	'n': 1.146670472863296	'nu': 1.348678801699344	'a_scale': 1.9444476174057352	'id': 243400}; 1; [0]; [[[ 0.21950577	7358.77372	40.9408458	150.790054 ]]]; [[[7358.77372	31.7857795	150.790054 ]]]; [[[0.00000033	0.00000033	0.00000033	0.00000033]]]; [[[0.00000033	0.00000033	0.00000033]]]; [[[0.	0.00000033	0. ]]]; [1.]
{'I_diff': 0.75	'N0': 807.0275498230064	'h_N': 12.006075462979478	'r0': 0.9790287510289024	'a0': 0.000805619443804504	'h0': 0.657189311026986	'alpha0': 0.0006124337079652393	'eta0': 1.3241814016873998	'delta': 0.04186311431860433	'n': 1.2924949535556531	'nu': 1.5585361865775855	'a_scale': 2.864559727700537	'id': 243600}; 1; [0]; [[[ 0.85782997	2953.90052	40.5608282	163.803582 ]]]; [[[2953.90052	30.174432	163.803582]]]; [[[0.00000033	0.00000033	0.00000033	0.00000033]]]; [[[0.00000033	0.00000033	0.00000033]]]; [[[0.	0.00000033	0. ]]]; [1.]
{'I_diff': 1.0	'N0': 1215.0009561536256	'h_N': 19.03080746358877	'r0': 1.913792248336783	'a0': 0.0010421969618868328	'h0': 1.9020937001445215	'alpha0': 0.00040493860344465474	'eta0': 2.094092097180772	'delta': 0.04927406396672618	'n': 1.7123087400713355	'nu': 1.5898590604911094	'a_scale': 4.496533106224072	'id': 243800}; 1; [0]; [[[ 0.5714498	6128.94678	57.0640633	63.2014587]]]; [[[6128.94678	45.5428231	63.2014587]]]; [[[0.	0.	0.	0.]]]; [[[0.	0.	0.]]]; [[[0.	0.	0.]]]; [1.]
{'I_diff': 0.25	'N0': 1043.1666202288086	'h_N': 5.394190181852073	'r0': 0.7117872448041594	'a0': 0.0016441416374564425	'h0': 1.0759652893519642	'alpha0': 0.0007200806229346766	'eta0': 4.41518401289597	'delta': 0.03172990873476902	'n': 1.606531783235388	'nu': 1.1215408135023601	'a_scale': 1.8234846724120795	'id': 214400}; 1; [0]; [[[ 162.00326	1830.10822	258.3192759	254.930998 ]]]; [[[1830.10822	235.238604	254.930998]]]; [[[1.21046713	0.96406291	1.26496282	0.22586714]]]; [[[0.96406291	1.28333569	0.22586714]]]; [[[0.	1.08204628	0. ]]]; [1.]
{'I_diff': 0.25	'N0': 1284.9148730109403	'h_N': 16.53098024934574	'r0': 1.2515636409172934	'a0': 0.0009930359951601153	'h0': 1.5837765610247363	'alpha0': 0.0002924258873613259	'eta0': 3.819158095396462	'delta': 0.045217629205824714	'n': 1.4261140777652206	'nu': 1.222987145024816	'a_scale': 2.7814030760018444	'id': 217600}; 1; [0]; [[[ 129.292605	2769.22687	425.5949652	267.116752 ]]]; [[[2769.22687	328.569565	267.116752]]]; [[[1.64728443	0.72335278	0.88651546	0.20104651]]]; [[[0.72335278	0.92747425	0.20104651]]]; [[[0.	0.74929973	0. ]]]; [1.]
{'I_diff': 0.75	'N0': 792.9855439388998	'h_N': 16.94373182596594	'r0': 0.6462496680183697	'a0': 0.002074734177177744	'h0': 1.5133146640677202	'alpha0': 0.0003662338142261457	'eta0': 1.5777636989883848	'delta': 0.04825558638813556	'n': 1.7019007964074566	'nu': 1.1791445074318982	'a_scale': 2.955687422291459	'id': 213200}; 1; [0]; [[[242.895397	932.448867	221.7542098	141.396064 ]]]; [[[932.448867	215.932986	141.396064]]]; [[[0.84948069	1.33104877	1.08845452	0.33290022]]]; [[[1.33104877	1.10108006	0.33290022]]]; [[[0.	0.63209762	0. ]]]; [1.]
{'I_diff': 0.25	'N0': 2188.052825571137	'h_N': 11.105964354674988	'r0': 1.3505484161838948	'a0': 0.0019668595452290195	'h0': 1.5139815607831997	'alpha0': 0.0005233023525915112	'eta0': 4.334468445995026	'delta': 0.046890864357741036	'n': 1.2412341755561727	'nu': 1.4994099490894428	'a_scale': 3.5263374563456726	'id': 223200}; 1; [0]; [[[ 368.570035	7124.21054	660.824271	123.280349]]]; [[[7124.21054	504.495994	123.280349]]]; [[[1.59927408	0.73181803	1.45557199	0.53320102]]]; [[[0.73181803	1.50336946	0.53320102]]]; [[[0.	1.30927304	0. ]]]; [1.]
{'I_diff': 0.75	'N0': 1552.7691637507537	'h_N': 5.1558433148691565	'r0': 0.9465931587855314	'a0': 0.0009555984228079884	'h0': 2.1392642033485383	'alpha0': 0.0007313428776567642	'eta0': 3.685815523872544	'delta': 0.03256031340301899	'n': 1.908727955059071	'nu': 1.0637963788276892	'a_scale': 1.7728592924839421	'id': 224400}; 3; [0	1	1]; [[[ 129.004456	5040.98597	326.52479213	188.941781 ]	[1497.6109	10.8789313	138.079833	0. ]	[1475.76691	15.1880608	101.957248	0. ]]]; [[[5040.98597	326.520894	188.941781 ]	[ 10.8789313	0.	0. ]	[ 15.1880608	101.957248	0. ]]]; [[[1.93916791	0.61735461	1.6596111	0.58550089]	[0.00000033	0.00000033	0.00000033	0. ]	[0.00000033	0.00000033	0.00000033	0. ]]]; [[[0.61735461	1.6596188	0.58550089]	[0.00000033	0.	0. ]	[0.00000033	0.00000033	0. ]]]; [[[0.	1.04484136	0. ]	[0.	0.00000033	0. ]	[0.	0.	0. ]]]; [0.935	0.05	0.015]
{'I_diff': 0.5	'N0': 920.1934046747822	'h_N': 13.410730022309835	'r0': 1.0809899059723185	'a0': 0.001939433517876912	'h0': 2.281629310088651	'alpha0': 0.0007951886385214063	'eta0': 2.763354642768129	'delta': 0.030871002830278996	'n': 1.120491676189838	'nu': 1.6025301407803916	'a_scale': 2.862822525785041	'id': 244200}; 1; [0]; [[[ 0.43192491	4810.3549	28.99002425	37.9530643 ]]]; [[[4810.3549	19.5296879	37.9530643]]]; [[[0.00000033	0.00000033	0.00000033	0.00000033]]]; [[[0.00000033	0.00000033	0.00000033]]]; [[[0.	0.00000033	0. ]]]; [1.]
{'I_diff': 0.25	'N0': 1305.3984788099942	'h_N': 14.44895357474892	'r0': 1.4020404761535246	'a0': 0.001644018871796284	'h0': 2.19220831537144	'alpha0': 0.0005720155797945813	'eta0': 2.310736307186258	'delta': 0.03638358637662872	'n': 1.6864503754898479	'nu': 1.9193585886084281	'a_scale': 3.134852183881185	'id': 244800}; 1; [0]; [[[ 0.40263614	7137.99003	24.9083697	26.3524112 ]]]; [[[7137.99003	14.0408897	26.3524112]]]; [[[0.00000033	0.00000033	0.00000033	0.00000033]]]; [[[0.00000033	0.00000033	0.00000033]]]; [[[0.	0.00000033	0. ]]]; [1.]
{'I_diff': 0.25	'N0': 605.983553182961	'h_N': 12.89091100775411	'r0': 0.8601061279052098	'a0': 0.0009845595775262806	'h0': 2.154205643453288	'alpha0': 0.0002216639038666958	'eta0': 3.4533443460358217	'delta': 0.04544874354776358	'n': 1.1688000873087248	'nu': 1.3233588624556656	'a_scale': 4.710291120470885	'id': 236800}; 1; [0]; [[[ 4.36390567	1156.38407	263.6752278	157.665181 ]]]; [[[1156.38407	172.511438	157.665181]]]; [[[0.98797342	0.4649603	0.46626264	0.23523661]]]; [[[0.4649603	0.49572555	0.23523661]]]; [[[0.	0.41407599	0. ]]]; [1.]
{'I_diff': 0.75	'N0': 1950.7757509524251	'h_N': 8.756531240468595	'r0': 1.9666705681917522	'a0': 0.001571707584384229	'h0': 1.0047186834384463	'alpha0': 0.0002488872600057623	'eta0': 2.6505282975242346	'delta': 0.04442275398834483	'n': 1.4667901887423733	'nu': 1.5902852199586577	'a_scale': 3.630236214183928	'id': 245200}; 1; [0]; [[[ 0.2515939	9014.07483	78.7000156	200.711828 ]]]; [[[9014.07483	58.7150106	200.711828 ]]]; [[[0.00000033	0.00000033	0.00000033	0.00000033]]]; [[[0.00000033	0.00000033	0.00000033]]]; [[[0.	0.00000033	0. ]]]; [1.]
{'I_diff': 1.0	'N0': 1942.4028391282584	'h_N': 8.183369917919721	'r0': 1.3734596107789852	'a0': 0.001416642684508801	'h0': 1.452839435417139	'alpha0': 0.00022058894221324815	'eta0': 1.643564091081173	'delta': 0.03748463820935171	'n': 1.6197410906157905	'nu': 1.5122480042889586	'a_scale': 2.7147403155557224	'id': 246200}; 1; [0]; [[[ 0.27999952	9155.07297	77.9310583	176.643656 ]]]; [[[9155.07297	64.6507661	176.643656 ]]]; [[[0.00000033	0.00000033	0.00000033	0.00000033]]]; [[[0.00000033	0.00000033	0.00000033]]]; [[[0.	0.00000033	0. ]]]; [1.]
{'I_diff': 0.75	'N0': 1185.5041108249284	'h_N': 10.99205006562326	'r0': 1.8582916041809139	'a0': 0.0011818573781479946	'h0': 1.9474069790389368	'alpha0': 0.0008481020110787383	'eta0': 2.6465759259541253	'delta': 0.034123239603986215	'n': 1.8463954806297247	'nu': 1.510218934632027	'a_scale': 2.6862844972928883	'id': 246800}; 1; [0]; [[[ 0.22664606	6156.19791	33.3109491	53.6442902 ]]]; [[[6156.19791	25.8824002	53.6442902]]]; [[[0.	0.	0.	0.]]]; [[[0.	0.	0.]]]; [[[0.	0.	0.]]]; [1.]
{'I_diff': 1.0	'N0': 1284.7233269406483	'h_N': 10.242116001888185	'r0': 0.9015510531378399	'a0': 0.001892769122634746	'h0': 0.7807966614153438	'alpha0': 0.0008363638833810168	'eta0': 1.477974275757234	'delta': 0.0581988739177903	'n': 1.8016885855407963	'nu': 1.9181995909000327	'a_scale': 4.593978751421643	'id': 247000}; 1; [0]; [[[ 0.78167801	6679.35319	23.78508984	61.7365685 ]]]; [[[6679.35319	16.8270145	61.7365685]]]; [[[0.00000033	0.00000033	0.00000033	0.00000033]]]; [[[0.00000033	0.00000033	0.00000033]]]; [[[0.	0.00000033	0. ]]]; [1.]
{'I_diff': 0.5	'N0': 780.5800101991445	'h_N': 18.037787232260207	'r0': 1.246213023921496	'a0': 0.0006961196531046806	'h0': 1.5521611159923379	'alpha0': 0.00033229763485438137	'eta0': 4.748921796669104	'delta': 0.05957037182481899	'n': 1.0844541537001782	'nu': 1.5081486678569178	'a_scale': 1.0332764645142247	'id': 237000}; 2; [0	1]; [[[ 10.9510936	1273.55306	559.820478	141.670835 ]	[ 198.400526	324.69677	1238.35324	0. ]]]; [[[1273.55306	341.915366	141.670835]	[ 324.69677	0.	0. ]]]; [[[0.89977867	0.91476813	0.56332276	0.43790906]	[0.71960582	1.38168901	0.1828747	0. ]]]; [[[0.91476813	0.65381117	0.43790906]	[1.38168901	0.	0. ]]]; [[[0.	0.57824935	0. ]	[0.	0.1828747	0. ]]]; [0.885	0.115]
{'I_diff': 0.25	'N0': 1872.6709488170845	'h_N': 10.819238097698664	'r0': 1.6818370535167477	'a0': 0.0008236806387764894	'h0': 1.8684336735856104	'alpha0': 0.00025988143821815523	'eta0': 4.57130184712676	'delta': 0.030602746529281577	'n': 1.649207965066925	'nu': 1.9024484735171228	'a_scale': 4.494080879521279	'id': 246400}; 1; [0]; [[[ 0.21521126	9982.41621	40.1300148	64.5796055 ]]]; [[[9982.41621	22.6685076	64.5796055]]]; [[[0.	0.	0.	0.]]]; [[[0.	0.	0.]]]; [[[0.	0.	0.]]]; [1.]
{'I_diff': 0.5	'N0': 1086.486440522161	'h_N': 13.583973661551653	'r0': 0.5331907778599491	'a0': 0.0009731270096524972	'h0': 1.526822830947916	'alpha0': 0.00024876081464379106	'eta0': 3.984520060087009	'delta': 0.047428314355188295	'n': 1.985808525771715	'nu': 1.1590793853652857	'a_scale': 1.7924688203093533	'id': 247400}; 1; [1]; [[[1062.1544	12.5258756	52.1863194	0. ]]]; [[[12.5258756	0.	0. ]]]; [[[0.00000033	0.00000033	0.00000033	0. ]]]; [[[0.00000033	0.	0. ]]]; [[[0.	0.00000033	0. ]]]; [1.]
{'I_diff': 1.0	'N0': 2105.8294130511686	'h_N': 19.1361048721077	'r0': 1.2696960592278443	'a0': 0.0008664054486619891	'h0': 1.15177597105748	'alpha0': 0.0004483303839763436	'eta0': 4.431185849440112	'delta': 0.039475740082352925	'n': 1.3235141615040238	'nu': 1.223756045900791	'a_scale': 3.6074774299418784	'id': 217400}; 1; [0]; [[[ 140.586725	5718.63874	399.62668979	403.032111 ]]]; [[[5718.63874	396.970417	403.032111]]]; [[[1.87024588	0.63475742	1.59116984	0.35414513]]]; [[[0.63475742	1.59615831	0.35414513]]]; [[[0.	0.88606497	0. ]]]; [1.]
{'I_diff': 0.25	'N0': 1299.5106729473198	'h_N': 11.952366444499118	'r0': 1.2547193239441523	'a0': 0.0011328677154887699	'h0': 0.8857917659565575	'alpha0': 0.0008810227919069394	'eta0': 1.5148575903177102	'delta': 0.05517402310277161	'n': 1.6348989296787124	'nu': 1.0153881983086452	'a_scale': 1.7380597250517436	'id': 219200}; 3; [0	1	1]; [[[ 143.250013	2576.77704	305.08364626	325.646567 ]	[1213.68857	21.7772479	173.979749	0. ]	[ 0.54975825	7422.63132	0.	0. ]]]; [[[2576.77704	305.08355	325.646567 ]	[ 21.7772479	0.	0. ]	[7422.63132	0.	0. ]]]; [[[1.44724376	0.80082201	1.13759284	0.26029073]	[0.00000033	0.00000033	0.00000033	0. ]	[0.00000033	0.00000033	0.	0. ]]]; [[[0.80082201	1.13759291	0.26029073]	[0.00000033	0.	0. ]	[0.00000033	0.	0. ]]]; [[[0.	0.92503603	0. ]	[0.	0.00000033	0. ]	[0.	0.	0. ]]]; [0.675	0.285	0.04 ]
{'I_diff': 0.75	'N0': 1275.507483086347	'h_N': 19.267160806439893	'r0': 1.8999604114994926	'a0': 0.0017910891202110102	'h0': 1.2214354840196173	'alpha0': 0.0003649611554659741	'eta0': 3.3851244039504564	'delta': 0.04611960996460829	'n': 1.8572674075872304	'nu': 1.0051671396023634	'a_scale': 4.232729368396882	'id': 247600}; 1; [1]; [[[1206.45814	9.73062578	174.6187	0. ]]]; [[[9.73062578	0.	0. ]]]; [[[0.00000033	0.00000033	0.00000033	0. ]]]; [[[0.00000033	0.	0. ]]]; [[[0.	0.00000033	0. ]]]; [1.]
{'I_diff': 0.5	'N0': 1645.7455385947528	'h_N': 10.307698617879275	'r0': 0.5261424568184452	'a0': 0.0010441075175541721	'h0': 2.04173088593846	'alpha0': 0.0006235046818206045	'eta0': 3.7331470770780077	'delta': 0.04459985903546928	'n': 1.298261611373478	'nu': 1.9979885065098628	'a_scale': 3.055599710943782	'id': 246600}; 1; [0]; [[[ 0.9926714	9069.428	28.0082287	25.9164296]]]; [[[9069.428	17.0700425	25.9164296]]]; [[[0.	0.	0.	0.]]]; [[[0.	0.	0.]]]; [[[0.	0.	0.]]]; [1.]
{'I_diff': 0.75	'N0': 1834.5794874707626	'h_N': 5.415536204083347	'r0': 1.5890822964743643	'a0': 0.0012187180734058987	'h0': 1.6126263574951074	'alpha0': 0.0002500647722391679	'eta0': 2.318091977119183	'delta': 0.05582199611722044	'n': 1.2419912268870297	'nu': 1.1421571618288207	'a_scale': 1.945901374480466	'id': 215600}; 1; [0]; [[[ 90.0917333	4336.99167	503.61320464	385.814003 ]]]; [[[4336.99167	498.593385	385.814003]]]; [[[2.15519595	0.59582443	0.89410565	0.29570278]]]; [[[0.59582443	0.89825284	0.29570278]]]; [[[0.	0.48716085	0. ]]]; [1.]
{'I_diff': 1.0	'N0': 2137.856307222879	'h_N': 14.599721731999907	'r0': 0.7249287016637427	'a0': 0.0014339735155779834	'h0': 1.5000385358153232	'alpha0': 0.0007914966888248624	'eta0': 2.8753734183891972	'delta': 0.05893772852482983	'n': 1.883922585963551	'nu': 1.3036684340060107	'a_scale': 3.652679560572247	'id': 220600}; 1; [0]; [[[ 314.435677	7081.23843	400.96712922	165.812253 ]]]; [[[7081.23843	398.434938	165.812253]]]; [[[1.61965315	0.69266127	1.80516697	0.77183519]]]; [[[0.69266127	1.80988922	0.77183519]]]; [[[0.	1.12827788	0. ]]]; [1.]
{'I_diff': 0.5	'N0': 2172.5472362880673	'h_N': 9.75911463925463	'r0': 1.2945735714144966	'a0': 0.0008265151361811253	'h0': 0.6910631736073163	'alpha0': 0.00023042282289022808	'eta0': 2.882750053013794	'delta': 0.034624501877813345	'n': 1.1005298210477252	'nu': 1.5550207027089247	'a_scale': 4.61846507701591	'id': 248200}; 1; [0]; [[[ 0.36932827	9104.24601	77.9439431	331.845733 ]]]; [[[9104.24601	52.7912871	331.845733 ]]]; [[[0.00000033	0.00000033	0.00000033	0.00000033]]]; [[[0.00000033	0.00000033	0.00000033]]]; [[[0.	0.00000033	0. ]]]; [1.]
{'I_diff': 0.25	'N0': 1335.3925132314066	'h_N': 6.386502179911692	'r0': 0.8765842121688112	'a0': 0.001080843175833103	'h0': 1.6123380362965845	'alpha0': 0.0007444390790128061	'eta0': 3.578687939926958	'delta': 0.05398948338282607	'n': 1.847319766486124	'nu': 1.8560349943595558	'a_scale': 3.866999858738836	'id': 228800}; 1; [0]; [[[ 193.379532	4800.6891	339.578022	70.0000341]]]; [[[4800.6891	234.252499	70.0000341]]]; [[[1.77506148	0.6454794	1.60296196	0.72517979]]]; [[[0.6454794	1.66248909	0.72517979]]]; [[[0.	1.47929056	0. ]]]; [1.]
{'I_diff': 0.25	'N0': 1345.288864442079	'h_N': 18.400777245564363	'r0': 1.0363594645950887	'a0': 0.0015516164237893413	'h0': 1.3944334239752294	'alpha0': 0.0008799884585164328	'eta0': 5.140632849519349	'delta': 0.03498950838926566	'n': 1.5197616357115906	'nu': 1.645787893160097	'a_scale': 2.1350244116423647	'id': 230400}; 1; [0]; [[[ 171.637874	4546.03969	344.197003	115.116946]]]; [[[4546.03969	246.414772	115.116946]]]; [[[1.73449101	0.66635446	1.62695462	0.54442046]]]; [[[0.66635446	1.68238398	0.54442046]]]; [[[0.	1.49699519	0. ]]]; [1.]
{'I_diff': 0.5	'N0': 652.7254604803566	'h_N': 12.86728510544328	'r0': 0.9419867102402693	'a0': 0.0019045766796231631	'h0': 1.640322890929128	'alpha0': 0.0006684560994352143	'eta0': 2.586686986410273	'delta': 0.057452965846078306	'n': 1.9343154164842924	'nu': 1.4115575467206378	'a_scale': 2.7125987319221894	'id': 225800}; 2; [0	1]; [[[ 64.0034327	2025.80854	155.1128847	85.2027782]	[ 621.958965	10.9445454	68.0058867	0. ]]]; [[[2025.80854	131.902164	85.2027782]	[ 10.9445454	0.	0. ]]]; [[[1.83596451	0.62742121	1.28259399	0.57465675]	[0.00000033	0.00000033	0.00000033	0. ]]]; [[[0.62742121	1.33261818	0.57465675]	[0.00000033	0.	0. ]]]; [[[0.	1.01130251	0. ]	[0.	0.00000033	0. ]]]; [0.995	0.005]
{'I_diff': 1.0	'N0': 1831.8829487284934	'h_N': 11.945725077183173	'r0': 1.7122817590933308	'a0': 0.0014427589992657476	'h0': 2.1055896404614685	'alpha0': 0.0008141835485659739	'eta0': 3.1069036638791587	'delta': 0.05266179428301044	'n': 1.5728405896389326	'nu': 1.9521727062048648	'a_scale': 3.2328355390231027	'id': 248600}; 1; [0]; [[[ 0.3899997	10180.9367	25.24896232	20.5862694 ]]]; [[[10180.9367	17.6962569	20.5862694]]]; [[[0.00000033	0.00000033	0.00000033	0.00000033]]]; [[[0.00000033	0.00000033	0.00000033]]]; [[[0.	0.00000033	0. ]]]; [1.]
{'I_diff': 0.25	'N0': 1479.0914541802908	'h_N': 12.81029195444593	'r0': 0.5597407828087317	'a0': 0.0008607934117471307	'h0': 1.2343867939077913	'alpha0': 0.0002548730319388704	'eta0': 3.2775604414667594	'delta': 0.05203344040525689	'n': 1.469704463820659	'nu': 1.1676718078454265	'a_scale': 1.3849046657681932	'id': 248800}; 1; [1]; [[[1409.96414	37.054011	132.892363	0. ]]]; [[[37.054011	0.	0. ]]]; [[[0.	0.	0.	0.]]]; [[[0.	0.	0.]]]; [[[0.	0.	0.]]]; [1.]
{'I_diff': 0.5	'N0': 1275.4769555534167	'h_N': 17.336906206353472	'r0': 0.7912696033114154	'a0': 0.0013034755257941072	'h0': 1.5505517803073519	'alpha0': 0.00044661893938589223	'eta0': 3.0184633451961447	'delta': 0.03693203023982415	'n': 1.9116497903523237	'nu': 1.7659770804056136	'a_scale': 1.3280243310450075	'id': 249000}; 1; [0]; [[[ 0.94428302	6581.02597	36.9249192	63.1828013 ]]]; [[[6581.02597	23.6936147	63.1828013]]]; [[[0.00000033	0.00000033	0.00000033	0.00000033]]]; [[[0.00000033	0.00000033	0.00000033]]]; [[[0.	0.00000033	0. ]]]; [1.]
{'I_diff': 0.5	'N0': 1075.7908585005039	'h_N': 18.853702562494625	'r0': 0.5838499830888703	'a0': 0.0010801764066904567	'h0': 1.306519807257035	'alpha0': 0.000787372584510979	'eta0': 2.8997057132722217	'delta': 0.055356529860121406	'n': 1.7778136117252703	'nu': 1.6284030058289996	'a_scale': 3.5009258347622287	'id': 226600}; 2; [0	0]; [[[ 139.649911	3605.55595	183.5094168	119.379366 ]	[1022.25454	29.5402956	55.5372024	12.1983412]]]; [[[3605.55595	148.643474	119.379366 ]	[ 29.5402956	21.803248	12.1983412]]]; [[[1.6874107	0.646488	1.71759835	0.72124284]	[0.	0.	0.	0. ]]]; [[[0.646488	1.76972535	0.72124284]	[0.	0.	0. ]]]; [[[0.	1.51954219	0. ]	[0.	0.	0. ]]]; [0.995	0.005]
{'I_diff': 0.75	'N0': 1441.6018582030133	'h_N': 8.245074255234439	'r0': 1.1108215916055233	'a0': 0.0006559896852830751	'h0': 1.1670970885052205	'alpha0': 0.0008481579237949441	'eta0': 1.7449253984952433	'delta': 0.032633474999797255	'n': 1.6382572660558885	'nu': 1.9815409805470527	'a_scale': 2.083016739975986	'id': 249200}; 1; [0]; [[[ 0.26577049	7748.39672	16.12991797	46.9869419 ]]]; [[[7748.39672	10.5919668	46.9869419]]]; [[[0.00000033	0.00000033	0.00000033	0.00000033]]]; [[[0.00000033	0.00000033	0.00000033]]]; [[[0.	0.00000033	0. ]]]; [1.]
{'I_diff': 0.25	'N0': 2157.1626296677055	'h_N': 7.089853521255942	'r0': 1.8389446174374893	'a0': 0.0019679968701046785	'h0': 1.101108100103074	'alpha0': 0.000366994485537952	'eta0': 3.622453526975967	'delta': 0.05488315369213471	'n': 1.416549876037946	'nu': 1.547454473231396	'a_scale': 3.492100635438644	'id': 220000}; 1; [0]; [[[ 313.559705	6770.41217	640.412743	185.65994 ]]]; [[[6770.41217	467.643246	185.65994 ]]]; [[[1.64111511	0.71920335	1.43278006	0.44819936]]]; [[[0.71920335	1.48619864	0.44819936]]]; [[[0.	1.29592996	0. ]]]; [1.]
{'I_diff': 0.75	'N0': 1454.5526901536095	'h_N': 10.753457959103178	'r0': 0.8081653557106441	'a0': 0.0013771822939611642	'h0': 1.955846573511854	'alpha0': 0.00041381767170409287	'eta0': 2.3547572469602605	'delta': 0.03632208202312259	'n': 1.6684400210163417	'nu': 1.2358212073463002	'a_scale': 1.6892510073096092	'id': 246000}; 1; [0]; [[[ 0.69130563	6181.47608	113.24187924	181.694944 ]]]; [[[6181.47608	106.111941	181.694944]]]; [[[0.0000025	0.00000235	0.00001639	0.00000749]]]; [[[0.00000235	0.00001685	0.00000749]]]; [[[0.	0.00000972	0. ]]]; [1.]
{'I_diff': 1.0	'N0': 1804.1513687937938	'h_N': 5.013198499750923	'r0': 1.875400165210833	'a0': 0.000538218627645829	'h0': 1.3258981223162047	'alpha0': 0.0005153255771726297	'eta0': 3.2404693975870726	'delta': 0.05057915978143221	'n': 1.2740490473748394	'nu': 1.90990507742025	'a_scale': 2.5985773211497056	'id': 250200}; 1; [0]; [[[ 0.14799012	9696.02418	33.24794483	52.9349018 ]]]; [[[9696.02418	23.4860855	52.9349018]]]; [[[0.00000033	0.00000033	0.00000033	0.00000033]]]; [[[0.00000033	0.00000033	0.00000033]]]; [[[0.	0.00000033	0. ]]]; [1.]
{'I_diff': 0.75	'N0': 706.3780332872072	'h_N': 18.038364421438487	'r0': 1.3108151347909984	'a0': 0.0016266577081722308	'h0': 1.4705907983546624	'alpha0': 0.0007613062564695823	'eta0': 3.5200119751387726	'delta': 0.04346462345929397	'n': 1.0126156891030456	'nu': 1.4553682720426495	'a_scale': 2.9739865726367194	'id': 241200}; 2; [0	1]; [[[ 1.78609211	2436.38202	115.4421007	123.74464 ]	[ 706.377798	0.	0.	0. ]]]; [[[2436.38202	101.438907	123.74464 ]	[ 0.	0.	0. ]]]; [[[1.1321508	0.42143564	1.39929595	0.65740641]	[0.00000033	0.	0.	0. ]]]; [[[0.42143564	1.42761069	0.65740641]	[0.	0.	0. ]]]; [[[0.	1.25319425	0. ]	[0.	0.	0. ]]]; [0.83	0.17]
{'I_diff': 0.25	'N0': 1066.4872639426865	'h_N': 7.796514739728708	'r0': 0.9120496834557432	'a0': 0.0010164203291132654	'h0': 2.208811382525475	'alpha0': 0.0008457983675070324	'eta0': 3.977039967917418	'delta': 0.03742295251144118	'n': 1.7304959207669992	'nu': 1.061098679152043	'a_scale': 2.686023702745705	'id': 247200}; 2; [1	0]; [[[ 995.275916	16.8274124	144.821857	0. ]	[ 139.884085	3025.80287	325.97611118	126.471176 ]]]; [[[ 16.8274124	0.	0. ]	[3025.80287	320.956776	126.471176 ]]]; [[[0.00000033	0.00000033	0.00000033	0. ]	[1.64993351	0.72116712	1.23444666	0.4257035 ]]]; [[[0.00000033	0.	0. ]	[0.72116712	1.23787139	0.4257035 ]]]; [[[0.	0.00000033	0. ]	[0.	1.01944571	0. ]]]; [0.795	0.205]
{'I_diff': 0.25	'N0': 722.5988573357911	'h_N': 19.99543895510536	'r0': 1.9192911270785191	'a0': 0.0005243483989822957	'h0': 0.6949668231027883	'alpha0': 0.0007444975398490945	'eta0': 2.109159630086623	'delta': 0.037640250937623305	'n': 1.2934590992614168	'nu': 1.4122046034049947	'a_scale': 2.7900739521367477	'id': 251200}; 1; [0]; [[[ 0.72297031	2318.31157	51.4367242	179.162927 ]]]; [[[2318.31157	32.0565538	179.162927 ]]]; [[[0.00000033	0.00000033	0.00000033	0.00000033]]]; [[[0.00000033	0.00000033	0.00000033]]]; [[[0.	0.00000033	0. ]]]; [1.]
{'I_diff': 1.0	'N0': 1447.1950571410719	'h_N': 13.776242660225947	'r0': 1.5245693366964361	'a0': 0.0013478358713529671	'h0': 1.4263705933535689	'alpha0': 0.00036876850596702864	'eta0': 5.021766546569182	'delta': 0.03228829996823099	'n': 1.8429728763486812	'nu': 1.4187864482686892	'a_scale': 3.7275755489321045	'id': 227000}; 1; [0]; [[[ 43.3887948	4496.15208	188.80761427	292.732142 ]]]; [[[4496.15208	180.47361	292.732142]]]; [[[2.56001243	0.49766987	1.72680058	0.4468273 ]]]; [[[0.49766987	1.75579315	0.4468273 ]]]; [[[0.	1.15465821	0. ]]]; [1.]
{'I_diff': 0.5	'N0': 1372.4822742843962	'h_N': 9.0034768173131	'r0': 0.526787399721706	'a0': 0.0008350101626348568	'h0': 1.280184492334751	'alpha0': 0.00031313995213292544	'eta0': 3.6461720179071193	'delta': 0.0462282883803544	'n': 1.069351421863383	'nu': 1.840219027067456	'a_scale': 4.04003055455421	'id': 241800}; 2; [0	1]; [[[ 1.19442703	6109.67414	104.0000615	150.557659 ]	[1372.48182	0.	0.	0. ]]]; [[[6109.67414	67.1706517	150.557659 ]	[ 0.	0.	0. ]]]; [[[0.23460531	0.1694622	1.11685013	0.62865725]	[0.00000033	0.	0.	0. ]]]; [[[0.1694622	1.11434038	0.62865725]	[0.	0.	0. ]]]; [[[0.	1.1265912	0. ]	[0.	0.	0. ]]]; [0.99	0.01]
{'I_diff': 0.75	'N0': 1340.7389223653277	'h_N': 10.045971796094125	'r0': 1.7638557043209568	'a0': 0.0011447971252080114	'h0': 0.8798259656050207	'alpha0': 0.0008307643145779922	'eta0': 1.3539958495105564	'delta': 0.03384748272268235	'n': 1.7422024609248858	'nu': 1.6397356970869656	'a_scale': 1.6757108337819235	'id': 251600}; 1; [0]; [[[ 0.22693615	6654.03983	24.96873469	99.6669361 ]]]; [[[6654.03983	18.2306951	99.6669361]]]; [[[0.00000033	0.00000033	0.00000033	0.00000033]]]; [[[0.00000033	0.00000033	0.00000033]]]; [[[0.	0.00000033	0. ]]]; [1.]
{'I_diff': 0.5	'N0': 674.2027227542609	'h_N': 16.58657367830223	'r0': 1.0377821591774208	'a0': 0.0016758187901028832	'h0': 1.5036206022459193	'alpha0': 0.00039470590515988094	'eta0': 3.429085272261149	'delta': 0.0509148113415435	'n': 1.554158514169426	'nu': 1.6449584343493682	'a_scale': 1.019042035683845	'id': 229800}; 1; [0]; [[[ 47.0700836	2116.11074	149.7765521	103.32912 ]]]; [[[2116.11074	114.117362	103.32912 ]]]; [[[2.03597121	0.56801778	1.28001442	0.48191328]]]; [[[0.56801778	1.34096463	0.48191328]]]; [[[0.	1.09920268	0. ]]]; [1.]
{'I_diff': 0.25	'N0': 827.6137407748412	'h_N': 15.467715003405939	'r0': 1.1126146470774043	'a0': 0.0017097785665521267	'h0': 1.3536066589713973	'alpha0': 0.0005655038279346296	'eta0': 1.5054629694034385	'delta': 0.03619753584881574	'n': 1.9106008540142612	'nu': 1.7962377543194123	'a_scale': 2.523954465154042	'id': 252000}; 1; [0]; [[[ 0.59624914	4142.24554	27.9169842	54.1143403 ]]]; [[[4142.24554	16.0082386	54.1143403]]]; [[[0.	0.	0.	0.]]]; [[[0.	0.	0.]]]; [[[0.	0.	0.]]]; [1.]
{'I_diff': 0.25	'N0': 1136.9645397094623	'h_N': 5.632452409461502	'r0': 1.7315958485611116	'a0': 0.0006110777631646105	'h0': 0.9965979792608741	'alpha0': 0.0008774221165790161	'eta0': 4.130470015697647	'delta': 0.05965977612496254	'n': 1.8158443128023083	'nu': 1.254199515040729	'a_scale': 1.1557194020258184	'id': 220800}; 2; [0	1]; [[[ 180.568077	2222.56546	405.3976668	210.062733 ]	[1015.7416	23.9983876	248.255599	0. ]]]; [[[2222.56546	309.733741	210.062733 ]	[ 23.9983876	0.	0. ]]]; [[[1.34876608	0.88723253	0.95505266	0.16137022]	[0.00000033	0.00000033	0.00000033	0. ]]]; [[[0.88723253	1.00169983	0.16137022]	[0.00000033	0.	0. ]]]; [[[0.	0.80876054	0. ]	[0.	0.00000033	0. ]]]; [0.785	0.215]
{'I_diff': 0.75	'N0': 793.1711250376684	'h_N': 8.408335494372668	'r0': 1.0231492519343108	'a0': 0.0015150355175608415	'h0': 1.0248644806409453	'alpha0': 0.00041954804509944333	'eta0': 4.816108006651763	'delta': 0.05316993942162675	'n': 1.0996843328503028	'nu': 1.9707961717799443	'a_scale': 2.1196387555927076	'id': 229200}; 2; [0	1]; [[[ 75.2599209	2435.90519	210.3011136	95.6415852]	[ 455.554839	278.930974	748.846798	0. ]]]; [[[2435.90519	165.496215	95.6415852]	[ 278.930974	0.	0. ]]]; [[[1.82954043	0.63788332	1.38328889	0.34543272]	[0.5337547	2.53476169	0.52658648	0. ]]]; [[[0.63788332	1.47118241	0.34543272]	[2.53476169	0.	0. ]]]; [[[0.	1.09945128	0. ]	[0.	0.52658648	0. ]]]; [0.99	0.01]
{'I_diff': 0.5	'N0': 1964.8166614551112	'h_N': 18.629583997799458	'r0': 0.6851736763188838	'a0': 0.0020421239956267085	'h0': 1.016186822711899	'alpha0': 0.0007942251877260723	'eta0': 4.373628553224201	'delta': 0.033556200413948335	'n': 1.0325550810669775	'nu': 1.2240705988111777	'a_scale': 3.1271194193375558	'id': 252200}; 1; [1]; [[[1964.81601	0.	0.	0. ]]]; [[[0.	0.	0.]]]; [[[0.00000033	0.	0.	0. ]]]; [[[0.	0.	0.]]]; [[[0.	0.	0.]]]; [1.]
{'I_diff': 0.75	'N0': 1103.3719930608063	'h_N': 11.042979772310353	'r0': 1.2775712925068508	'a0': 0.002000478446390617	'h0': 1.958797446316985	'alpha0': 0.00038305507504581297	'eta0': 5.089567998229775	'delta': 0.03746988365242566	'n': 1.9974108241081896	'nu': 1.7584430738300014	'a_scale': 3.442291924210478	'id': 233200}; 1; [0]; [[[ 48.9647723	4172.55226	177.7055978	127.284211 ]]]; [[[4172.55226	148.956843	127.284211]]]; [[[2.61857609	0.47430854	1.71031356	0.68632931]]]; [[[0.47430854	1.77541316	0.68632931]]]; [[[0.	1.41456995	0. ]]]; [1.]
{'I_diff': 1.0	'N0': 782.7761312333812	'h_N': 10.075420005229663	'r0': 1.6211215006839965	'a0': 0.0008227245348165366	'h0': 0.5991627988304015	'alpha0': 0.00069082260100216	'eta0': 1.6155033363176998	'delta': 0.05191562993176235	'n': 1.9983416474696045	'nu': 1.6283848330297572	'a_scale': 3.0245403612110473	'id': 252600}; 1; [0]; [[[ 0.53111562	2858.71932	37.97865878	158.919929 ]]]; [[[2858.71932	29.7817016	158.919929 ]]]; [[[0.00000033	0.00000033	0.00000033	0.00000033]]]; [[[0.00000033	0.00000033	0.00000033]]]; [[[0.	0.00000033	0. ]]]; [1.]
{'I_diff': 0.5	'N0': 2209.8763573043684	'h_N': 17.221438024122012	'r0': 1.2767490212120975	'a0': 0.0008900463859768224	'h0': 2.0695723521639895	'alpha0': 0.0002969008153544866	'eta0': 4.713833369668538	'delta': 0.034980609540026325	'n': 1.3878561706211254	'nu': 1.8868089417916596	'a_scale': 2.9049040342696886	'id': 251400}; 1; [0]; [[[ 0.51135681	11995.1147	42.2606392	53.5214454 ]]]; [[[11995.1147	26.3301624	53.5214454]]]; [[[0.	0.	0.	0.]]]; [[[0.	0.	0.]]]; [[[0.	0.	0.]]]; [1.]
{'I_diff': 1.0	'N0': 1412.994171699927	'h_N': 8.976718312270448	'r0': 1.1237820699837926	'a0': 0.0009160795406031187	'h0': 1.4774062844977736	'alpha0': 0.000518131291648301	'eta0': 4.730673061585982	'delta': 0.03560569346285754	'n': 1.151494019264042	'nu': 1.165590447024115	'a_scale': 2.4924047127344258	'id': 229400}; 1; [0]; [[[ 49.4828688	3743.09008	279.89603067	302.642317 ]]]; [[[3743.09008	278.729158	302.642317]]]; [[[2.27250048	0.55704082	1.3867161	0.32872206]]]; [[[0.55704082	1.38968878	0.32872206]]]; [[[0.	0.70282073	0. ]]]; [1.]
{'I_diff': 0.5	'N0': 595.9013262682499	'h_N': 9.264073561071047	'r0': 1.1570580911943913	'a0': 0.001892354939129469	'h0': 1.0236670957206835	'alpha0': 0.0005355405398733362	'eta0': 5.185137519109596	'delta': 0.04330123239987991	'n': 1.5405790510019521	'nu': 1.1566261544751812	'a_scale': 2.1519661473627796	'id': 253000}; 1; [1]; [[[527.496783	14.8850998	155.098709	0. ]]]; [[[14.8850998	0.	0. ]]]; [[[0.00000033	0.00000033	0.00000033	0. ]]]; [[[0.00000033	0.	0. ]]]; [[[0.	0.00000033	0. ]]]; [1.]
{'I_diff': 0.75	'N0': 2025.5184349984906	'h_N': 14.965410590107076	'r0': 1.9646912895094744	'a0': 0.0006854507857068891	'h0': 1.8934356134891406	'alpha0': 0.0005782729714652469	'eta0': 2.3506584203167487	'delta': 0.04537182901591874	'n': 1.7840008609019309	'nu': 1.805200785397755	'a_scale': 1.5530624380011218	'id': 254000}; 1; [0]; [[[ 0.36797398	11136.0672	31.95159947	35.136653 ]]]; [[[11136.0672	21.9837696	35.136653 ]]]; [[[0.00000033	0.00000033	0.00000033	0.00000033]]]; [[[0.00000033	0.00000033	0.00000033]]]; [[[0.	0.00000033	0. ]]]; [1.]
{'I_diff': 0.75	'N0': 929.4755789563311	'h_N': 11.737451323725058	'r0': 1.7816274511869759	'a0': 0.0019460635738251736	'h0': 1.8378410707164652	'alpha0': 0.0003380017227316134	'eta0': 1.9825020294046176	'delta': 0.03854079794461049	'n': 1.2212366075840244	'nu': 1.1372937788796293	'a_scale': 1.094613435595492	'id': 242000}; 1; [0]; [[[ 1.30121455	1578.45639	208.14522718	311.768024 ]]]; [[[1578.45639	205.774662	311.768024]]]; [[[0.69701483	0.43216067	0.47944362	0.19405225]]]; [[[0.43216067	0.48207419	0.19405225]]]; [[[0.	0.25660823	0. ]]]; [1.]
{'I_diff': 0.75	'N0': 1276.021091249916	'h_N': 5.706644375830173	'r0': 1.6044809430828515	'a0': 0.0012218320937834762	'h0': 1.5343298472810702	'alpha0': 0.0007647154719490947	'eta0': 2.0466590579244293	'delta': 0.05172768062314348	'n': 1.5041882519058494	'nu': 1.0480894470957507	'a_scale': 2.55570839505673	'id': 222000}; 1; [0]; [[[ 62.1659933	3521.60137	287.82405277	241.264927 ]]]; [[[3521.60137	287.823656	241.264927]]]; [[[2.19676863	0.5685277	1.19096222	0.38564866]]]; [[[0.5685277	1.19096299	0.38564866]]]; [[[0.	0.64084681	0. ]]]; [1.]
{'I_diff': 1.0	'N0': 1241.7607548816004	'h_N': 6.70750888495106	'r0': 0.8660800888795299	'a0': 0.001987139200805471	'h0': 1.1668467051871017	'alpha0': 0.00032456167034728263	'eta0': 4.658760034677633	'delta': 0.05957161531446979	'n': 1.7274985552089204	'nu': 1.027741295046078	'a_scale': 4.605019857880821	'id': 255000}; 1; [1]; [[[1210.55064	12.3348155	82.173145	0. ]]]; [[[12.3348155	0.	0. ]]]; [[[0.00000033	0.00000033	0.00000033	0. ]]]; [[[0.00000033	0.	0. ]]]; [[[0.	0.00000033	0. ]]]; [1.]
{'I_diff': 0.5	'N0': 1581.1523526077976	'h_N': 15.472534052412804	'r0': 1.3854501107486739	'a0': 0.0011271740355401434	'h0': 2.137153568252989	'alpha0': 0.0007852679895262939	'eta0': 1.6090825869209506	'delta': 0.04180258656799695	'n': 1.9759543790245608	'nu': 1.361599402956863	'a_scale': 2.523564857960078	'id': 254600}; 1; [0]; [[[ 0.52361668	8325.41357	54.9740706	56.1284973 ]]]; [[[8325.41357	42.5802296	56.1284973]]]; [[[0.00000033	0.00000033	0.00000033	0.00000033]]]; [[[0.00000033	0.00000033	0.00000033]]]; [[[0.	0.00000033	0. ]]]; [1.]
{'I_diff': 0.25	'N0': 1891.3848203692116	'h_N': 19.148286246046297	'r0': 1.3187427482469172	'a0': 0.0009744298353403992	'h0': 1.3753524339141852	'alpha0': 0.00033404285483346166	'eta0': 4.9671788137395225	'delta': 0.05470461377766758	'n': 1.0424650695977355	'nu': 1.4361467111265473	'a_scale': 2.2085459411010095	'id': 232800}; 2; [0	1]; [[[ 361.827231	4345.14359	846.601547	184.617073]	[1891.38419	0.	0.	0. ]]]; [[[4345.14359	586.20625	184.617073]	[ 0.	0.	0. ]]]; [[[1.36927798	0.90804109	0.96065618	0.38914386]	[0.00000033	0.	0.	0. ]]]; [[[0.90804109	1.01188931	0.38914386]	[0.	0.	0. ]]]; [[[0.	0.86358576	0. ]	[0.	0.	0. ]]]; [0.8	0.2]
{'I_diff': 0.25	'N0': 1645.7824309634066	'h_N': 13.649976606553665	'r0': 1.169452424670963	'a0': 0.0012944350944299634	'h0': 2.0018676431907503	'alpha0': 0.00021814549569982696	'eta0': 3.771284349889947	'delta': 0.05167701442365455	'n': 1.1579663329361918	'nu': 1.1300297170573927	'a_scale': 1.4712166796021677	'id': 224800}; 1; [0]; [[[ 476.053685	2276.10058	948.385849	140.506005]]]; [[[2276.10058	787.381982	140.506005]]]; [[[1.01747208	1.2370444	0.69540549	0.16125748]]]; [[[1.2370444	0.71828612	0.16125748]]]; [[[0.	0.58438563	0. ]]]; [1.]
{'I_diff': 0.5	'N0': 1841.922945628581	'h_N': 7.741010809397278	'r0': 1.922860901324467	'a0': 0.001949751396389918	'h0': 1.4233541242368486	'alpha0': 0.0006456564104180328	'eta0': 4.852744679820769	'delta': 0.03932748256961712	'n': 1.7562700244988978	'nu': 1.2180711672314661	'a_scale': 4.019737097828042	'id': 228200}; 2; [0	1]; [[[ 217.941883	5484.51359	496.9324368	211.379353 ]	[1755.18473	10.1818995	200.252875	0. ]]]; [[[5484.51359	476.110971	211.379353 ]	[ 10.1818995	0.	0. ]]]; [[[1.69579885	0.70588532	1.46664012	0.40600111]	[0.00000033	0.00000033	0.00000033	0. ]]]; [[[0.70588532	1.48391357	0.40600111]	[0.00000033	0.	0. ]]]; [[[0.	1.09084669	0. ]	[0.	0.00000033	0. ]]]; [0.995	0.005]
{'I_diff': 0.25	'N0': 896.4931774764517	'h_N': 15.08811806777303	'r0': 1.8925724181380312	'a0': 0.0008893414923180973	'h0': 1.010754958568824	'alpha0': 0.0008472413669000236	'eta0': 2.066010061819865	'delta': 0.03526550014808292	'n': 1.2189412835346016	'nu': 1.2340812534374483	'a_scale': 2.294425565285442	'id': 242400}; 1; [0]; [[[ 0.76676219	2722.96109	92.4512869	228.142249 ]]]; [[[2722.96109	71.9678643	228.142249 ]]]; [[[0.79155782	0.39823719	1.36213345	0.46808924]]]; [[[0.39823719	1.38521749	0.46808924]]]; [[[0.	1.28904314	0. ]]]; [1.]
{'I_diff': 0.75	'N0': 1149.1290274315656	'h_N': 19.468168117847654	'r0': 1.115888864003489	'a0': 0.001265690060473191	'h0': 1.6709096342228122	'alpha0': 0.00047979504411720694	'eta0': 3.4659252804774634	'delta': 0.0536751690746043	'n': 1.1025167382217642	'nu': 1.2895059005668128	'a_scale': 2.159814508205373	'id': 234800}; 1; [0]; [[[ 74.0175802	3575.50908	303.4513018	145.660951 ]]]; [[[3575.50908	286.238489	145.660951]]]; [[[2.09424752	0.57648472	1.24483127	0.46492815]]]; [[[0.57648472	1.27260368	0.46492815]]]; [[[0.	0.80218173	0. ]]]; [1.]
{'I_diff': 1.0	'N0': 2207.792679950483	'h_N': 9.789049501278127	'r0': 1.805255185777423	'a0': 0.0010827397884311035	'h0': 0.7723427670419936	'alpha0': 0.00027595796173012063	'eta0': 2.938496042023681	'delta': 0.05631920741020541	'n': 1.6785445140578918	'nu': 1.1966704509730317	'a_scale': 4.230699055367564	'id': 196600}; 2; [0	1]; [[[ 215.727786	3052.29153	432.93538317	694.23119 ]	[2110.55944	17.4142312	266.411124	0. ]]]; [[[3052.29153	428.262332	694.23119 ]	[ 17.4142312	0.	0. ]]]; [[[1.33730782	0.88371806	1.03131717	0.15136302]	[0.	0.	0.	0. ]]]; [[[0.88371806	1.03739148	0.15136302]	[0.	0.	0. ]]]; [[[0.	0.48559426	0. ]	[0.	0.	0. ]]]; [0.97	0.03]
{'I_diff': 0.75	'N0': 1768.1134949439006	'h_N': 9.064493726955222	'r0': 1.538847330837259	'a0': 0.0017060064095799493	'h0': 1.8639606550193042	'alpha0': 0.0008382483484357611	'eta0': 2.1738406938560018	'delta': 0.05150729137363978	'n': 1.7074661325547082	'nu': 1.1747523110011362	'a_scale': 3.623246804686939	'id': 231600}; 1; [0]; [[[ 81.4655353	6966.21597	308.33411752	151.271097 ]]]; [[[6966.21597	307.292044	151.271097]]]; [[[2.60729344	0.47847026	1.87992352	0.92571699]]]; [[[0.47847026	1.88212278	0.92571699]]]; [[[0.	1.27619117	0. ]]]; [1.]
{'I_diff': 0.5	'N0': 681.632919119456	'h_N': 11.428462050210783	'r0': 1.1659758628484078	'a0': 0.0006636277582236208	'h0': 1.1701741159894066	'alpha0': 0.000786693769596185	'eta0': 3.015805648448631	'delta': 0.05676144640194172	'n': 1.8179802747330802	'nu': 1.5805289688075526	'a_scale': 3.8423958182426143	'id': 231400}; 1; [0]; [[[ 43.6308024	2202.87861	142.9248239	102.48402 ]]]; [[[2202.87861	113.872268	102.48402 ]]]; [[[2.07867923	0.55634069	1.43802172	0.48976828]]]; [[[0.55634069	1.50160215	0.48976828]]]; [[[0.	1.20825756	0. ]]]; [1.]
{'I_diff': 0.25	'N0': 1247.7191097299096	'h_N': 13.1561242668397	'r0': 0.9328010091842984	'a0': 0.0018792172706509386	'h0': 0.914915226800548	'alpha0': 0.0007633306771297768	'eta0': 2.249655347933806	'delta': 0.03666565042882633	'n': 1.2755028941011992	'nu': 1.0845709924112934	'a_scale': 4.726518636315113	'id': 227200}; 1; [0]; [[[ 105.379515	2892.78783	220.25762608	314.746581 ]]]; [[[2892.78783	211.619258	314.746581]]]; [[[1.60822165	0.72228793	1.52134402	0.33375326]]]; [[[0.72228793	1.53027206	0.33375326]]]; [[[0.	1.30821911	0. ]]]; [1.]
{'I_diff': 1.0	'N0': 992.1181198296013	'h_N': 9.627052064500214	'r0': 0.738931486575263	'a0': 0.001191262734495836	'h0': 2.0903030420079256	'alpha0': 0.000672474755605936	'eta0': 3.596872112671318	'delta': 0.05514443906179797	'n': 1.9521227798926575	'nu': 1.9490646056422172	'a_scale': 2.5358968712018655	'id': 255800}; 1; [0]; [[[ 0.82948626	5328.90973	30.91711543	23.7804714 ]]]; [[[5328.90973	21.6881773	23.7804714]]]; [[[0.	0.	0.	0.]]]; [[[0.	0.	0.]]]; [[[0.	0.	0.]]]; [1.]
{'I_diff': 0.25	'N0': 1759.525304923562	'h_N': 12.89567233582686	'r0': 0.5166713627357018	'a0': 0.0012452160525344884	'h0': 1.7303255029526103	'alpha0': 0.00026964971848350344	'eta0': 3.3168233618783174	'delta': 0.054061330411600855	'n': 1.7819729641055149	'nu': 1.7077130582850284	'a_scale': 4.067439055215939	'id': 236000}; 1; [0]; [[[ 388.448842	5340.49934	456.981055	112.435578]]]; [[[5340.49934	322.548506	112.435578]]]; [[[1.40237104	0.79298282	1.52252925	0.72341615]]]; [[[0.79298282	1.57478682	0.72341615]]]; [[[0.	1.40498877	0. ]]]; [1.]
{'I_diff': 0.75	'N0': 1667.0349550878605	'h_N': 14.552616502998704	'r0': 0.530753080356272	'a0': 0.001142284154727481	'h0': 1.614914458656283	'alpha0': 0.0007246323235744602	'eta0': 3.9445933480580884	'delta': 0.05828848620060981	'n': 1.630366086938473	'nu': 1.9474404685991002	'a_scale': 1.6688019769047002	'id': 237200}; 1; [0]; [[[ 327.05273	5636.49491	330.5296049	77.8890438]]]; [[[5636.49491	293.887713	77.8890438]]]; [[[1.51966105	0.71854116	1.77493447	0.79436511]]]; [[[0.71854116	1.83381279	0.79436511]]]; [[[0.	1.36259847	0. ]]]; [1.]
{'I_diff': 1.0	'N0': 666.5933984519397	'h_N': 13.069237142092284	'r0': 1.1081868108545752	'a0': 0.0011639498438531346	'h0': 1.4235988715894765	'alpha0': 0.0006230589910394288	'eta0': 3.1615693399091214	'delta': 0.04817481221683499	'n': 1.007670345321611	'nu': 1.279335690040631	'a_scale': 1.3672246524757634	'id': 249400}; 2; [0	1]; [[[ 1.49850785	2025.99269	136.2691718	128.627599 ]	[ 666.593176	0.	0.	0. ]]]; [[[2025.99269	125.963934	128.627599]	[ 0.	0.	0. ]]]; [[[0.60137959	0.37150674	0.96282598	0.43964991]	[0.00000033	0.	0.	0. ]]]; [[[0.37150674	0.99189535	0.43964991]	[0.	0.	0. ]]]; [[[0.	0.64513783	0. ]	[0.	0.	0. ]]]; [0.94	0.06]
{'I_diff': 0.25	'N0': 801.8089874242621	'h_N': 5.495337171828211	'r0': 1.6676878728601086	'a0': 0.0011787041298365975	'h0': 1.4612214391800191	'alpha0': 0.0003131303821507839	'eta0': 2.4383641249254664	'delta': 0.031688463288777446	'n': 1.1606498833043295	'nu': 1.2063711883596224	'a_scale': 4.010051337285352	'id': 252800}; 1; [0]; [[[ 0.3593211	1429.46498	156.3412112	288.317926 ]]]; [[[1429.46498	114.022772	288.317926]]]; [[[0.09347797	0.08681481	0.11490083	0.04136103]]]; [[[0.08681481	0.12107717	0.04136103]]]; [[[0.	0.0987271	0. ]]]; [1.]
{'I_diff': 1.0	'N0': 1849.1711044863553	'h_N': 14.866214913568834	'r0': 0.8101621740200555	'a0': 0.001976858382991416	'h0': 1.4088406910516507	'alpha0': 0.0008490570256009149	'eta0': 4.025834492630592	'delta': 0.04157017078494873	'n': 1.1591845597634984	'nu': 1.1611192082016495	'a_scale': 1.1291902706788612	'id': 234200}; 1; [0]; [[[ 365.496176	4867.76187	419.81724659	185.546248 ]]]; [[[4867.76187	419.504124	185.546248]]]; [[[1.31413378	0.88190094	1.67640832	0.54524628]]]; [[[0.88190094	1.67691849	0.54524628]]]; [[[0.	1.05009067	0. ]]]; [1.]
{'I_diff': 1.0	'N0': 1170.9781664340421	'h_N': 6.619517335281246	'r0': 1.3091692382452385	'a0': 0.0016242143040971016	'h0': 1.4193350942803025	'alpha0': 0.0005827594629493232	'eta0': 4.656868830133019	'delta': 0.04030004956040944	'n': 1.1458598185132682	'nu': 1.090747199811139	'a_scale': 4.6015384512071975	'id': 235800}; 1; [0]; [[[ 23.8243092	1937.34743	261.78864929	373.314751 ]]]; [[[1937.34743	261.711907	373.314751]]]; [[[2.72028232	0.58889868	0.80971957	0.19031808]]]; [[[0.58889868	0.80986316	0.19031808]]]; [[[0.	0.34600936	0. ]]]; [1.]
{'I_diff': 0.75	'N0': 1224.5204218872482	'h_N': 8.561906779181061	'r0': 0.7716429820346102	'a0': 0.0013204219086097998	'h0': 2.2380570011105316	'alpha0': 0.00039386988153822456	'eta0': 3.7845133464793936	'delta': 0.040793399008339726	'n': 1.5424393532661624	'nu': 1.4804558122778986	'a_scale': 1.0285194337302792	'id': 242800}; 1; [0]; [[[ 58.7534135	4534.57598	193.8938507	146.522443 ]]]; [[[4534.57598	180.459786	146.522443]]]; [[[2.48265807	0.49602891	1.61575963	0.79245721]]]; [[[0.49602891	1.6422017	0.79245721]]]; [[[0.	1.29627015	0. ]]]; [1.]
{'I_diff': 0.5	'N0': 998.594125548591	'h_N': 6.073784235680256	'r0': 0.9476622657398878	'a0': 0.0009957282992494928	'h0': 1.0584718122966874	'alpha0': 0.0007805072738815574	'eta0': 2.827994345378971	'delta': 0.05254317787017895	'n': 1.9460095058200277	'nu': 1.4622373214650308	'a_scale': 3.4660923317927215	'id': 230600}; 1; [0]; [[[ 79.0362334	3156.73645	179.6279372	158.405362 ]]]; [[[3156.73645	152.494445	158.405362]]]; [[[1.91977313	0.60253028	1.62174131	0.52614862]]]; [[[0.60253028	1.67182721	0.52614862]]]; [[[0.	1.36337998	0. ]]]; [1.]
{'I_diff': 1.0	'N0': 2012.2218518323211	'h_N': 6.158431221887955	'r0': 1.6286633701043165	'a0': 0.0019726275315387	'h0': 2.0131607031954744	'alpha0': 0.0008082678346132215	'eta0': 3.59774463274509	'delta': 0.047392050399073196	'n': 1.8569704722637017	'nu': 1.268603847469663	'a_scale': 3.223609110078848	'id': 237400}; 1; [0]; [[[ 136.09358	7694.78622	387.78050632	137.923007 ]]]; [[[7694.78622	386.129763	137.923007]]]; [[[2.30197629	0.52925418	1.81251218	0.81957772]]]; [[[0.52925418	1.81583371	0.81957772]]]; [[[0.	1.09851257	0. ]]]; [1.]
{'I_diff': 0.5	'N0': 599.114641309925	'h_N': 9.982319062275097	'r0': 1.8028563909456663	'a0': 0.0015571915096896896	'h0': 1.99164607469771	'alpha0': 0.0006323619685099316	'eta0': 4.076155594990523	'delta': 0.03518687938315658	'n': 1.356451868886909	'nu': 1.2080581098570349	'a_scale': 3.4730166999055982	'id': 245000}; 1; [0]; [[[ 9.41668185	1466.51677	149.2604458	147.442075 ]]]; [[[1466.51677	137.396269	147.442075]]]; [[[2.97715677	0.53788176	1.02819047	0.36776441]]]; [[[0.53788176	1.05896662	0.36776441]]]; [[[0.	0.69170975	0. ]]]; [1.]
{'I_diff': 1.0	'N0': 1937.2245026522705	'h_N': 14.664541273425534	'r0': 0.9451762232008977	'a0': 0.0006306571859721018	'h0': 1.5821160809407127	'alpha0': 0.0006470220798473389	'eta0': 4.9377936343340165	'delta': 0.05076470658177618	'n': 1.71918590709691	'nu': 1.2769490561937038	'a_scale': 4.265918048495104	'id': 235000}; 2; [0	1]; [[[ 325.79854	5456.3212	512.14856525	156.699606 ]	[1863.7374	22.7311899	196.609759	0. ]]]; [[[5456.3212	506.066862	156.699606 ]	[ 22.7311899	0.	0. ]]]; [[[1.45646227	0.79118412	1.42137597	0.41149559]	[0.00000033	0.00000033	0.00000033	0. ]]]; [[[0.79118412	1.42966105	0.41149559]	[0.00000033	0.	0. ]]]; [[[0.	0.76673959	0. ]	[0.	0.00000033	0. ]]]; [0.99	0.01]
{'I_diff': 0.75	'N0': 2217.002054198536	'h_N': 6.199130472950263	'r0': 1.5286625343834634	'a0': 0.0006982918626033958	'h0': 1.0574340451872017	'alpha0': 0.0007072768855983952	'eta0': 2.0898834645484605	'delta': 0.05877387435005284	'n': 1.9787479364947311	'nu': 1.005492305565211	'a_scale': 2.201694964594098	'id': 250800}; 4; [1	1	1	1]; [[[ 2146.36037	15.5648056	176.099359	0. ]	[ 295.199157	4860.88118	538.93313	422.01097 ]	[ 2119.54078	21.4749317	128.506179	0. ]	[ 0.24787374	12667.1625	0.	0. ]]]; [[[ 15.5648056	0.	0. ]	[ 4860.88118	538.93313	422.01097 ]	[ 21.4749317	128.506179	0. ]	[12667.1625	0.	0. ]]]; [[[0.00000033	0.00000033	0.00000033	0. ]	[1.43191063	0.83117089	1.26482423	0.31427452]	[0.00000033	0.00000033	0.00000033	0. ]	[0.00000033	0.00000033	0.	0. ]]]; [[[0.00000033	0.	0. ]	[0.83117089	1.26482423	0.31427452]	[0.00000033	0.00000033	0. ]	[0.00000033	0.	0. ]]]; [[[0.	0.00000033	0. ]	[0.	0.	0. ]	[0.	0.	0. ]	[0.	0.	0. ]]]; [0.445	0.26	0.145	0.15 ]
{'I_diff': 0.25	'N0': 711.4204803478373	'h_N': 10.804833960103714	'r0': 1.8140613493072313	'a0': 0.0006944653747145862	'h0': 1.7414064186785954	'alpha0': 0.0007031893462427243	'eta0': 4.938743269619831	'delta': 0.042931388912754415	'n': 1.1154838967895042	'nu': 1.3410227955549148	'a_scale': 4.142092110876902	'id': 254400}; 1; [0]; [[[ 3.84637502	1635.53803	417.205332	116.497567 ]]]; [[[1635.53803	299.369699	116.497567]]]; [[[1.19710381	0.85023274	0.94895231	0.67952001]]]; [[[0.85023274	0.98976308	0.67952001]]]; [[[0.	0.88632091	0. ]]]; [1.]
{'I_diff': 0.25	'N0': 1530.7974265760747	'h_N': 13.811943290510461	'r0': 1.9974936000704835	'a0': 0.0008267206026191605	'h0': 1.3625241080369974	'alpha0': 0.0005802154778398895	'eta0': 2.323799159580278	'delta': 0.04790080909284368	'n': 1.5718188083633922	'nu': 1.1342040985453	'a_scale': 2.5127093319576046	'id': 235200}; 1; [0]; [[[ 73.1287118	4848.49703	356.0027793	249.684923 ]]]; [[[4848.49703	320.429846	249.684923]]]; [[[2.32383805	0.5399811	1.417369	0.48696048]]]; [[[0.5399811	1.44211076	0.48696048]]]; [[[0.	1.19927419	0. ]]]; [1.]
{'I_diff': 0.25	'N0': 797.8569555959764	'h_N': 5.224440059742282	'r0': 1.8587001928455855	'a0': 0.0007026177036077672	'h0': 1.9479001571029204	'alpha0': 0.00023559608813524563	'eta0': 4.391811350626623	'delta': 0.040374677479152826	'n': 1.6425155938814655	'nu': 1.8663805108874154	'a_scale': 1.3773318279892814	'id': 245600}; 1; [0]; [[[ 27.5176572	2850.08387	189.6318029	104.151739 ]]]; [[[2850.08387	118.331624	104.151739]]]; [[[2.78159242	0.47635045	1.41176356	0.61095483]]]; [[[0.47635045	1.4645634	0.61095483]]]; [[[0.	1.33043696	0. ]]]; [1.]
{'I_diff': 0.75	'N0': 2015.5929219162	'h_N': 16.512637947813214	'r0': 1.586043954304767	'a0': 0.000926595794073037	'h0': 1.2709181135178822	'alpha0': 0.0005625991625816222	'eta0': 1.7207275637226034	'delta': 0.05554178400323785	'n': 1.4400745482501436	'nu': 1.0164210527251323	'a_scale': 2.250822032417946	'id': 230800}; 3; [1	1	1]; [[[ 131.730698	4914.52887	454.877898	430.695425 ]	[ 1841.72463	35.1045499	434.886947	0. ]	[ 0.59924192	11514.2458	0.	0. ]]]; [[[ 4914.52887	454.877898	430.695425 ]	[ 35.1045499	0.	0. ]	[11514.2458	0.	0. ]]]; [[[1.89135674	0.63678907	1.13809863	0.32031275]	[0.	0.	0.	0. ]	[0.00000033	0.00000033	0.	0. ]]]; [[[0.63678907	1.13809863	0.32031275]	[0.	0.	0. ]	[0.00000033	0.	0. ]]]; [[[0.	0.	0.]	[0.	0.	0.]	[0.	0.	0.]]]; [0.905	0.065	0.03 ]
{'I_diff': 1.0	'N0': 1818.6692168066486	'h_N': 6.275950368110628	'r0': 1.6746446860299262	'a0': 0.000824562145229686	'h0': 1.875664500981764	'alpha0': 0.0008674564643583173	'eta0': 2.832506919727345	'delta': 0.034019263097920804	'n': 1.694960933362525	'nu': 1.0271627553574123	'a_scale': 1.51554795094202	'id': 254200}; 2; [1	1]; [[[ 70.8487666	6431.03758	308.56554	234.463152 ]	[ 0.13013521	10391.6484	0.	0. ]]]; [[[ 6431.03758	308.56554	234.463152]	[10391.6484	0.	0. ]]]; [[[2.5179481	0.50706904	1.92050755	0.6562774 ]	[0.00000033	0.00000033	0.	0. ]]]; [[[0.50706904	1.92050755	0.6562774 ]	[0.00000033	0.	0. ]]]; [[[0.	0.	0.]	[0.	0.	0.]]]; [0.48	0.52]
{'I_diff': 0.25	'N0': 626.2544316057837	'h_N': 10.68164828044346	'r0': 0.8031070490732208	'a0': 0.0017784354238491611	'h0': 1.9875570599558494	'alpha0': 0.00031990090144777853	'eta0': 4.008134789553187	'delta': 0.041587338185966646	'n': 1.1635684558438117	'nu': 1.2157602646724721	'a_scale': 3.9843697311969937	'id': 240800}; 2; [0	0]; [[[128.24677	849.799055	318.4199318	105.960589 ]	[ 5.20601562	700.463755	263.6351387	218.264431 ]]]; [[[849.799055	230.949175	105.960589]	[700.463755	187.26996	218.264431]]]; [[[1.11070051	1.08076214	0.65073679	0.14557713]	[0.64231177	0.34307622	0.19933826	0.0733903 ]]]; [[[1.08076214	0.68520621	0.14557713]	[0.34307622	0.2124393	0.0733903 ]]]; [[[0.	0.56043683	0. ]	[0.	0.1692186	0. ]]]; [0.995	0.005]
{'I_diff': 0.5	'N0': 884.7116513463699	'h_N': 7.671996970738902	'r0': 1.6211944148135826	'a0': 0.0017423566960911056	'h0': 1.4351547178361754	'alpha0': 0.000430527805499915	'eta0': 2.7566921076970905	'delta': 0.03659820082499281	'n': 1.9749336818789094	'nu': 1.2586829269007827	'a_scale': 1.6649706294320235	'id': 238600}; 2; [0	0]; [[[ 23.9912033	2222.60866	144.8960985	236.121 ]	[ 804.592836	10.4337637	120.89463078	16.7621014 ]]]; [[[2222.60866	129.307816	236.121 ]	[ 10.4337637	0.28343278	16.7621014 ]]]; [[[2.48899767	0.52682311	1.11198594	0.3434453 ]	[0.00000033	0.00000033	0.00000033	0.00000033]]]; [[[0.52682311	1.14522475	0.3434453 ]	[0.00000033	0.00000033	0.00000033]]]; [[[0.	0.84378981	0. ]	[0.	0.00000033	0. ]]]; [0.995	0.005]
{'I_diff': 0.25	'N0': 706.0467558593689	'h_N': 10.368607329638902	'r0': 1.0558200141640013	'a0': 0.001905066953707658	'h0': 1.087152870789445	'alpha0': 0.0006740236702990057	'eta0': 3.658154679167458	'delta': 0.05070241188603294	'n': 1.9954014755530594	'nu': 1.2618026102445525	'a_scale': 1.8801498257940674	'id': 231200}; 2; [0	1]; [[[212.457693	823.328118	266.9479242	123.530546 ]	[672.58105	9.32484619	67.532756	0. ]]]; [[[823.328118	200.950728	123.530546 ]	[ 9.32484619	0.	0. ]]]; [[[0.88037776	1.37403111	0.96315527	0.18894896]	[0.00000033	0.00000033	0.00000033	0. ]]]; [[[1.37403111	1.00738424	0.18894896]	[0.00000033	0.	0. ]]]; [[[0.	0.83089925	0. ]	[0.	0.00000033	0. ]]]; [0.965	0.035]
{'I_diff': 0.75	'N0': 846.9752308256004	'h_N': 8.05973928986351	'r0': 1.9456193649119657	'a0': 0.0006630420689309657	'h0': 2.2913466318043674	'alpha0': 0.0004682270340264239	'eta0': 4.097117743141115	'delta': 0.042190823579088856	'n': 1.1782027272076852	'nu': 1.5128234360812776	'a_scale': 4.205045327871865	'id': 254800}; 1; [0]; [[[ 0.82976685	3025.24534	186.8568832	115.809286 ]]]; [[[3025.24534	170.496144	115.809286]]]; [[[1.80899229	0.47584695	1.4589528	0.83339724]]]; [[[0.47584695	1.48897362	0.83339724]]]; [[[0.	1.23230476	0. ]]]; [1.]
{'I_diff': 1.0	'N0': 1506.0201397576516	'h_N': 19.669181721800978	'r0': 1.3593407680489729	'a0': 0.0008494881591408498	'h0': 1.3560826034315414	'alpha0': 0.0007059199942674713	'eta0': 4.153101769516255	'delta': 0.05919864092118863	'n': 1.1453734235646864	'nu': 1.8729139182883143	'a_scale': 4.317440253698832	'id': 245400}; 2; [0	1]; [[[ 89.7023815	5898.0819	297.8966822	98.4421229]	[ 796.772882	792.91704	1613.81471	0. ]]]; [[[5898.0819	272.74661	98.4421229]	[ 792.91704	0.	0. ]]]; [[[2.3930711	0.49794497	1.76231736	0.69999216]	[0.62106378	2.14782676	0.46747423	0. ]]]; [[[0.49794497	1.81674402	0.69999216]	[2.14782676	0.	0. ]]]; [[[0.	1.25970357	0. ]	[0.	0.46747423	0. ]]]; [0.975	0.025]
{'I_diff': 0.5	'N0': 1121.3591731665558	'h_N': 12.0010290370144	'r0': 1.4068614379695668	'a0': 0.0016394650456769049	'h0': 2.2898211558647654	'alpha0': 0.0004570322741625176	'eta0': 4.868320044646699	'delta': 0.04821122227446108	'n': 1.4283319809933792	'nu': 1.9436589708071896	'a_scale': 3.7872537764150382	'id': 250600}; 1; [0]; [[[ 111.211423	4296.14777	286.9804402	50.6102954]]]; [[[4296.14777	231.712817	50.6102954]]]; [[[2.13400164	0.55742172	1.5179584	0.69835337]]]; [[[0.55742172	1.59402734	0.69835337]]]; [[[0.	1.22696519	0. ]]]; [1.]
{'I_diff': 0.75	'N0': 1557.7848839683002	'h_N': 15.634396959811811	'r0': 1.0307760882775083	'a0': 0.0013266353790882632	'h0': 0.8415412135541167	'alpha0': 0.0007563008859838228	'eta0': 2.2281651265181215	'delta': 0.052541870202395174	'n': 1.6288076487983885	'nu': 1.3570699091443852	'a_scale': 3.7740787589101	'id': 252400}; 1; [0]; [[[ 1.4694053	5821.47277	102.95901415	289.618012 ]]]; [[[5821.47277	94.460096	289.618012]]]; [[[0.38227933	0.25481665	1.29322455	0.50122437]]]; [[[0.25481665	1.3091724	0.50122437]]]; [[[0.	1.15643544	0. ]]]; [1.]
{'I_diff': 0.25	'N0': 1716.9321195760635	'h_N': 19.92469638283611	'r0': 1.0160844250638097	'a0': 0.0020047527634962396	'h0': 1.8291767402909833	'alpha0': 0.0007632840856553491	'eta0': 2.239952043102818	'delta': 0.04498243135483951	'n': 1.417982801302844	'nu': 1.118635175922579	'a_scale': 2.3310960822691524	'id': 248000}; 1; [0]; [[[ 162.020106	6233.44855	386.899547	146.804677]]]; [[[6233.44855	365.283237	146.804677]]]; [[[1.99601188	0.58759203	1.71683074	0.83022627]]]; [[[0.58759203	1.72932256	0.83022627]]]; [[[0.	1.51348324	0. ]]]; [1.]
{'I_diff': 1.0	'N0': 1862.413554197236	'h_N': 12.833939608597472	'r0': 1.9916127803646402	'a0': 0.0006038051283354544	'h0': 1.4065655146139329	'alpha0': 0.00023356092552394305	'eta0': 4.684622081242399	'delta': 0.057783583166207214	'n': 1.2907973969589075	'nu': 1.2980340990325439	'a_scale': 4.654507745267368	'id': 233400}; 2; [0	1]; [[[ 83.2472742	4002.21409	573.6759599	393.617564 ]	[1001.86713	682.616588	2095.94099	0. ]]]; [[[4002.21409	550.847603	393.617564]	[ 682.616588	0.	0. ]]]; [[[2.1681455	0.70084005	0.94311119	0.35985248]	[0.56815408	2.43607833	0.42676396	0. ]]]; [[[0.70084005	0.96493571	0.35985248]	[2.43607833	0.	0. ]]]; [[[0.	0.51439494	0. ]	[0.	0.42676396	0. ]]]; [0.88	0.12]
{'I_diff': 0.5	'N0': 1263.1016945169285	'h_N': 9.071043456147866	'r0': 1.273307718332451	'a0': 0.0009844137091853944	'h0': 2.280727892457377	'alpha0': 0.0003675052110965718	'eta0': 5.233474510797005	'delta': 0.031202930759031976	'n': 1.6083732875612082	'nu': 1.7025475415627915	'a_scale': 1.985845446591407	'id': 255400}; 1; [0]; [[[ 36.3248443	4994.74597	197.4511786	144.780438 ]]]; [[[4994.74597	151.917939	144.780438]]]; [[[3.05260485	0.42951936	1.76517851	0.77172251]]]; [[[0.42951936	1.82056694	0.77172251]]]; [[[0.	1.60144762	0. ]]]; [1.]
{'I_diff': 1.0	'N0': 2111.755871925965	'h_N': 5.646815647987082	'r0': 1.9927670799208885	'a0': 0.0005943842557641105	'h0': 1.411369660297904	'alpha0': 0.00038696522214963676	'eta0': 4.226685375844514	'delta': 0.03753696760279143	'n': 1.8634169357785626	'nu': 1.370802128811106	'a_scale': 2.6603110122651064	'id': 241400}; 1; [0]; [[[ 63.0758709	7246.69947	305.46180697	336.35451 ]]]; [[[7246.69947	298.959438	336.35451 ]]]; [[[2.69709871	0.48367319	1.87308652	0.55454795]]]; [[[0.48367319	1.88852955	0.55454795]]]; [[[0.	1.23225324	0. ]]]; [1.]
{'I_diff': 0.25	'N0': 1875.720513741057	'h_N': 10.377814741650809	'r0': 0.874001969462582	'a0': 0.0008458038784212034	'h0': 1.7749182543520077	'alpha0': 0.0008718089305677295	'eta0': 4.890241353174258	'delta': 0.04471075033412869	'n': 1.7443614584878768	'nu': 1.27718909033997	'a_scale': 3.858362625102348	'id': 250400}; 1; [0]; [[[ 440.59249	5312.27049	612.863375	95.6355124]]]; [[[5312.27049	502.677157	95.6355124]]]; [[[1.34188732	0.86271035	1.34176353	0.43320428]]]; [[[0.86271035	1.37947928	0.43320428]]]; [[[0.	1.17543679	0. ]]]; [1.]
{'I_diff': 0.75	'N0': 1773.834403317478	'h_N': 15.111758916478736	'r0': 0.8968635972967667	'a0': 0.0015941693409717128	'h0': 1.3801092662054386	'alpha0': 0.0007299096646718275	'eta0': 4.226860750359062	'delta': 0.053934023640393514	'n': 1.9318404613951883	'nu': 1.945290158253322	'a_scale': 1.1414562620230233	'id': 248400}; 1; [0]; [[[ 252.398249	6396.86459	362.038884	94.8200321]]]; [[[6396.86459	320.13565	94.8200321]]]; [[[1.74986233	0.64575512	1.80378793	0.70198094]]]; [[[0.64575512	1.86759801	0.70198094]]]; [[[0.	1.37886778	0. ]]]; [1.]
{'I_diff': 0.5	'N0': 2000.6602738134898	'h_N': 10.621798080654749	'r0': 0.9070416623590372	'a0': 0.0013606447567798658	'h0': 1.8970633765435934	'alpha0': 0.00023737237505181498	'eta0': 5.068308917465569	'delta': 0.053191091720298664	'n': 1.8657488702245335	'nu': 1.7503670802550209	'a_scale': 1.7604268211718432	'id': 249800}; 1; [0]; [[[ 505.33328	5638.56463	617.444765	77.135597]]]; [[[5638.56463	514.088189	77.135597]]]; [[[1.32299832	0.87188936	1.3414743	0.42675733]]]; [[[0.87188936	1.40713305	0.42675733]]]; [[[0.	1.03493635	0. ]]]; [1.]
{'I_diff': 0.5	'N0': 2062.4978695201607	'h_N': 9.604009675507946	'r0': 0.8172958160695812	'a0': 0.001136267394132851	'h0': 0.5976713644447774	'alpha0': 0.0005499952445764227	'eta0': 3.5047968883945777	'delta': 0.05396542788781409	'n': 1.8423731969317956	'nu': 1.834055417142511	'a_scale': 2.7418833830754004	'id': 237800}; 2; [0	0]; [[[ 353.509741	6021.70315	431.7007949	242.613406 ]	[1970.35231	34.9369035	49.4702558	36.7831786]]]; [[[6021.70315	344.321549	242.613406 ]	[ 34.9369035	24.8680629	36.7831786]]]; [[[1.42784028	0.78212187	1.79182894	0.46456524]	[0.	0.	0.	0. ]]]; [[[0.78212187	1.8693657	0.46456524]	[0.	0.	0. ]]]; [[[0.	1.52343655	0. ]	[0.	0.	0. ]]]; [0.99	0.01]
{'I_diff': 0.25	'N0': 1005.0253363583594	'h_N': 11.447924041467601	'r0': 1.5442202334278379	'a0': 0.0005495055347018478	'h0': 1.2825827009695816	'alpha0': 0.0005497600824700558	'eta0': 4.888784456892891	'delta': 0.033059737703924834	'n': 1.4278239619381456	'nu': 1.740063961296082	'a_scale': 1.4231836957442963	'id': 255200}; 1; [0]; [[[ 28.9536305	3058.30656	200.9343848	205.466043 ]]]; [[[3058.30656	127.493646	205.466043]]]; [[[2.80402034	0.60619388	1.58325404	0.66734783]]]; [[[0.60619388	1.66258871	0.66734783]]]; [[[0.	1.46279303	0. ]]]; [1.]
{'I_diff': 0.75	'N0': 1764.758227480542	'h_N': 11.988681387790173	'r0': 1.1788228422726523	'a0': 0.0006270955647460208	'h0': 0.8813944936898578	'alpha0': 0.0005786349253909705	'eta0': 3.9144763007173613	'delta': 0.04933561527665017	'n': 1.8912078914991608	'nu': 1.440846152430218	'a_scale': 1.3861396029834037	'id': 238800}; 2; [0	1]; [[[ 183.363101	5102.43834	367.2800755	266.486639 ]	[1677.12162	21.1081439	146.700373	17.0278758]]]; [[[5102.43834	345.224	266.486639 ]	[ 21.1081439	0.	17.0278758]]]; [[[1.67559727	0.68847215	1.64648831	0.40470449]	[0.00000033	0.00000033	0.00000033	0.00000033]]]; [[[0.68847215	1.67880548	0.40470449]	[0.00000033	0.	0.00000033]]]; [[[0.	1.18951453	0. ]	[0.	0.00000033	0. ]]]; [0.985	0.015]
{'I_diff': 0.25	'N0': 1925.2165030854574	'h_N': 13.29596769546048	'r0': 0.941905231839905	'a0': 0.0012099269441970943	'h0': 1.0984428685971057	'alpha0': 0.00036084368206296195	'eta0': 3.588061951166186	'delta': 0.0305270777074867	'n': 1.7268665313525318	'nu': 1.3812396522716268	'a_scale': 3.8746897067703197	'id': 249600}; 1; [0]; [[[ 88.6881528	6086.52185	255.720828	390.458613 ]]]; [[[6086.52185	186.779347	390.458613]]]; [[[2.24258341	0.53874793	1.85046351	0.49612609]]]; [[[0.53874793	1.8964284	0.49612609]]]; [[[0.	1.73293276	0. ]]]; [1.]
{'I_diff': 0.25	'N0': 1555.047779077371	'h_N': 18.924432174551615	'r0': 1.164164233095753	'a0': 0.0011030589884663418	'h0': 0.7465983349496481	'alpha0': 0.0007084081144607856	'eta0': 2.8496374245447886	'delta': 0.05267826740763931	'n': 1.3580013597399914	'nu': 1.5470070298467054	'a_scale': 3.456520224957788	'id': 244000}; 1; [0]; [[[ 144.339565	4972.06979	316.0680217	226.455395 ]]]; [[[4972.06979	221.198048	226.455395]]]; [[[1.82463656	0.6290695	1.7193146	0.49295866]]]; [[[0.6290695	1.77333725	0.49295866]]]; [[[0.	1.60168661	0. ]]]; [1.]
{'I_diff': 0.5	'N0': 1262.583615025894	'h_N': 6.449847503018188	'r0': 0.5702419558431477	'a0': 0.001689798964467355	'h0': 0.8734058288179221	'alpha0': 0.0006969041651483907	'eta0': 3.829871937393096	'delta': 0.037528397536542524	'n': 1.681564018374257	'nu': 1.3609561617657682	'a_scale': 4.357693529467548	'id': 242600}; 1; [0]; [[[ 198.570035	2864.12681	224.7699354	260.907108 ]]]; [[[2864.12681	201.849583	260.907108]]]; [[[1.29322911	0.86747653	1.69153521	0.37601776]]]; [[[0.86747653	1.72886812	0.37601776]]]; [[[0.	1.39173159	0. ]]]; [1.]
{'I_diff': 1.0	'N0': 1119.0741861808315	'h_N': 16.573992436078353	'r0': 1.2256410841011123	'a0': 0.0015250513303008179	'h0': 0.7434151131817888	'alpha0': 0.0002856049301077208	'eta0': 4.622288469362591	'delta': 0.05825429653350829	'n': 1.5075482324079912	'nu': 1.4366248585851769	'a_scale': 4.334673499513475	'id': 222200}; 2; [0	1]; [[[ 236.52511	1120.58545	330.2036614	271.207577 ]	[1047.98881	19.6118814	191.361141	0. ]]]; [[[1120.58545	302.947102	271.207577 ]	[ 19.6118814	0.	0. ]]]; [[[0.90046786	1.29087427	0.96268034	0.12106442]	[0.00000033	0.00000033	0.00000033	0. ]]]; [[[1.29087427	1.00517005	0.12106442]	[0.00000033	0.	0. ]]]; [[[0.	0.50745266	0. ]	[0.	0.00000033	0. ]]]; [0.915	0.085]
{'I_diff': 0.75	'N0': 645.7227564690909	'h_N': 16.63079128844977	'r0': 0.8395460253927178	'a0': 0.001930564178603118	'h0': 2.2530016897869904	'alpha0': 0.00036554902864961784	'eta0': 4.216582328665508	'delta': 0.04437012512478301	'n': 1.2453922671442879	'nu': 1.2177112417676803	'a_scale': 1.4327433349367513	'id': 250000}; 2; [0	1]; [[[ 113.231518	1055.69319	263.7827644	99.9367739]	[ 356.848999	456.470693	541.963831	0. ]]]; [[[1055.69319	248.721015	99.9367739]	[ 456.470693	0.	0. ]]]; [[[1.22227743	0.95212291	0.73756244	0.18983655]	[0.64435795	1.94195832	0.60146098	0. ]]]; [[[0.95212291	0.75704665	0.18983655]	[1.94195832	0.	0. ]]]; [[[0.	0.41971056	0. ]	[0.	0.60146098	0. ]]]; [0.985	0.015]
{'I_diff': 1.0	'N0': 1002.7734899829511	'h_N': 8.08249876582181	'r0': 0.6297493968207417	'a0': 0.0014680204497964997	'h0': 0.6843909290743037	'alpha0': 0.0008022269064042978	'eta0': 4.496156745623887	'delta': 0.05478756987296357	'n': 1.927448184118107	'nu': 1.8741729281080945	'a_scale': 2.90293347736753	'id': 239000}; 2; [0	1]; [[[ 223.082961	2234.03973	206.6836387	145.502397 ]	[ 982.767683	10.0272576	51.6234159	0. ]]]; [[[2234.03973	185.198827	145.502397 ]	[ 10.0272576	0.	0. ]]]; [[[1.14475587	0.95496089	1.64404826	0.3411541 ]	[0.00000033	0.00000033	0.00000033	0. ]]]; [[[0.95496089	1.70991686	0.3411541 ]	[0.00000033	0.	0. ]]]; [[[0.	1.15325077	0. ]	[0.	0.00000033	0. ]]]; [0.945	0.055]
{'I_diff': 0.25	'N0': 623.4723769917646	'h_N': 5.303280910840549	'r0': 1.0366464824246977	'a0': 0.0015639578736215078	'h0': 1.0377216058972158	'alpha0': 0.00034014316210029374	'eta0': 4.386846980656006	'delta': 0.055035587706644004	'n': 1.1747929145025786	'nu': 1.5554574941971886	'a_scale': 3.1495127303599606	'id': 253600}; 1; [0]; [[[ 34.1438175	1055.75526	220.576089	176.638934 ]]]; [[[1055.75526	133.705279	176.638934]]]; [[[2.01615926	0.66607393	0.69464573	0.2103072 ]]]; [[[0.66607393	0.74534503	0.2103072 ]]]; [[[0.	0.62457358	0. ]]]; [1.]
{'I_diff': 0.5	'N0': 1876.558851838158	'h_N': 14.875703007199693	'r0': 1.890712301932949	'a0': 0.001658890657869132	'h0': 1.3011248787592509	'alpha0': 0.0005278679445311071	'eta0': 4.543803384109125	'delta': 0.05351899369141377	'n': 1.478312533178614	'nu': 1.357378435900262	'a_scale': 1.5388665156321975	'id': 245800}; 2; [0	1]; [[[ 257.54544	5316.42187	556.0920357	207.811127 ]	[1739.22416	22.4037894	314.474457	0. ]]]; [[[5316.42187	497.723046	207.811127 ]	[ 22.4037894	0.	0. ]]]; [[[1.6540725	0.73677314	1.28045444	0.49840347]	[0.00000033	0.00000033	0.00000033	0. ]]]; [[[0.73677314	1.32828433	0.49840347]	[0.00000033	0.	0. ]]]; [[[0.	0.99509553	0. ]	[0.	0.00000033	0. ]]]; [0.975	0.025]
{'I_diff': 0.5	'N0': 1307.7568046339366	'h_N': 17.95767001110487	'r0': 1.4268062201939908	'a0': 0.001314009811174965	'h0': 1.645381681143668	'alpha0': 0.00039737369119817055	'eta0': 3.692151194918812	'delta': 0.04298355259053623	'n': 1.3123850394810952	'nu': 1.3004585286856138	'a_scale': 4.029973265750945	'id': 253800}; 1; [0]; [[[ 77.9055568	4104.28526	311.851301	194.313629 ]]]; [[[4104.28526	280.939233	194.313629]]]; [[[2.15971408	0.56413151	1.37802982	0.45413824]]]; [[[0.56413151	1.41796814	0.45413824]]]; [[[0.	1.030297	0. ]]]; [1.]
{'I_diff': 1.0	'N0': 1830.1560008097479	'h_N': 9.795644838666735	'r0': 1.3021944161263543	'a0': 0.0013289279463485648	'h0': 1.0526396077483946	'alpha0': 0.0005789796541664254	'eta0': 5.0216321734837255	'delta': 0.042850257642555206	'n': 1.2412102073110653	'nu': 1.4791848751345626	'a_scale': 2.729758707993376	'id': 247800}; 1; [0]; [[[ 157.068054	5669.60849	373.4413853	242.397584 ]]]; [[[5669.60849	360.585438	242.397584]]]; [[[1.84889923	0.63725734	1.70908631	0.43025639]]]; [[[0.63725734	1.73168863	0.43025639]]]; [[[0.	1.14553137	0. ]]]; [1.]
{'I_diff': 0.75	'N0': 675.6486690931266	'h_N': 13.755547515309845	'r0': 1.3939271469007386	'a0': 0.001311771914123279	'h0': 1.334380935496844	'alpha0': 0.00022746370758627472	'eta0': 4.414625076453708	'delta': 0.0385506306159316	'n': 1.902787955115306	'nu': 1.3023394394855219	'a_scale': 1.4865335696607773	'id': 239600}; 2; [1	0]; [[[615.076957	9.78649358	152.61259	0. ]	[146.159453	383.028632	230.6125714	189.169969 ]]]; [[[ 9.78649358	0.	0. ]	[383.028632	202.429812	189.169969 ]]]; [[[0.00000033	0.00000033	0.00000033	0. ]	[0.79290479	1.52586567	0.68448954	0.09645773]]]; [[[0.00000033	0.	0. ]	[1.52586567	0.72632409	0.09645773]]]; [[[0.	0.00000033	0. ]	[0.	0.38709191	0. ]]]; [0.11	0.89]
{'I_diff': 0.5	'N0': 2227.074599397635	'h_N': 16.629198666563767	'r0': 1.7967179695900717	'a0': 0.0010706400000458308	'h0': 1.7827669364742047	'alpha0': 0.0002799397606047816	'eta0': 5.098055432977518	'delta': 0.04796103162282037	'n': 1.2572482310397708	'nu': 1.073675402870238	'a_scale': 1.0464575372437128	'id': 239400}; 2; [0	1]; [[[ 294.86044	3062.77138	986.20886332	462.547238 ]	[1204.03341	1267.67183	1888.52568	0. ]]]; [[[3062.77138	982.866985	462.547238]	[1267.67183	0.	0. ]]]; [[[1.34050318	0.93765717	0.61847311	0.07712548]	[0.62541596	2.21157231	0.57867556	0. ]]]; [[[0.93765717	0.61922459	0.07712548]	[2.21157231	0.	0. ]]]; [[[0.	0.39871447	0. ]	[0.	0.57867556	0. ]]]; [0.96	0.04]
{'I_diff': 1.0	'N0': 1199.1446969708404	'h_N': 18.034482110528195	'r0': 1.802749701284437	'a0': 0.0009352273925275267	'h0': 1.1760328407355716	'alpha0': 0.00083153586620838	'eta0': 4.755092287745246	'delta': 0.03938563187904661	'n': 1.5672579119456724	'nu': 1.0108451616752736	'a_scale': 3.810620817325778	'id': 239800}; 2; [1	1]; [[[ 52.6863839	1092.29973	246.448567	472.48151 ]	[1051.40655	18.7603947	408.600375	0. ]]]; [[[1092.29973	246.448567	472.48151 ]	[ 18.7603947	0.	0. ]]]; [[[1.53368848	0.71564899	0.58409069	0.05261112]	[0.00000033	0.00000033	0.00000033	0. ]]]; [[[0.71564899	0.58409069	0.05261112]	[0.00000033	0.	0. ]]]; [[[0.	0.	0. ]	[0.	0.00000033	0. ]]]; [0.975	0.025]
{'I_diff': 1.0	'N0': 1525.9068784604015	'h_N': 11.524705062242164	'r0': 0.7013782753663376	'a0': 0.00134290044213038	'h0': 0.8960096931710979	'alpha0': 0.000829165393266012	'eta0': 5.0482430776209934	'delta': 0.03116564073090347	'n': 1.937377255072669	'nu': 1.1090326235479187	'a_scale': 2.560149953597313	'id': 244600}; 2; [0	1]; [[[ 209.032188	2645.2243	270.70151117	397.42823 ]	[1496.09913	7.62675917	80.5366508	0. ]]]; [[[2645.2243	270.664382	397.42823 ]	[ 7.62675917	0.	0. ]]]; [[[1.2027568	0.95062578	1.57011925	0.24262097]	[0.00000033	0.00000033	0.00000033	0. ]]]; [[[0.95062578	1.57021999	0.24262097]	[0.00000033	0.	0. ]]]; [[[0.	0.87504904	0. ]	[0.	0.00000033	0. ]]]; [0.985	0.015]
{'I_diff': 0.75	'N0': 1994.224593224511	'h_N': 11.486894372145139	'r0': 0.8614043249944345	'a0': 0.0014747047175002214	'h0': 0.6513758978745479	'alpha0': 0.0006804650350752103	'eta0': 4.363878586604472	'delta': 0.039051102582803594	'n': 1.6097902613816997	'nu': 1.000860403565584	'a_scale': 3.0018686054017794	'id': 253200}; 4; [1	1	1	1]; [[[ 1943.78105	13.1445897	124.826831	0. ]	[ 542.846388	1359.8975	536.725085	511.524512 ]	[ 1919.30452	19.5242344	98.0608006	0. ]	[ 0.54547818	11392.4483	0.	0. ]]]; [[[ 13.1445897	0.	0. ]	[ 1359.8975	536.725085	511.524512 ]	[ 19.5242344	98.0608006	0. ]	[11392.4483	0.	0. ]]]; [[[0.00000033	0.00000033	0.00000033	0. ]	[0.72581073	1.72223261	1.1657545	0.14735106]	[0.00000033	0.00000033	0.00000033	0. ]	[0.00000033	0.00000033	0.	0. ]]]; [[[0.00000033	0.	0. ]	[1.72223261	1.1657545	0.14735106]	[0.00000033	0.00000033	0. ]	[0.00000033	0.	0. ]]]; [[[0.	0.00000033	0. ]	[0.	0.	0. ]	[0.	0.	0. ]	[0.	0.	0. ]]]; [0.195	0.58	0.145	0.08 ]
{'I_diff': 0.5	'N0': 1744.3881704289636	'h_N': 7.838058132105015	'r0': 1.8600358828119978	'a0': 0.0015850227940417672	'h0': 0.7651206801086995	'alpha0': 0.0007687435960128712	'eta0': 1.8810688961064579	'delta': 0.050892319416457936	'n': 1.8501963763475626	'nu': 1.1907293766926688	'a_scale': 2.869324518376871	'id': 241000}; 1; [0]; [[[ 67.2970112	5206.82868	238.61694993	379.352258 ]]]; [[[5206.82868	230.727315	379.352258]]]; [[[2.28900521	0.54375158	1.79416035	0.46258142]]]; [[[0.54375158	1.80881908	0.46258142]]]; [[[0.	1.38863007	0. ]]]; [1.]
{'I_diff': 0.75	'N0': 2186.3820399037427	'h_N': 19.03357791303305	'r0': 1.936859866140349	'a0': 0.0009298316334490956	'h0': 1.219414236483718	'alpha0': 0.00023517201857510648	'eta0': 3.6337011817583007	'delta': 0.04868397168087745	'n': 1.7280339491649535	'nu': 1.5409066207609516	'a_scale': 1.4545321036822054	'id': 255600}; 1; [0]; [[[ 106.569634	7541.03593	380.9530023	308.023971 ]]]; [[[7541.03593	344.118988	308.023971]]]; [[[2.37187623	0.5179867	1.70284451	0.54667859]]]; [[[0.5179867	1.75142061	0.54667859]]]; [[[0.	1.29507895	0. ]]]; [1.]
{'I_diff': 1.0	'N0': 1731.6743559247532	'h_N': 13.35960899422447	'r0': 1.1200077001114521	'a0': 0.0016507009801819323	'h0': 1.0180663664853087	'alpha0': 0.0007483053519105214	'eta0': 3.219966813839884	'delta': 0.0409473703647785	'n': 1.6536129638151742	'nu': 1.2641152091896708	'a_scale': 4.598511190816687	'id': 253400}; 1; [0]; [[[ 91.0328423	5296.86289	220.53949032	335.404686 ]]]; [[[5296.86289	218.853466	335.404686]]]; [[[2.07865997	0.56977715	1.94661179	0.48812726]]]; [[[0.56977715	1.95248485	0.48812726]]]; [[[0.	1.25112627	0. ]]]; [1.]
{'I_diff': 1.0	'N0': 1844.5406279838369	'h_N': 13.238410308617441	'r0': 1.3202922474451384	'a0': 0.0010004922697968704	'h0': 1.0255408262548058	'alpha0': 0.0007669159437538847	'eta0': 3.8576690995429455	'delta': 0.03749694661112062	'n': 1.7801368269276447	'nu': 1.1223639180657479	'a_scale': 4.499467229388553	'id': 251800}; 1; [0]; [[[ 125.066754	4793.12705	317.57672402	390.847897 ]]]; [[[4793.12705	317.488795	390.847897]]]; [[[1.80732046	0.65595586	1.69264241	0.35015173]]]; [[[0.65595586	1.69286998	0.35015173]]]; [[[0.	0.91106264	0. ]]]; [1.]
{'I_diff': 1.0	'N0': 953.2603372822186	'h_N': 15.44053684665133	'r0': 0.6532528767811381	'a0': 0.0019692169628683573	'h0': 1.0830214681952897	'alpha0': 0.0007773195796647147	'eta0': 1.5587388996893539	'delta': 0.040994591382448875	'n': 1.3606457845649018	'nu': 1.0448788013884105	'a_scale': 3.7652428650539678	'id': 251000}; 1; [0]; [[[ 174.141491	1388.96484	181.65195493	243.660585 ]]]; [[[1388.96484	181.651949	243.660585]]]; [[[1.03152319	1.07902815	1.31589747	0.26857581]]]; [[[1.07902815	1.31589749	0.26857581]]]; [[[0.	0.67406978	0. ]]]; [1.]
{'I_diff': 0.25	'N0': 670.7355921715916	'h_N': 5.024863865782901	'r0': 1.3679612310448825	'a0': 0.002057663773251681	'h0': 0.7952422689544097	'alpha0': 0.0003262192285146612	'eta0': 2.7384156913117987	'delta': 0.044503737378871915	'n': 1.6044498845316346	'nu': 1.358029246231129	'a_scale': 1.076095502729754	'id': 237600}; 2; [0	0]; [[[ 56.6963734	580.408311	155.702924	265.140658 ]	[578.746956	17.2493698	133.7912463	15.055851 ]]]; [[[580.408311	103.802879	265.140658 ]	[ 17.2493698	13.6488743	15.055851 ]]]; [[[1.21438914	0.92891192	0.63986571	0.08417041]	[0.	0.	0.	0. ]]]; [[[0.92891192	0.683054	0.08417041]	[0.	0.	0. ]]]; [[[0.	0.55444372	0. ]	[0.	0.	0. ]]]; [0.985	0.015]
{'I_diff': 1.0	'N0': 881.3653216015832	'h_N': 9.159245443568672	'r0': 0.956477964993041	'a0': 0.0017056961185327253	'h0': 0.6539874399900248	'alpha0': 0.0005629236836126225	'eta0': 3.181273998396496	'delta': 0.045406650964858825	'n': 1.7274634784476928	'nu': 1.3006043969736163	'a_scale': 4.403331442657123	'id': 232600}; 2; [0	1]; [[[110.620114	880.82602	131.12563435	320.257049 ]	[842.690246	10.6054531	104.144684	0. ]]]; [[[880.82602	125.80107	320.257049 ]	[ 10.6054531	0.	0. ]]]; [[[1.02263525	1.05866587	1.12805355	0.14131467]	[0.00000033	0.00000033	0.00000033	0. ]]]; [[[1.05866587	1.1518995	0.14131467]	[0.00000033	0.	0. ]]]; [[[0.	0.58422486	0. ]	[0.	0.00000033	0. ]]]; [0.97	0.03]
{'I_diff': 0.75	'N0': 1253.018031763062	'h_N': 9.017135160513677	'r0': 1.7260264011261406	'a0': 0.001678140311872646	'h0': 0.6498856492094092	'alpha0': 0.00038743119887420273	'eta0': 3.4605336005711442	'delta': 0.04747726077120501	'n': 1.8223877579166103	'nu': 1.3334716842271672	'a_scale': 3.032990553929584	'id': 244400}; 2; [0	1]; [[[ 80.0217084	1746.30394	190.1527328	457.097478 ]	[1188.66072	10.1924218	162.243434	0. ]]]; [[[1746.30394	173.265928	457.097478 ]	[ 10.1924218	0.	0. ]]]; [[[1.52117766	0.75953456	1.04883557	0.13568023]	[0.00000033	0.00000033	0.00000033	0. ]]]; [[[0.75953456	1.08891518	0.13568023]	[0.00000033	0.	0. ]]]; [[[0.	0.65133581	0. ]	[0.	0.00000033	0. ]]]; [0.965	0.035]
{'I_diff': 1.0	'N0': 1619.1739005967322	'h_N': 11.115923160611842	'r0': 1.3565823465969842	'a0': 0.0012620775945620744	'h0': 0.6628940830312637	'alpha0': 0.00044912810773349327	'eta0': 3.083021790698684	'delta': 0.048074409934627194	'n': 1.9316899055682066	'nu': 1.1242523195453415	'a_scale': 3.7185354436540914	'id': 236600}; 2; [0	1]; [[[ 321.486257	1045.04116	334.89629092	528.091011 ]	[1570.21784	9.98378068	133.532206	0. ]]]; [[[1045.04116	334.410952	528.091011 ]	[ 9.98378068	0.	0. ]]]; [[[0.8066103	1.49849784	1.07147557	0.12527517]	[0.00000033	0.00000033	0.00000033	0. ]]]; [[[1.49849784	1.072296	0.12527517]	[0.00000033	0.	0. ]]]; [[[0.	0.51947761	0. ]	[0.	0.00000033	0. ]]]; [0.94	0.06]
{'I_diff': 1.0	'N0': 945.2166341019151	'h_N': 6.668761469204532	'r0': 0.5746218259620066	'a0': 0.0011348270726840024	'h0': 0.8001894682317108	'alpha0': 0.0008860167658175646	'eta0': 3.214997411266296	'delta': 0.0472293175911459	'n': 1.5224723682797734	'nu': 1.8649360990264736	'a_scale': 4.717554997035686	'id': 3000}; 1; [0]; [[[ 0.71727945	4567.89606	24.8752162	79.920503 ]]]; [[[4567.89606	17.8593761	79.920503 ]]]; [[[0.00000033	0.00000033	0.00000033	0.00000033]]]; [[[0.00000033	0.00000033	0.00000033]]]; [[[0.	0.00000033	0. ]]]; [1.]
{'I_diff': 0.5	'N0': 1882.9267217686165	'h_N': 14.851763269089595	'r0': 1.791292025958421	'a0': 0.0018172864345699662	'h0': 1.4507536898459192	'alpha0': 0.0008243317376320917	'eta0': 1.9090834899767897	'delta': 0.042437461789236644	'n': 1.6953106375189402	'nu': 1.7931794706913056	'a_scale': 2.5351966098464693	'id': 9000}; 1; [0]; [[[ 0.37648895	10308.3548	25.44434795	39.7798581 ]]]; [[[10308.3548	16.2095057	39.7798581]]]; [[[0.	0.	0.	0.]]]; [[[0.	0.	0.]]]; [[[0.	0.	0.]]]; [1.]
{'I_diff': 0.75	'N0': 2023.1835187586062	'h_N': 15.842023750318285	'r0': 1.1976855145953385	'a0': 0.001154054493915079	'h0': 1.1261351988674861	'alpha0': 0.0007224232595996282	'eta0': 1.4533528093208639	'delta': 0.052040347711205415	'n': 1.2388881146277173	'nu': 1.6671427201954718	'a_scale': 2.965070294107913	'id': 14000}; 1; [0]; [[[ 0.76970437	10837.2713	35.65941184	64.2919274 ]]]; [[[10837.2713	25.6831613	64.2919274]]]; [[[0.00000033	0.00000033	0.00000033	0.00000033]]]; [[[0.00000033	0.00000033	0.00000033]]]; [[[0.	0.00000033	0. ]]]; [1.]
{'I_diff': 1.0	'N0': 1299.654143407371	'h_N': 9.328269014899247	'r0': 1.8223819034918487	'a0': 0.0006650918198719321	'h0': 1.2479125864597724	'alpha0': 0.0006135354056256877	'eta0': 1.7331620989053522	'delta': 0.05833260662845749	'n': 1.1416971922375128	'nu': 1.9148893335864794	'a_scale': 4.623550540176748	'id': 8600}; 1; [0]; [[[ 0.32990604	6957.54456	29.10260248	38.8972243 ]]]; [[[6957.54456	20.2699711	38.8972243]]]; [[[0.00000033	0.00000033	0.00000033	0.00000033]]]; [[[0.00000033	0.00000033	0.00000033]]]; [[[0.	0.00000033	0. ]]]; [1.]
{'I_diff': 0.75	'N0': 1123.4336161816914	'h_N': 16.686205221889153	'r0': 0.8658574766706519	'a0': 0.0010113734359620662	'h0': 1.3021820068067236	'alpha0': 0.0006240781794916916	'eta0': 2.645101597951549	'delta': 0.03620689916709378	'n': 1.859153282797988	'nu': 1.4953387860038276	'a_scale': 3.4699157795283706	'id': 2000}; 1; [0]; [[[ 0.89720019	5256.79039	44.212605	108.059053 ]]]; [[[5256.79039	34.6366839	108.059053 ]]]; [[[0.00000033	0.00000033	0.00000033	0.00000033]]]; [[[0.00000033	0.00000033	0.00000033]]]; [[[0.	0.00000033	0. ]]]; [1.]
{'I_diff': 0.5	'N0': 1705.5024548991896	'h_N': 17.144374013494012	'r0': 1.1800250835631947	'a0': 0.0006033822635569073	'h0': 0.9809260555348195	'alpha0': 0.0002694824528062662	'eta0': 2.383709367834153	'delta': 0.052926652245432075	'n': 1.922010382665559	'nu': 1.9636639074805067	'a_scale': 2.4731887425684054	'id': 1800}; 1; [0]; [[[ 0.89341056	8820.67368	44.3820311	84.4202408 ]]]; [[[8820.67368	27.2393411	84.4202408]]]; [[[0.00000033	0.00000033	0.00000033	0.00000033]]]; [[[0.00000033	0.00000033	0.00000033]]]; [[[0.	0.00000033	0. ]]]; [1.]
{'I_diff': 0.75	'N0': 689.8197253709582	'h_N': 5.553720676005165	'r0': 1.830784904574306	'a0': 0.0018789070349456629	'h0': 1.6950656836019107	'alpha0': 0.0006146815396236857	'eta0': 2.5105268461233763	'delta': 0.03652069061827996	'n': 1.3793988974737363	'nu': 1.9323323413533697	'a_scale': 4.303526443297184	'id': 6800}; 1; [0]; [[[ 0.12682188	3521.39481	22.56513881	37.0892786 ]]]; [[[3521.39481	14.9758658	37.0892786]]]; [[[0.00000033	0.00000033	0.00000033	0.00000033]]]; [[[0.00000033	0.00000033	0.00000033]]]; [[[0.	0.00000033	0. ]]]; [1.]
{'I_diff': 0.25	'N0': 1727.851722105417	'h_N': 9.191452584001507	'r0': 1.4127925497396263	'a0': 0.0006928959870454018	'h0': 0.974578055802841	'alpha0': 0.0002853296511305518	'eta0': 2.894805020438933	'delta': 0.040446754190481285	'n': 1.7140719331176317	'nu': 1.9335604374926485	'a_scale': 2.4095140176910874	'id': 3200}; 1; [0]; [[[ 0.30353265	8840.68652	39.7861682	98.8623569 ]]]; [[[8840.68652	22.3889547	98.8623569]]]; [[[0.00000033	0.00000033	0.00000033	0.00000033]]]; [[[0.00000033	0.00000033	0.00000033]]]; [[[0.	0.00000033	0. ]]]; [1.]
{'I_diff': 1.0	'N0': 1204.6336589125706	'h_N': 19.53844385787267	'r0': 1.2441994526506506	'a0': 0.0006583304823050127	'h0': 1.886626189980479	'alpha0': 0.0007733932815605353	'eta0': 2.5133057330818787	'delta': 0.03937042028387239	'n': 1.0863934578075143	'nu': 1.8382131856367883	'a_scale': 2.2949579107660814	'id': 13400}; 1; [0]; [[[ 0.67511135	6518.09284	23.03381298	29.8196383 ]]]; [[[6518.09284	16.3584258	29.8196383]]]; [[[0.00000033	0.00000033	0.00000033	0.00000033]]]; [[[0.00000033	0.00000033	0.00000033]]]; [[[0.	0.00000033	0. ]]]; [1.]
{'I_diff': 1.0	'N0': 648.8161031325483	'h_N': 12.146384344054812	'r0': 0.876134749821061	'a0': 0.001707052161956691	'h0': 0.782656181662108	'alpha0': 0.0007758875313075382	'eta0': 1.680208337384748	'delta': 0.039813510969473345	'n': 1.2462702218101611	'nu': 1.1278846458000542	'a_scale': 3.033153006303571	'id': 7000}; 1; [0]; [[[ 6.43158903	481.832839	100.4704785	297.852051 ]]]; [[[481.832839	99.3433424	297.852051 ]]]; [[[0.00000033	0.00000033	0.00000033	0.00000033]]]; [[[0.00000033	0.00000033	0.00000033]]]; [[[0.	0.00000033	0. ]]]; [1.]
{'I_diff': 0.25	'N0': 2136.495618488226	'h_N': 9.245147696748575	'r0': 0.9341394897106059	'a0': 0.000648674305686143	'h0': 1.065271391033865	'alpha0': 0.00033524504384137104	'eta0': 2.9205482004528855	'delta': 0.031035913107588013	'n': 1.7529339169530351	'nu': 1.9590316678468196	'a_scale': 4.720028011294774	'id': 1600}; 1; [0]; [[[ 0.34387489	11308.902	29.0611208	87.9617354 ]]]; [[[11308.902	16.3059836	87.9617354]]]; [[[0.00000033	0.00000033	0.00000033	0.00000033]]]; [[[0.00000033	0.00000033	0.00000033]]]; [[[0.	0.00000033	0. ]]]; [1.]
{'I_diff': 0.75	'N0': 739.2354917116085	'h_N': 15.286470272243598	'r0': 1.9519147248398365	'a0': 0.0016155599090735755	'h0': 1.7375234133666972	'alpha0': 0.0004795017190253044	'eta0': 1.591045461243851	'delta': 0.053714748650079955	'n': 1.1316943426270076	'nu': 1.530429269270282	'a_scale': 2.23242099382522	'id': 8400}; 1; [0]; [[[ 0.53428303	3439.6873	62.5833522	59.9413177 ]]]; [[[3439.6873	47.4375994	59.9413177]]]; [[[0.00000033	0.00000033	0.00000033	0.00000033]]]; [[[0.00000033	0.00000033	0.00000033]]]; [[[0.	0.00000033	0. ]]]; [1.]
{'I_diff': 0.75	'N0': 2141.206995237902	'h_N': 10.210657707284142	'r0': 1.6484486518835797	'a0': 0.0008148894918818399	'h0': 1.1643653620731784	'alpha0': 0.0008353978857848811	'eta0': 3.154157778150524	'delta': 0.03417462828728243	'n': 1.349733021395902	'nu': 1.7940885996593496	'a_scale': 1.9090887750970067	'id': 7600}; 1; [0]; [[[ 0.22888002	11568.4626	22.66001843	63.7148938 ]]]; [[[11568.4626	15.6293373	63.7148938]]]; [[[0.00000033	0.00000033	0.00000033	0.00000033]]]; [[[0.00000033	0.00000033	0.00000033]]]; [[[0.	0.00000033	0. ]]]; [1.]
{'I_diff': 0.5	'N0': 858.8679690555348	'h_N': 11.741853212173318	'r0': 0.9899603138103064	'a0': 0.0016065131091893756	'h0': 1.0978408210942905	'alpha0': 0.0003110993845902301	'eta0': 2.6026113760954503	'delta': 0.031025786276030438	'n': 1.3692472894096643	'nu': 1.8099845434413804	'a_scale': 1.7900831591746242	'id': 11400}; 1; [0]; [[[ 0.49872926	3772.924	35.825985	110.451797 ]]]; [[[3772.924	22.6899423	110.451797 ]]]; [[[0.00000033	0.00000033	0.00000033	0.00000033]]]; [[[0.00000033	0.00000033	0.00000033]]]; [[[0.	0.00000033	0. ]]]; [1.]
{'I_diff': 1.0	'N0': 1169.5065323179028	'h_N': 13.996111917626004	'r0': 0.9619556776831386	'a0': 0.001654013230386529	'h0': 0.8381449653299076	'alpha0': 0.0003402414697897063	'eta0': 2.7991293720837627	'delta': 0.040855221362325916	'n': 1.8944244002352675	'nu': 1.9518038365265649	'a_scale': 1.407447930964985	'id': 11000}; 1; [0]; [[[ 0.75761423	5523.6861	31.61881796	112.714873 ]]]; [[[5523.6861	22.1639387	112.714873 ]]]; [[[0.00000033	0.00000033	0.00000033	0.00000033]]]; [[[0.00000033	0.00000033	0.00000033]]]; [[[0.	0.00000033	0. ]]]; [1.]
{'I_diff': 0.75	'N0': 748.5154765386875	'h_N': 19.731007359498946	'r0': 0.553516875360686	'a0': 0.0018157916811097198	'h0': 1.7404816600855233	'alpha0': 0.0004298280088528187	'eta0': 2.5328772183200687	'delta': 0.03328660569600219	'n': 1.9263924428465686	'nu': 1.9009895645883317	'a_scale': 1.5767715831661482	'id': 10800}; 1; [0]; [[[ 1.45591462	3735.83344	26.60090499	47.8599414 ]]]; [[[3735.83344	17.8148201	47.8599414]]]; [[[0.00000033	0.00000033	0.00000033	0.00000033]]]; [[[0.00000033	0.00000033	0.00000033]]]; [[[0.	0.00000033	0. ]]]; [1.]
{'I_diff': 0.25	'N0': 931.6299157133053	'h_N': 6.970416225911874	'r0': 0.5279847336158577	'a0': 0.0017047719958285363	'h0': 1.012106479584669	'alpha0': 0.00027599982266411193	'eta0': 4.022271331839151	'delta': 0.03671573149866443	'n': 1.3365279406945425	'nu': 1.9719494624689362	'a_scale': 2.9483392423047903	'id': 9600}; 1; [0]; [[[ 0.66443999	4250.80485	39.2349286	103.193583 ]]]; [[[4250.80485	21.961651	103.193583]]]; [[[0.00000033	0.00000033	0.00000033	0.00000033]]]; [[[0.00000033	0.00000033	0.00000033]]]; [[[0.	0.00000033	0. ]]]; [1.]
{'I_diff': 0.5	'N0': 1937.532025771609	'h_N': 10.238839140286855	'r0': 1.4939551776700049	'a0': 0.001709565772565197	'h0': 1.7406823870575716	'alpha0': 0.0004609744925793388	'eta0': 4.924730128630635	'delta': 0.030796107350616882	'n': 1.143473996014078	'nu': 1.974167176477832	'a_scale': 1.3546901618306437	'id': 13800}; 1; [0]; [[[ 0.22666499	10536.4356	26.8700968	48.6056149 ]]]; [[[10536.4356	16.4302663	48.6056149]]]; [[[0.00000033	0.00000033	0.00000033	0.00000033]]]; [[[0.00000033	0.00000033	0.00000033]]]; [[[0.	0.00000033	0. ]]]; [1.]
{'I_diff': 0.5	'N0': 2235.7554807139495	'h_N': 5.525515024756191	'r0': 1.985079355013559	'a0': 0.00129433251060526	'h0': 1.7374151788502519	'alpha0': 0.0007838677942931463	'eta0': 3.5111557056473295	'delta': 0.036400530377224204	'n': 1.7472215723237743	'nu': 1.8672666422117554	'a_scale': 1.031494822235953	'id': 7400}; 1; [0]; [[[ 0.10672002	12363.1734	24.08768976	36.264314 ]]]; [[[12363.1734	15.0759364	36.264314 ]]]; [[[0.00000033	0.00000033	0.00000033	0.00000033]]]; [[[0.00000033	0.00000033	0.00000033]]]; [[[0.	0.00000033	0. ]]]; [1.]
{'I_diff': 0.5	'N0': 1808.3422905496836	'h_N': 11.561020191680015	'r0': 1.7479551218226979	'a0': 0.0018971234935814302	'h0': 1.215766911130539	'alpha0': 0.0004713708894763365	'eta0': 2.210104010303241	'delta': 0.030019078603367062	'n': 1.6143563043122469	'nu': 1.9232255552559407	'a_scale': 1.727529972724057	'id': 2600}; 1; [0]; [[[ 0.21674608	9642.0481	23.36046665	66.8387978 ]]]; [[[9642.0481	14.4491411	66.8387978]]]; [[[0.	0.	0.	0.]]]; [[[0.	0.	0.]]]; [[[0.	0.	0.]]]; [1.]
{'I_diff': 0.5	'N0': 1686.3934617555722	'h_N': 12.033726883076639	'r0': 1.3865084976262758	'a0': 0.0018817904456306898	'h0': 1.480414499225079	'alpha0': 0.000791391278293031	'eta0': 4.830583967075503	'delta': 0.05857321711372224	'n': 1.7306105441188713	'nu': 1.0758124099194446	'a_scale': 4.045650910560867	'id': 3400}; 1; [1]; [[[1626.75022	14.5042893	134.603293	0. ]]]; [[[14.5042893	0.	0. ]]]; [[[0.00000033	0.00000033	0.00000033	0. ]]]; [[[0.00000033	0.	0. ]]]; [[[0.	0.00000033	0. ]]]; [1.]
{'I_diff': 0.5	'N0': 688.4800039580042	'h_N': 12.94349542534579	'r0': 1.13994526978762	'a0': 0.001469691393047409	'h0': 0.8383576905973885	'alpha0': 0.0002596659087414402	'eta0': 2.7873305297355646	'delta': 0.03147692423077628	'n': 1.7407635564802422	'nu': 1.1448934000945035	'a_scale': 1.111665629191769	'id': 6600}; 1; [1]; [[[625.496649	10.1435422	144.276012	0. ]]]; [[[10.1435422	0.	0. ]]]; [[[0.00000033	0.00000033	0.00000033	0. ]]]; [[[0.00000033	0.	0. ]]]; [[[0.	0.00000033	0. ]]]; [1.]
{'I_diff': 1.0	'N0': 1162.1001552634805	'h_N': 19.336418610550425	'r0': 1.9703955642424664	'a0': 0.000978018556392964	'h0': 0.8816955530790893	'alpha0': 0.0006372519375462845	'eta0': 1.8976333556015967	'delta': 0.03571320946202932	'n': 1.8687862211041084	'nu': 1.6907411674696378	'a_scale': 1.1493688688308656	'id': 5400}; 1; [0]; [[[ 0.43405883	5480.08133	27.98473491	114.072127 ]]]; [[[5480.08133	21.3758194	114.072127 ]]]; [[[0.00000033	0.00000033	0.00000033	0.00000033]]]; [[[0.00000033	0.00000033	0.00000033]]]; [[[0.	0.00000033	0. ]]]; [1.]
{'I_diff': 0.5	'N0': 2038.7450719274009	'h_N': 18.335670295133056	'r0': 1.5702102339811035	'a0': 0.00183936705399382	'h0': 1.4723207129178528	'alpha0': 0.0005618647295103082	'eta0': 2.7728230239003633	'delta': 0.03340325055465334	'n': 1.0673023173060694	'nu': 1.441245408522092	'a_scale': 2.250577451080864	'id': 10600}; 2; [0	1]; [[[ 0.44490113	10459.3821	52.9384335	109.671994 ]	[ 2038.74439	0.	0.	0. ]]]; [[[10459.3821	38.5872309	109.671994 ]	[ 0.	0.	0. ]]]; [[[0.00000033	0.00000033	0.00000033	0.00000033]	[0.00000033	0.	0.	0. ]]]; [[[0.00000033	0.00000033	0.00000033]	[0.	0.	0. ]]]; [[[0.	0.00000033	0. ]	[0.	0.	0. ]]]; [0.775	0.225]
{'I_diff': 0.75	'N0': 1476.6753421613503	'h_N': 8.211974617449979	'r0': 1.6100505235592837	'a0': 0.0005227723304457926	'h0': 1.1241039048039032	'alpha0': 0.00023712656288818332	'eta0': 4.73052834326799	'delta': 0.041141399151557234	'n': 1.2149525007567499	'nu': 1.0311227192187502	'a_scale': 1.8298559701012902	'id': 9200}; 2; [0	1]; [[[ 12.4955268	354.298284	785.6715463	527.112252 ]	[ 941.13556	78.8798153	1352.78516	0. ]]]; [[[354.298284	733.949359	527.112252 ]	[ 78.8798153	0.	0. ]]]; [[[0.	0.	0.	0. ]	[0.00000033	0.00000033	0.00000033	0. ]]]; [[[0.	0.	0. ]	[0.00000033	0.	0. ]]]; [[[0.	0.	0. ]	[0.	0.00000033	0. ]]]; [0.69	0.31]
{'I_diff': 0.75	'N0': 939.9710214772916	'h_N': 19.16733679119449	'r0': 1.8954339889668879	'a0': 0.0007133216779408543	'h0': 1.4172337058393578	'alpha0': 0.0007767483553798195	'eta0': 1.801365731178305	'delta': 0.05994927568869686	'n': 1.373278883306627	'nu': 1.510370398119099	'a_scale': 2.2901660654071696	'id': 1200}; 1; [0]; [[[ 0.73368387	4604.46266	53.356655	61.4124741 ]]]; [[[4604.46266	41.3095811	61.4124741]]]; [[[0.	0.	0.	0.]]]; [[[0.	0.	0.]]]; [[[0.	0.	0.]]]; [1.]
{'I_diff': 1.0	'N0': 869.2829471505698	'h_N': 15.1071955927926	'r0': 1.3071724152805715	'a0': 0.0014275158529550725	'h0': 1.6215449996749187	'alpha0': 0.0008401559911255289	'eta0': 4.045464947516094	'delta': 0.042698347993386655	'n': 1.446061834172844	'nu': 1.8124094039701217	'a_scale': 2.432876019485503	'id': 14200}; 1; [0]; [[[ 0.56921524	4465.6704	27.14844135	42.8528613 ]]]; [[[4465.6704	19.8215996	42.8528613]]]; [[[0.00000033	0.00000033	0.00000033	0.00000033]]]; [[[0.00000033	0.00000033	0.00000033]]]; [[[0.	0.00000033	0. ]]]; [1.]
{'I_diff': 0.5	'N0': 2195.568204643785	'h_N': 11.029082045443232	'r0': 1.003726381453248	'a0': 0.0007414210076311274	'h0': 1.4444698041409045	'alpha0': 0.0008322115409394639	'eta0': 3.1434253391206814	'delta': 0.03912623074098056	'n': 1.9145496498028511	'nu': 1.5784541006286807	'a_scale': 4.174458871325387	'id': 13000}; 1; [0]; [[[ 0.47619778	11813.4614	37.2413889	65.8748165 ]]]; [[[11813.4614	25.4673714	65.8748165]]]; [[[0.	0.	0.	0.]]]; [[[0.	0.	0.]]]; [[[0.	0.	0.]]]; [1.]
{'I_diff': 0.25	'N0': 1741.4270444243066	'h_N': 19.90666280566195	'r0': 1.4167581017435817	'a0': 0.0013927284465362583	'h0': 2.075408098967004	'alpha0': 0.0008338323596972636	'eta0': 2.7030136475983646	'delta': 0.0360355785109989	'n': 1.0781426225669475	'nu': 1.5223051110371337	'a_scale': 1.5804000838657384	'id': 10400}; 2; [0	1]; [[[ 0.54904984	9426.90049	38.4428809	43.6350572 ]	[1741.42646	0.	0.	0. ]]]; [[[9426.90049	23.3891904	43.6350572]	[ 0.	0.	0. ]]]; [[[0.	0.	0.	0. ]	[0.00000033	0.	0.	0. ]]]; [[[0.	0.	0.]	[0.	0.	0.]]]; [[[0.	0.	0.]	[0.	0.	0.]]]; [0.965	0.035]
{'I_diff': 1.0	'N0': 1504.187903903769	'h_N': 14.04256666976673	'r0': 0.9284053778752083	'a0': 0.000639884333518274	'h0': 2.2252672115886787	'alpha0': 0.00027883868995218816	'eta0': 4.31828848342301	'delta': 0.03482402648420094	'n': 1.9835905218840693	'nu': 1.5306219621942574	'a_scale': 4.443508412614515	'id': 9400}; 1; [0]; [[[ 0.64597654	7327.92155	72.4650383	105.304006 ]]]; [[[7327.92155	59.5479686	105.304006 ]]]; [[[0.	0.	0.	0.]]]; [[[0.	0.	0.]]]; [[[0.	0.	0.]]]; [1.]
{'I_diff': 1.0	'N0': 2171.6191182200955	'h_N': 9.472680204508778	'r0': 0.9170607169867415	'a0': 0.0009290238784015471	'h0': 1.4299779507479873	'alpha0': 0.00032778689802774613	'eta0': 3.502863427609599	'delta': 0.05722680648195165	'n': 1.6368402376612559	'nu': 1.912984431856883	'a_scale': 3.0160230990543755	'id': 2200}; 1; [0]; [[[ 0.67352901	11661.645	48.4284908	60.9055823 ]]]; [[[11661.645	34.310662	60.9055823]]]; [[[0.	0.	0.	0.]]]; [[[0.	0.	0.]]]; [[[0.	0.	0.]]]; [1.]
{'I_diff': 0.75	'N0': 1940.891591916486	'h_N': 12.270116037529693	'r0': 1.3281263667405314	'a0': 0.0010661913533925858	'h0': 0.8855386033733519	'alpha0': 0.0007212892934540438	'eta0': 1.4900351423598797	'delta': 0.05866289742691143	'n': 1.1529083975047718	'nu': 1.4790248311978589	'a_scale': 1.5295678139794902	'id': 17200}; 1; [0]; [[[ 0.64643587	9785.06086	56.6489196	118.706849 ]]]; [[[9785.06086	44.4010382	118.706849 ]]]; [[[0.00000033	0.00000033	0.00000033	0.00000033]]]; [[[0.00000033	0.00000033	0.00000033]]]; [[[0.	0.00000033	0. ]]]; [1.]
{'I_diff': 0.5	'N0': 823.1814794706274	'h_N': 13.033502764385581	'r0': 1.2290157743174503	'a0': 0.0020493036158793655	'h0': 2.167007222103628	'alpha0': 0.0002693880376588431	'eta0': 2.6966429723767225	'delta': 0.03620083010509349	'n': 1.2000935655421119	'nu': 1.9485794740971651	'a_scale': 1.7764844759299843	'id': 17800}; 1; [0]; [[[ 0.44186224	4223.17225	35.2452616	39.5569542 ]]]; [[[4223.17225	21.641607	39.5569542]]]; [[[0.00000033	0.00000033	0.00000033	0.00000033]]]; [[[0.00000033	0.00000033	0.00000033]]]; [[[0.	0.00000033	0. ]]]; [1.]
{'I_diff': 1.0	'N0': 1831.454544919571	'h_N': 9.359971531869864	'r0': 0.8762486822026301	'a0': 0.0009200796447584975	'h0': 0.9838343009552998	'alpha0': 0.00039849324983476234	'eta0': 2.6074890308953833	'delta': 0.05948534742339584	'n': 1.227872521087905	'nu': 1.828462205961087	'a_scale': 2.6839995935602463	'id': 17400}; 1; [0]; [[[ 0.75820008	9477.17342	46.2639892	87.7700849 ]]]; [[[9477.17342	33.4671092	87.7700849]]]; [[[0.00000033	0.00000033	0.00000033	0.00000033]]]; [[[0.00000033	0.00000033	0.00000033]]]; [[[0.	0.00000033	0. ]]]; [1.]
{'I_diff': 0.75	'N0': 960.3034979355917	'h_N': 16.496058861159163	'r0': 1.182698337092618	'a0': 0.0010160274322109698	'h0': 0.7665568082731673	'alpha0': 0.0003758593174917903	'eta0': 1.3583869876155001	'delta': 0.03259932324754805	'n': 1.0313335918608573	'nu': 1.5886712636161457	'a_scale': 2.6980992276478375	'id': 16400}; 2; [0	1]; [[[ 0.66745481	3886.75485	44.5454899	156.564846 ]	[ 960.303178	0.	0.	0. ]]]; [[[3886.75485	31.0841348	156.564846 ]	[ 0.	0.	0. ]]]; [[[0.00000033	0.00000033	0.00000033	0.00000033]	[0.00000033	0.	0.	0. ]]]; [[[0.00000033	0.00000033	0.00000033]	[0.	0.	0. ]]]; [[[0.	0.00000033	0. ]	[0.	0.	0. ]]]; [0.98	0.02]
{'I_diff': 1.0	'N0': 2181.120705503302	'h_N': 7.174776497661519	'r0': 1.5649661235053225	'a0': 0.001847028421708449	'h0': 1.30099186474456	'alpha0': 0.0006391452791070717	'eta0': 1.856436612797082	'delta': 0.05862182919110574	'n': 1.3687725117530647	'nu': 1.4868859021824679	'a_scale': 3.417248551764305	'id': 15800}; 1; [0]; [[[ 0.30652492	11393.2104	59.70860477	89.4294613 ]]]; [[[11393.2104	50.1930747	89.4294613]]]; [[[0.00000033	0.00000033	0.00000033	0.00000033]]]; [[[0.00000033	0.00000033	0.00000033]]]; [[[0.	0.00000033	0. ]]]; [1.]
{'I_diff': 0.25	'N0': 1187.4349227576256	'h_N': 15.0428962968589	'r0': 1.8462400011115623	'a0': 0.0008524678662083585	'h0': 0.7145661642212486	'alpha0': 0.0005311890811446464	'eta0': 1.4505626188753482	'delta': 0.054744231453251656	'n': 1.3472902021977058	'nu': 1.2966502710924361	'a_scale': 4.031240946963013	'id': 8000}; 1; [0]; [[[ 0.86421165	3700.64045	117.8136806	294.550124 ]]]; [[[3700.64045	80.5662567	294.550124 ]]]; [[[0.	0.	0.	0.]]]; [[[0.	0.	0.]]]; [[[0.	0.	0.]]]; [1.]
{'I_diff': 0.25	'N0': 1105.8947580263389	'h_N': 19.88974456432892	'r0': 1.847273601683486	'a0': 0.0016861652771209318	'h0': 1.700837328773282	'alpha0': 0.0008367320344936911	'eta0': 1.774390429162974	'delta': 0.04143757177542363	'n': 1.2873951479229548	'nu': 1.726405984724791	'a_scale': 2.9973479859350283	'id': 19200}; 1; [0]; [[[ 0.48829545	5913.25314	27.8525377	34.4966298 ]]]; [[[5913.25314	16.1511811	34.4966298]]]; [[[0.00000033	0.00000033	0.00000033	0.00000033]]]; [[[0.00000033	0.00000033	0.00000033]]]; [[[0.	0.00000033	0. ]]]; [1.]
{'I_diff': 0.5	'N0': 1359.7772514228707	'h_N': 11.62763583079446	'r0': 1.5475656978085195	'a0': 0.0017771363190129774	'h0': 2.1428321028888773	'alpha0': 0.0006917056582055757	'eta0': 1.4050224883415647	'delta': 0.03579764371163919	'n': 1.4507821621731343	'nu': 1.54709818137632	'a_scale': 3.7159087588383035	'id': 19400}; 1; [0]; [[[ 0.29531345	7255.05864	35.4450215	42.9039214 ]]]; [[[7255.05864	24.5697914	42.9039214]]]; [[[0.00000033	0.00000033	0.00000033	0.00000033]]]; [[[0.00000033	0.00000033	0.00000033]]]; [[[0.	0.00000033	0. ]]]; [1.]
{'I_diff': 0.75	'N0': 1010.600569686234	'h_N': 8.67261241147249	'r0': 1.8269069741429278	'a0': 0.0005585733335614165	'h0': 1.7785605617615816	'alpha0': 0.00021627374244967082	'eta0': 1.6561937332095775	'delta': 0.03757809309893075	'n': 1.8207626612044854	'nu': 1.749565704615339	'a_scale': 4.552008359433378	'id': 19600}; 1; [0]; [[[ 0.21619334	4882.78607	50.4271619	77.3595022 ]]]; [[[4882.78607	35.322242	77.3595022]]]; [[[0.00000033	0.00000033	0.00000033	0.00000033]]]; [[[0.00000033	0.00000033	0.00000033]]]; [[[0.	0.00000033	0. ]]]; [1.]
{'I_diff': 0.5	'N0': 1546.1575526026334	'h_N': 13.461131470400593	'r0': 1.5993617748321152	'a0': 0.0019602713426004024	'h0': 1.7332609654367224	'alpha0': 0.0006846801353017595	'eta0': 2.6320550849183	'delta': 0.0384350634723577	'n': 1.9747831934718398	'nu': 1.4930687492703247	'a_scale': 1.3005504740524678	'id': 16200}; 1; [0]; [[[ 0.36453636	8050.80234	46.5150449	67.9941184 ]]]; [[[8050.80234	33.1186882	67.9941184]]]; [[[0.00000033	0.00000033	0.00000033	0.00000033]]]; [[[0.00000033	0.00000033	0.00000033]]]; [[[0.	0.00000033	0. ]]]; [1.]
{'I_diff': 0.75	'N0': 1577.9664768112036	'h_N': 11.063567703840434	'r0': 0.9192653195908649	'a0': 0.0006763184326208636	'h0': 1.1640967869259935	'alpha0': 0.0006694668823305273	'eta0': 1.9095828645634751	'delta': 0.04674588723263111	'n': 1.6499161713368078	'nu': 1.6349547839593765	'a_scale': 2.095980811817456	'id': 20400}; 1; [0]; [[[ 0.65696329	8176.87412	37.9108409	76.0485345 ]]]; [[[8176.87412	27.7339061	76.0485345]]]; [[[0.00000033	0.00000033	0.00000033	0.00000033]]]; [[[0.00000033	0.00000033	0.00000033]]]; [[[0.	0.00000033	0. ]]]; [1.]
{'I_diff': 0.5	'N0': 1821.6380087280238	'h_N': 5.354224385321551	'r0': 1.549425570148471	'a0': 0.0007473713429637591	'h0': 1.355637236892978	'alpha0': 0.00038936244023446827	'eta0': 1.9398411700159122	'delta': 0.04736092134283025	'n': 1.3043781640345633	'nu': 1.7133894180676006	'a_scale': 2.8086343377463194	'id': 20200}; 1; [0]; [[[ 0.18368696	9591.73223	48.3251087	71.4999227 ]]]; [[[9591.73223	31.4291885	71.4999227]]]; [[[0.00000033	0.00000033	0.00000033	0.00000033]]]; [[[0.00000033	0.00000033	0.00000033]]]; [[[0.	0.00000033	0. ]]]; [1.]
{'I_diff': 0.75	'N0': 2072.029155619544	'h_N': 17.440433764687235	'r0': 0.9791080831856958	'a0': 0.0010782471357858763	'h0': 0.9069163396040465	'alpha0': 0.0004304522014677915	'eta0': 2.500328433953907	'delta': 0.046105897798937576	'n': 1.8928964896066884	'nu': 1.882396784301016	'a_scale': 1.7569971430062625	'id': 21200}; 1; [0]; [[[ 0.94158965	10879.7174	34.3334886	90.8275303 ]]]; [[[10879.7174	23.1063455	90.8275303]]]; [[[0.00000033	0.00000033	0.00000033	0.00000033]]]; [[[0.00000033	0.00000033	0.00000033]]]; [[[0.	0.00000033	0. ]]]; [1.]
{'I_diff': 0.75	'N0': 2201.0524007644863	'h_N': 15.273965573975476	'r0': 1.9323267166400693	'a0': 0.0012763605499316088	'h0': 1.1809495745183751	'alpha0': 0.0005131760462803748	'eta0': 4.1929223027149725	'delta': 0.04189988386034196	'n': 1.7941775637533341	'nu': 1.7615961667535887	'a_scale': 3.7505201235251615	'id': 18800}; 1; [0]; [[[ 0.36769684	11599.6543	40.9444215	90.3196879 ]]]; [[[11599.6543	28.5658572	90.3196879]]]; [[[0.	0.	0.	0.]]]; [[[0.	0.	0.]]]; [[[0.	0.	0.]]]; [1.]
{'I_diff': 1.0	'N0': 1380.7680182846475	'h_N': 12.19540683194354	'r0': 1.350393655362751	'a0': 0.0011913739626345475	'h0': 1.6328056778200952	'alpha0': 0.0005783588764095372	'eta0': 3.37518069815701	'delta': 0.04413620244664584	'n': 1.5451467628465032	'nu': 1.7216288558269337	'a_scale': 2.636536629603664	'id': 22200}; 1; [0]; [[[ 0.45150677	7220.96449	37.10972165	56.7236763 ]]]; [[[7220.96449	28.0004052	56.7236763]]]; [[[0.00000033	0.00000033	0.00000033	0.00000033]]]; [[[0.00000033	0.00000033	0.00000033]]]; [[[0.	0.00000033	0. ]]]; [1.]
{'I_diff': 1.0	'N0': 2125.529772226999	'h_N': 6.053054314592939	'r0': 1.6347433844710106	'a0': 0.0005624090052021084	'h0': 1.4399020777922722	'alpha0': 0.00025897107352329545	'eta0': 3.639908475209065	'delta': 0.04516085944787479	'n': 1.0164338666732369	'nu': 1.5329871764982061	'a_scale': 2.8346872889058563	'id': 3800}; 2; [0	1]; [[[ 0.20123737	10429.3432	95.9334845	144.721318 ]	[ 2125.52906	0.	0.	0. ]]]; [[[10429.3432	76.2814086	144.721318 ]	[ 0.	0.	0. ]]]; [[[0.01438618	0.01389871	0.19243777	0.09132189]	[0.00000033	0.	0.	0. ]]]; [[[0.01389871	0.20769065	0.09132189]	[0.	0.	0. ]]]; [[[0.	0.14072822	0. ]	[0.	0.	0. ]]]; [0.895	0.105]
{'I_diff': 0.75	'N0': 1914.3108225247704	'h_N': 17.312757854432185	'r0': 0.6185027267009537	'a0': 0.0007251722368127009	'h0': 1.4789801334149129	'alpha0': 0.0005776198189287257	'eta0': 1.9414122528008932	'delta': 0.031015448569919325	'n': 1.3751714265372241	'nu': 1.6915003180475785	'a_scale': 3.5875745923732008	'id': 22800}; 1; [0]; [[[ 0.98240925	10210.1371	27.97301668	67.7661819 ]]]; [[[10210.1371	19.9901784	67.7661819]]]; [[[0.00000033	0.00000033	0.00000033	0.00000033]]]; [[[0.00000033	0.00000033	0.00000033]]]; [[[0.	0.00000033	0. ]]]; [1.]
{'I_diff': 1.0	'N0': 711.2153205497868	'h_N': 17.007910809258487	'r0': 0.8653448169899425	'a0': 0.0019451535234768585	'h0': 1.9802165548635324	'alpha0': 0.0002876826498633264	'eta0': 3.009073668610642	'delta': 0.05478704055182581	'n': 1.3648278950534578	'nu': 1.8922914028035749	'a_scale': 1.8541005633038181	'id': 23000}; 1; [0]; [[[ 1.3479088	3497.36394	48.393525	40.7594754]]]; [[[3497.36394	34.4407932	40.7594754]]]; [[[0.00000033	0.00000033	0.00000033	0.00000033]]]; [[[0.00000033	0.00000033	0.00000033]]]; [[[0.	0.00000033	0. ]]]; [1.]
{'I_diff': 0.5	'N0': 2187.4693959804963	'h_N': 14.87235036635738	'r0': 0.5729439572884021	'a0': 0.001339832349679223	'h0': 1.238318577157698	'alpha0': 0.00024962109556587265	'eta0': 2.351697870047837	'delta': 0.05525723345667366	'n': 1.750776232508644	'nu': 1.7062731232947024	'a_scale': 1.7720462589092723	'id': 23400}; 1; [0]; [[[ 1.77894711	11274.8914	75.9968987	104.856199 ]]]; [[[11274.8914	49.6190677	104.856199 ]]]; [[[0.00000033	0.00000033	0.00000033	0.00000033]]]; [[[0.00000033	0.00000033	0.00000033]]]; [[[0.	0.00000033	0. ]]]; [1.]
{'I_diff': 1.0	'N0': 2003.5965063127223	'h_N': 5.695230253364595	'r0': 0.9478066868094968	'a0': 0.0005298292919324006	'h0': 2.0655162897558226	'alpha0': 0.0007701508068703686	'eta0': 2.4465443893787677	'delta': 0.04445397816799623	'n': 1.695298852729943	'nu': 1.010734853359739	'a_scale': 3.468990116345146	'id': 4600}; 4; [1	1	1	1]; [[[ 167.436073	6712.83027	415.709586	205.80878 ]	[ 1910.48562	25.0289651	250.979572	0. ]	[ 1853.38604	40.3816036	179.95122	0. ]	[ 0.28026213	11447.5176	0.	0. ]]]; [[[ 6712.83027	415.709586	205.80878 ]	[ 25.0289651	0.	0. ]	[ 40.3816036	179.95122	0. ]	[11447.5176	0.	0. ]]]; [[[1.97394403	0.60240674	1.61768356	0.65753278]	[0.00000033	0.00000033	0.00000033	0. ]	[0.00000033	0.00000033	0.00000033	0. ]	[0.00000033	0.00000033	0.	0. ]]]; [[[0.60240674	1.61768356	0.65753278]	[0.00000033	0.	0. ]	[0.00000033	0.00000033	0. ]	[0.00000033	0.	0. ]]]; [[[0.	0.	0. ]	[0.	0.00000033	0. ]	[0.	0.	0. ]	[0.	0.	0. ]]]; [0.28	0.19	0.15	0.38]
{'I_diff': 1.0	'N0': 577.1697971094992	'h_N': 14.451018270825106	'r0': 1.7140481809807462	'a0': 0.0006434114479058967	'h0': 0.992903510142255	'alpha0': 0.0007092294085307212	'eta0': 2.953224285054862	'delta': 0.0377344419944277	'n': 1.9868268261885116	'nu': 1.0677901816728625	'a_scale': 2.9907532303941835	'id': 23800}; 1; [1]; [[[472.964799	13.5093795	226.238512	13.6015178]]]; [[[13.5093795	0.	13.6015178]]]; [[[0.00000033	0.00000033	0.00000033	0.00000033]]]; [[[0.00000033	0.	0.00000033]]]; [[[0.	0.00000033	0. ]]]; [1.]
{'I_diff': 0.5	'N0': 1143.5190197061947	'h_N': 9.774479413536676	'r0': 1.564363446729239	'a0': 0.0012272532555172577	'h0': 2.2117307687104253	'alpha0': 0.0005282624406078296	'eta0': 2.664837416696783	'delta': 0.05214522934258656	'n': 1.8484826544022643	'nu': 1.0418161030710649	'a_scale': 2.3237543030783896	'id': 1000}; 2; [1	0]; [[[1062.95568	15.4863689	183.51027	0. ]	[ 171.477535	2433.56197	446.00898412	155.894904 ]]]; [[[ 15.4863689	0.	0. ]	[2433.56197	445.993283	155.894904 ]]]; [[[0.00000033	0.00000033	0.00000033	0. ]	[1.48916189	0.82936048	0.83010886	0.27869754]]]; [[[0.00000033	0.	0. ]	[0.82936048	0.83011934	0.27869754]]]; [[[0.	0.00000033	0. ]	[0.	0.53552344	0. ]]]; [0.635	0.365]
{'I_diff': 0.75	'N0': 1178.2181223701475	'h_N': 11.493803155023134	'r0': 1.3292220677590618	'a0': 0.0008852036385824556	'h0': 1.3627146753879993	'alpha0': 0.0004576920783647949	'eta0': 1.5719351186248618	'delta': 0.03164581767808218	'n': 1.4418678790696773	'nu': 1.0517429339582511	'a_scale': 4.520030834411989	'id': 10000}; 1; [0]; [[[ 2.70439589	1293.29648	182.61086155	507.812513 ]]]; [[[1293.29648	182.609438	507.812513]]]; [[[0.90894485	0.45629822	0.40457393	0.10883962]]]; [[[0.45629822	0.4045756	0.10883962]]]; [[[0.	0.19334851	0. ]]]; [1.]
{'I_diff': 0.25	'N0': 608.7310527589248	'h_N': 17.472438746093736	'r0': 1.7101208358398574	'a0': 0.0012458290437480169	'h0': 1.7025250209469747	'alpha0': 0.0008431540793055031	'eta0': 4.668415947035557	'delta': 0.031238180056667477	'n': 1.8283994790851867	'nu': 1.0145214737079506	'a_scale': 3.050813416145289	'id': 20000}; 2; [0	1]; [[[ 39.8657789	521.710237	185.42058819	228.345314 ]	[501.113418	11.6248927	206.639062	5.08884086]]]; [[[521.710237	185.420532	228.345314 ]	[ 11.6248927	0.	5.08884086]]]; [[[1.38129283	0.81423999	0.45094031	0.04615678]	[0.	0.	0.	0. ]]]; [[[0.81423999	0.45094034	0.04615678]	[0.	0.	0. ]]]; [[[0.	0.34504036	0. ]	[0.	0.	0. ]]]; [0.28	0.72]
{'I_diff': 0.5	'N0': 1762.047055916989	'h_N': 10.457566332994944	'r0': 0.6930580567281523	'a0': 0.0006309374231417439	'h0': 1.8064559982196777	'alpha0': 0.0008630039532045803	'eta0': 3.6257319168796736	'delta': 0.032356759575491056	'n': 1.1877459740175793	'nu': 1.4023659831013664	'a_scale': 4.112972664697551	'id': 9800}; 1; [0]; [[[ 20.7290941	7158.2348	174.2577231	235.095231 ]]]; [[[7158.2348	154.634907	235.095231]]]; [[[3.59074648	0.39497017	2.00324033	0.92920576]]]; [[[0.39497017	2.01246351	0.92920576]]]; [[[0.	1.96124669	0. ]]]; [1.]
{'I_diff': 1.0	'N0': 1873.0985814589487	'h_N': 11.766889235180692	'r0': 0.9545759181685454	'a0': 0.001904997517968378	'h0': 0.6158829219581338	'alpha0': 0.0007384063127248049	'eta0': 4.733852358398524	'delta': 0.035881406118220646	'n': 1.0757138962888142	'nu': 1.0100747949450024	'a_scale': 2.988709452339909	'id': 19800}; 3; [1	1	1]; [[[ 1873.09796	0.	0.	0. ]	[ 529.826548	1942.92643	514.815817	369.506296 ]	[ 0.45957866	10700.7907	0.	0. ]]]; [[[ 0.	0.	0. ]	[ 1942.92643	514.815817	369.506296]	[10700.7907	0.	0. ]]]; [[[0.00000033	0.	0.	0. ]	[0.81777215	1.56978631	1.34086121	0.222431 ]	[0.00000033	0.00000033	0.	0. ]]]; [[[0.	0.	0. ]	[1.56978631	1.34086121	0.222431 ]	[0.00000033	0.	0. ]]]; [[[0.	0.	0.]	[0.	0.	0.]	[0.	0.	0.]]]; [0.55	0.305	0.145]
{'I_diff': 0.75	'N0': 1366.2873790946774	'h_N': 16.210938674980078	'r0': 1.9034082162024841	'a0': 0.0019220786663685374	'h0': 1.7770287643549671	'alpha0': 0.00041835099441792816	'eta0': 5.128965579039496	'delta': 0.05541143404799127	'n': 1.0201626021122898	'nu': 1.4863462510243464	'a_scale': 3.1186273861937948	'id': 12400}; 3; [0	1	1]; [[[ 126.570813	4001.45667	482.7794083	126.403119 ]	[1366.28692	0.	0.	0. ]	[ 666.597118	1315.75158	1216.9545	0. ]]]; [[[4001.45667	437.192421	126.403119]	[ 0.	0.	0. ]	[1315.75158	0.	0. ]]]; [[[1.97069548	0.68567508	1.10681979	0.62112525]	[0.00000033	0.	0.	0. ]	[0.76610515	1.73720558	0.59195318	0. ]]]; [[[0.68567508	1.14795494	0.62112525]	[0.	0.	0. ]	[1.73720558	0.	0. ]]]; [[[0.	0.84707823	0. ]	[0.	0.	0. ]	[0.	0.59195318	0. ]]]; [0.61	0.385	0.005]
{'I_diff': 1.0	'N0': 930.8474841594675	'h_N': 6.635139784859268	'r0': 1.8370820536809673	'a0': 0.0020746609496966866	'h0': 2.139271889154688	'alpha0': 0.00022313682685159753	'eta0': 2.8329486074138686	'delta': 0.05714837045813041	'n': 1.9213645094469283	'nu': 1.1424677453229926	'a_scale': 3.2027854836696994	'id': 25400}; 1; [1]; [[[873.313163	10.305025	157.638071	0. ]]]; [[[10.305025	0.	0. ]]]; [[[0.00000033	0.00000033	0.00000033	0. ]]]; [[[0.00000033	0.	0. ]]]; [[[0.	0.00000033	0. ]]]; [1.]
{'I_diff': 0.5	'N0': 1420.7280456946262	'h_N': 15.674261686787096	'r0': 0.5964191883231986	'a0': 0.0019416621797664234	'h0': 2.1832866999183738	'alpha0': 0.0006695514686304054	'eta0': 4.9597510043748	'delta': 0.04401557894970345	'n': 1.3664226185208768	'nu': 1.8431247274732918	'a_scale': 1.359687765852092	'id': 200}; 1; [0]; [[[ 256.323097	4885.46623	339.8660301	60.4391373]]]; [[[4885.46623	285.541994	60.4391373]]]; [[[1.60464683	0.70162416	1.62884722	0.74475288]]]; [[[0.70162416	1.68916056	0.74475288]]]; [[[0.	1.34286846	0. ]]]; [1.]
{'I_diff': 1.0	'N0': 953.6489359621487	'h_N': 14.964967975937396	'r0': 1.50603430038573	'a0': 0.0005805802754444877	'h0': 1.291190893262429	'alpha0': 0.00047404581893421035	'eta0': 2.809301674527408	'delta': 0.059112542493038156	'n': 1.2613342346987126	'nu': 1.1751050785917854	'a_scale': 1.4976957561179005	'id': 18200}; 1; [0]; [[[ 3.44932262	1702.30858	249.19521387	283.786506 ]]]; [[[1702.30858	244.731443	283.786506]]]; [[[0.84888457	0.4512742	0.57272049	0.1956248 ]]]; [[[0.4512742	0.57860749	0.1956248 ]]]; [[[0.	0.27198117	0. ]]]; [1.]
{'I_diff': 0.25	'N0': 2079.052395074979	'h_N': 8.387330868939731	'r0': 1.6814992990388455	'a0': 0.0010984397429556472	'h0': 1.3489284724707233	'alpha0': 0.0008821664305362281	'eta0': 4.824605177716112	'delta': 0.05013813838368417	'n': 1.0037572353884585	'nu': 1.4668487697693147	'a_scale': 1.28342180533759	'id': 21600}; 2; [1	0]; [[[2079.0517	0.	0.	0. ]	[ 390.355468	5817.88726	834.478391	123.561552]]]; [[[ 0.	0.	0. ]	[5817.88726	627.792475	123.561552]]]; [[[0.00000033	0.	0.	0. ]	[1.46311075	0.85059487	1.1862824	0.65853709]]]; [[[0.	0.	0. ]	[0.85059487	1.22799801	0.65853709]]]; [[[0.	0.	0. ]	[0.	1.09418786	0. ]]]; [0.545	0.455]
{'I_diff': 0.75	'N0': 1245.8198420020237	'h_N': 16.877624323798926	'r0': 0.7166894692938767	'a0': 0.002011414299462737	'h0': 1.0525777124398996	'alpha0': 0.0006294492230770926	'eta0': 3.0014887334152553	'delta': 0.034554056292608666	'n': 1.0627333959927903	'nu': 1.024100486909233	'a_scale': 4.452569206619187	'id': 400}; 5; [0	1	1	1	1]; [[[ 333.713015	1783.15291	321.80326503	227.401661 ]	[1245.81943	0.	0.	0. ]	[ 333.979289	1782.02011	321.572183	227.431645 ]	[ 0.85494782	7114.08274	0.	0. ]	[ 567.694745	1578.40314	560.170836	115.658918 ]]]; [[[1783.15291	321.803265	227.401661]	[ 0.	0.	0. ]	[1782.02011	321.572183	227.431645]	[7114.08274	0.	0. ]	[1578.40314	0.	115.658918]]]; [[[0.93375372	1.30022729	1.39225821	0.31719958]	[0.00000033	0.	0.	0. ]	[0.93296998	1.30074046	1.39321823	0.31721394]	[0.00000033	0.00000033	0.	0. ]	[0.76847876	1.61465971	1.14142593	0.37768069]]]; [[[1.30022729	1.39225821	0.31719958]	[0.	0.	0. ]	[1.30074046	1.39321823	0.31721394]	[0.00000033	0.	0. ]	[1.61465971	0.	0.37768069]]]; [[[0.	0.94482526	0. ]	[0.	0.	0. ]	[0.	0.	0. ]	[0.	0.	0. ]	[0.	1.14142593	0. ]]]; [0.625	0.33	0.005	0.035	0.005]
{'I_diff': 0.5	'N0': 1225.3566855638592	'h_N': 10.253711922918285	'r0': 0.9657075846087451	'a0': 0.0010635286892559576	'h0': 1.751406455317684	'alpha0': 0.00022058911422304914	'eta0': 1.3470333796191765	'delta': 0.046194262749636325	'n': 1.0822582365386846	'nu': 1.7567249829051652	'a_scale': 2.757532879384355	'id': 25800}; 1; [0]; [[[ 0.57931115	6260.35565	57.5898819	59.7661939 ]]]; [[[6260.35565	36.6232708	59.7661939]]]; [[[0.00000033	0.00000033	0.00000033	0.00000033]]]; [[[0.00000033	0.00000033	0.00000033]]]; [[[0.	0.00000033	0. ]]]; [1.]
{'I_diff': 0.25	'N0': 1669.9522749878952	'h_N': 18.438500264980753	'r0': 1.1068325592790655	'a0': 0.000784038627193511	'h0': 2.0663932781873977	'alpha0': 0.0008669089502236785	'eta0': 4.532852083939019	'delta': 0.05003263638328897	'n': 1.8405830375617709	'nu': 1.391636563362084	'a_scale': 2.9033211776913985	'id': 8800}; 1; [0]; [[[ 335.890251	5380.82907	518.665908	60.5997303]]]; [[[5380.82907	403.579572	60.5997303]]]; [[[1.53605249	0.75273596	1.37655475	0.5092214 ]]]; [[[0.75273596	1.42674012	0.5092214 ]]]; [[[0.	1.20631819	0. ]]]; [1.]
{'I_diff': 0.25	'N0': 1385.362675562583	'h_N': 11.928147404953275	'r0': 1.7864958714347674	'a0': 0.0005448965387215983	'h0': 2.2592164631836607	'alpha0': 0.00024213618081480172	'eta0': 1.9497168628096606	'delta': 0.037743154395436934	'n': 1.6355445344986983	'nu': 1.3539013173756436	'a_scale': 2.4123170386717114	'id': 25600}; 1; [0]; [[[ 0.32581596	6288.74057	132.7508767	131.273459 ]]]; [[[6288.74057	87.6717019	131.273459 ]]]; [[[0.	0.	0.	0.]]]; [[[0.	0.	0.]]]; [[[0.	0.	0.]]]; [1.]
{'I_diff': 0.5	'N0': 1308.5166617863533	'h_N': 14.84000772296123	'r0': 1.4876309807804757	'a0': 0.0009112666965810261	'h0': 1.2897950811128065	'alpha0': 0.000475511358682675	'eta0': 1.85240172156956	'delta': 0.055007030967186385	'n': 1.4047491935384286	'nu': 1.878632275029337	'a_scale': 4.316874551667276	'id': 26600}; 1; [0]; [[[ 0.61723424	6920.55626	36.4541602	47.2374868 ]]]; [[[6920.55626	22.7400395	47.2374868]]]; [[[0.00000033	0.00000033	0.00000033	0.00000033]]]; [[[0.00000033	0.00000033	0.00000033]]]; [[[0.	0.00000033	0. ]]]; [1.]
{'I_diff': 0.75	'N0': 1380.2338811221894	'h_N': 18.208266431162528	'r0': 0.8636149404821913	'a0': 0.0014278908231389778	'h0': 2.2937999400540745	'alpha0': 0.0006691320520152293	'eta0': 3.8699167928468543	'delta': 0.036677917262951144	'n': 1.2690674029635356	'nu': 1.6841105623061619	'a_scale': 4.43154987768834	'id': 26000}; 1; [0]; [[[ 0.8621173	7404.92858	33.86148897	38.655264 ]]]; [[[7404.92858	24.2554349	38.655264 ]]]; [[[0.	0.	0.	0.]]]; [[[0.	0.	0.]]]; [[[0.	0.	0.]]]; [1.]
{'I_diff': 0.25	'N0': 1970.4131650737293	'h_N': 6.437756612968819	'r0': 1.1749759364104055	'a0': 0.000828199692660453	'h0': 1.9470300133389238	'alpha0': 0.00030219802278915153	'eta0': 1.5510950946331705	'delta': 0.055537856380612566	'n': 1.6166496931452556	'nu': 1.3054360519149668	'a_scale': 1.2722572354107733	'id': 0}; 1; [0]; [[[ 21.4875625	7960.46305	330.0248038	227.956585 ]]]; [[[7960.46305	271.119462	227.956585]]]; [[[4.72280013	0.40693692	1.6230878	1.1031295 ]]]; [[[0.40693692	1.64632764	1.1031295 ]]]; [[[0.	1.5274568	0. ]]]; [1.]
{'I_diff': 0.5	'N0': 1419.0577530598484	'h_N': 9.164749308315262	'r0': 1.0291025878837847	'a0': 0.0015822323990592206	'h0': 1.4752066946874227	'alpha0': 0.0008879619843910118	'eta0': 4.4404782674832095	'delta': 0.059733383486469435	'n': 1.4674064449642872	'nu': 1.095308338314366	'a_scale': 2.2958997584990604	'id': 15400}; 2; [0	1]; [[[ 516.276686	1839.45787	633.21146214	101.374369 ]	[1338.70817	26.832865	178.326884	0. ]]]; [[[1839.45787	625.917044	101.374369]	[ 26.832865	0.	0. ]]]; [[[0.87067295	1.40044242	0.91675602	0.16567361]	[0.	0.	0.	0. ]]]; [[[1.40044242	0.92019589	0.16567361]	[0.	0.	0. ]]]; [[[0.	0.62693754	0. ]	[0.	0.	0. ]]]; [0.485	0.515]
{'I_diff': 0.5	'N0': 1910.4788706928357	'h_N': 9.769285440303978	'r0': 1.9986212633421037	'a0': 0.0020033466255285418	'h0': 2.062870639036248	'alpha0': 0.0006561902917516343	'eta0': 4.909482974052152	'delta': 0.049913822092130085	'n': 1.8051134123933719	'nu': 1.93044787920046	'a_scale': 4.567151253331172	'id': 8200}; 1; [0]; [[[ 278.663925	7128.85114	477.5274093	52.6964958]]]; [[[7128.85114	406.728287	52.6964958]]]; [[[1.84920536	0.63226284	1.6040345	0.71386757]]]; [[[0.63226284	1.6663342	0.71386757]]]; [[[0.	1.27701526	0. ]]]; [1.]
{'I_diff': 0.75	'N0': 1312.1019425766956	'h_N': 8.621325651028414	'r0': 0.9858792962930374	'a0': 0.0006378064407583867	'h0': 0.788181744952599	'alpha0': 0.0005144781450253249	'eta0': 2.561715638510348	'delta': 0.044342201709331015	'n': 1.228339862046075	'nu': 1.5495639604257083	'a_scale': 2.468464646751543	'id': 26800}; 1; [0]; [[[ 0.53872389	5731.60161	53.9141253	170.413768 ]]]; [[[5731.60161	40.4313859	170.413768 ]]]; [[[0.00000033	0.00000033	0.00000033	0.00000033]]]; [[[0.00000033	0.00000033	0.00000033]]]; [[[0.	0.00000033	0. ]]]; [1.]
{'I_diff': 1.0	'N0': 1152.6489432367002	'h_N': 19.620673889891922	'r0': 0.9076353972373876	'a0': 0.0006091874228863724	'h0': 1.9716634356159801	'alpha0': 0.0007527934146838329	'eta0': 3.2056720656992455	'delta': 0.04119351664993107	'n': 1.554502792621001	'nu': 1.2468535432292387	'a_scale': 3.277473925479536	'id': 12600}; 1; [0]; [[[ 50.1054135	4099.1613	184.45507402	148.716679 ]]]; [[[4099.1613	183.210637	148.716679]]]; [[[2.38429873	0.50097205	1.73043607	0.68644642]]]; [[[0.50097205	1.7356124	0.68644642]]]; [[[0.	1.01597186	0. ]]]; [1.]
{'I_diff': 1.0	'N0': 1349.4008724822925	'h_N': 10.036178828792519	'r0': 1.7983047235958205	'a0': 0.0016618644630524758	'h0': 1.0167925460221106	'alpha0': 0.0005025905905343261	'eta0': 2.721267721714568	'delta': 0.03253742253332668	'n': 1.2099438866536683	'nu': 1.0970006553040048	'a_scale': 1.0416820569799283	'id': 7800}; 1; [0]; [[[ 1.84158721	1812.03188	161.24271064	561.451975 ]]]; [[[1812.03188	161.172005	561.451975]]]; [[[1.31181525	0.51150668	0.76569291	0.15271822]]]; [[[0.51150668	0.76589627	0.15271822]]]; [[[0.	0.32084734	0. ]]]; [1.]
{'I_diff': 1.0	'N0': 1510.0995406871143	'h_N': 10.22514182780247	'r0': 1.2629713881386178	'a0': 0.0013060838871912432	'h0': 2.1875712666602105	'alpha0': 0.0004346501544672571	'eta0': 3.8909315345991184	'delta': 0.05543409727132644	'n': 1.9685881803945822	'nu': 1.7732558927058117	'a_scale': 4.196615276025183	'id': 10200}; 1; [0]; [[[ 43.3195149	6273.12312	215.8908993	126.823542 ]]]; [[[6273.12312	200.94397	126.823542]]]; [[[3.22805796	0.41594071	1.64594532	1.01785915]]]; [[[0.41594071	1.66763495	1.01785915]]]; [[[0.	1.40533025	0. ]]]; [1.]
{'I_diff': 0.25	'N0': 1835.9228922169805	'h_N': 9.33832835233634	'r0': 0.6748363775181735	'a0': 0.0016309592489796877	'h0': 2.1764233304563834	'alpha0': 0.0005107716424224188	'eta0': 5.22317677402132	'delta': 0.05830422328499228	'n': 1.8816253397268081	'nu': 1.0524803375204126	'a_scale': 1.5980306926368972	'id': 27200}; 1; [1]; [[[1806.37525	14.6627911	57.2383476	0. ]]]; [[[14.6627911	0.	0. ]]]; [[[0.00000033	0.00000033	0.00000033	0. ]]]; [[[0.00000033	0.	0. ]]]; [[[0.	0.00000033	0. ]]]; [1.]
{'I_diff': 1.0	'N0': 1860.8340002373789	'h_N': 9.119771769275687	'r0': 0.8893684740724033	'a0': 0.0018133726752541984	'h0': 1.6423850939406184	'alpha0': 0.00043985589319964517	'eta0': 2.204779138207243	'delta': 0.04207221889519857	'n': 1.8809178413549636	'nu': 1.702776546618751	'a_scale': 2.40198679021386	'id': 27800}; 1; [0]; [[[ 0.48844666	9892.2477	39.23776514	63.5653254 ]]]; [[[9892.2477	29.8292866	63.5653254]]]; [[[0.	0.	0.	0.]]]; [[[0.	0.	0.]]]; [[[0.	0.	0.]]]; [1.]
{'I_diff': 0.75	'N0': 2155.33046585702	'h_N': 19.966701450928444	'r0': 0.8257436501459903	'a0': 0.0015916997303223347	'h0': 1.9335739973783441	'alpha0': 0.0005174913517216502	'eta0': 2.468214608738257	'delta': 0.04949706376058846	'n': 1.1952978245676344	'nu': 1.6240136029685834	'a_scale': 1.0956920814642397	'id': 27600}; 1; [0]; [[[ 1.34634301	11679.612	50.3313158	48.5094939 ]]]; [[[11679.612	36.9347101	48.5094939]]]; [[[0.	0.	0.	0.]]]; [[[0.	0.	0.]]]; [[[0.	0.	0.]]]; [1.]
{'I_diff': 0.25	'N0': 2190.0148277496196	'h_N': 7.249794185641621	'r0': 0.7129822897978175	'a0': 0.000707033463710088	'h0': 1.5162274318706945	'alpha0': 0.000308353421091037	'eta0': 3.733986489549131	'delta': 0.04120583312328567	'n': 1.1339254150348217	'nu': 1.4702847114562374	'a_scale': 3.9437433305622984	'id': 4800}; 1; [0]; [[[ 319.194583	6989.42552	541.739885	212.499225]]]; [[[6989.42552	405.773811	212.499225]]]; [[[1.63271293	0.71402776	1.61575087	0.63884816]]]; [[[0.71402776	1.65852412	0.63884816]]]; [[[0.	1.49655201	0. ]]]; [1.]
{'I_diff': 0.75	'N0': 2008.579568156752	'h_N': 18.11823756208446	'r0': 0.6400104396355163	'a0': 0.0009474732222854558	'h0': 2.0399078475369787	'alpha0': 0.0008475644481400035	'eta0': 2.2218267332749417	'delta': 0.04594535429316613	'n': 1.392670907142471	'nu': 1.0677351251083786	'a_scale': 3.557945722962273	'id': 15600}; 2; [0	1]; [[[ 254.708601	7084.51329	390.89610301	142.511849 ]	[ 255.194298	7075.50355	392.268579	142.656308 ]]]; [[[7084.51329	390.891112	142.511849]	[7075.50355	392.268579	142.656308]]]; [[[1.7647833	0.64243472	1.84495575	0.90568092]	[1.76286357	0.64322594	1.83609474	0.90474645]]]; [[[0.64243472	1.84496379	0.90568092]	[0.64322594	1.83609474	0.90474645]]]; [[[0.	1.2572136	0. ]	[0.	0.	0. ]]]; [0.955	0.045]
{'I_diff': 0.75	'N0': 1159.4229461006246	'h_N': 17.977927875655674	'r0': 1.3424124754281608	'a0': 0.0016769771370722692	'h0': 0.7007728866677913	'alpha0': 0.0006430697495412678	'eta0': 1.8807459160094728	'delta': 0.03980705092839933	'n': 1.0034037180913962	'nu': 1.3052739080490257	'a_scale': 2.777033470709913	'id': 28400}; 2; [1	0]; [[[1159.42256	0.	0.	0. ]	[ 0.90701734	4087.31515	70.1659168	246.314922 ]]]; [[[ 0.	0.	0. ]	[4087.31515	59.2493602	246.314922 ]]]; [[[0.00000033	0.	0.	0. ]	[0.	0.	0.	0. ]]]; [[[0.	0.	0.]	[0.	0.	0.]]]; [[[0.	0.	0.]	[0.	0.	0.]]]; [0.295	0.705]
{'I_diff': 0.25	'N0': 2075.6883438101486	'h_N': 18.951867200706026	'r0': 1.13655452832969	'a0': 0.0007997128062503084	'h0': 1.5897083181007152	'alpha0': 0.000434930051789624	'eta0': 1.722105184104766	'delta': 0.056781003242286576	'n': 1.1482984975642607	'nu': 1.2183242368251057	'a_scale': 2.0606445498478223	'id': 13600}; 1; [0]; [[[ 113.524889	7843.76465	440.5034273	208.2759 ]]]; [[[7843.76465	376.761826	208.2759 ]]]; [[[2.42354704	0.50943232	1.66063302	0.88744529]]]; [[[0.50943232	1.68850831	0.88744529]]]; [[[0.	1.50259681	0. ]]]; [1.]
{'I_diff': 0.75	'N0': 1987.5059557317174	'h_N': 7.239463923207798	'r0': 1.859356001509649	'a0': 0.0012474255438147082	'h0': 0.8682697344131453	'alpha0': 0.0008310434267732786	'eta0': 3.263893780256308	'delta': 0.03760569801102464	'n': 1.2635388841471982	'nu': 1.5000566402103281	'a_scale': 1.8526716449000493	'id': 29200}; 1; [0]; [[[ 0.17226616	9881.96843	39.486196	144.488486 ]]]; [[[9881.96843	30.7734705	144.488486 ]]]; [[[0.	0.	0.	0.]]]; [[[0.	0.	0.]]]; [[[0.	0.	0.]]]; [1.]
{'I_diff': 0.25	'N0': 1108.8076814806009	'h_N': 18.57334334950192	'r0': 0.8736881605456324	'a0': 0.0011527125086859319	'h0': 1.600577996673488	'alpha0': 0.0007221334041964093	'eta0': 3.1159088189349937	'delta': 0.04225348677992949	'n': 1.4786953710051765	'nu': 1.1748328861753958	'a_scale': 4.244179948402289	'id': 12800}; 1; [0]; [[[ 123.956607	3298.36644	290.5074134	148.911979 ]]]; [[[3298.36644	250.794908	148.911979]]]; [[[1.70235549	0.67925083	1.3923625	0.48063497]]]; [[[0.67925083	1.42227961	0.48063497]]]; [[[0.	1.20842843	0. ]]]; [1.]
{'I_diff': 1.0	'N0': 1238.4283306772459	'h_N': 15.103794261323188	'r0': 0.5838612360225028	'a0': 0.0013896153137523898	'h0': 2.0335665903598366	'alpha0': 0.00046628021430827915	'eta0': 4.553041325511396	'delta': 0.05888051917850559	'n': 1.178443524332423	'nu': 1.6343996516213846	'a_scale': 3.9627869662757496	'id': 16600}; 2; [0	1]; [[[ 325.796549	3344.25922	330.2987104	45.3412806]	[ 710.260594	1431.8827	785.249178	0. ]]]; [[[3344.25922	311.738959	45.3412806]	[1431.8827	0.	0. ]]]; [[[1.25271703	0.894393	1.39406256	0.60193658]	[0.71712599	1.6068373	0.8573424	0. ]]]; [[[0.894393	1.4306008	0.60193658]	[1.6068373	0.	0. ]]]; [[[0.	0.82339185	0. ]	[0.	0.8573424	0. ]]]; [0.995	0.005]
{'I_diff': 0.5	'N0': 1421.2757150187101	'h_N': 9.32365419309199	'r0': 0.5976618300110119	'a0': 0.0015221313709437609	'h0': 2.264193275344042	'alpha0': 0.0006728926639881644	'eta0': 3.135187047608613	'delta': 0.048947021535223595	'n': 1.5245103138767755	'nu': 1.135760692883117	'a_scale': 1.9763295980592024	'id': 18600}; 1; [0]; [[[ 295.282351	4050.58793	407.00889828	92.6984344 ]]]; [[[4050.58793	400.184535	92.6984344]]]; [[[1.40233951	0.81664922	1.36387973	0.64632854]]]; [[[0.81664922	1.37054146	0.64632854]]]; [[[0.	0.9876575	0. ]]]; [1.]
{'I_diff': 0.25	'N0': 1815.5844180250576	'h_N': 19.60650139410938	'r0': 1.0579642131949714	'a0': 0.001851309340027511	'h0': 2.2667664911789527	'alpha0': 0.0006629454494006369	'eta0': 3.5873407235811308	'delta': 0.05347704704563451	'n': 1.3582207682079162	'nu': 1.0493914676645435	'a_scale': 2.9692524973680374	'id': 6400}; 1; [0]; [[[ 400.88577	4604.11462	710.771194	115.505293]]]; [[[4604.11462	705.251925	115.505293]]]; [[[1.3695163	0.86966699	1.04495394	0.37040548]]]; [[[0.86966699	1.04644308	0.37040548]]]; [[[0.	0.85731111	0. ]]]; [1.]
{'I_diff': 0.75	'N0': 1021.6852425783061	'h_N': 9.593086236262145	'r0': 1.6913122071814743	'a0': 0.0013334465078740521	'h0': 1.5171799472725944	'alpha0': 0.000893790125020748	'eta0': 3.1932577131449476	'delta': 0.043192434479904715	'n': 1.927003629393397	'nu': 1.4314664081393638	'a_scale': 4.688226468157958	'id': 3600}; 1; [0]; [[[ 14.9204097	3811.82837	118.84566254	159.202874 ]]]; [[[3811.82837	110.63939	159.202874]]]; [[[3.42323373	0.4199326	1.71237215	0.73018534]]]; [[[0.4199326	1.73168603	0.73018534]]]; [[[0.	1.48566111	0. ]]]; [1.]
{'I_diff': 0.25	'N0': 1829.9804368251332	'h_N': 8.482558906301566	'r0': 0.6847790683113524	'a0': 0.0010596925940660855	'h0': 1.6957514769287525	'alpha0': 0.00089579552653754	'eta0': 2.9284517997119073	'delta': 0.033691983049908766	'n': 1.4512804423923371	'nu': 1.0822580462361562	'a_scale': 4.589488816673457	'id': 22400}; 3; [0	1	1]; [[[ 196.936585	6389.4525	396.54554353	173.764466 ]	[ 0.43894917	10454.5193	0.	0. ]	[ 195.959073	6398.36023	394.749439	173.494533 ]]]; [[[ 6389.4525	389.099963	173.764466]	[10454.5193	0.	0. ]	[ 6398.36023	394.749439	173.494533]]]; [[[1.83062959	0.63153647	1.85340924	0.76060241]	[0.00000033	0.00000033	0.	0. ]	[1.83413499	0.63029221	1.85895621	0.76275034]]]; [[[0.63153647	1.85732483	0.76060241]	[0.00000033	0.	0. ]	[0.63029221	1.85895621	0.76275034]]]; [[[0.	1.65767491	0. ]	[0.	0.	0. ]	[0.	0.	0. ]]]; [0.975	0.01	0.015]
{'I_diff': 0.5	'N0': 2231.566360903416	'h_N': 5.404416292620074	'r0': 0.5968729860951516	'a0': 0.0019606445330255426	'h0': 0.7285598678125997	'alpha0': 0.00024125622413804034	'eta0': 2.99102567563729	'delta': 0.04472790753010449	'n': 1.7222674789034638	'nu': 1.881394331607025	'a_scale': 2.7043383690718503	'id': 29800}; 1; [0]; [[[ 0.50953212	11088.5544	50.0660047	162.954472 ]]]; [[[11088.5544	31.2381101	162.954472 ]]]; [[[0.00000033	0.00000033	0.00000033	0.00000033]]]; [[[0.00000033	0.00000033	0.00000033]]]; [[[0.	0.00000033	0. ]]]; [1.]
{'I_diff': 0.25	'N0': 642.5555434415116	'h_N': 10.597837101630994	'r0': 1.3366127605124476	'a0': 0.0011607999427142564	'h0': 0.8278007976676844	'alpha0': 0.0008834449633022554	'eta0': 4.176127139652648	'delta': 0.04732118085490235	'n': 1.1729877005998905	'nu': 1.8342851796863413	'a_scale': 2.7216493064208516	'id': 12000}; 1; [0]; [[[ 24.5307624	1592.48455	201.6948807	142.661307 ]]]; [[[1592.48455	119.899884	142.661307]]]; [[[2.18174724	0.73802822	1.19458575	0.53506921]]]; [[[0.73802822	1.24828414	0.53506921]]]; [[[0.	1.13675541	0. ]]]; [1.]
{'I_diff': 0.25	'N0': 1138.7816806954247	'h_N': 11.688020467666995	'r0': 1.5705529639827214	'a0': 0.000839423251860661	'h0': 0.7449505219667186	'alpha0': 0.0003262096579478822	'eta0': 4.014534930703611	'delta': 0.04646947940742159	'n': 1.966535754538027	'nu': 1.1768673892195207	'a_scale': 1.157924918657423	'id': 29600}; 1; [1]; [[[1059.91576	13.4811621	162.302725	0. ]]]; [[[13.4811621	0.	0. ]]]; [[[0.00000033	0.00000033	0.00000033	0. ]]]; [[[0.00000033	0.	0. ]]]; [[[0.	0.00000033	0. ]]]; [1.]
{'I_diff': 0.75	'N0': 1538.043610850595	'h_N': 17.948146775168553	'r0': 0.9884389544614398	'a0': 0.0009488918070552409	'h0': 0.8378895695416334	'alpha0': 0.0005303842969710351	'eta0': 3.5608405570746435	'delta': 0.04532559414778087	'n': 1.9421367468948936	'nu': 1.008531643199933	'a_scale': 4.26326665165999	'id': 30000}; 1; [1]; [[[1493.87806	11.7117274	109.199444	0. ]]]; [[[11.7117274	0.	0. ]]]; [[[0.00000033	0.00000033	0.00000033	0. ]]]; [[[0.00000033	0.	0. ]]]; [[[0.	0.00000033	0. ]]]; [1.]
{'I_diff': 1.0	'N0': 1141.601809841628	'h_N': 15.970285450891938	'r0': 1.6828062355022086	'a0': 0.0019394482829403544	'h0': 0.9283023364049439	'alpha0': 0.0006651252558267104	'eta0': 3.4962743221234147	'delta': 0.03174159508166395	'n': 1.8153668047226215	'nu': 1.5175860403930583	'a_scale': 1.236893838352382	'id': 30200}; 1; [0]; [[[ 0.4161993	4842.80565	36.47218703	166.440236 ]]]; [[[4842.80565	30.1731405	166.440236 ]]]; [[[0.00000033	0.00000033	0.00000033	0.00000033]]]; [[[0.00000033	0.00000033	0.00000033]]]; [[[0.	0.00000033	0. ]]]; [1.]
{'I_diff': 0.25	'N0': 1662.603083628094	'h_N': 18.98505362537025	'r0': 1.162635441694798	'a0': 0.0017279795540579442	'h0': 1.686340998800921	'alpha0': 0.0005240702454559495	'eta0': 2.723740925335625	'delta': 0.039250535212914314	'n': 1.8238600899928403	'nu': 1.2456471384378356	'a_scale': 2.3152235400661354	'id': 16000}; 2; [0	1]; [[[ 106.341796	5952.43337	326.9043887	202.730616 ]	[1606.03262	11.0422458	112.040738	1.13520515]]]; [[[5952.43337	277.204847	202.730616 ]	[ 11.0422458	0.	1.13520515]]]; [[[2.21611666	0.54431209	1.74498532	0.71737355]	[0.	0.	0.	0. ]]]; [[[0.54431209	1.77684408	0.71737355]	[0.	0.	0. ]]]; [[[0.	1.57549592	0. ]	[0.	0.	0. ]]]; [0.995	0.005]
{'I_diff': 0.5	'N0': 2143.96086367309	'h_N': 15.577542264449873	'r0': 0.7216488895533977	'a0': 0.0015041451621755344	'h0': 1.676120920018549	'alpha0': 0.00046422574843207117	'eta0': 4.519804096974644	'delta': 0.03850484803060855	'n': 1.5055430019237823	'nu': 1.9338721348344574	'a_scale': 3.0739408862728053	'id': 28200}; 1; [0]; [[[ 0.92268499	11684.7062	33.6193071	49.1606599 ]]]; [[[11684.7062	20.7500735	49.1606599]]]; [[[0.	0.	0.	0.]]]; [[[0.	0.	0.]]]; [[[0.	0.	0.]]]; [1.]
{'I_diff': 1.0	'N0': 1009.7887052433587	'h_N': 18.87090835494646	'r0': 0.5544972095461587	'a0': 0.001585250037911905	'h0': 1.5307087699747586	'alpha0': 0.00043510770315175937	'eta0': 5.195600052947969	'delta': 0.045761625613049944	'n': 1.168924049670108	'nu': 1.3568591207003675	'a_scale': 2.4530985826505853	'id': 6200}; 2; [0	1]; [[[ 358.266466	1539.83737	326.5522182	79.9775448]	[ 693.445168	502.556153	646.001674	0. ]]]; [[[1539.83737	312.3325	79.9775448]	[ 502.556153	0.	0. ]]]; [[[0.87180804	1.32439052	1.22946461	0.34721291]	[0.49914749	2.43238859	0.81474372	0. ]]]; [[[1.32439052	1.25494002	0.34721291]	[2.43238859	0.	0. ]]]; [[[0.	0.69978129	0. ]	[0.	0.81474372	0. ]]]; [0.995	0.005]
{'I_diff': 0.25	'N0': 1061.2192883793598	'h_N': 5.314301238963536	'r0': 1.9730689552696128	'a0': 0.0006122802713502023	'h0': 1.5387492594584842	'alpha0': 0.00021776023548736624	'eta0': 2.9297739977300674	'delta': 0.04276114563141678	'n': 1.2110413744499287	'nu': 1.3034892980083075	'a_scale': 1.1844498782442823	'id': 23200}; 1; [0]; [[[ 0.87871448	2502.0611	300.9320708	282.512413 ]]]; [[[2502.0611	212.767947	282.512413]]]; [[[1.56823854	0.55609178	0.95467402	0.39591273]]]; [[[0.55609178	0.99697004	0.39591273]]]; [[[0.	0.85978723	0. ]]]; [1.]
{'I_diff': 1.0	'N0': 2151.6122960818293	'h_N': 18.19566812473613	'r0': 0.5004715695687294	'a0': 0.0013305773876085899	'h0': 1.9607924657183415	'alpha0': 0.0004825081500974813	'eta0': 4.508684664124153	'delta': 0.059995005498795065	'n': 1.4625849544863132	'nu': 1.8927917806771732	'a_scale': 3.2427798740012626	'id': 21400}; 2; [0	1]; [[[ 554.710354	6547.31826	451.9726711	62.410611 ]	[1433.01366	2078.35441	1003.43075	0. ]]]; [[[6547.31826	432.603479	62.410611]	[2078.35441	0.	0. ]]]; [[[1.32596963	0.82586467	1.66907519	0.77515277]	[0.60703625	1.84397065	1.12079128	0. ]]]; [[[0.82586467	1.69888282	0.77515277]	[1.84397065	0.	0. ]]]; [[[0.	1.07590105	0. ]	[0.	1.12079128	0. ]]]; [0.99	0.01]
{'I_diff': 0.75	'N0': 818.894093102478	'h_N': 7.519942289058948	'r0': 1.3978875562537352	'a0': 0.0013263433064267974	'h0': 0.6869878413103088	'alpha0': 0.00028012545152353334	'eta0': 3.5696079362240254	'delta': 0.054348065502830264	'n': 1.4849351146384826	'nu': 1.1770919516579847	'a_scale': 2.6510556475257676	'id': 32400}; 1; [1]; [[[718.673557	22.4983784	249.648894	0. ]]]; [[[22.4983784	0.	0. ]]]; [[[0.	0.	0.	0.]]]; [[[0.	0.	0.]]]; [[[0.	0.	0.]]]; [1.]
{'I_diff': 0.25	'N0': 1636.3473637626234	'h_N': 16.365319755010027	'r0': 1.721263879699677	'a0': 0.0013359221332027368	'h0': 1.4149014894502403	'alpha0': 0.0005021309625503369	'eta0': 3.7487452278648976	'delta': 0.042398042254232896	'n': 1.565910445947091	'nu': 1.6377654485646271	'a_scale': 4.669228622145345	'id': 20800}; 1; [0]; [[[ 113.062446	6107.53941	353.53252	159.898708]]]; [[[6107.53941	246.625929	159.898708]]]; [[[2.24972548	0.5337738	1.7261107	0.66413212]]]; [[[0.5337738	1.78148292	0.66413212]]]; [[[0.	1.60714601	0. ]]]; [1.]
{'I_diff': 0.25	'N0': 1672.2929747043586	'h_N': 19.528188366760837	'r0': 1.4980468729210368	'a0': 0.0011575408880038348	'h0': 1.8528767752181157	'alpha0': 0.0005078655236692508	'eta0': 2.522878704056495	'delta': 0.04470505145005554	'n': 1.9432450212905028	'nu': 1.5168425346302334	'a_scale': 3.028392643269621	'id': 30400}; 1; [0]; [[[ 0.65807231	8744.13467	64.7722639	65.9096691 ]]]; [[[8744.13467	39.6413333	65.9096691]]]; [[[0.	0.	0.	0.]]]; [[[0.	0.	0.]]]; [[[0.	0.	0.]]]; [1.]
{'I_diff': 0.75	'N0': 1795.4863401763841	'h_N': 15.710888655549198	'r0': 1.9289977113598993	'a0': 0.0015422646329691055	'h0': 1.5789930512956352	'alpha0': 0.0005011417288113237	'eta0': 4.467525424667853	'delta': 0.05099622232556486	'n': 1.2362974753059803	'nu': 1.3364874559790783	'a_scale': 3.9995645967592997	'id': 4400}; 1; [0]; [[[ 148.724832	5979.95254	463.9309813	167.522663 ]]]; [[[5979.95254	443.012486	167.522663]]]; [[[2.04562551	0.58978456	1.43841324	0.45084421]]]; [[[0.58978456	1.46630753	0.45084421]]]; [[[0.	0.87914689	0. ]]]; [1.]
{'I_diff': 0.5	'N0': 673.6717053152499	'h_N': 11.731008336431971	'r0': 1.0066547176848042	'a0': 0.0012807310335295882	'h0': 1.5729015186279631	'alpha0': 0.0003134978926171892	'eta0': 4.315383697220462	'delta': 0.05303994175880817	'n': 1.5989394914797357	'nu': 1.9227606017588488	'a_scale': 2.6294962535029542	'id': 21800}; 1; [0]; [[[ 77.7393016	2124.12533	186.7158165	69.8247587]]]; [[[2124.12533	137.371025	69.8247587]]]; [[[1.77665453	0.64519418	1.2936973	0.41294112]]]; [[[0.64519418	1.37875626	0.41294112]]]; [[[0.	1.07556895	0. ]]]; [1.]
{'I_diff': 1.0	'N0': 2025.1033165049428	'h_N': 19.21221551006434	'r0': 0.7157121213352937	'a0': 0.0007670794176483394	'h0': 1.4793957249079503	'alpha0': 0.0003664776536301026	'eta0': 4.839736106166496	'delta': 0.05158828874307385	'n': 1.3532683954697378	'nu': 1.665521594633685	'a_scale': 4.461411011282552	'id': 15000}; 2; [0	1]; [[[ 344.558295	6261.80195	457.2511541	143.628197 ]	[1915.06023	45.779391	288.602026	0. ]]]; [[[6261.80195	434.828102	143.628197]	[ 45.779391	0.	0. ]]]; [[[1.49961702	0.74944581	1.61728396	0.54240255]	[0.00000033	0.00000033	0.00000033	0. ]]]; [[[0.74944581	1.64948913	0.54240255]	[0.00000033	0.	0. ]]]; [[[0.	1.06113219	0. ]	[0.	0.00000033	0. ]]]; [0.99	0.01]
{'I_diff': 0.5	'N0': 2218.8086007267025	'h_N': 16.070632210849137	'r0': 1.6231917018563433	'a0': 0.0020200544552797066	'h0': 1.7465534000474887	'alpha0': 0.00046076480576565755	'eta0': 1.7388088230795662	'delta': 0.0431622663758861	'n': 1.5685486342455262	'nu': 1.1617200157926186	'a_scale': 2.258415892983249	'id': 17000}; 1; [0]; [[[ 57.9015478	8556.25552	313.03646869	284.429227 ]]]; [[[8556.25552	308.75496	284.429227]]]; [[[2.9879846	0.44640631	1.92905838	0.86565116]]]; [[[0.44640631	1.93496686	0.86565116]]]; [[[0.	1.52788314	0. ]]]; [1.]
{'I_diff': 0.5	'N0': 1408.07532587744	'h_N': 19.700620105344058	'r0': 1.6217055114342325	'a0': 0.0015456119448273046	'h0': 1.3717986404060665	'alpha0': 0.0008889806914159135	'eta0': 2.8634719901543435	'delta': 0.042306856899382975	'n': 1.705478334680833	'nu': 1.1838656995098762	'a_scale': 4.133570625185541	'id': 4200}; 1; [0]; [[[ 80.9072052	4801.85987	275.08873339	190.46099 ]]]; [[[4801.85987	268.535261	190.46099 ]]]; [[[2.19991899	0.55015542	1.74619635	0.59604699]]]; [[[0.55015542	1.756766	0.59604699]]]; [[[0.	1.33783678	0. ]]]; [1.]
{'I_diff': 0.5	'N0': 729.8400557959728	'h_N': 8.15108969597464	'r0': 0.9779457257598487	'a0': 0.0008380654324930596	'h0': 2.2352047964449584	'alpha0': 0.0007819666683440091	'eta0': 4.73336055582201	'delta': 0.05886984626932108	'n': 1.2928318533791554	'nu': 1.1020620693261232	'a_scale': 2.3059644809848026	'id': 12200}; 2; [1	0]; [[[307.220824	614.188045	742.845179	0. ]	[141.113374	888.116331	482.2962086	75.0073642]]]; [[[614.188045	0.	0. ]	[888.116331	453.243187	75.0073642]]]; [[[0.78147684	1.56787254	0.45217754	0. ]	[1.12864514	1.04301649	0.46516568	0.06056123]]]; [[[1.56787254	0.	0. ]	[1.04301649	0.4754338	0.06056123]]]; [[[0.	0.45217754	0. ]	[0.	0.30568979	0. ]]]; [0.83	0.17]
{'I_diff': 0.25	'N0': 1153.5992630857806	'h_N': 16.216749686179472	'r0': 1.1693144433640985	'a0': 0.0016911696301197695	'h0': 1.1225526765029168	'alpha0': 0.0007522739179097842	'eta0': 4.549280007029227	'delta': 0.03114174822952813	'n': 1.8207578348569582	'nu': 1.298508925030422	'a_scale': 2.398363548889412	'id': 16800}; 1; [0]; [[[ 98.1884037	3239.54739	249.21989	215.430869 ]]]; [[[3239.54739	198.113883	215.430869]]]; [[[1.77254919	0.66430229	1.59006046	0.37704029]]]; [[[0.66430229	1.63261105	0.37704029]]]; [[[0.	1.433007	0. ]]]; [1.]
{'I_diff': 0.75	'N0': 1914.7629060621418	'h_N': 16.056498288836956	'r0': 1.624487918714984	'a0': 0.0015408037948742145	'h0': 1.047392749334025	'alpha0': 0.0006499781634936939	'eta0': 4.197833199709064	'delta': 0.036272483990312965	'n': 1.4728682548873007	'nu': 1.0028507560517104	'a_scale': 3.8966557299139386	'id': 11600}; 4; [1	1	1	1]; [[[ 142.740484	3118.80081	385.331845	588.244905 ]	[ 1714.6649	25.7699419	250.540598	8.02899028]	[ 0.36670647	10939.4032	0.	0. ]	[ 1791.51694	15.86603	312.358327	0. ]]]; [[[ 3118.80081	385.331845	588.244905 ]	[ 25.7699419	250.540598	8.02899028]	[10939.4032	0.	0. ]	[ 15.86603	0.	0. ]]]; [[[1.54799612	0.7686972	1.11148505	0.14730466]	[0.	0.	0.	0. ]	[0.00000033	0.00000033	0.	0. ]	[0.00000033	0.00000033	0.00000033	0. ]]]; [[[0.7686972	1.11148505	0.14730466]	[0.	0.	0. ]	[0.00000033	0.	0. ]	[0.00000033	0.	0. ]]]; [[[0.	0.	0. ]	[0.	0.	0. ]	[0.	0.	0. ]	[0.	0.00000033	0. ]]]; [0.625	0.18	0.145	0.05 ]
{'I_diff': 1.0	'N0': 1758.7231772198022	'h_N': 7.87527293590545	'r0': 0.9427235219512191	'a0': 0.0019722156982430973	'h0': 2.2985107743874202	'alpha0': 0.0005965206733112002	'eta0': 2.1076400904782524	'delta': 0.03937758082087199	'n': 1.1132856751458373	'nu': 1.331170715709486	'a_scale': 3.9795177109002364	'id': 32600}; 2; [0	1]; [[[ 0.38407547	9025.2343	65.45458745	80.4129761 ]	[1758.72259	0.	0.	0. ]]]; [[[9025.2343	60.1029207	80.4129761]	[ 0.	0.	0. ]]]; [[[0.	0.	0.	0. ]	[0.00000033	0.	0.	0. ]]]; [[[0.	0.	0.]	[0.	0.	0.]]]; [[[0.	0.	0.]	[0.	0.	0.]]]; [0.995	0.005]
{'I_diff': 1.0	'N0': 1583.276526447037	'h_N': 10.846813747316006	'r0': 1.722818550830867	'a0': 0.0007507536534123274	'h0': 1.8225203247306638	'alpha0': 0.00033587620994107134	'eta0': 2.60864307140203	'delta': 0.039731503831485486	'n': 1.2537736564324722	'nu': 1.3526504019281904	'a_scale': 2.83177098262371	'id': 33400}; 1; [0]; [[[ 0.32708446	7126.38469	99.28163241	162.402352 ]]]; [[[7126.38469	89.9608022	162.402352 ]]]; [[[0.	0.	0.	0.]]]; [[[0.	0.	0.]]]; [[[0.	0.	0.]]]; [1.]
{'I_diff': 0.25	'N0': 2227.178767491764	'h_N': 13.893521247782312	'r0': 0.9008792176486823	'a0': 0.0013151436128426568	'h0': 0.8795764460752309	'alpha0': 0.0006302528093004826	'eta0': 4.131264103695784	'delta': 0.05370857886936796	'n': 1.2673724096395618	'nu': 1.7151202039251046	'a_scale': 1.1366770446167984	'id': 4000}; 1; [0]; [[[ 589.603089	5791.53352	709.22642	140.467962]]]; [[[5791.53352	511.313043	140.467962]]]; [[[1.19915494	0.95367972	1.41382813	0.40459099]]]; [[[0.95367972	1.46785303	0.40459099]]]; [[[0.	1.28314038	0. ]]]; [1.]
{'I_diff': 1.0	'N0': 1451.2544629197264	'h_N': 14.90535712447173	'r0': 1.3745664053806455	'a0': 0.0014525858813753745	'h0': 1.942318694960781	'alpha0': 0.0008187478174244368	'eta0': 2.06690134809985	'delta': 0.03341565708395426	'n': 1.6876747195159645	'nu': 1.380366731719914	'a_scale': 1.8944154005142253	'id': 34200}; 1; [0]; [[[ 0.41574511	7427.24826	39.697015	75.5163175 ]]]; [[[7427.24826	35.486946	75.5163175]]]; [[[0.00000033	0.00000033	0.00000033	0.00000033]]]; [[[0.00000033	0.00000033	0.00000033]]]; [[[0.	0.00000033	0. ]]]; [1.]
{'I_diff': 0.5	'N0': 1735.3839619880562	'h_N': 6.504305736795866	'r0': 0.8877873600326135	'a0': 0.001698564254025519	'h0': 1.8260824193184295	'alpha0': 0.0004125211510810989	'eta0': 2.8815169710648765	'delta': 0.05443298791445237	'n': 1.743485929189566	'nu': 1.5438336561017683	'a_scale': 3.785130484097017	'id': 21000}; 1; [0]; [[[ 132.669055	6637.22824	322.1348263	147.652298 ]]]; [[[6637.22824	282.041288	147.652298]]]; [[[2.24304602	0.53189899	1.70533593	0.90611843]]]; [[[0.53189899	1.74165631	0.90611843]]]; [[[0.	1.47620991	0. ]]]; [1.]
{'I_diff': 1.0	'N0': 1205.2535097692717	'h_N': 7.9753899192145985	'r0': 1.5658350118731137	'a0': 0.0012436708148919947	'h0': 2.0778362212730697	'alpha0': 0.000570180250809876	'eta0': 2.310959083326698	'delta': 0.03051257922499817	'n': 1.6709817775765399	'nu': 1.1714450713607454	'a_scale': 2.9588172768945666	'id': 31800}; 1; [0]; [[[ 0.22902476	4806.7984	88.34090522	182.893332 ]]]; [[[4806.7984	87.5667098	182.893332 ]]]; [[[0.	0.	0.	0.]]]; [[[0.	0.	0.]]]; [[[0.	0.	0.]]]; [1.]
{'I_diff': 0.25	'N0': 854.0237678869348	'h_N': 7.9128954922541315	'r0': 1.671756188246013	'a0': 0.0013711961195079937	'h0': 2.278486225407482	'alpha0': 0.0003042968003984252	'eta0': 4.03395817599142	'delta': 0.03141534213496929	'n': 1.7837348201165968	'nu': 1.1161686954928476	'a_scale': 1.1957669966278628	'id': 18400}; 2; [0	1]; [[[ 55.7871946	1264.20411	292.5935455	253.105096 ]	[ 747.425478	11.5678735	221.845481	0. ]]]; [[[1264.20411	258.258505	253.105096 ]	[ 11.5678735	0.	0. ]]]; [[[1.75551948	0.7114472	0.57807323	0.11927913]	[0.00000033	0.00000033	0.00000033	0. ]]]; [[[0.7114472	0.59348579	0.11927913]	[0.00000033	0.	0. ]]]; [[[0.	0.46250569	0. ]	[0.	0.00000033	0. ]]]; [0.965	0.035]
{'I_diff': 0.25	'N0': 1495.436207182157	'h_N': 13.188633633961928	'r0': 1.7966864573536019	'a0': 0.0018193358308453871	'h0': 1.0502489194626814	'alpha0': 0.0006988715030264585	'eta0': 1.814393244731246	'delta': 0.041630381084754	'n': 1.4370734727096337	'nu': 1.0008348009375925	'a_scale': 3.6237861162140614	'id': 800}; 2; [1	1]; [[[ 67.721235	3213.75108	292.867304	429.748008 ]	[ 0.31283767	8543.55926	0.	0. ]]]; [[[3213.75108	292.867304	429.748008]	[8543.55926	0.	0. ]]]; [[[2.01762354	0.60680181	1.12362094	0.2431397 ]	[0.00000033	0.00000033	0.	0. ]]]; [[[0.60680181	1.12362094	0.2431397 ]	[0.00000033	0.	0. ]]]; [[[0.	0.	0.]	[0.	0.	0.]]]; [0.79	0.21]
{'I_diff': 0.25	'N0': 2029.3194188274203	'h_N': 13.452790192208973	'r0': 1.5667081302436312	'a0': 0.0010565480736419214	'h0': 1.9591833430136378	'alpha0': 0.00033257849567601113	'eta0': 4.18894492433148	'delta': 0.0596516856108122	'n': 1.8531688360681953	'nu': 1.7818443418805683	'a_scale': 4.715835783665021	'id': 24000}; 1; [0]; [[[ 401.995013	6817.16577	619.821855	54.0538728]]]; [[[6817.16577	441.561051	54.0538728]]]; [[[1.6049929	0.72455498	1.39338885	0.50763973]]]; [[[0.72455498	1.45892908	0.50763973]]]; [[[0.	1.23719594	0. ]]]; [1.]
{'I_diff': 0.25	'N0': 561.9046599968392	'h_N': 19.935235612949143	'r0': 1.6244622852082982	'a0': 0.0005295166719894574	'h0': 1.545378908618455	'alpha0': 0.0004235208044243554	'eta0': 1.5716909415125655	'delta': 0.034624157899216634	'n': 1.0944749735319563	'nu': 1.3583308856643677	'a_scale': 3.319525514901137	'id': 35200}; 1; [0]; [[[ 0.68882106	2046.58059	78.2504101	99.6584517 ]]]; [[[2046.58059	48.153381	99.6584517]]]; [[[0.00000033	0.00000033	0.00000033	0.00000033]]]; [[[0.00000033	0.00000033	0.00000033]]]; [[[0.	0.00000033	0. ]]]; [1.]
{'I_diff': 1.0	'N0': 1286.17108295	'h_N': 6.523837479226575	'r0': 1.2935677885907233	'a0': 0.0015883534730966233	'h0': 2.162349348027975	'alpha0': 0.0003168356327954457	'eta0': 4.7382651502974795	'delta': 0.03743268672592864	'n': 1.2802159772188617	'nu': 1.5551542821450832	'a_scale': 1.703026548976546	'id': 24600}; 1; [0]; [[[ 17.8125389	4785.69906	169.8135058	187.279606 ]]]; [[[4785.69906	158.202977	187.279606]]]; [[[3.54426812	0.42184866	1.54848614	0.73294191]]]; [[[0.42184866	1.57111308	0.73294191]]]; [[[0.	1.28567329	0. ]]]; [1.]
{'I_diff': 0.75	'N0': 1732.639823769455	'h_N': 6.866025363734524	'r0': 1.3918062266367461	'a0': 0.0018238755901470833	'h0': 1.2894023524834286	'alpha0': 0.0006059807233431651	'eta0': 3.8826806789756194	'delta': 0.049885471548867626	'n': 1.8803146103489663	'nu': 1.571910407099804	'a_scale': 4.239932925658259	'id': 5200}; 1; [0]; [[[ 150.880178	6134.48737	343.7963628	165.679647 ]]]; [[[6134.48737	318.350471	165.679647]]]; [[[2.00810822	0.58560959	1.76673204	0.61767167]]]; [[[0.58560959	1.80588748	0.61767167]]]; [[[0.	1.33295808	0. ]]]; [1.]
{'I_diff': 0.75	'N0': 809.6349762568964	'h_N': 12.31556351295318	'r0': 1.525268127825672	'a0': 0.0012060206247598993	'h0': 1.3181640191468575	'alpha0': 0.0006426300602838319	'eta0': 3.8199541912098627	'delta': 0.03866559328997391	'n': 1.2460848926189638	'nu': 1.3973929588228935	'a_scale': 3.2006228458504045	'id': 24400}; 1; [0]; [[[ 8.10269695	2435.23026	125.2410405	179.144233 ]]]; [[[2435.23026	114.034073	179.144233]]]; [[[3.01032066	0.46860515	1.46896549	0.46407556]]]; [[[0.46860515	1.50760492	0.46407556]]]; [[[0.	1.12183623	0. ]]]; [1.]
{'I_diff': 0.5	'N0': 2038.766061150696	'h_N': 14.145706867262573	'r0': 0.6848182021215137	'a0': 0.001564204615487168	'h0': 1.011991848523417	'alpha0': 0.0006509752984005813	'eta0': 3.5513856482078623	'delta': 0.054072850024725366	'n': 1.629049439541585	'nu': 1.775783476967459	'a_scale': 4.495081236204929	'id': 14600}; 1; [0]; [[[ 392.212286	6399.97773	443.4573315	156.437255 ]]]; [[[6399.97773	364.755135	156.437255]]]; [[[1.4460516	0.7686849	1.77009845	0.62642636]]]; [[[0.7686849	1.8367421	0.62642636]]]; [[[0.	1.49642634	0. ]]]; [1.]
{'I_diff': 1.0	'N0': 1012.6902863016852	'h_N': 18.954229268558343	'r0': 1.6542855575630893	'a0': 0.0018874326915584317	'h0': 0.673673371729574	'alpha0': 0.00034146743141387633	'eta0': 3.499981569463645	'delta': 0.050952577592940064	'n': 1.6815198906121216	'nu': 1.8142203858260062	'a_scale': 3.4995928869884416	'id': 36600}; 1; [0]; [[[ 0.89729921	3939.72294	49.6338657	179.703412 ]]]; [[[3939.72294	36.2378937	179.703412 ]]]; [[[0.00000033	0.00000033	0.00000033	0.00000033]]]; [[[0.00000033	0.00000033	0.00000033]]]; [[[0.	0.00000033	0. ]]]; [1.]
{'I_diff': 0.25	'N0': 1848.7565325746227	'h_N': 14.361480526258465	'r0': 0.9442336696346161	'a0': 0.0014020315168187538	'h0': 1.0005134732770444	'alpha0': 0.0006475077480056418	'eta0': 5.092771729706365	'delta': 0.04935244564442624	'n': 1.6081527125050008	'nu': 1.3915601543165033	'a_scale': 4.185877050868568	'id': 11200}; 2; [0	1]; [[[ 590.109223	3427.11403	699.48218	163.242736 ]	[1786.46966	18.7525681	125.173962	0. ]]]; [[[3427.11403	533.995604	163.242736 ]	[ 18.7525681	0.	0. ]]]; [[[0.99084814	1.19422136	1.16622898	0.21357691]	[0.00000033	0.00000033	0.00000033	0. ]]]; [[[1.19422136	1.21105551	0.21357691]	[0.00000033	0.	0. ]]]; [[[0.	1.02699073	0. ]	[0.	0.00000033	0. ]]]; [0.985	0.015]
{'I_diff': 0.75	'N0': 2152.928493044871	'h_N': 15.654145137159214	'r0': 1.7140178733769376	'a0': 0.0020146092348639726	'h0': 2.2928983253256177	'alpha0': 0.0003728132818039395	'eta0': 2.2488330962392062	'delta': 0.03816510964834485	'n': 1.436954377474414	'nu': 1.745641751552931	'a_scale': 1.0904564009371602	'id': 38000}; 1; [0]; [[[ 0.37288359	11771.9107	39.1494089	42.2780614 ]]]; [[[11771.9107	27.45807	42.2780614]]]; [[[0.00000033	0.00000033	0.00000033	0.00000033]]]; [[[0.00000033	0.00000033	0.00000033]]]; [[[0.	0.00000033	0. ]]]; [1.]
{'I_diff': 0.5	'N0': 1421.7349743634238	'h_N': 15.598776546216735	'r0': 1.8827352777955966	'a0': 0.0012869759992735481	'h0': 1.5286163581777	'alpha0': 0.00026746189423078223	'eta0': 4.410879172651564	'delta': 0.05374840748898049	'n': 1.548070180708072	'nu': 1.3458558330779269	'a_scale': 4.645394196383805	'id': 5800}; 2; [0	1]; [[[ 150.472432	3456.55089	468.2373165	232.462441 ]	[1277.88286	23.7532118	329.280674	0. ]]]; [[[3456.55089	394.501052	232.462441 ]	[ 23.7532118	0.	0. ]]]; [[[1.72045487	0.70310653	0.96792304	0.22473338]	[0.00000033	0.00000033	0.00000033	0. ]]]; [[[0.70310653	1.02336347	0.22473338]	[0.00000033	0.	0. ]]]; [[[0.	0.68198494	0. ]	[0.	0.00000033	0. ]]]; [0.97	0.03]
{'I_diff': 0.5	'N0': 1235.7583026385742	'h_N': 13.194457039424682	'r0': 1.214110716862298	'a0': 0.0018845499838751067	'h0': 2.1025682608936114	'alpha0': 0.0005813202271475033	'eta0': 2.079345996533885	'delta': 0.05766516721569222	'n': 1.6601414687347624	'nu': 1.7881414249351715	'a_scale': 1.9594783015783555	'id': 37000}; 1; [0]; [[[ 0.69523163	6696.82666	40.233422	24.8447159 ]]]; [[[6696.82666	25.6638781	24.8447159]]]; [[[0.00000033	0.00000033	0.00000033	0.00000033]]]; [[[0.00000033	0.00000033	0.00000033]]]; [[[0.	0.00000033	0. ]]]; [1.]
{'I_diff': 0.5	'N0': 1525.0377503329069	'h_N': 8.863931709543158	'r0': 0.733275121689686	'a0': 0.0019772007766995486	'h0': 0.9390563084151766	'alpha0': 0.0004781952953601099	'eta0': 4.990666176111249	'delta': 0.05462973128602561	'n': 1.2812127340296544	'nu': 1.5748281377889457	'a_scale': 1.809804915782363	'id': 5000}; 2; [0	1]; [[[ 616.202901	2146.59474	576.3047247	106.39573 ]	[1454.13091	30.3702507	154.608627	0. ]]]; [[[2146.59474	493.315848	106.39573 ]	[ 30.3702507	0.	0. ]]]; [[[0.81290672	1.46114843	1.17329346	0.24794493]	[0.00000033	0.00000033	0.00000033	0. ]]]; [[[1.46114843	1.22286093	0.24794493]	[0.00000033	0.	0. ]]]; [[[0.	0.89779723	0. ]	[0.	0.00000033	0. ]]]; [0.99	0.01]
{'I_diff': 0.25	'N0': 1822.115345881202	'h_N': 12.367713109182803	'r0': 1.6051522172571522	'a0': 0.00182522365260225	'h0': 1.8647036016432286	'alpha0': 0.0002856277365753037	'eta0': 2.8114371479680846	'delta': 0.030899482550502094	'n': 1.284621600490838	'nu': 1.6944798937578303	'a_scale': 2.8246629611748086	'id': 39200}; 1; [0]; [[[ 0.2648075	9560.24746	47.8313432	76.3940826]]]; [[[9560.24746	27.9224835	76.3940826]]]; [[[0.00000033	0.00000033	0.00000033	0.00000033]]]; [[[0.00000033	0.00000033	0.00000033]]]; [[[0.	0.00000033	0. ]]]; [1.]
{'I_diff': 0.25	'N0': 1204.280647536495	'h_N': 9.832378274643524	'r0': 1.5416781459702067	'a0': 0.0018284959593685539	'h0': 1.1781704324615845	'alpha0': 0.00022387291587832746	'eta0': 5.004658814205469	'delta': 0.035886617082924656	'n': 1.4927391648006132	'nu': 1.4445944101890833	'a_scale': 1.6269661994694316	'id': 17600}; 1; [0]; [[[ 87.1025519	2698.92897	290.14983	300.691333 ]]]; [[[2698.92897	198.821537	300.691333]]]; [[[1.80909622	0.66442775	1.14739824	0.20346722]]]; [[[0.66442775	1.20567814	0.20346722]]]; [[[0.	1.02433259	0. ]]]; [1.]
{'I_diff': 0.75	'N0': 892.360276819152	'h_N': 14.932418410410687	'r0': 0.5624035272111653	'a0': 0.0016124766459917161	'h0': 1.1807832158565041	'alpha0': 0.0003684666848544659	'eta0': 4.992561134066976	'delta': 0.05149906016047911	'n': 1.145624700010314	'nu': 1.5312801806082532	'a_scale': 2.3254921878231096	'id': 23600}; 2; [0	1]; [[[ 396.769851	1018.52756	341.1039373	52.6954389]	[ 616.389154	367.538014	548.721948	0. ]]]; [[[1018.52756	294.416542	52.6954389]	[ 367.538014	0.	0. ]]]; [[[0.7297504	1.60480821	1.1239469	0.29234039]	[0.47053665	2.57129536	0.82588327	0. ]]]; [[[1.60480821	1.18536123	0.29234039]	[2.57129536	0.	0. ]]]; [[[0.	0.75832589	0. ]	[0.	0.82588327	0. ]]]; [0.985	0.015]
{'I_diff': 1.0	'N0': 590.578409056938	'h_N': 16.879589302522653	'r0': 0.8791061374462511	'a0': 0.0017580651309200643	'h0': 1.9309206099573861	'alpha0': 0.0006112781158447681	'eta0': 4.333362592250719	'delta': 0.045731334891380065	'n': 1.710323332495547	'nu': 1.9610297753341333	'a_scale': 1.7612231465305053	'id': 38200}; 1; [0]; [[[ 1.06292399	2958.08603	29.03343677	32.7417261 ]]]; [[[2958.08603	20.2996848	32.7417261]]]; [[[0.	0.	0.	0.]]]; [[[0.	0.	0.]]]; [[[0.	0.	0.]]]; [1.]
{'I_diff': 0.75	'N0': 1109.4387942868661	'h_N': 9.61700608486469	'r0': 1.7908327705950424	'a0': 0.001416151008886409	'h0': 0.9058023726983921	'alpha0': 0.00082714053346028	'eta0': 2.987034949116394	'delta': 0.05897267377477078	'n': 1.1796429046790133	'nu': 1.3160775386662622	'a_scale': 1.9764254675968305	'id': 6000}; 1; [0]; [[[ 40.2265605	3272.16973	233.8451194	205.631879 ]]]; [[[3272.16973	221.068685	205.631879]]]; [[[2.34715473	0.53853606	1.45190699	0.39632624]]]; [[[0.53853606	1.48186312	0.39632624]]]; [[[0.	0.96855129	0. ]]]; [1.]
{'I_diff': 0.5	'N0': 814.2515745669414	'h_N': 15.69108223836378	'r0': 1.3793437037328506	'a0': 0.0009018284032858022	'h0': 2.168949652745741	'alpha0': 0.0005520546796368239	'eta0': 3.0906860226137587	'delta': 0.048809043562654406	'n': 1.2264875242126543	'nu': 1.8428041541466809	'a_scale': 2.5447137691721693	'id': 38600}; 1; [0]; [[[ 0.62814703	4274.16742	37.4534674	27.479442 ]]]; [[[4274.16742	23.4494722	27.479442 ]]]; [[[0.	0.	0.	0.]]]; [[[0.	0.	0.]]]; [[[0.	0.	0.]]]; [1.]
{'I_diff': 0.25	'N0': 1388.6654809582553	'h_N': 5.004791908337025	'r0': 1.6471831835040283	'a0': 0.0020466835426990043	'h0': 0.6642752601471015	'alpha0': 0.0008707664869702547	'eta0': 4.602926295542696	'delta': 0.052265551820495706	'n': 1.5012023740152878	'nu': 1.8935965765947187	'a_scale': 1.6669449309039797	'id': 2400}; 1; [0]; [[[ 288.878852	3728.56894	441.197934	125.29813 ]]]; [[[3728.56894	303.187362	125.29813 ]]]; [[[1.32948534	0.87440212	1.38614379	0.28147154]]]; [[[0.87440212	1.45073004	0.28147154]]]; [[[0.	1.25377539	0. ]]]; [1.]
{'I_diff': 0.25	'N0': 1092.9749820811394	'h_N': 7.463877415363938	'r0': 1.3068251177816066	'a0': 0.001397945121419786	'h0': 1.082122688370047	'alpha0': 0.0007610110007911904	'eta0': 1.3424259267001417	'delta': 0.05211022941734386	'n': 1.8147984560676158	'nu': 1.5234285456019692	'a_scale': 1.2239612421197315	'id': 40000}; 1; [0]; [[[ 0.36371109	5358.01962	48.338918	79.9485051 ]]]; [[[5358.01962	29.5174437	79.9485051]]]; [[[0.00000033	0.00000033	0.00000033	0.00000033]]]; [[[0.00000033	0.00000033	0.00000033]]]; [[[0.	0.00000033	0. ]]]; [1.]
{'I_diff': 0.5	'N0': 2086.714162350549	'h_N': 11.978819514046634	'r0': 0.5229183927045171	'a0': 0.001935517669429191	'h0': 1.4682314472936953	'alpha0': 0.0003304463309924402	'eta0': 4.295863213361562	'delta': 0.043782248030147686	'n': 1.5225906274286023	'nu': 1.1216863091118072	'a_scale': 4.679569191801484	'id': 40200}; 1; [1]; [[[2053.47591	15.9948877	71.7477683	0. ]]]; [[[15.9948877	0.	0. ]]]; [[[0.00000033	0.00000033	0.00000033	0. ]]]; [[[0.00000033	0.	0. ]]]; [[[0.	0.00000033	0. ]]]; [1.]
{'I_diff': 0.75	'N0': 2238.2041351134512	'h_N': 5.820355152923766	'r0': 0.7814799549516342	'a0': 0.0016890247772823825	'h0': 1.5582698642731536	'alpha0': 0.0008904283486799024	'eta0': 3.5560834968970374	'delta': 0.036429532468633674	'n': 1.4052052693740351	'nu': 1.0016796417593214	'a_scale': 2.3361964652639253	'id': 34000}; 4; [1	1	1	1]; [[[ 0.28458845	12788.1074	0.	0. ]	[ 335.831827	6487.1385	525.341246	238.996475 ]	[ 2171.35345	17.85506	165.230614	0. ]	[ 2133.02571	28.0934271	137.50125	0. ]]]; [[[12788.1074	0.	0. ]	[ 6487.1385	525.341246	238.996475 ]	[ 17.85506	0.	0. ]	[ 28.0934271	137.50125	0. ]]]; [[[0.00000033	0.00000033	0.	0. ]	[1.49938264	0.77485987	1.66451941	0.54812066]	[0.00000033	0.00000033	0.00000033	0. ]	[0.00000033	0.00000033	0.00000033	0. ]]]; [[[0.00000033	0.	0. ]	[0.77485987	1.66451941	0.54812066]	[0.00000033	0.	0. ]	[0.00000033	0.00000033	0. ]]]; [[[0.	0.	0. ]	[0.	0.	0. ]	[0.	0.00000033	0. ]	[0.	0.	0. ]]]; [0.735	0.24	0.005	0.02 ]
{'I_diff': 0.25	'N0': 1725.313107484306	'h_N': 17.153989426542005	'r0': 1.8388371139581972	'a0': 0.0011026002794381116	'h0': 1.3237816121405601	'alpha0': 0.0003025763394943527	'eta0': 1.7909066015924786	'delta': 0.04272100206598738	'n': 1.1065095154745646	'nu': 1.090586156036855	'a_scale': 4.675525624267138	'id': 24800}; 1; [0]; [[[ 5.39404668	3889.34835	394.1429745	502.752561 ]]]; [[[3889.34835	363.914177	502.752561]]]; [[[2.59811244	0.54028289	0.97363921	0.35430742]]]; [[[0.54028289	0.98845624	0.35430742]]]; [[[0.	0.79948706	0. ]]]; [1.]
{'I_diff': 1.0	'N0': 1333.5089868031669	'h_N': 15.765956527300501	'r0': 0.6730545643198638	'a0': 0.001255908865312873	'h0': 1.66120557312199	'alpha0': 0.0003918507293847349	'eta0': 4.020940187269606	'delta': 0.03021839506182737	'n': 1.9490181846716252	'nu': 1.832456007501103	'a_scale': 1.881980167220748	'id': 40600}; 1; [0]; [[[ 0.82733424	6857.41971	29.91994239	69.9800566 ]]]; [[[6857.41971	21.7200987	69.9800566]]]; [[[0.00000033	0.00000033	0.00000033	0.00000033]]]; [[[0.00000033	0.00000033	0.00000033]]]; [[[0.	0.00000033	0. ]]]; [1.]
{'I_diff': 0.25	'N0': 823.4235277305764	'h_N': 7.9410196725369	'r0': 1.5684655116576904	'a0': 0.0008619317768882974	'h0': 1.3227016953721813	'alpha0': 0.0008024766459022186	'eta0': 4.7403753892465135	'delta': 0.05696715638675326	'n': 1.5188568190409615	'nu': 1.7517049290728064	'a_scale': 3.1736745756005846	'id': 7200}; 1; [0]; [[[ 165.17701	1639.94081	398.006691	94.2748834]]]; [[[1639.94081	256.766204	94.2748834]]]; [[[1.21325308	1.05106974	0.885186	0.59182419]]]; [[[1.05106974	0.94555324	0.59182419]]]; [[[0.	0.81239755	0. ]]]; [1.]
{'I_diff': 0.5	'N0': 1289.3226248522535	'h_N': 7.92065209274044	'r0': 0.703050042614311	'a0': 0.0017560650190137906	'h0': 1.1202713455280588	'alpha0': 0.00022213245619971922	'eta0': 3.8082317421099083	'delta': 0.031117849393941917	'n': 1.782948538778721	'nu': 1.7333221819427909	'a_scale': 1.0981157960798398	'id': 41000}; 1; [0]; [[[ 0.48187649	5684.05832	53.6899114	163.695536 ]]]; [[[5684.05832	34.7696572	163.695536 ]]]; [[[0.00000033	0.00000033	0.00000033	0.00000033]]]; [[[0.00000033	0.00000033	0.00000033]]]; [[[0.	0.00000033	0. ]]]; [1.]
{'I_diff': 1.0	'N0': 1861.8933216836217	'h_N': 13.031934717474126	'r0': 1.9900237422554519	'a0': 0.0018906415604354936	'h0': 1.4196169076117995	'alpha0': 0.0006316463634704918	'eta0': 2.228136740804006	'delta': 0.04314726776486185	'n': 1.969889032054268	'nu': 1.1130080325558094	'a_scale': 3.121276743386323	'id': 11800}; 1; [0]; [[[ 68.9950167	6030.71869	275.90374949	322.436651 ]]]; [[[6030.71869	275.860009	322.436651]]]; [[[2.44337489	0.52174573	1.77076243	0.5592667 ]]]; [[[0.52174573	1.77089961	0.5592667 ]]]; [[[0.	0.94708053	0. ]]]; [1.]
{'I_diff': 0.25	'N0': 1464.3138492998096	'h_N': 13.634613399226645	'r0': 1.2643737645574502	'a0': 0.0010234196599379665	'h0': 1.6692454519340154	'alpha0': 0.0006531512299262148	'eta0': 5.084763209650378	'delta': 0.04741202271025394	'n': 1.540172712305091	'nu': 1.1458202018172519	'a_scale': 3.8566586904801134	'id': 31200}; 2; [0	1]; [[[ 277.92366	3074.80938	575.7403154	195.919043 ]	[1337.56682	27.4356765	258.698232	0. ]]]; [[[3074.80938	495.562149	195.919043 ]	[ 27.4356765	0.	0. ]]]; [[[1.32096956	0.90585164	0.94160263	0.15377009]	[0.00000033	0.00000033	0.00000033	0. ]]]; [[[0.90585164	0.96771209	0.15377009]	[0.00000033	0.	0. ]]]; [[[0.	0.78204933	0. ]	[0.	0.00000033	0. ]]]; [0.355	0.645]
{'I_diff': 1.0	'N0': 1081.621215201333	'h_N': 13.72179395454952	'r0': 0.8072631704571722	'a0': 0.0016150851896258398	'h0': 1.400513376028062	'alpha0': 0.00043156634753470683	'eta0': 4.509734118721104	'delta': 0.031142166534975296	'n': 1.8481685989035928	'nu': 1.4789368475715023	'a_scale': 4.297540977854751	'id': 39800}; 1; [0]; [[[ 0.7774501	4443.56351	55.14692351	163.748212 ]]]; [[[4443.56351	46.5782989	163.748212 ]]]; [[[0.	0.	0.	0.]]]; [[[0.	0.	0.]]]; [[[0.	0.	0.]]]; [1.]
{'I_diff': 0.5	'N0': 881.3498380254182	'h_N': 17.867697930389806	'r0': 1.6858261927866256	'a0': 0.0007328581168236496	'h0': 1.3679931020599616	'alpha0': 0.000788906889254655	'eta0': 4.382217069032031	'delta': 0.04262989419981169	'n': 1.412415893156164	'nu': 1.6392089368560967	'a_scale': 3.514276354402109	'id': 25000}; 1; [0]; [[[ 31.3435129	2740.20995	197.2278732	155.323548 ]]]; [[[2740.20995	155.872752	155.323548]]]; [[[2.68340088	0.58907829	1.48272305	0.68978881]]]; [[[0.58907829	1.57657676	0.68978881]]]; [[[0.	1.22083924	0. ]]]; [1.]
{'I_diff': 0.75	'N0': 689.8274765260195	'h_N': 13.835626789989222	'r0': 1.4943449732149017	'a0': 0.001441016018596429	'h0': 2.029014744940568	'alpha0': 0.0005401601614025364	'eta0': 2.566768785858934	'delta': 0.03893240455853277	'n': 1.2335873269364659	'nu': 1.8141226301473878	'a_scale': 1.8184765005379802	'id': 42000}; 1; [0]; [[[ 0.41718357	3506.49402	29.77155027	35.6616522 ]]]; [[[3506.49402	20.3322102	35.6616522]]]; [[[0.00000033	0.00000033	0.00000033	0.00000033]]]; [[[0.00000033	0.00000033	0.00000033]]]; [[[0.	0.00000033	0. ]]]; [1.]
{'I_diff': 1.0	'N0': 1008.1479802662457	'h_N': 6.8880702610132065	'r0': 0.6022736901693848	'a0': 0.0017094225733480088	'h0': 0.8455828078513132	'alpha0': 0.0005451802297378538	'eta0': 1.4890092858833561	'delta': 0.04125368425432497	'n': 1.8744914191156594	'nu': 1.6617170569346014	'a_scale': 4.12497953661655	'id': 42200}; 1; [0]; [[[ 0.6691547	4453.50832	34.69334667	126.944901 ]]]; [[[4453.50832	26.8181024	126.944901 ]]]; [[[0.00000033	0.00000033	0.00000033	0.00000033]]]; [[[0.00000033	0.00000033	0.00000033]]]; [[[0.	0.00000033	0. ]]]; [1.]
{'I_diff': 0.25	'N0': 1564.6894364768086	'h_N': 17.78792941086008	'r0': 0.507955021427384	'a0': 0.0007655205020737372	'h0': 0.9220085609458823	'alpha0': 0.0007432187837296469	'eta0': 2.442069105103112	'delta': 0.0401926897826612	'n': 1.591121705977014	'nu': 1.9612331467520563	'a_scale': 1.6041970813574062	'id': 42400}; 1; [0]; [[[ 1.65222495	8315.40368	22.37859668	59.5655211 ]]]; [[[8315.40368	12.5522876	59.5655211]]]; [[[0.00000033	0.00000033	0.00000033	0.00000033]]]; [[[0.00000033	0.00000033	0.00000033]]]; [[[0.	0.00000033	0. ]]]; [1.]
{'I_diff': 0.75	'N0': 1787.4752900322478	'h_N': 16.986379359421573	'r0': 1.7260564710976125	'a0': 0.0020118606484457527	'h0': 2.1272921993774805	'alpha0': 0.000833530601693212	'eta0': 1.6865740450725304	'delta': 0.039803497948145986	'n': 1.804129251232213	'nu': 1.9359749579241567	'a_scale': 1.038131448272358	'id': 42800}; 1; [0]; [[[ 0.41180856	9948.94025	19.2324447	21.2796853 ]]]; [[[9948.94025	12.7672989	21.2796853]]]; [[[0.	0.	0.	0.]]]; [[[0.	0.	0.]]]; [[[0.	0.	0.]]]; [1.]
{'I_diff': 0.25	'N0': 2204.8342983400735	'h_N': 9.442424239317843	'r0': 1.4141335668137955	'a0': 0.001881320526407206	'h0': 1.1113634205459961	'alpha0': 0.000534454762843932	'eta0': 3.485028925105074	'delta': 0.048131669540220176	'n': 1.898670453922735	'nu': 1.1929115856349837	'a_scale': 3.8637888924940444	'id': 15200}; 2; [0	1]; [[[ 382.588929	5715.4523	652.4910968	276.391362 ]	[2152.61154	10.2013353	106.99805	0. ]]]; [[[5715.4523	561.367623	276.391362 ]	[ 10.2013353	0.	0. ]]]; [[[1.40349063	0.84371344	1.37391163	0.3845091 ]	[0.00000033	0.00000033	0.00000033	0. ]]]; [[[0.84371344	1.40257945	0.3845091 ]	[0.00000033	0.	0. ]]]; [[[0.	1.20306794	0. ]	[0.	0.00000033	0. ]]]; [0.995	0.005]
{'I_diff': 0.25	'N0': 834.4148035096489	'h_N': 5.099487727755624	'r0': 1.081049832479679	'a0': 0.0006553903597916517	'h0': 1.4101508500548388	'alpha0': 0.0008555756939981652	'eta0': 3.9146031489193445	'delta': 0.044189782889877745	'n': 1.1256002680930504	'nu': 1.1029202456300404	'a_scale': 3.9538380448524637	'id': 26400}; 1; [0]; [[[ 11.3149178	1850.42686	362.4385693	179.604318 ]]]; [[[1850.42686	317.848865	179.604318]]]; [[[2.53740024	0.7512493	0.9756852	0.4934905 ]]]; [[[0.7512493	0.99463221	0.4934905 ]]]; [[[0.	0.85907141	0. ]]]; [1.]
{'I_diff': 1.0	'N0': 2194.053115268267	'h_N': 19.032749628867244	'r0': 0.6954540282116242	'a0': 0.002032727284284823	'h0': 1.0513181769553772	'alpha0': 0.0004574224660868007	'eta0': 2.8334463629178153	'delta': 0.041743178918780176	'n': 1.8335269402118253	'nu': 1.1785149556133558	'a_scale': 2.7446114817649914	'id': 600}; 1; [0]; [[[ 314.408979	5047.21851	328.4588593	457.678672 ]]]; [[[5047.21851	327.790261	457.678672]]]; [[[1.33899024	0.84331745	1.75466801	0.41908793]]]; [[[0.84331745	1.7562698	0.41908793]]]; [[[0.	1.02192238	0. ]]]; [1.]
{'I_diff': 0.75	'N0': 693.9538997470274	'h_N': 13.242561996548252	'r0': 0.6003632630015586	'a0': 0.0009516187643002697	'h0': 2.295315799895748	'alpha0': 0.0007380246245103594	'eta0': 2.3829703201513097	'delta': 0.0511074808668566	'n': 1.9754354027786778	'nu': 1.7144364023042602	'a_scale': 2.611410853772795	'id': 44400}; 1; [0]; [[[ 1.36715643	3600.22671	35.3347851	25.0853265 ]]]; [[[3600.22671	25.0588451	25.0853265]]]; [[[0.00000033	0.00000033	0.00000033	0.00000033]]]; [[[0.00000033	0.00000033	0.00000033]]]; [[[0.	0.00000033	0. ]]]; [1.]
{'I_diff': 1.0	'N0': 1701.423597858455	'h_N': 18.06151291575381	'r0': 1.0642928408226013	'a0': 0.0018442907208828302	'h0': 2.0854628117026284	'alpha0': 0.0007937868964429937	'eta0': 1.7149795908769123	'delta': 0.05657236334984366	'n': 1.8204858742216707	'nu': 1.3130736168100847	'a_scale': 3.989893765850614	'id': 43000}; 1; [0]; [[[ 1.12579158	8802.09599	74.78095692	63.941114 ]]]; [[[8802.09599	69.5631178	63.941114 ]]]; [[[0.	0.	0.	0.]]]; [[[0.	0.00000001	0. ]]]; [[[0.	0.	0.]]]; [1.]
{'I_diff': 0.5	'N0': 1567.058937758306	'h_N': 15.02650831752094	'r0': 1.9083267516901283	'a0': 0.0006018873095363103	'h0': 0.8109191340188425	'alpha0': 0.00036745083760927406	'eta0': 4.497626611048117	'delta': 0.04139779321595262	'n': 1.9598648456216927	'nu': 1.6012657201425164	'a_scale': 4.035869591887268	'id': 22600}; 1; [0]; [[[ 117.09469	4487.39485	323.096052	289.49091 ]]]; [[[4487.39485	261.36662	289.49091]]]; [[[1.8868214	0.62963288	1.6000178	0.33674156]]]; [[[0.62963288	1.67143382	0.33674156]]]; [[[0.	1.32607504	0. ]]]; [1.]
{'I_diff': 0.5	'N0': 1477.196076796138	'h_N': 16.687011710281972	'r0': 1.6636666533354272	'a0': 0.0014662019881948288	'h0': 1.418551243413544	'alpha0': 0.0004159293929823914	'eta0': 3.5339686281758462	'delta': 0.04418480644804543	'n': 1.9339768611739847	'nu': 1.2952087581517682	'a_scale': 1.5743011985890705	'id': 24200}; 2; [0	1]; [[[ 119.050372	4433.086	338.2430652	227.289041 ]	[1410.41297	10.2551055	153.185937	0. ]]]; [[[4433.086	308.435264	227.289041 ]	[ 10.2551055	0.	0. ]]]; [[[1.92270614	0.62575786	1.44391568	0.44159289]	[0.00000033	0.00000033	0.00000033	0. ]]]; [[[0.62575786	1.47997515	0.44159289]	[0.00000033	0.	0. ]]]; [[[0.	1.08837062	0. ]	[0.	0.00000033	0. ]]]; [0.995	0.005]
{'I_diff': 1.0	'N0': 1464.5729002864098	'h_N': 6.713766369454934	'r0': 0.6801484503667996	'a0': 0.0015102438778737287	'h0': 1.8790522160648633	'alpha0': 0.0005280841230247815	'eta0': 3.3116212221076995	'delta': 0.055558546912241866	'n': 1.3611777738678874	'nu': 1.9770810710811144	'a_scale': 3.785004020708675	'id': 44600}; 1; [0]; [[[ 0.62913549	7975.47896	32.73074532	28.9968836 ]]]; [[[7975.47896	22.7770232	28.9968836]]]; [[[0.00000033	0.00000033	0.00000033	0.00000033]]]; [[[0.00000033	0.00000033	0.00000033]]]; [[[0.	0.00000033	0. ]]]; [1.]
{'I_diff': 0.5	'N0': 1903.342473556419	'h_N': 11.407045733094133	'r0': 1.9730005327252975	'a0': 0.0010148861481098915	'h0': 2.037772829260109	'alpha0': 0.000850500904303912	'eta0': 4.249763863040869	'delta': 0.03438859916450998	'n': 1.2276247217219223	'nu': 1.1930521991679277	'a_scale': 4.454247476870591	'id': 27400}; 1; [0]; [[[ 94.1798637	7252.78871	422.87560335	162.585425 ]]]; [[[7252.78871	416.34305	162.585425]]]; [[[2.58288205	0.49949717	1.77289176	0.82389779]]]; [[[0.49949717	1.78010385	0.82389779]]]; [[[0.	1.35982555	0. ]]]; [1.]
{'I_diff': 0.75	'N0': 920.3009687918795	'h_N': 15.538152419530121	'r0': 1.2536359076519867	'a0': 0.001291027363041427	'h0': 2.109404940226343	'alpha0': 0.0004446143155579597	'eta0': 3.188580082021033	'delta': 0.037467808601863585	'n': 1.5753605009626825	'nu': 1.1331753685193688	'a_scale': 4.632091366066214	'id': 25200}; 1; [0]; [[[ 43.6860614	2168.23942	217.29823629	211.104062 ]]]; [[[2168.23942	215.881855	211.104062]]]; [[[2.10045025	0.57961364	0.93988808	0.28568491]]]; [[[0.57961364	0.94280294	0.28568491]]]; [[[0.	0.50082777	0. ]]]; [1.]
{'I_diff': 0.5	'N0': 1502.4819487058166	'h_N': 8.612308517715961	'r0': 0.6162074969428661	'a0': 0.0007260067699219697	'h0': 2.1285893383906833	'alpha0': 0.0006514427030936252	'eta0': 3.9942715853468167	'delta': 0.04101785448586646	'n': 1.01976499554379	'nu': 1.0532870358781852	'a_scale': 2.3132294789310137	'id': 31400}; 2; [0	1]; [[[ 200.78763	4270.00587	485.53945164	144.726107 ]	[1502.48145	0.	0.	0. ]]]; [[[4270.00587	485.24437	144.726107]	[ 0.	0.	0. ]]]; [[[1.63211071	0.73647011	1.22181919	0.46801378]	[0.00000033	0.	0.	0. ]]]; [[[0.73647011	1.2220142	0.46801378]	[0.	0.	0. ]]]; [[[0.	0.91003913	0. ]	[0.	0.	0. ]]]; [0.855	0.145]
{'I_diff': 0.75	'N0': 829.4754294191556	'h_N': 17.793622858909295	'r0': 1.3780631497061933	'a0': 0.0018163708729633658	'h0': 1.4778738923556927	'alpha0': 0.00043112215457256334	'eta0': 3.1247870295031053	'delta': 0.034884707616936156	'n': 1.8249152017655583	'nu': 1.0627454628618902	'a_scale': 4.169528610317469	'id': 13200}; 2; [0	1]; [[[174.41984	550.326777	261.92301828	228.854612 ]	[771.72737	8.5460024	145.854003	0. ]]]; [[[550.326777	261.88439	228.854612 ]	[ 8.5460024	0.	0. ]]]; [[[0.84406662	1.47351258	0.75574876	0.11132571]	[0.00000033	0.00000033	0.00000033	0. ]]]; [[[1.47351258	0.75580077	0.11132571]	[0.00000033	0.	0. ]]]; [[[0.	0.40700419	0. ]	[0.	0.00000033	0. ]]]; [0.945	0.055]
{'I_diff': 1.0	'N0': 1510.3421995325052	'h_N': 13.09699800763816	'r0': 0.6756376187025368	'a0': 0.0018496431834629198	'h0': 0.9053087225922458	'alpha0': 0.0006277532415667405	'eta0': 1.5810511875360822	'delta': 0.055027702327423454	'n': 1.5903455340350108	'nu': 1.796611471250202	'a_scale': 1.6132987500884024	'id': 45400}; 1; [0]; [[[ 1.29486887	7805.90815	31.85410424	75.5529804 ]]]; [[[7805.90815	23.3963726	75.5529804]]]; [[[0.00000033	0.00000033	0.00000033	0.00000033]]]; [[[0.00000033	0.00000033	0.00000033]]]; [[[0.	0.00000033	0. ]]]; [1.]
{'I_diff': 0.5	'N0': 1240.304582801802	'h_N': 9.615599522971674	'r0': 0.8214853495959027	'a0': 0.001612134003225386	'h0': 1.3253346333766707	'alpha0': 0.00031849300862726637	'eta0': 3.0049939856740013	'delta': 0.0403187631702461	'n': 1.3724330744516318	'nu': 1.676341566357395	'a_scale': 4.040342853346591	'id': 45800}; 1; [0]; [[[ 0.59959609	5923.45773	56.7631944	105.848229 ]]]; [[[5923.45773	37.3884628	105.848229 ]]]; [[[0.00000033	0.00000033	0.00000033	0.00000033]]]; [[[0.00000033	0.00000033	0.00000033]]]; [[[0.	0.00000033	0. ]]]; [1.]
{'I_diff': 1.0	'N0': 1715.895215031189	'h_N': 5.71307231439268	'r0': 1.8783754973749096	'a0': 0.0010908918934634977	'h0': 2.168150678941778	'alpha0': 0.00039331303123398773	'eta0': 4.953357693495315	'delta': 0.04912363808536177	'n': 1.1258144357091133	'nu': 1.9495782137104456	'a_scale': 1.7845210542480707	'id': 28600}; 2; [0	1]; [[[ 45.3600795	7242.96318	300.3974121	109.629333 ]	[ 750.251786	1335.77544	2070.05112	0. ]]]; [[[7242.96318	272.976236	109.629333]	[1335.77544	0.	0. ]]]; [[[3.36883949	0.40946678	1.80359284	0.91829178]	[0.77880222	1.77754339	0.41408066	0. ]]]; [[[0.40946678	1.86123199	0.91829178]	[1.77754339	0.	0. ]]]; [[[0.	1.33752836	0. ]	[0.	0.41408066	0. ]]]; [0.965	0.035]
{'I_diff': 1.0	'N0': 973.430755264916	'h_N': 5.99993225419547	'r0': 1.7733359299517208	'a0': 0.0019366369693331806	'h0': 0.9831917376737057	'alpha0': 0.000591340513351728	'eta0': 4.1916069529643805	'delta': 0.04012857987666209	'n': 1.340837185861183	'nu': 1.7764618282298237	'a_scale': 3.0156448365994435	'id': 46200}; 1; [0]; [[[ 0.17299693	4490.60864	33.26582679	102.545844 ]]]; [[[4490.60864	24.5548733	102.545844 ]]]; [[[0.00000033	0.00000033	0.00000033	0.00000033]]]; [[[0.00000033	0.00000033	0.00000033]]]; [[[0.	0.00000033	0. ]]]; [1.]
{'I_diff': 0.25	'N0': 633.9156295414908	'h_N': 18.138379975359474	'r0': 1.095573393158701	'a0': 0.0006533633000441479	'h0': 2.2011901658640842	'alpha0': 0.0005332881728237392	'eta0': 2.531127364794207	'delta': 0.058720341000555974	'n': 1.4053109497700693	'nu': 1.6339879578550423	'a_scale': 1.3468347709241844	'id': 34400}; 1; [0]; [[[ 15.1424904	2487.86263	156.879857	59.7198307]]]; [[[2487.86263	107.669623	59.7198307]]]; [[[2.94393849	0.42784035	1.33155558	0.9651326 ]]]; [[[0.42784035	1.35596096	0.9651326 ]]]; [[[0.	1.28516637	0. ]]]; [1.]
{'I_diff': 1.0	'N0': 897.1688117756752	'h_N': 8.298979887092212	'r0': 0.7802003682202031	'a0': 0.0014289099419382309	'h0': 1.6326906777204044	'alpha0': 0.0007900589206303916	'eta0': 1.74303858337792	'delta': 0.05926152792723795	'n': 1.0393735550634737	'nu': 1.4985200385791475	'a_scale': 1.3642026359089172	'id': 47000}; 1; [0]; [[[ 0.79049782	4473.60836	51.23904326	47.8973637 ]]]; [[[4473.60836	41.6630166	47.8973637]]]; [[[0.00000033	0.00000033	0.00000033	0.00000033]]]; [[[0.00000033	0.00000033	0.00000033]]]; [[[0.	0.00000033	0. ]]]; [1.]
{'I_diff': 0.75	'N0': 2009.438038207294	'h_N': 10.518756405963828	'r0': 1.8954383111724362	'a0': 0.0011390283147167358	'h0': 1.326057989265824	'alpha0': 0.0006330011972923063	'eta0': 3.5047034693582755	'delta': 0.03474926293446025	'n': 1.961506907015712	'nu': 1.547020956292216	'a_scale': 4.536136764996712	'id': 46800}; 1; [0]; [[[ 0.21734401	10397.392	40.90763076	101.551576 ]]]; [[[10397.392	31.1763035	101.551576 ]]]; [[[0.	0.	0.	0.]]]; [[[0.	0.	0.]]]; [[[0.	0.	0.]]]; [1.]
{'I_diff': 0.75	'N0': 2221.6843491849577	'h_N': 9.436178057111986	'r0': 1.8286090398829913	'a0': 0.001259352103712292	'h0': 0.8307835595902101	'alpha0': 0.0007753031527707606	'eta0': 4.662773474480234	'delta': 0.035833468114036565	'n': 1.3397793926475259	'nu': 1.1169644727468866	'a_scale': 1.421369550420728	'id': 22000}; 1; [0]; [[[ 142.407224	5618.65747	448.45209951	478.674915 ]]]; [[[5618.65747	447.955586	478.674915]]]; [[[1.84588077	0.65711353	1.61374233	0.29419949]]]; [[[0.65711353	1.61443423	0.29419949]]]; [[[0.	1.01936581	0. ]]]; [1.]
{'I_diff': 1.0	'N0': 831.3045773057793	'h_N': 14.736535132032495	'r0': 1.6736798934308192	'a0': 0.0014372014144281577	'h0': 1.067521492759968	'alpha0': 0.0005388337652255443	'eta0': 4.565960780030521	'delta': 0.051333723411219424	'n': 1.829272671959453	'nu': 1.1245694973621556	'a_scale': 3.746876725439358	'id': 47800}; 1; [1]; [[[767.181186	11.4543391	175.706911	0. ]]]; [[[11.4543391	0.	0. ]]]; [[[0.00000033	0.00000033	0.00000033	0. ]]]; [[[0.00000033	0.	0. ]]]; [[[0.	0.00000033	0. ]]]; [1.]
{'I_diff': 0.25	'N0': 1654.4321373594485	'h_N': 10.05056373716907	'r0': 1.2789044407553978	'a0': 0.0009479908933575934	'h0': 1.7938067972556735	'alpha0': 0.0004305100892719678	'eta0': 4.483050995273086	'delta': 0.04092797594670143	'n': 1.6529623165889578	'nu': 1.091642813223776	'a_scale': 3.092351153263615	'id': 36800}; 2; [0	1]; [[[ 257.301418	3557.67515	580.6141297	269.13488 ]	[1542.03471	20.6880619	230.76151	0. ]]]; [[[3557.67515	545.67158	269.13488 ]	[ 20.6880619	0.	0. ]]]; [[[1.41880198	0.85169316	0.99377816	0.21859286]	[0.00000033	0.00000033	0.00000033	0. ]]]; [[[0.85169316	1.00546101	0.21859286]	[0.00000033	0.	0. ]]]; [[[0.	0.8133939	0. ]	[0.	0.00000033	0. ]]]; [0.46	0.54]
{'I_diff': 0.25	'N0': 2133.600953357466	'h_N': 5.429356497582772	'r0': 0.6375342485960784	'a0': 0.0008313341843866637	'h0': 2.213246964533403	'alpha0': 0.0005953358718151064	'eta0': 1.6345724006185574	'delta': 0.03958257716124551	'n': 1.8731712589478144	'nu': 1.8347876105758574	'a_scale': 1.5742263997094332	'id': 48000}; 1; [0]; [[[ 0.36980524	11868.4032	27.5179606	25.7154709 ]]]; [[[11868.4032	15.6874686	25.7154709]]]; [[[0.00000033	0.00000033	0.00000033	0.00000033]]]; [[[0.00000033	0.00000033	0.00000033]]]; [[[0.	0.00000033	0. ]]]; [1.]
{'I_diff': 1.0	'N0': 2039.6097738500862	'h_N': 9.65235771026246	'r0': 1.7356581315457456	'a0': 0.0011312818231874872	'h0': 2.040556718097271	'alpha0': 0.0006741315295682001	'eta0': 3.5834762392296415	'delta': 0.04825189618358976	'n': 1.21376059247849	'nu': 1.264911766757126	'a_scale': 3.125569272899948	'id': 27000}; 1; [0]; [[[ 98.4351822	7898.02059	407.62616965	146.691656 ]]]; [[[7898.02059	405.395021	146.691656]]]; [[[2.5696171	0.49021398	1.74764731	0.80022362]]]; [[[0.49021398	1.75187186	0.80022362]]]; [[[0.	1.03736968	0. ]]]; [1.]
{'I_diff': 0.75	'N0': 1722.462675402713	'h_N': 19.920813709620393	'r0': 0.8026160875810755	'a0': 0.0008690003015069756	'h0': 0.8070975253282952	'alpha0': 0.00037679019929838834	'eta0': 3.205250624301465	'delta': 0.04746236843219637	'n': 1.076604462559095	'nu': 1.5230127553268384	'a_scale': 3.68424305379612	'id': 30800}; 2; [0	1]; [[[ 23.820064	5644.63904	202.8387663	357.766339 ]	[1722.4621	0.	0.	0. ]]]; [[[5644.63904	167.805304	357.766339]	[ 0.	0.	0. ]]]; [[[2.67356534	0.44724091	1.59641855	0.53052264]	[0.00000033	0.	0.	0. ]]]; [[[0.44724091	1.62678963	0.53052264]	[0.	0.	0. ]]]; [[[0.	1.48863624	0. ]	[0.	0.	0. ]]]; [0.99	0.01]
{'I_diff': 0.25	'N0': 1307.8793987710242	'h_N': 14.609058565733969	'r0': 1.1492034573538739	'a0': 0.0014743487156258991	'h0': 1.7208449317328771	'alpha0': 0.0007700266292506397	'eta0': 3.3879671494126162	'delta': 0.04540051190731503	'n': 1.623904217397078	'nu': 1.94206706008814	'a_scale': 4.679910429752269	'id': 47200}; 1; [0]; [[[ 0.63253705	7110.95366	27.462414	29.8396282 ]]]; [[[7110.95366	15.4385915	29.8396282]]]; [[[0.	0.	0.	0.]]]; [[[0.	0.	0.]]]; [[[0.	0.	0.]]]; [1.]
{'I_diff': 1.0	'N0': 2160.3138472591545	'h_N': 15.624958165059958	'r0': 1.1407113751391396	'a0': 0.0005932897157229457	'h0': 2.0545039911710523	'alpha0': 0.0005601269304277405	'eta0': 4.457546834513287	'delta': 0.05593748383100555	'n': 1.837675027561604	'nu': 1.8632247511903126	'a_scale': 4.340576647145197	'id': 31000}; 2; [0	1]; [[[ 187.313594	8736.83995	394.172222	86.3811261]	[2082.50182	21.9673742	209.220987	0. ]]]; [[[8736.83995	375.241517	86.3811261]	[ 21.9673742	0.	0. ]]]; [[[2.24585893	0.52040874	1.82010957	0.88738788]	[0.00000033	0.00000033	0.00000033	0. ]]]; [[[0.52040874	1.85324669	0.88738788]	[0.00000033	0.	0. ]]]; [[[0.	1.24512615	0. ]	[0.	0.00000033	0. ]]]; [0.985	0.015]
{'I_diff': 1.0	'N0': 706.6238343493926	'h_N': 12.37128956633698	'r0': 1.0371213221996005	'a0': 0.0017042715034726386	'h0': 1.311331389342322	'alpha0': 0.0004968859463836396	'eta0': 2.7078102253109426	'delta': 0.03638131395568014	'n': 1.5757604431903376	'nu': 1.1238301972769555	'a_scale': 1.9795040507604695	'id': 20600}; 2; [0	1]; [[[ 81.4559042	590.576759	162.98238537	244.149965 ]	[647.707429	12.0354442	160.69105	0. ]]]; [[[590.576759	162.59679	244.149965 ]	[ 12.0354442	0.	0. ]]]; [[[1.04916698	1.05143503	0.72053125	0.09786286]	[0.00000033	0.00000033	0.00000033	0. ]]]; [[[1.05143503	0.72149428	0.09786286]	[0.00000033	0.	0. ]]]; [[[0.	0.31796914	0. ]	[0.	0.00000033	0. ]]]; [0.96	0.04]
{'I_diff': 0.75	'N0': 906.3225749661244	'h_N': 6.863016354419435	'r0': 0.676275969096165	'a0': 0.001115004149424204	'h0': 1.15781897779556	'alpha0': 0.00023152105846152015	'eta0': 2.4248972615358118	'delta': 0.04598593482368521	'n': 1.0962326281058177	'nu': 1.8223661645474745	'a_scale': 3.55026556471331	'id': 49200}; 1; [0]; [[[ 0.63944872	4128.92766	53.0158199	93.6560493 ]]]; [[[4128.92766	35.4311832	93.6560493]]]; [[[0.00000033	0.00000033	0.00000033	0.00000033]]]; [[[0.00000033	0.00000033	0.00000033]]]; [[[0.	0.00000033	0. ]]]; [1.]
{'I_diff': 0.75	'N0': 1482.1057874927083	'h_N': 14.36501278996365	'r0': 1.3849372165655172	'a0': 0.001385380101426394	'h0': 0.6869065514089859	'alpha0': 0.0005714191089488205	'eta0': 3.4096193136054675	'delta': 0.05672157369849759	'n': 1.360432235934812	'nu': 1.4098372815419191	'a_scale': 2.047261791054199	'id': 18000}; 1; [0]; [[[ 138.076378	3664.58828	301.2243222	305.243419 ]]]; [[[3664.58828	279.57627	305.243419]]]; [[[1.61884115	0.71195791	1.48912403	0.29827621]]]; [[[0.71195791	1.52619035	0.29827621]]]; [[[0.	1.04815	0. ]]]; [1.]
{'I_diff': 0.25	'N0': 1447.097473464855	'h_N': 19.63440702591769	'r0': 1.4261562561534207	'a0': 0.0018203295061355283	'h0': 0.831431848156948	'alpha0': 0.0003226190244204341	'eta0': 1.5586699047904597	'delta': 0.036976507728708016	'n': 1.3495743535906237	'nu': 1.6378237839212524	'a_scale': 4.4699830215629035	'id': 49600}; 1; [0]; [[[ 0.66464229	6544.95166	51.6807091	169.810102 ]]]; [[[6544.95166	30.5348649	169.810102 ]]]; [[[0.00000033	0.00000033	0.00000033	0.00000033]]]; [[[0.00000033	0.00000033	0.00000033]]]; [[[0.	0.00000033	0. ]]]; [1.]
{'I_diff': 1.0	'N0': 762.6440844382929	'h_N': 19.465588782172404	'r0': 1.4000539149420763	'a0': 0.001788949421036413	'h0': 0.6987257638412506	'alpha0': 0.0002181739491933729	'eta0': 4.830146511241567	'delta': 0.034678983712847514	'n': 1.9031842257064686	'nu': 1.843099826575687	'a_scale': 4.320946912344576	'id': 49400}; 1; [0]; [[[ 1.20552367	1848.01821	47.8085323	252.554497 ]]]; [[[1848.01821	34.5840837	252.554497 ]]]; [[[0.00000033	0.00000033	0.00000033	0.00000033]]]; [[[0.00000033	0.00000033	0.00000033]]]; [[[0.	0.00000033	0. ]]]; [1.]
{'I_diff': 1.0	'N0': 1169.8683011835742	'h_N': 13.772618863333756	'r0': 1.3931603402597645	'a0': 0.000989487971893354	'h0': 1.197038617439893	'alpha0': 0.00022137271069518996	'eta0': 3.5323014858724853	'delta': 0.05869235056610994	'n': 1.809788944061497	'nu': 1.2672912186654752	'a_scale': 4.164943492554986	'id': 1400}; 2; [0	1]; [[[ 369.981281	857.650694	441.7618518	192.156466 ]	[1103.9453	16.0679847	178.513162	0. ]]]; [[[857.650694	418.218322	192.156466 ]	[ 16.0679847	0.	0. ]]]; [[[0.75896464	1.63219238	0.85115188	0.163754 ]	[0.00000033	0.00000033	0.00000033	0. ]]]; [[[1.63219238	0.87634869	0.163754 ]	[0.00000033	0.	0. ]]]; [[[0.	0.41079196	0. ]	[0.	0.00000033	0. ]]]; [0.915	0.085]
{'I_diff': 0.75	'N0': 1175.689639310017	'h_N': 9.479521639107336	'r0': 1.9769803038364848	'a0': 0.0014433712136506594	'h0': 1.0871335663358566	'alpha0': 0.0008228171129860458	'eta0': 1.5067194796442303	'delta': 0.0333348111125193	'n': 1.1310848420491002	'nu': 1.2946610762494413	'a_scale': 1.7191527476462087	'id': 50000}; 1; [0]; [[[ 0.21667543	5068.29329	48.40299481	158.745566 ]]]; [[[5068.29329	42.9490735	158.745566 ]]]; [[[0.00000033	0.00000033	0.00000033	0.00000033]]]; [[[0.00000033	0.00000033	0.00000033]]]; [[[0.	0.00000033	0. ]]]; [1.]
{'I_diff': 0.75	'N0': 1097.727071796961	'h_N': 15.23670376731464	'r0': 0.7111851486246343	'a0': 0.0019462972579485417	'h0': 2.0866518610589813	'alpha0': 0.0008899815534028583	'eta0': 3.7210143413279484	'delta': 0.04694733145011891	'n': 1.2310770322282312	'nu': 1.577086563568157	'a_scale': 4.595810460558584	'id': 35600}; 1; [0]; [[[ 94.0957954	4161.08541	180.4067972	92.0582537]]]; [[[4161.08541	168.621106	92.0582537]]]; [[[2.11324314	0.54620471	1.77647453	0.90187902]]]; [[[0.54620471	1.80364734	0.90187902]]]; [[[0.	1.43751543	0. ]]]; [1.]
{'I_diff': 0.5	'N0': 1399.1787596669242	'h_N': 19.417606514123197	'r0': 1.268567248613257	'a0': 0.0010523215854653261	'h0': 1.312661998510142	'alpha0': 0.0005969330667084697	'eta0': 3.483362999622421	'delta': 0.04631060335353143	'n': 1.1784968809564358	'nu': 1.6252597395315105	'a_scale': 4.606880732591046	'id': 33800}; 1; [0]; [[[ 62.0342589	5295.22692	244.4621368	161.814819 ]]]; [[[5295.22692	195.845484	161.814819]]]; [[[2.54352034	0.48145717	1.79407095	0.69510758]]]; [[[0.48145717	1.8503841	0.69510758]]]; [[[0.	1.59309745	0. ]]]; [1.]
{'I_diff': 1.0	'N0': 1099.1658409444078	'h_N': 7.016544187842616	'r0': 0.8602882013115793	'a0': 0.0007233856719304644	'h0': 1.6014929473956825	'alpha0': 0.00046097800671599843	'eta0': 2.678014277354034	'delta': 0.04313387940118996	'n': 1.7007544823385876	'nu': 1.843756179186938	'a_scale': 2.18143004857568	'id': 50200}; 1; [0]; [[[ 0.41136062	5684.3459	32.35444861	51.1606229 ]]]; [[[5684.3459	23.4004305	51.1606229]]]; [[[0.00000033	0.00000033	0.00000033	0.00000033]]]; [[[0.00000033	0.00000033	0.00000033]]]; [[[0.	0.00000033	0. ]]]; [1.]
{'I_diff': 1.0	'N0': 2168.181685654122	'h_N': 18.395815838968364	'r0': 1.7985280241641277	'a0': 0.0012705933785263001	'h0': 1.1124353256639565	'alpha0': 0.000416966502728851	'eta0': 2.3725344927404595	'delta': 0.03224481684782737	'n': 1.5239504773245518	'nu': 1.7315484179121832	'a_scale': 3.234316751523357	'id': 51000}; 1; [0]; [[[ 0.37121833	11227.7288	32.19227012	112.560023 ]]]; [[[11227.7288	24.2001599	112.560023 ]]]; [[[0.00000033	0.00000033	0.00000033	0.00000033]]]; [[[0.00000033	0.00000033	0.00000033]]]; [[[0.	0.00000033	0. ]]]; [1.]
{'I_diff': 0.5	'N0': 681.3424782403366	'h_N': 9.728313670175284	'r0': 0.962572899740509	'a0': 0.0009178663850011386	'h0': 0.7286494041328151	'alpha0': 0.0004972262848105738	'eta0': 2.231911091123372	'delta': 0.0407378660739772	'n': 1.4990701495341692	'nu': 1.3387027370754208	'a_scale': 1.9756423444934588	'id': 49800}; 1; [0]; [[[ 2.48792357	806.127537	85.6087426	302.222435 ]]]; [[[806.127537	66.2024229	302.222435 ]]]; [[[0.	0.	0.	0.]]]; [[[0.	0.	0.]]]; [[[0.	0.	0.]]]; [1.]
{'I_diff': 0.75	'N0': 1632.7526173520869	'h_N': 15.270562244280839	'r0': 1.061857124887971	'a0': 0.0018535520325895264	'h0': 2.290071117398417	'alpha0': 0.0005009526741169754	'eta0': 3.6514620179770536	'delta': 0.05376274125950063	'n': 1.3707525541042846	'nu': 1.8724495558322813	'a_scale': 1.6700693304165337	'id': 47600}; 1; [0]; [[[ 0.85591938	8896.90187	44.9349443	29.2115912 ]]]; [[[8896.90187	31.0546422	29.2115912]]]; [[[0.01230273	0.01161716	0.39002641	0.28458682]]]; [[[0.01161716	0.42320158	0.28458682]]]; [[[0.	0.32737761	0. ]]]; [1.]
{'I_diff': 0.75	'N0': 1063.0968432775585	'h_N': 5.227563597830275	'r0': 0.7560023672931243	'a0': 0.0011820850164526294	'h0': 1.7233150142491025	'alpha0': 0.0008073994589035122	'eta0': 4.289203773399286	'delta': 0.03356429040943099	'n': 1.7904835479860592	'nu': 1.632499026103012	'a_scale': 2.6467370321366266	'id': 50800}; 1; [0]; [[[ 0.27345173	5424.24455	31.24478761	58.2892111 ]]]; [[[5424.24455	22.883749	58.2892111]]]; [[[0.00000033	0.00000033	0.00000033	0.00000033]]]; [[[0.00000033	0.00000033	0.00000033]]]; [[[0.	0.00000033	0. ]]]; [1.]
{'I_diff': 0.25	'N0': 682.9132396164657	'h_N': 9.288821608594812	'r0': 1.5692030354339779	'a0': 0.0016023232462124952	'h0': 1.4348693152646468	'alpha0': 0.0008269322898609811	'eta0': 5.1049818567901495	'delta': 0.04421958422017767	'n': 1.8814249324453263	'nu': 1.023624565808809	'a_scale': 1.2092174762701857	'id': 51200}; 1; [1]; [[[615.234932	11.0625047	139.467257	0. ]]]; [[[11.0625047	0.	0. ]]]; [[[0.00000033	0.00000033	0.00000033	0. ]]]; [[[0.00000033	0.	0. ]]]; [[[0.	0.00000033	0. ]]]; [1.]
{'I_diff': 0.5	'N0': 2133.5900950526484	'h_N': 14.868356858940743	'r0': 1.730652886382381	'a0': 0.0005395291772984254	'h0': 0.7998228109007046	'alpha0': 0.000855755613233086	'eta0': 1.4474425816553316	'delta': 0.03961630780363149	'n': 1.6616778410507056	'nu': 1.3487158812406648	'a_scale': 3.0793886668058366	'id': 51400}; 1; [0]; [[[ 0.41092076	10375.2307	49.9319589	178.601174 ]]]; [[[10375.2307	39.0615977	178.601174 ]]]; [[[0.00000033	0.00000033	0.00000033	0.00000033]]]; [[[0.00000033	0.00000033	0.00000033]]]; [[[0.	0.00000033	0. ]]]; [1.]
{'I_diff': 0.5	'N0': 2010.403155345764	'h_N': 12.132763355591823	'r0': 1.7510485298358542	'a0': 0.0010327923892810376	'h0': 1.994004341964269	'alpha0': 0.00034388631638378837	'eta0': 3.267683225293178	'delta': 0.05484359200464975	'n': 1.0286016643127227	'nu': 1.3036863726021708	'a_scale': 3.0234536258392835	'id': 36200}; 2; [0	1]; [[[ 99.3121582	7452.98426	572.0133043	149.601876 ]	[2010.40249	0.	0.	0. ]]]; [[[7452.98426	518.79152	149.601876]	[ 0.	0.	0. ]]]; [[[2.61495862	0.50635612	1.39677116	0.71082231]	[0.00000033	0.	0.	0. ]]]; [[[0.50635612	1.43240159	0.71082231]	[0.	0.	0. ]]]; [[[0.	1.06757673	0. ]	[0.	0.	0. ]]]; [0.95	0.05]
{'I_diff': 0.25	'N0': 656.8443875447591	'h_N': 8.950175346823745	'r0': 1.8795344109631247	'a0': 0.0014564204793491673	'h0': 0.5788635715797172	'alpha0': 0.0006440630387200137	'eta0': 4.343916338739694	'delta': 0.04823974940303354	'n': 1.8965281147380129	'nu': 1.5157417087174034	'a_scale': 2.6909061141213444	'id': 5600}; 2; [0	0]; [[[ 48.4281418	825.023979	135.6121941	242.146631 ]	[440.690499	32.3453031	88.0250648	101.577464 ]]]; [[[825.023979	87.7533105	242.146631 ]	[ 32.3453031	46.059305	101.577464 ]]]; [[[1.42528006	0.79374141	0.89505278	0.07768084]	[0.00000033	0.00000033	0.00000033	0.00000033]]]; [[[0.79374141	0.95022605	0.07768084]	[0.00000033	0.00000033	0.00000033]]]; [[[0.	0.79667174	0. ]	[0.	0.00000033	0. ]]]; [0.955	0.045]
{'I_diff': 1.0	'N0': 813.6024971516675	'h_N': 19.68318892114187	'r0': 1.5716517647387034	'a0': 0.0015416650294237328	'h0': 2.238465859907773	'alpha0': 0.0004543595594175261	'eta0': 3.4176928437975604	'delta': 0.04234207949961804	'n': 1.776355439284922	'nu': 1.964704378907863	'a_scale': 3.3261664727015026	'id': 51800}; 1; [0]; [[[ 0.59498291	4265.75972	28.84486342	29.4944346 ]]]; [[[4265.75972	20.1500166	29.4944346]]]; [[[0.00000033	0.00000033	0.00000033	0.00000033]]]; [[[0.00000033	0.00000033	0.00000033]]]; [[[0.	0.00000033	0. ]]]; [1.]
{'I_diff': 0.25	'N0': 618.0368842180325	'h_N': 15.302714186554894	'r0': 1.5744472234285511	'a0': 0.0017522710728766068	'h0': 0.9892874455102898	'alpha0': 0.0007192368625962225	'eta0': 2.3943893599924646	'delta': 0.04322686540149665	'n': 1.398584557478713	'nu': 1.3189251842972447	'a_scale': 3.1675410950013605	'id': 36000}; 1; [0]; [[[ 8.45104135	1446.78498	101.5450906	186.402543 ]]]; [[[1446.78498	71.7784111	186.402543 ]]]; [[[2.49051078	0.48488595	1.01121157	0.29842762]]]; [[[0.48488595	1.04832107	0.29842762]]]; [[[0.	0.92531685	0. ]]]; [1.]
{'I_diff': 1.0	'N0': 751.1831919538969	'h_N': 9.10178905724497	'r0': 1.516018754947185	'a0': 0.0011843627177236798	'h0': 1.878357684103094	'alpha0': 0.0008942551546001154	'eta0': 2.1164766593456363	'delta': 0.05839273765363044	'n': 1.5311539897289483	'nu': 1.8047540871845487	'a_scale': 2.232021826657328	'id': 52600}; 1; [0]; [[[ 0.39646023	3958.91756	28.51450319	24.0633118 ]]]; [[[3958.91756	20.8766453	24.0633118]]]; [[[0.00000033	0.00000033	0.00000033	0.00000033]]]; [[[0.00000033	0.00000033	0.00000033]]]; [[[0.	0.00000033	0. ]]]; [1.]
{'I_diff': 0.25	'N0': 1305.234890037091	'h_N': 5.532772855515838	'r0': 1.17837615659297	'a0': 0.0008583141478073918	'h0': 1.2542579081281326	'alpha0': 0.0005071905264897013	'eta0': 3.2023731444792993	'delta': 0.05224894279464132	'n': 1.443470899723366	'nu': 1.7978801028443976	'a_scale': 2.799013016844045	'id': 33600}; 1; [0]; [[[ 91.5485276	4886.11834	274.0241822	128.832226 ]]]; [[[4886.11834	179.103746	128.832226]]]; [[[2.25070567	0.52905378	1.69251378	0.67003495]]]; [[[0.52905378	1.74897167	0.67003495]]]; [[[0.	1.59331517	0. ]]]; [1.]
{'I_diff': 0.25	'N0': 1200.9446396621333	'h_N': 9.980240597829315	'r0': 1.7812779503534688	'a0': 0.0013034997585782363	'h0': 1.535318873037498	'alpha0': 0.00025382290150500927	'eta0': 3.0542004794073057	'delta': 0.043343268928864025	'n': 1.5069952646097777	'nu': 1.2285535796247875	'a_scale': 3.4092635100519044	'id': 28000}; 1; [0]; [[[ 53.3924872	2626.15748	331.5667002	311.193975 ]]]; [[[2626.15748	252.41344	311.193975]]]; [[[2.18345076	0.57517621	0.82530759	0.22263571]]]; [[[0.57517621	0.86571168	0.22263571]]]; [[[0.	0.69766741	0. ]]]; [1.]
{'I_diff': 0.5	'N0': 1824.8477741095166	'h_N': 18.028212082361662	'r0': 1.5338305895631832	'a0': 0.0017077906348706244	'h0': 1.87379841289645	'alpha0': 0.00036877380200538124	'eta0': 3.657999007875689	'delta': 0.03126707282679912	'n': 1.8886294648782984	'nu': 1.5311247235503975	'a_scale': 2.890346894998424	'id': 52200}; 1; [0]; [[[ 0.42090687	9315.10725	58.3709501	99.4348393 ]]]; [[[9315.10725	40.7732464	99.4348393]]]; [[[0.	0.	0.	0.]]]; [[[0.	0.	0.]]]; [[[0.	0.	0.]]]; [1.]
{'I_diff': 0.5	'N0': 1789.0342976457432	'h_N': 19.94921794943604	'r0': 1.030041120632295	'a0': 0.0020292613713158722	'h0': 1.441175217259778	'alpha0': 0.000234371367564326	'eta0': 3.323145054628871	'delta': 0.05811480023810671	'n': 1.8870675128900642	'nu': 1.2456903844615916	'a_scale': 4.678201842945911	'id': 53000}; 1; [1]; [[[1755.15399	11.0469471	75.3024636	0. ]]]; [[[11.0469471	0.	0. ]]]; [[[0.00000033	0.00000033	0.00000033	0. ]]]; [[[0.00000033	0.	0. ]]]; [[[0.	0.00000033	0. ]]]; [1.]
{'I_diff': 0.5	'N0': 1467.4854323379232	'h_N': 19.99163520354006	'r0': 1.0852285358303337	'a0': 0.0015362080421058545	'h0': 1.0855788024644162	'alpha0': 0.0006747100827581752	'eta0': 3.038366895997601	'delta': 0.04744107420838388	'n': 1.4749948828726867	'nu': 1.4708949033946994	'a_scale': 1.9995475780816196	'id': 30600}; 1; [0]; [[[ 99.3632861	5038.80438	239.8193587	208.781044 ]]]; [[[5038.80438	205.739338	208.781044]]]; [[[2.08420805	0.55732053	1.81629381	0.60269187]]]; [[[0.55732053	1.86386772	0.60269187]]]; [[[0.	1.55721412	0. ]]]; [1.]
{'I_diff': 0.75	'N0': 2172.4286139697333	'h_N': 19.015975022383365	'r0': 0.9922381684788686	'a0': 0.001132221951785488	'h0': 2.2503655790206154	'alpha0': 0.000281512081972988	'eta0': 4.129907342423079	'delta': 0.05727727278953017	'n': 1.6106530419612626	'nu': 1.676748912153854	'a_scale': 2.4192689565702317	'id': 38800}; 1; [0]; [[[ 272.774158	8024.75993	510.8741927	84.3269431]]]; [[[8024.75993	474.032718	84.3269431]]]; [[[1.9162557	0.60661024	1.54688091	0.79606524]]]; [[[0.60661024	1.58643308	0.79606524]]]; [[[0.	1.08011729	0. ]]]; [1.]
{'I_diff': 1.0	'N0': 1823.3729268293225	'h_N': 10.290484425244454	'r0': 1.188961592722416	'a0': 0.0010566744747375308	'h0': 0.8309060041880338	'alpha0': 0.0008467342937484749	'eta0': 3.1389794115053893	'delta': 0.05454459762831036	'n': 1.6916335431653118	'nu': 1.04481049700864	'a_scale': 1.182238776465499	'id': 19000}; 2; [0	1]; [[[ 301.971326	2919.57767	432.99270744	414.464168 ]	[1758.82192	17.0207362	174.160143	0. ]]]; [[[2919.57767	432.992702	414.464168 ]	[ 17.0207362	0.	0. ]]]; [[[1.1440713	1.02026965	1.24222927	0.21248003]	[0.00000033	0.00000033	0.00000033	0. ]]]; [[[1.02026965	1.24222928	0.21248003]	[0.00000033	0.	0. ]]]; [[[0.	0.62059487	0. ]	[0.	0.00000033	0. ]]]; [0.885	0.115]
{'I_diff': 1.0	'N0': 819.2484352946874	'h_N': 5.562151496819982	'r0': 0.7527212644601162	'a0': 0.0014555256723354389	'h0': 0.9139089457861512	'alpha0': 0.00040646469152621687	'eta0': 1.7702713143208983	'delta': 0.04205030231544078	'n': 1.5505327965333433	'nu': 1.358165158331564	'a_scale': 3.178184260063959	'id': 53400}; 1; [0]; [[[ 1.06807528	1621.33289	83.60538539	293.399301 ]]]; [[[1621.33289	75.5859725	293.399301 ]]]; [[[0.00000033	0.00000033	0.00000033	0.00000033]]]; [[[0.00000033	0.00000033	0.00000033]]]; [[[0.	0.00000033	0. ]]]; [1.]
{'I_diff': 0.25	'N0': 2048.3132733999746	'h_N': 7.870175361043865	'r0': 1.3352880872470045	'a0': 0.002021311942964569	'h0': 1.80227319776109	'alpha0': 0.0003094935389420311	'eta0': 4.968402579183426	'delta': 0.05055453923076188	'n': 1.189437716274575	'nu': 1.1299093310481083	'a_scale': 1.8452340536317182	'id': 32800}; 1; [1]; [[[1137.53416	1550.1134	1356.73313	0. ]]]; [[[1550.1134	0.	0. ]]]; [[[0.65314515	2.02060648	0.74593432	0. ]]]; [[[2.02060648	0.	0. ]]]; [[[0.	0.74593432	0. ]]]; [1.]
{'I_diff': 0.5	'N0': 1929.161861572859	'h_N': 9.17788574709902	'r0': 1.748898672479886	'a0': 0.0010562701064807738	'h0': 1.1030414866647529	'alpha0': 0.0008098279415267972	'eta0': 3.6233892939062935	'delta': 0.049087496679429424	'n': 1.215573831262124	'nu': 1.2840418275872933	'a_scale': 3.1551491464117145	'id': 29000}; 1; [0]; [[[ 155.184715	6439.3208	482.1050044	207.914628 ]]]; [[[6439.3208	454.651601	207.914628]]]; [[[2.00168175	0.60206457	1.59460076	0.51250718]]]; [[[0.60206457	1.6176401	0.51250718]]]; [[[0.	1.23974626	0. ]]]; [1.]
{'I_diff': 1.0	'N0': 1559.4381317460493	'h_N': 17.3362109799184	'r0': 1.2915554287670425	'a0': 0.0008327550217729941	'h0': 1.8176975927448098	'alpha0': 0.0002497399834117094	'eta0': 4.605662830275251	'delta': 0.054181864065467704	'n': 1.2396378752898194	'nu': 1.8556002062362107	'a_scale': 2.94510364328875	'id': 39000}; 2; [0	1]; [[[ 95.3212208	5962.15681	321.8016465	110.474649 ]	[ 834.475765	1059.83501	1525.76172	0. ]]]; [[[5962.15681	293.105151	110.474649]	[1059.83501	0.	0. ]]]; [[[2.38492323	0.50450457	1.61222021	0.66877818]	[0.66253133	1.96237487	0.5286351	0. ]]]; [[[0.50450457	1.66761854	0.66877818]	[1.96237487	0.	0. ]]]; [[[0.	1.11296744	0. ]	[0.	0.5286351	0. ]]]; [0.975	0.025]
{'I_diff': 0.5	'N0': 1945.2209434753452	'h_N': 11.716612872788058	'r0': 1.093252233377567	'a0': 0.0015007267798561007	'h0': 1.4796603002935338	'alpha0': 0.0005018547663560246	'eta0': 4.152816791441188	'delta': 0.030700637431748813	'n': 1.5966776205663828	'nu': 1.3667072804686082	'a_scale': 2.9942030377325297	'id': 37800}; 1; [0]; [[[ 89.6925993	6920.91652	292.3093295	284.286714 ]]]; [[[6920.91652	266.09709	284.286714]]]; [[[2.39381592	0.51132721	1.98043008	0.62996461]]]; [[[0.51132721	2.01345561	0.62996461]]]; [[[0.	1.67810971	0. ]]]; [1.]
{'I_diff': 0.5	'N0': 1590.4490658496816	'h_N': 19.454539319137847	'r0': 0.7409413019091659	'a0': 0.0006355670589386319	'h0': 2.1970948197787616	'alpha0': 0.0003809690372160846	'eta0': 2.7497733077031876	'delta': 0.03717997072193868	'n': 1.3714438148362518	'nu': 1.274110309425692	'a_scale': 4.096674158441978	'id': 42600}; 1; [0]; [[[ 64.4071419	5921.51774	250.7687045	203.391326 ]]]; [[[5921.51774	236.8431	203.391326]]]; [[[2.53457511	0.48342486	1.7223381	0.8190784 ]]]; [[[0.48342486	1.74139611	0.8190784 ]]]; [[[0.	1.42058645	0. ]]]; [1.]
{'I_diff': 0.75	'N0': 1748.1965397991862	'h_N': 6.810043223041715	'r0': 1.3726991603049956	'a0': 0.0014613090920794578	'h0': 0.7045748542852202	'alpha0': 0.0004923220535658935	'eta0': 2.9912933160258177	'delta': 0.03071042253326629	'n': 1.9211103747028426	'nu': 1.5863256155473153	'a_scale': 4.2712714828372595	'id': 55600}; 1; [0]; [[[ 0.20030816	7820.84599	38.71553015	220.583553 ]]]; [[[7820.84599	28.9464929	220.583553 ]]]; [[[0.00000033	0.00000033	0.00000033	0.00000033]]]; [[[0.00000033	0.00000033	0.00000033]]]; [[[0.	0.00000033	0. ]]]; [1.]
{'I_diff': 1.0	'N0': 2126.408187998097	'h_N': 14.270891000083408	'r0': 1.3304577221127722	'a0': 0.0019427776378234218	'h0': 2.1428152417009647	'alpha0': 0.0006027780822934569	'eta0': 2.4052275697554486	'delta': 0.05476505795503339	'n': 1.8734067648370312	'nu': 1.7438141658504152	'a_scale': 4.71588405856425	'id': 55800}; 1; [0]; [[[ 0.63558759	11726.8291	38.23719294	29.5037594 ]]]; [[[11726.8291	28.6176171	29.5037594]]]; [[[0.00000033	0.00000033	0.00000033	0.00000033]]]; [[[0.00000033	0.00000033	0.00000033]]]; [[[0.	0.00000033	0. ]]]; [1.]
{'I_diff': 0.25	'N0': 1073.5958440311465	'h_N': 9.051485297112915	'r0': 1.2216674498283464	'a0': 0.0006888366859998519	'h0': 1.3963858831383336	'alpha0': 0.0008187838879453578	'eta0': 2.6539427545846985	'delta': 0.033744409211282314	'n': 1.1533815334619555	'nu': 1.1563350924842606	'a_scale': 2.6602421445641076	'id': 41600}; 1; [0]; [[[ 11.0778841	3548.73603	200.8904446	201.915678 ]]]; [[[3548.73603	178.261275	201.915678]]]; [[[3.15139465	0.48600422	1.71799417	0.62886461]]]; [[[0.48600422	1.74134466	0.62886461]]]; [[[0.	1.54436861	0. ]]]; [1.]
{'I_diff': 0.25	'N0': 758.3866655032259	'h_N': 11.759172824162196	'r0': 1.9120284443319229	'a0': 0.0018324041050554484	'h0': 1.921828123921786	'alpha0': 0.00041058689448842517	'eta0': 1.8959432590142435	'delta': 0.04470776555486683	'n': 1.2049381811103455	'nu': 1.0429936275166267	'a_scale': 4.508703680015401	'id': 56000}; 1; [0]; [[[ 2.63557435	551.51567	334.08523772	286.486169 ]]]; [[[551.51567	330.460607	286.486169]]]; [[[0.00000033	0.00000033	0.00000033	0.00000033]]]; [[[0.00000033	0.00000033	0.00000033]]]; [[[0.	0.00000033	0. ]]]; [1.]
{'I_diff': 0.5	'N0': 1182.3239962124524	'h_N': 6.788505358678599	'r0': 1.1119379379147942	'a0': 0.001492631985738972	'h0': 2.1788404149699545	'alpha0': 0.0003759031654460676	'eta0': 3.832133304460464	'delta': 0.049042406185418774	'n': 1.5380357541004002	'nu': 1.83475623091569	'a_scale': 1.5901171928136937	'id': 41800}; 1; [0]; [[[ 63.8979899	4732.7273	235.7855957	91.0201051]]]; [[[4732.7273	183.963954	91.0201051]]]; [[[2.62575556	0.4736213	1.6150851	0.87860648]]]; [[[0.4736213	1.66766564	0.87860648]]]; [[[0.	1.45034007	0. ]]]; [1.]
{'I_diff': 1.0	'N0': 2177.763392605456	'h_N': 5.212101218347524	'r0': 1.7281155100729724	'a0': 0.0017056426131454127	'h0': 1.1453986591416425	'alpha0': 0.0004858170735556914	'eta0': 4.892976933278126	'delta': 0.039705519770138864	'n': 1.264164306156465	'nu': 1.7070796702991275	'a_scale': 1.4646954443169866	'id': 35800}; 1; [0]; [[[ 91.1898277	8333.13233	298.375711	250.274318 ]]]; [[[8333.13233	272.78868	250.274318]]]; [[[2.61430379	0.47089011	2.13043435	0.64305427]]]; [[[0.47089011	2.1908699	0.64305427]]]; [[[0.	1.5762447	0. ]]]; [1.]
{'I_diff': 0.75	'N0': 2131.84269670685	'h_N': 16.658607870665584	'r0': 1.498590634656274	'a0': 0.0020552714574577787	'h0': 2.1903070987107864	'alpha0': 0.0007717457761295307	'eta0': 4.33683110195872	'delta': 0.04644124584041228	'n': 1.362662881034236	'nu': 1.0528895423976312	'a_scale': 1.589057107939999	'id': 34800}; 2; [0	1]; [[[ 302.464802	6337.03958	630.4362129	162.185624 ]	[ 303.538975	6324.06149	632.430484	162.134422 ]]]; [[[6337.03958	630.434885	162.185624]	[6324.06149	632.430484	162.134422]]]; [[[1.67718263	0.73861849	1.28650536	0.72138889]	[1.6717041	0.73989795	1.28137782	0.72130257]]]; [[[0.73861849	1.28650643	0.72138889]	[0.73989795	1.28137782	0.72130257]]]; [[[0.	0.81576505	0. ]	[0.	0.	0. ]]]; [0.96	0.04]
{'I_diff': 0.75	'N0': 1255.1886028442764	'h_N': 15.192112019670796	'r0': 0.5727692591718092	'a0': 0.0010455740015986328	'h0': 1.283281209359831	'alpha0': 0.00035192919645464797	'eta0': 4.5297932192261445	'delta': 0.041201582102257196	'n': 1.0728148837262226	'nu': 1.036968595981024	'a_scale': 1.7555955273239467	'id': 45200}; 2; [1	1]; [[[ 845.110692	563.867758	807.370018	0. ]	[1255.18818	0.	0.	0. ]]]; [[[563.867758	0.	0. ]	[ 0.	0.	0. ]]]; [[[0.49567029	2.61238397	0.80084982	0. ]	[0.00000033	0.	0.	0. ]]]; [[[2.61238397	0.	0. ]	[0.	0.	0. ]]]; [[[0.	0.80084982	0. ]	[0.	0.	0. ]]]; [0.97	0.03]
{'I_diff': 1.0	'N0': 1749.1145405188631	'h_N': 11.961768357077394	'r0': 0.8564374037748105	'a0': 0.0013421971401056628	'h0': 1.9304552537200605	'alpha0': 0.0006458496329199905	'eta0': 4.688370518731314	'delta': 0.038316042331234784	'n': 1.3477732854476594	'nu': 1.1061099802372003	'a_scale': 1.8147497107594126	'id': 37400}; 1; [0]; [[[ 225.848961	4917.35803	425.02013348	202.021079 ]]]; [[[4917.35803	424.960728	202.021079]]]; [[[1.58138354	0.74093405	1.46191056	0.44302853]]]; [[[0.74093405	1.46201085	0.44302853]]]; [[[0.	0.77443696	0. ]]]; [1.]
{'I_diff': 1.0	'N0': 1967.8370054145328	'h_N': 13.065100100988134	'r0': 1.2107950980151931	'a0': 0.0016494454926701046	'h0': 1.7104891496239554	'alpha0': 0.0005976540366434614	'eta0': 2.787178978316322	'delta': 0.05959239533848147	'n': 1.1122910987621364	'nu': 1.2412787600090334	'a_scale': 2.5418301735090534	'id': 35000}; 1; [0]; [[[ 212.376784	6733.97454	421.45418855	151.157865 ]]]; [[[6733.97454	418.890621	151.157865]]]; [[[1.87741407	0.63301824	1.62415886	0.74773728]]]; [[[0.63301824	1.62850232	0.74773728]]]; [[[0.	0.96043355	0. ]]]; [1.]
{'I_diff': 0.75	'N0': 1691.8315132518658	'h_N': 15.812779541385328	'r0': 0.6260513200233846	'a0': 0.0010974440912287684	'h0': 2.275532762821013	'alpha0': 0.0006275826699021999	'eta0': 4.032104427082297	'delta': 0.05998582504698058	'n': 1.6096294002123408	'nu': 1.839668370037351	'a_scale': 3.8819374573262224	'id': 43600}; 2; [0	1]; [[[ 259.258144	6279.03509	357.0731376	51.0869027]	[1020.8166	1950.49743	854.792737	0. ]]]; [[[6279.03509	331.474799	51.0869027]	[1950.49743	0.	0. ]]]; [[[1.79335445	0.62589772	1.65705583	0.92523576]	[0.6954329	1.64303481	1.03117941	0. ]]]; [[[0.62589772	1.69625889	0.92523576]	[1.64303481	0.	0. ]]]; [[[0.	1.2000815	0. ]	[0.	1.03117941	0. ]]]; [0.995	0.005]
{'I_diff': 0.5	'N0': 1639.2725841780402	'h_N': 19.19735943574814	'r0': 1.0467792348942333	'a0': 0.001403920045674768	'h0': 1.0731791282258432	'alpha0': 0.0007319342339791786	'eta0': 4.5350368084757715	'delta': 0.057522118581342346	'n': 1.208570702514514	'nu': 1.7327466768347901	'a_scale': 4.703136110273301	'id': 35400}; 1; [0]; [[[ 359.659767	4692.25796	499.2469901	91.1480629]]]; [[[4692.25796	419.934267	91.1480629]]]; [[[1.34876809	0.84803039	1.40108765	0.37241595]]]; [[[0.84803039	1.45993901	0.37241595]]]; [[[0.	1.11524157	0. ]]]; [1.]
{'I_diff': 1.0	'N0': 1815.0273486807569	'h_N': 5.693916550523292	'r0': 1.4093123796146283	'a0': 0.0014366400417560013	'h0': 0.7573990752772668	'alpha0': 0.0008786746229319484	'eta0': 3.2840524217686626	'delta': 0.040364712228128305	'n': 1.2340401966297536	'nu': 1.345350069620281	'a_scale': 2.115984462222449	'id': 29400}; 1; [0]; [[[ 39.4972278	5832.21983	163.92069743	389.820481 ]]]; [[[5832.21983	159.545984	389.820481]]]; [[[2.75559886	0.47521732	2.11881563	0.49633209]]]; [[[0.47521732	2.13518777	0.49633209]]]; [[[0.	1.59401458	0. ]]]; [1.]
{'I_diff': 0.5	'N0': 1929.4267079810736	'h_N': 5.915613102057988	'r0': 1.636625945650303	'a0': 0.0013452722689748994	'h0': 1.9435169347037877	'alpha0': 0.000746285144754809	'eta0': 4.033823671063581	'delta': 0.04346953390837467	'n': 1.9798145686939832	'nu': 1.9317159186556898	'a_scale': 1.7944119482365903	'id': 55400}; 1; [0]; [[[ 0.16700524	10664.7009	28.1885965	29.138139 ]]]; [[[10664.7009	17.4067365	29.138139 ]]]; [[[0.	0.	0.	0.]]]; [[[0.	0.	0.]]]; [[[0.	0.	0.]]]; [1.]
{'I_diff': 0.75	'N0': 2075.522777652983	'h_N': 6.549140762975133	'r0': 0.8832825560516209	'a0': 0.0020087975153276366	'h0': 1.078581845245746	'alpha0': 0.0006279801386080753	'eta0': 4.099432559052164	'delta': 0.05182221212876875	'n': 1.710981711191945	'nu': 1.6804272138560905	'a_scale': 2.424629067274378	'id': 31600}; 1; [0]; [[[ 324.185299	6679.7483	446.1726202	168.031113 ]]]; [[[6679.7483	408.126546	168.031113]]]; [[[1.56908554	0.72252532	1.75703083	0.57390065]]]; [[[0.72252532	1.80199771	0.57390065]]]; [[[0.	1.33544973	0. ]]]; [1.]
{'I_diff': 0.75	'N0': 662.3258155326635	'h_N': 18.352844899547428	'r0': 1.2815890575910187	'a0': 0.0008558177519052224	'h0': 0.6085657548417959	'alpha0': 0.00035391414206646004	'eta0': 3.0385421833484783	'delta': 0.037445021546850234	'n': 1.375796955761891	'nu': 1.7034435665307104	'a_scale': 2.5977067911224117	'id': 58000}; 1; [0]; [[[ 1.35326578	1606.97162	45.8415793	218.475426 ]]]; [[[1606.97162	31.9860701	218.475426 ]]]; [[[0.00000033	0.00000033	0.00000033	0.00000033]]]; [[[0.00000033	0.00000033	0.00000033]]]; [[[0.	0.00000033	0. ]]]; [1.]
{'I_diff': 0.25	'N0': 2218.5639011471235	'h_N': 15.799425157322325	'r0': 0.9540576525879793	'a0': 0.0006904989457109434	'h0': 1.2540322363706113	'alpha0': 0.0008665161493380703	'eta0': 5.200603376517139	'delta': 0.03463947991809973	'n': 1.7799344688112377	'nu': 1.677399890677009	'a_scale': 3.8451105335844895	'id': 43200}; 1; [0]; [[[ 332.292493	7581.00075	564.67739	150.439245]]]; [[[7581.00075	412.296905	150.439245]]]; [[[1.65187885	0.69413336	1.69369511	0.59803455]]]; [[[0.69413336	1.74830029	0.59803455]]]; [[[0.	1.55701915	0. ]]]; [1.]
{'I_diff': 1.0	'N0': 850.729193590802	'h_N': 17.282139731746803	'r0': 1.3766346356560146	'a0': 0.0008652090370031441	'h0': 0.7412805109181723	'alpha0': 0.0004272445715601853	'eta0': 2.7892004044734033	'delta': 0.05520550829085959	'n': 1.7773283638641053	'nu': 1.6548263437323631	'a_scale': 1.1651331128905142	'id': 58200}; 1; [0]; [[[ 1.19602998	3007.61759	57.6656561	176.145799 ]]]; [[[3007.61759	44.6922777	176.145799 ]]]; [[[0.00000033	0.00000033	0.00000033	0.00000033]]]; [[[0.00000033	0.00000033	0.00000033]]]; [[[0.	0.00000033	0. ]]]; [1.]
{'I_diff': 0.5	'N0': 643.9047791416575	'h_N': 16.93180380150463	'r0': 1.4304675093637997	'a0': 0.0012277222284600875	'h0': 1.6471650421553599	'alpha0': 0.0005830430257739549	'eta0': 3.5754121829435825	'delta': 0.054604987573180885	'n': 1.7152342348541691	'nu': 1.2316912548113979	'a_scale': 4.065161666864022	'id': 33000}; 2; [0	1]; [[[ 69.0158604	1214.7995	232.6757268	133.427503 ]	[ 561.859518	18.4358386	185.787112	0. ]]]; [[[1214.7995	206.069064	133.427503 ]	[ 18.4358386	0.	0. ]]]; [[[1.54008749	0.75170922	0.71684334	0.16226602]	[0.00000033	0.00000033	0.00000033	0. ]]]; [[[0.75170922	0.74805992	0.16226602]	[0.00000033	0.	0. ]]]; [[[0.	0.4772063	0. ]	[0.	0.00000033	0. ]]]; [0.985	0.015]
{'I_diff': 1.0	'N0': 1097.4466499263915	'h_N': 15.395489494542714	'r0': 0.7775540046523977	'a0': 0.0016301325892415664	'h0': 2.104371837952183	'alpha0': 0.0007549692491008971	'eta0': 4.212910514995142	'delta': 0.049764681308173436	'n': 1.9709651393488448	'nu': 1.8745552304860833	'a_scale': 2.005974660256605	'id': 56600}; 1; [0]; [[[ 1.12532605	5886.31621	31.35522261	28.128841 ]]]; [[[5886.31621	22.4664468	28.128841 ]]]; [[[0.	0.	0.	0.]]]; [[[0.	0.	0.]]]; [[[0.	0.	0.]]]; [1.]
{'I_diff': 0.5	'N0': 2073.1743610844837	'h_N': 19.84764625096486	'r0': 1.8963143646912028	'a0': 0.0007063624469738068	'h0': 1.7319601863996352	'alpha0': 0.00047204781966238274	'eta0': 3.876236623880704	'delta': 0.05219477622978205	'n': 1.7200559453516566	'nu': 1.1235466078626675	'a_scale': 3.856925487282043	'id': 46600}; 2; [0	1]; [[[ 260.359331	5567.93223	663.6675502	249.472513 ]	[1918.42724	24.5906113	354.615811	0. ]]]; [[[5567.93223	653.473664	249.472513 ]	[ 24.5906113	0.	0. ]]]; [[[1.68951801	0.73601179	1.12938051	0.45351014]	[0.00000033	0.00000033	0.00000033	0. ]]]; [[[0.73601179	1.13526409	0.45351014]	[0.00000033	0.	0. ]]]; [[[0.	0.77338303	0. ]	[0.	0.00000033	0. ]]]; [0.47	0.53]
{'I_diff': 1.0	'N0': 2153.353336417242	'h_N': 11.907008717204867	'r0': 1.726708724017211	'a0': 0.0008035674032318982	'h0': 1.9821935812358717	'alpha0': 0.0007760984430259661	'eta0': 4.622067512000246	'delta': 0.031138824583831586	'n': 1.3837154075796554	'nu': 1.3383897839805665	'a_scale': 2.3369859907681434	'id': 43800}; 1; [0]; [[[ 47.6753345	8585.25335	281.99072226	236.294467 ]]]; [[[8585.25335	280.183965	236.294467]]]; [[[3.17674128	0.42338405	2.18941269	0.80708117]]]; [[[0.42338405	2.19409057	0.80708117]]]; [[[0.	1.55920378	0. ]]]; [1.]
{'I_diff': 1.0	'N0': 1468.1768282753428	'h_N': 10.638962316514114	'r0': 1.2891882892446747	'a0': 0.0010928751847157495	'h0': 1.8384802299213914	'alpha0': 0.00039808172759029227	'eta0': 4.5565237454054754	'delta': 0.03864530150005922	'n': 1.3613870466739952	'nu': 1.4435605322638407	'a_scale': 3.894442535007919	'id': 41400}; 1; [0]; [[[ 53.4180144	5204.42733	239.85306129	197.227906 ]]]; [[[5204.42733	231.498818	197.227906]]]; [[[2.6027854	0.48669036	1.71443291	0.60785714]]]; [[[0.48669036	1.73745641	0.60785714]]]; [[[0.	1.13483741	0. ]]]; [1.]
{'I_diff': 0.5	'N0': 1323.0775639141057	'h_N': 8.650433135367734	'r0': 1.3729873724301318	'a0': 0.002067578738808579	'h0': 0.6262408104472132	'alpha0': 0.0002625074394786697	'eta0': 1.4146233692663752	'delta': 0.047636857838812934	'n': 1.7934152099305032	'nu': 1.6869714966986913	'a_scale': 4.578067660879702	'id': 58600}; 1; [0]; [[[ 0.44885443	5315.9153	61.0572291	222.074243 ]]]; [[[5315.9153	40.1087504	222.074243 ]]]; [[[0.00000033	0.00000033	0.00000033	0.00000033]]]; [[[0.00000033	0.00000033	0.00000033]]]; [[[0.	0.00000033	0. ]]]; [1.]
{'I_diff': 1.0	'N0': 2044.6095535279171	'h_N': 19.777337753013263	'r0': 1.2006660778174387	'a0': 0.0010408520228069463	'h0': 1.928362872528997	'alpha0': 0.000440352669941645	'eta0': 2.3298980286974156	'delta': 0.05377512367825743	'n': 1.02030096043165	'nu': 1.45805358345088	'a_scale': 2.8780551638344747	'id': 57400}; 2; [0	1]; [[[ 1.01990355	10665.0145	81.021625	73.7009533 ]	[ 2044.60887	0.	0.	0. ]]]; [[[10665.0145	68.184911	73.7009533]	[ 0.	0.	0. ]]]; [[[0.	0.	0.	0. ]	[0.00000033	0.	0.	0. ]]]; [[[0.	0.	0.]	[0.	0.	0.]]]; [[[0.	0.	0.]	[0.	0.	0.]]]; [0.89	0.11]
{'I_diff': 0.5	'N0': 2059.109922711243	'h_N': 8.108089486998034	'r0': 1.6581748913313685	'a0': 0.001926125992614764	'h0': 1.0351544851162173	'alpha0': 0.00041798286995018666	'eta0': 4.033283935299423	'delta': 0.054410013738147536	'n': 1.3602737916385488	'nu': 1.6601965387219786	'a_scale': 3.08628104373259	'id': 32200}; 1; [0]; [[[ 286.312346	6565.42971	553.7720385	172.642163 ]]]; [[[6565.42971	466.93445	172.642163]]]; [[[1.65367073	0.70651482	1.52248899	0.45462424]]]; [[[0.70651482	1.58062611	0.45462424]]]; [[[0.	1.2390898	0. ]]]; [1.]
{'I_diff': 0.5	'N0': 1067.6348443664674	'h_N': 10.497663813064943	'r0': 1.969218558677084	'a0': 0.0006402383258488195	'h0': 1.0052809031666505	'alpha0': 0.000353431654684552	'eta0': 2.1692380464608125	'delta': 0.05071550433186101	'n': 1.0565634667913961	'nu': 1.396613537887173	'a_scale': 1.2991650941959656	'id': 57000}; 1; [0]; [[[ 0.4214611	4069.02525	118.1057746	177.506571 ]]]; [[[4069.02525	82.8841509	177.506571 ]]]; [[[0.	0.	0.00000001	0. ]]]; [[[0.	0.00000001	0. ]]]; [[[0.	0.	0.]]]; [1.]
{'I_diff': 0.75	'N0': 1314.5817849673583	'h_N': 18.08683415179432	'r0': 1.0081024462234829	'a0': 0.0012631236940291782	'h0': 0.7381429742410432	'alpha0': 0.00028244053068053057	'eta0': 2.0414004071477274	'delta': 0.04207687076183973	'n': 1.2863226479849965	'nu': 1.6080464076151006	'a_scale': 4.211539987012566	'id': 59600}; 1; [0]; [[[ 1.18319303	5101.80325	63.4269937	236.518842 ]]]; [[[5101.80325	46.6957412	236.518842 ]]]; [[[0.00000033	0.00000033	0.00000033	0.00000033]]]; [[[0.00000033	0.00000033	0.00000033]]]; [[[0.	0.00000033	0. ]]]; [1.]
{'I_diff': 1.0	'N0': 1173.4212571930811	'h_N': 5.009084909186486	'r0': 1.0107990857559912	'a0': 0.0020382376112022833	'h0': 0.6183799365869193	'alpha0': 0.0007207943708949736	'eta0': 4.213646755870346	'delta': 0.03934748768261484	'n': 1.7471852517017135	'nu': 1.9481066661645132	'a_scale': 3.2525990592861005	'id': 59800}; 1; [0]; [[[ 0.24938536	5502.54932	23.36541963	121.171491 ]]]; [[[5502.54932	16.3939975	121.171491 ]]]; [[[0.00000033	0.00000033	0.00000033	0.00000033]]]; [[[0.00000033	0.00000033	0.00000033]]]; [[[0.	0.00000033	0. ]]]; [1.]
{'I_diff': 0.25	'N0': 1644.6888557327454	'h_N': 8.683212435547945	'r0': 0.7082352613982432	'a0': 0.0019140856417390012	'h0': 1.5000977131361508	'alpha0': 0.0005045357527883353	'eta0': 4.529293747069815	'delta': 0.03669987400182827	'n': 1.8927906764917641	'nu': 1.3148506183508701	'a_scale': 2.4156001323521465	'id': 40800}; 1; [0]; [[[ 311.110327	4441.20601	463.4360363	181.269394 ]]]; [[[4441.20601	372.450675	181.269394]]]; [[[1.37265947	0.84392247	1.45781924	0.46358921]]]; [[[0.84392247	1.49673523	0.46358921]]]; [[[0.	1.30594505	0. ]]]; [1.]
{'I_diff': 0.5	'N0': 1833.3261486394342	'h_N': 17.1177944535872	'r0': 1.890241734448657	'a0': 0.0008367543923447641	'h0': 2.0730084373151705	'alpha0': 0.0004210180434496909	'eta0': 4.7117734988585855	'delta': 0.059085656676363306	'n': 1.2275982141360533	'nu': 1.1820583621572252	'a_scale': 1.9664264254593533	'id': 34600}; 2; [0	1]; [[[ 207.697009	3783.79358	944.4070981	216.896807 ]	[ 745.088633	1525.70453	1935.63418	0. ]]]; [[[3783.79358	897.877228	216.896807]	[1525.70453	0.	0. ]]]; [[[1.75685506	0.89620195	0.75389111	0.85454611]	[0.80664786	1.65168276	0.43658661	0. ]]]; [[[0.89620195	0.76899878	0.85454611]	[1.65168276	0.	0. ]]]; [[[0.	0.58273906	0. ]	[0.	0.43658661	0. ]]]; [0.96	0.04]
{'I_diff': 0.25	'N0': 846.2816758495139	'h_N': 18.361640510633364	'r0': 0.6298790342372405	'a0': 0.0011709538259811717	'h0': 1.5571777947022736	'alpha0': 0.0008168073341259551	'eta0': 3.310250483718892	'delta': 0.035917688665091034	'n': 1.6408220798292479	'nu': 1.5777267303048812	'a_scale': 3.7783732563292736	'id': 58400}; 1; [0]; [[[ 1.30686023	4143.8026	37.1765555	61.9111579 ]]]; [[[4143.8026	22.3234935	61.9111579]]]; [[[0.	0.	0.	0.]]]; [[[0.	0.	0.]]]; [[[0.	0.	0.]]]; [1.]
{'I_diff': 0.5	'N0': 1372.3139739612593	'h_N': 14.458898883348233	'r0': 1.8871530140418478	'a0': 0.0007224206562488021	'h0': 1.1672322876227499	'alpha0': 0.0005646467642913686	'eta0': 4.4912587414087906	'delta': 0.052933120237465006	'n': 1.73622030503823	'nu': 1.0010478525823587	'a_scale': 2.31315501973093	'id': 60200}; 1; [1]; [[[1235.04982	22.258343	314.368573	0. ]]]; [[[22.258343	0.	0. ]]]; [[[0.00000033	0.00000033	0.00000033	0. ]]]; [[[0.00000033	0.	0. ]]]; [[[0.	0.00000033	0. ]]]; [1.]
{'I_diff': 0.75	'N0': 1926.4927925607392	'h_N': 9.297790366217217	'r0': 1.1699750121995511	'a0': 0.0013265615442832686	'h0': 0.7086897162529204	'alpha0': 0.0005652654375214438	'eta0': 2.3761499582130265	'delta': 0.03400793215470585	'n': 1.5847544846755077	'nu': 1.704628310556771	'a_scale': 4.24893237277336	'id': 60400}; 1; [0]; [[[ 0.32377741	9507.33938	30.43175034	151.34511 ]]]; [[[9507.33938	21.6564862	151.34511 ]]]; [[[0.00000033	0.00000033	0.00000033	0.00000033]]]; [[[0.00000033	0.00000033	0.00000033]]]; [[[0.	0.00000033	0. ]]]; [1.]
{'I_diff': 0.5	'N0': 1952.7754243516063	'h_N': 15.19393179746346	'r0': 0.9623365019596062	'a0': 0.0006234488727460975	'h0': 2.291543989308501	'alpha0': 0.0008545927369090014	'eta0': 4.620972236119938	'delta': 0.05931240158891932	'n': 1.2352115094744058	'nu': 1.9321718134840546	'a_scale': 3.883928547814638	'id': 45000}; 1; [0]; [[[ 298.672832	6665.86646	628.3560211	57.5949776]]]; [[[6665.86646	538.026159	57.5949776]]]; [[[1.74591911	0.68800987	1.29127302	1.03811039]]]; [[[0.68800987	1.33476733	1.03811039]]]; [[[0.	1.17214606	0. ]]]; [1.]
{'I_diff': 0.75	'N0': 1391.7918851679146	'h_N': 10.243809705141597	'r0': 1.5925629001108637	'a0': 0.0011577125254606559	'h0': 0.8773367090961786	'alpha0': 0.00030840491763327446	'eta0': 4.969412720083445	'delta': 0.04332674225883986	'n': 1.11996645995912	'nu': 1.983240168170338	'a_scale': 4.3319707481909795	'id': 41200}; 1; [0]; [[[ 62.8029172	4695.58079	264.4678475	207.404199 ]]]; [[[4695.58079	209.522926	207.404199]]]; [[[2.4664315	0.5167106	1.74080051	0.48995229]]]; [[[0.5167106	1.85712366	0.48995229]]]; [[[0.	1.36252675	0. ]]]; [1.]
{'I_diff': 0.75	'N0': 2175.2169431496322	'h_N': 9.337408559136378	'r0': 1.7795196973218332	'a0': 0.0005487469777617818	'h0': 1.6549634826024746	'alpha0': 0.0007235861937014978	'eta0': 3.047607181617727	'delta': 0.033675000062311486	'n': 1.4869415540844098	'nu': 1.3493648522816777	'a_scale': 3.298160603395855	'id': 58800}; 1; [0]; [[[ 0.19995132	11218.4615	52.57046366	109.503553 ]]]; [[[11218.4615	45.2448442	109.503553 ]]]; [[[0.	0.	0.	0.]]]; [[[0.	0.	0.]]]; [[[0.	0.	0.]]]; [1.]
{'I_diff': 0.25	'N0': 1674.948648851971	'h_N': 15.595853421057022	'r0': 1.3862993409967372	'a0': 0.001783476253365589	'h0': 0.6478266903522444	'alpha0': 0.0008571143941867366	'eta0': 4.421001795053069	'delta': 0.05247437728296624	'n': 1.8687709075510062	'nu': 1.8368075625204945	'a_scale': 2.320149149062029	'id': 32000}; 1; [0]; [[[ 405.952742	4230.03525	539.097946	141.496253]]]; [[[4230.03525	377.250754	141.496253]]]; [[[1.21651335	0.95337638	1.38805047	0.30589489]]]; [[[0.95337638	1.4476228	0.30589489]]]; [[[0.	1.25890662	0. ]]]; [1.]
{'I_diff': 0.25	'N0': 821.7254673993963	'h_N': 16.02291201883918	'r0': 1.0258466603048875	'a0': 0.0005645995590369752	'h0': 1.7103796985879003	'alpha0': 0.00027795451680332156	'eta0': 2.8654689982733883	'delta': 0.047340114348235804	'n': 1.1651145574031414	'nu': 1.9463334988429843	'a_scale': 2.729699238321315	'id': 60000}; 1; [0]; [[[ 0.87977026	4158.69129	44.945703	42.784407 ]]]; [[[4158.69129	25.0343107	42.784407 ]]]; [[[0.	0.	0.	0.]]]; [[[0.	0.	0.]]]; [[[0.	0.	0.]]]; [1.]
{'I_diff': 0.25	'N0': 1103.941161700653	'h_N': 10.596162708891331	'r0': 1.7490366586440398	'a0': 0.000761248468197221	'h0': 1.6505183832117964	'alpha0': 0.0004366405254686505	'eta0': 3.996065056332629	'delta': 0.047883915720467365	'n': 1.6746032864800164	'nu': 1.2323603588798897	'a_scale': 2.20436860464572	'id': 37600}; 1; [0]; [[[ 103.172599	2605.79165	387.0577946	201.965572 ]]]; [[[2605.79165	301.427883	201.965572]]]; [[[1.8065266	0.71514508	0.93963809	0.36365703]]]; [[[0.71514508	0.98570568	0.36365703]]]; [[[0.	0.78791447	0. ]]]; [1.]
{'I_diff': 0.75	'N0': 1653.3025560464487	'h_N': 8.522732255696535	'r0': 0.8048270722828396	'a0': 0.0010106381796554432	'h0': 1.9745987655126611	'alpha0': 0.00036221385891201227	'eta0': 2.075923370670131	'delta': 0.05911506409020949	'n': 1.9294505492598766	'nu': 1.9889892917868082	'a_scale': 3.7950765155549107	'id': 62800}; 1; [0]; [[[ 0.70513828	9077.19801	37.1093853	25.773915 ]]]; [[[9077.19801	24.33092	25.773915]]]; [[[0.	0.	0.	0.]]]; [[[0.	0.	0.]]]; [[[0.	0.	0.]]]; [1.]
{'I_diff': 0.25	'N0': 2133.4859690582075	'h_N': 9.688314872981039	'r0': 0.9744114909426222	'a0': 0.001513374980991075	'h0': 0.7973195533577763	'alpha0': 0.00032209679600429336	'eta0': 4.888079215794532	'delta': 0.03549663238693371	'n': 1.5192972244770155	'nu': 1.263088378941999	'a_scale': 1.013022178565966	'id': 28800}; 2; [0	1]; [[[ 356.186946	3709.41254	558.439978	503.402211 ]	[2055.80353	16.2467864	158.764621	0. ]]]; [[[3709.41254	446.783778	503.402211 ]	[ 16.2467864	0.	0. ]]]; [[[1.18124122	1.00514339	1.28594117	0.20711193]	[0.00000033	0.00000033	0.00000033	0. ]]]; [[[1.00514339	1.32406645	0.20711193]	[0.00000033	0.	0. ]]]; [[[0.	1.13928193	0. ]	[0.	0.00000033	0. ]]]; [0.985	0.015]
{'I_diff': 1.0	'N0': 794.3593127268712	'h_N': 6.026346221330243	'r0': 0.8748488673676874	'a0': 0.0017400128197644516	'h0': 1.5844375697235251	'alpha0': 0.0007439253772291266	'eta0': 2.5068107838629223	'delta': 0.05844357313189796	'n': 1.0119432616864585	'nu': 1.4247079747777507	'a_scale': 2.2485412234745747	'id': 59000}; 2; [0	1]; [[[ 0.54763548	3637.64301	68.6559315	66.8302082 ]	[ 794.359048	0.	0.	0. ]]]; [[[3637.64301	57.8321094	66.8302082]	[ 0.	0.	0. ]]]; [[[0.00000048	0.00000044	0.00000349	0.00000203]	[0.00000033	0.	0.	0. ]]]; [[[0.00000044	0.00000375	0.00000203]	[0.	0.	0. ]]]; [[[0.	0.00000217	0. ]	[0.	0.	0. ]]]; [0.865	0.135]
{'I_diff': 0.25	'N0': 2059.7882847684878	'h_N': 5.648013892566506	'r0': 0.57053034711525	'a0': 0.000759583665898237	'h0': 2.001977572029136	'alpha0': 0.0004008922122051326	'eta0': 2.092236478420875	'delta': 0.05872034958403356	'n': 1.7303346079653736	'nu': 1.3205497799508374	'a_scale': 1.0518515517290434	'id': 44800}; 1; [0]; [[[ 303.481898	7285.57002	480.0347274	127.872332 ]]]; [[[7285.57002	396.163026	127.872332]]]; [[[1.75621871	0.64968952	1.62938466	1.03581092]]]; [[[0.64968952	1.66482179	1.03581092]]]; [[[0.	1.46964486	0. ]]]; [1.]
{'I_diff': 0.75	'N0': 1704.0212920809515	'h_N': 11.316541718009077	'r0': 0.7694089597575118	'a0': 0.0012734243900080007	'h0': 0.8514100196095897	'alpha0': 0.0004634143600586014	'eta0': 2.3977161720171667	'delta': 0.05493149306436945	'n': 1.964348791049412	'nu': 1.7047304826430532	'a_scale': 3.9044080332288997	'id': 63600}; 1; [0]; [[[ 1.01332774	8453.78241	50.2897084	119.420183 ]]]; [[[8453.78241	35.7920769	119.420183 ]]]; [[[0.00000033	0.00000033	0.00000033	0.00000033]]]; [[[0.00000033	0.00000033	0.00000033]]]; [[[0.	0.00000033	0. ]]]; [1.]
{'I_diff': 0.75	'N0': 578.2710357705192	'h_N': 15.691964321469527	'r0': 0.8780733648911279	'a0': 0.0018414338608640315	'h0': 1.6286742622648263	'alpha0': 0.0005600254063004281	'eta0': 2.870051187942255	'delta': 0.031886341710181815	'n': 1.169151836793123	'nu': 1.523774956038077	'a_scale': 3.741358028983805	'id': 64400}; 1; [0]; [[[ 0.83357879	2375.47182	41.2161649	84.0391935 ]]]; [[[2375.47182	31.3970811	84.0391935]]]; [[[0.	0.	0.	0.]]]; [[[0.	0.	0.]]]; [[[0.	0.	0.]]]; [1.]
{'I_diff': 1.0	'N0': 1001.5562626222691	'h_N': 17.342212573179722	'r0': 0.8438836651318475	'a0': 0.0007188469551918206	'h0': 0.8833271539967467	'alpha0': 0.0008503744901696227	'eta0': 2.981787463196582	'delta': 0.04025571046567957	'n': 1.0188636325135587	'nu': 1.8036471473388238	'a_scale': 2.4783911177777385	'id': 64600}; 2; [0	1]; [[[ 0.98392199	5080.01837	24.83068288	59.31013 ]	[1001.55593	0.	0.	0. ]]]; [[[5080.01837	16.9264928	59.31013 ]	[ 0.	0.	0. ]]]; [[[0.00000033	0.00000033	0.00000033	0.00000033]	[0.00000033	0.	0.	0. ]]]; [[[0.00000033	0.00000033	0.00000033]	[0.	0.	0. ]]]; [[[0.	0.00000033	0. ]	[0.	0.	0. ]]]; [0.95	0.05]
{'I_diff': 0.75	'N0': 2158.4723959649946	'h_N': 12.50514618730037	'r0': 1.294926575793217	'a0': 0.0011768066217325752	'h0': 1.6726473060213427	'alpha0': 0.0008141716716198441	'eta0': 3.019102127619699	'delta': 0.032019348662151476	'n': 1.6214801226352282	'nu': 1.2826903351275174	'a_scale': 4.128106994778404	'id': 61200}; 1; [0]; [[[ 0.35594359	11017.9494	53.59818079	119.87996 ]]]; [[[11017.9494	48.4997871	119.87996 ]]]; [[[0.	0.	0.	0.]]]; [[[0.	0.	0.]]]; [[[0.	0.	0.]]]; [1.]
{'I_diff': 0.25	'N0': 645.8705438893447	'h_N': 17.73468658282276	'r0': 1.5014515087129565	'a0': 0.0007715556891749017	'h0': 2.0866799677530214	'alpha0': 0.0007466020861450119	'eta0': 1.997140014811456	'delta': 0.03034378335877765	'n': 1.7897597432821826	'nu': 1.5754083508722565	'a_scale': 4.043185299453475	'id': 64800}; 1; [0]; [[[ 0.4242999	3190.05985	30.6141253	43.840822 ]]]; [[[3190.05985	18.3960566	43.840822 ]]]; [[[0.00000033	0.00000033	0.00000033	0.00000033]]]; [[[0.00000033	0.00000033	0.00000033]]]; [[[0.	0.00000033	0. ]]]; [1.]
{'I_diff': 0.25	'N0': 832.3569744966661	'h_N': 18.875778438927675	'r0': 1.7976878947686263	'a0': 0.0010439030059204734	'h0': 0.8177076915107467	'alpha0': 0.0008270094208480521	'eta0': 2.7314093468003042	'delta': 0.04981694321332504	'n': 1.211058085001829	'nu': 1.5762760950123886	'a_scale': 1.9361780901745076	'id': 46400}; 1; [0]; [[[ 7.34934247	2660.92982	133.6144123	177.812486 ]]]; [[[2660.92982	84.8243993	177.812486 ]]]; [[[2.86054256	0.46586063	1.54778412	0.5354392 ]]]; [[[0.46586063	1.57914864	0.5354392 ]]]; [[[0.	1.49951492	0. ]]]; [1.]
{'I_diff': 1.0	'N0': 1577.6790072380657	'h_N': 8.586241350504253	'r0': 0.5657230088175325	'a0': 0.0019071473579572334	'h0': 0.9435490449915547	'alpha0': 0.00037703551734180607	'eta0': 2.512649153631529	'delta': 0.03384897164296503	'n': 1.9853722064932793	'nu': 1.123328027289215	'a_scale': 3.121133698880044	'id': 26200}; 2; [0	1]; [[[ 372.440594	1358.91734	239.17668352	483.666634 ]	[1559.10118	6.38662368	49.3858379	0. ]]]; [[[1358.91734	238.992072	483.666634 ]	[ 6.38662368	0.	0. ]]]; [[[0.80121306	1.43009815	1.43604235	0.22883853]	[0.00000033	0.00000033	0.00000033	0. ]]]; [[[1.43009815	1.43659842	0.22883853]	[0.00000033	0.	0. ]]]; [[[0.	0.74749172	0. ]	[0.	0.00000033	0. ]]]; [0.995	0.005]
{'I_diff': 1.0	'N0': 1844.4484285501824	'h_N': 8.178892293990586	'r0': 1.1096121502537115	'a0': 0.0006034297669287832	'h0': 1.0685126226109083	'alpha0': 0.00024839017323366084	'eta0': 1.7511642819308013	'delta': 0.057843036663392175	'n': 1.858632676898078	'nu': 1.280465813081814	'a_scale': 1.6825737386212176	'id': 63000}; 1; [0]; [[[ 0.88720636	5611.70965	209.0033506	435.673912 ]]]; [[[5611.70965	198.007211	435.673912]]]; [[[0.	0.	0.	0.]]]; [[[0.	0.	0.]]]; [[[0.	0.	0.]]]; [1.]
{'I_diff': 0.75	'N0': 2070.045428272772	'h_N': 8.790888125980603	'r0': 1.3975891184186644	'a0': 0.00205320097233663	'h0': 0.7421069778267344	'alpha0': 0.0005548807308017996	'eta0': 4.852640692840313	'delta': 0.047930460368126926	'n': 1.9794329446350192	'nu': 1.9502413139291255	'a_scale': 3.7585701999062264	'id': 37200}; 2; [0	1]; [[[ 309.850316	6487.3375	476.7693339	184.487736 ]	[2030.64278	7.75524508	98.6464992	0.0000003 ]]]; [[[6487.3375	420.647334	184.487736 ]	[ 7.75524508	0.	0.0000003 ]]]; [[[1.56873999	0.7338791	1.72430755	0.44098036]	[0.	0.00000001	0.00000001	0.98439996]]]; [[[0.7338791	1.78720563	0.44098036]	[0.00000001	0.	0.98439996]]]; [[[0.	1.31955977	0. ]	[0.	0.00000001	0. ]]]; [0.995	0.005]
{'I_diff': 0.25	'N0': 1665.425022155706	'h_N': 10.734155049478542	'r0': 0.5839231998128527	'a0': 0.0019209626656870099	'h0': 0.7693173175565912	'alpha0': 0.0003295966457377333	'eta0': 5.190204222251605	'delta': 0.04423096267428314	'n': 1.063730269855995	'nu': 1.220767382795966	'a_scale': 4.577507644031273	'id': 65600}; 1; [1]; [[[1665.42447	0.	0.	0. ]]]; [[[0.	0.	0.]]]; [[[0.00000033	0.	0.	0. ]]]; [[[0.	0.	0.]]]; [[[0.	0.	0.]]]; [1.]
{'I_diff': 0.5	'N0': 1202.9031898776125	'h_N': 14.37397123942657	'r0': 0.9415902926079678	'a0': 0.0009885364704211724	'h0': 1.2274092250842072	'alpha0': 0.0007725837682178419	'eta0': 2.1875675593463138	'delta': 0.03152736296417717	'n': 1.9806806697957249	'nu': 1.2393581415431236	'a_scale': 2.017063717254556	'id': 64200}; 1; [0]; [[[ 0.69391149	4994.77411	60.99447037	180.241964 ]]]; [[[4994.77411	52.809795	180.241964]]]; [[[0.	0.	0.	0.]]]; [[[0.	0.	0.]]]; [[[0.	0.	0.]]]; [1.]
{'I_diff': 0.75	'N0': 1591.108892278846	'h_N': 14.732651558857262	'r0': 0.9882553251652411	'a0': 0.0016565457759500344	'h0': 0.6069075513133233	'alpha0': 0.00028873312799759137	'eta0': 2.18057236438092	'delta': 0.047842771775749554	'n': 1.773576698127442	'nu': 1.1975447477227248	'a_scale': 1.5827489945803461	'id': 2800}; 2; [0	1]; [[[ 403.613333	811.510283	306.81971484	513.340794 ]	[1551.88191	10.9544779	96.7380033	0. ]]]; [[[811.510283	297.647518	513.340794 ]	[ 10.9544779	0.	0. ]]]; [[[0.68025827	1.68610476	1.18658604	0.16607223]	[0.00000033	0.00000033	0.00000033	0. ]]]; [[[1.68610476	1.20182817	0.16607223]	[0.00000033	0.	0. ]]]; [[[0.	0.70846848	0. ]	[0.	0.00000033	0. ]]]; [0.97	0.03]
{'I_diff': 0.25	'N0': 840.8323488074623	'h_N': 17.36349378084065	'r0': 1.6705329450121025	'a0': 0.002063763383859571	'h0': 0.7730357414201762	'alpha0': 0.0005136369706971266	'eta0': 2.5628959119010135	'delta': 0.05507577485285631	'n': 1.3820253927022481	'nu': 1.109559083021146	'a_scale': 1.313576460668171	'id': 14400}; 2; [0	1]; [[[165.812114	469.262599	342.5728715	245.69969 ]	[714.553931	24.3681613	258.843369	0. ]]]; [[[469.262599	292.189794	245.69969 ]	[ 24.3681613	0.	0. ]]]; [[[0.80434838	1.45741918	0.5831552	0.06489509]	[0.00000033	0.00000033	0.00000033	0. ]]]; [[[1.45741918	0.60009908	0.06489509]	[0.00000033	0.	0. ]]]; [[[0.	0.48534771	0. ]	[0.	0.00000033	0. ]]]; [0.99	0.01]
{'I_diff': 0.75	'N0': 1533.501718757866	'h_N': 7.299262281652498	'r0': 1.3626081862449009	'a0': 0.0013645787102361659	'h0': 1.6249399383337475	'alpha0': 0.00047133929881858347	'eta0': 4.427315265579947	'delta': 0.03670345589388367	'n': 1.4263229303653298	'nu': 1.093796682252235	'a_scale': 3.1790187222516426	'id': 39600}; 2; [0	1]; [[[ 105.244635	3502.24791	356.53273277	345.6732 ]	[1403.44645	20.1222742	328.082934	0. ]]]; [[[3502.24791	356.26941	345.6732 ]	[ 20.1222742	0.	0. ]]]; [[[1.83612724	0.65924592	1.15160378	0.24152672]	[0.00000033	0.00000033	0.00000033	0. ]]]; [[[0.65924592	1.15200306	0.24152672]	[0.00000033	0.	0. ]]]; [[[0.	0.62072779	0. ]	[0.	0.00000033	0. ]]]; [0.99	0.01]
{'I_diff': 0.5	'N0': 1861.15681618114	'h_N': 15.906135513623752	'r0': 1.5708318662267646	'a0': 0.0009771743511513384	'h0': 1.2674933431978852	'alpha0': 0.0005475214981376094	'eta0': 4.98993947877176	'delta': 0.034078319312640805	'n': 1.6804400103575412	'nu': 1.3284285987590239	'a_scale': 3.8147502702375076	'id': 44200}; 1; [0]; [[[ 155.976722	5828.68056	425.6859618	255.372226 ]]]; [[[5828.68056	394.742667	255.372226]]]; [[[1.89227174	0.63189478	1.64203473	0.44980313]]]; [[[0.63189478	1.67070797	0.44980313]]]; [[[0.	1.30508337	0. ]]]; [1.]
{'I_diff': 0.5	'N0': 595.231193152827	'h_N': 18.414719607523978	'r0': 0.5994391551357638	'a0': 0.0013227325213142733	'h0': 1.0933132277862798	'alpha0': 0.0004047216800567219	'eta0': 1.4359111812645426	'delta': 0.05753182064560787	'n': 1.0158207532126182	'nu': 1.3288079845874146	'a_scale': 2.446769658933767	'id': 65000}; 2; [0	1]; [[[ 4.37292504	1688.6346	134.6982357	134.152613 ]	[ 595.230995	0.	0.	0. ]]]; [[[1688.6346	94.7973322	134.152613 ]	[ 0.	0.	0. ]]]; [[[0.	0.	0.	0. ]	[0.00000033	0.	0.	0. ]]]; [[[0.	0.	0.]	[0.	0.	0.]]]; [[[0.	0.	0.]	[0.	0.	0.]]]; [0.985	0.015]
{'I_diff': 0.75	'N0': 1642.147670331603	'h_N': 16.1601114536412	'r0': 1.3631129768735482	'a0': 0.0009183113412593566	'h0': 0.629953101540916	'alpha0': 0.00036929056943602165	'eta0': 5.122850842389392	'delta': 0.05963001116065689	'n': 1.561020613612318	'nu': 1.1978371384226132	'a_scale': 1.7223980223150444	'id': 66800}; 1; [1]; [[[1539.31727	25.9746538	254.837124	0. ]]]; [[[25.9746538	0.	0. ]]]; [[[0.00000033	0.00000033	0.00000033	0. ]]]; [[[0.00000033	0.	0. ]]]; [[[0.	0.00000033	0. ]]]; [1.]
{'I_diff': 0.75	'N0': 1086.9567165813594	'h_N': 10.635200610632966	'r0': 0.7668967982645161	'a0': 0.001004871465640587	'h0': 0.8403822989162488	'alpha0': 0.0006708880826910687	'eta0': 1.8677819476709256	'delta': 0.046738216149204266	'n': 1.2946457350998415	'nu': 1.199953851183455	'a_scale': 2.1609923789419048	'id': 48400}; 1; [0]; [[[ 4.98139111	2477.76266	124.20952587	347.968668 ]]]; [[[2477.76266	120.183014	347.968668]]]; [[[1.62510559	0.4483334	1.02548241	0.29755639]]]; [[[0.4483334	1.03869836	0.29755639]]]; [[[0.	0.65875281	0. ]]]; [1.]
{'I_diff': 1.0	'N0': 1961.9583706138005	'h_N': 5.062306263949118	'r0': 1.29258631401716	'a0': 0.001807663023420466	'h0': 1.6338286506781612	'alpha0': 0.0006387223912776087	'eta0': 4.488213693163297	'delta': 0.03449648873595112	'n': 1.8152066774510773	'nu': 1.9301008484302735	'a_scale': 2.994152145429644	'id': 67000}; 1; [0]; [[[ 0.14570738	10693.6361	23.21960473	46.6601634 ]]]; [[[10693.6361	16.3728788	46.6601634]]]; [[[0.	0.	0.	0.]]]; [[[0.	0.	0.]]]; [[[0.	0.	0.]]]; [1.]
{'I_diff': 0.25	'N0': 1565.8002067165994	'h_N': 16.559586935452124	'r0': 0.8447829061335095	'a0': 0.0016962957974592913	'h0': 0.6653882188295217	'alpha0': 0.00021654948261283727	'eta0': 3.9429859972556023	'delta': 0.04690236297191086	'n': 1.805970343150877	'nu': 1.0006403587268702	'a_scale': 2.462635772838592	'id': 67200}; 1; [1]; [[[1529.95869	11.4938867	71.7669962	0. ]]]; [[[11.4938867	0.	0. ]]]; [[[0.00000033	0.00000033	0.00000033	0. ]]]; [[[0.00000033	0.	0. ]]]; [[[0.	0.00000033	0. ]]]; [1.]
{'I_diff': 0.5	'N0': 667.9845828367988	'h_N': 14.058002307106607	'r0': 1.5848769950036958	'a0': 0.0013836849728027898	'h0': 1.2432705757574136	'alpha0': 0.0008551995555269771	'eta0': 3.7161832532498806	'delta': 0.049950218532886184	'n': 1.1320806730259236	'nu': 1.4874649102459896	'a_scale': 3.8523376989217413	'id': 49000}; 1; [0]; [[[ 13.5423025	1889.07039	190.7820328	128.153835 ]]]; [[[1889.07039	154.882482	128.153835]]]; [[[2.68006259	0.62406861	1.25731175	0.60567729]]]; [[[0.62406861	1.31339585	0.60567729]]]; [[[0.	1.10017388	0. ]]]; [1.]
{'I_diff': 1.0	'N0': 1011.8640451795145	'h_N': 14.218859382234026	'r0': 0.8282600405682407	'a0': 0.0009429686550764902	'h0': 1.7554194115029502	'alpha0': 0.0005374372092573241	'eta0': 3.1324047462033664	'delta': 0.03431344228160537	'n': 1.4482417549732456	'nu': 1.8405824675698514	'a_scale': 1.9408722072097486	'id': 67800}; 1; [0]; [[[ 0.68188195	5231.03139	26.0487884	48.6714725 ]]]; [[[5231.03139	18.8453835	48.6714725]]]; [[[0.00000033	0.00000033	0.00000033	0.00000033]]]; [[[0.00000033	0.00000033	0.00000033]]]; [[[0.	0.00000033	0. ]]]; [1.]
{'I_diff': 0.5	'N0': 2068.469411845713	'h_N': 13.78507195618419	'r0': 1.8073673551514902	'a0': 0.0013509774929968987	'h0': 0.8354232015585543	'alpha0': 0.00027559018975030383	'eta0': 4.799126444076967	'delta': 0.03733541490695119	'n': 1.3589800354607329	'nu': 1.6778257573201167	'a_scale': 2.0287084430482665	'id': 43400}; 1; [0]; [[[ 135.202744	6518.62965	402.2864298	339.333193 ]]]; [[[6518.62965	320.712697	339.333193]]]; [[[2.05549781	0.58330331	1.74468269	0.39733902]]]; [[[0.58330331	1.82057348	0.39733902]]]; [[[0.	1.47789299	0. ]]]; [1.]
{'I_diff': 0.75	'N0': 1229.9710863918626	'h_N': 17.22998568306228	'r0': 1.833276367385493	'a0': 0.0014553863048872712	'h0': 0.5807549744257735	'alpha0': 0.0005148578928367604	'eta0': 1.7664329457416292	'delta': 0.05679264156114126	'n': 1.265894055951502	'nu': 1.7265459788644915	'a_scale': 3.7913798115626958	'id': 68400}; 1; [0]; [[[ 0.70906262	5505.35169	43.5509292	148.434601 ]]]; [[[5505.35169	30.5605541	148.434601 ]]]; [[[0.00000033	0.00000033	0.00000033	0.00000033]]]; [[[0.00000033	0.00000033	0.00000033]]]; [[[0.	0.00000033	0. ]]]; [1.]
{'I_diff': 0.75	'N0': 1222.702263873513	'h_N': 7.2706242420250025	'r0': 0.746117412301051	'a0': 0.0013642681984950044	'h0': 1.2270365850049052	'alpha0': 0.0007068529120338993	'eta0': 3.3440603892520615	'delta': 0.046398333916884416	'n': 1.7797962205079905	'nu': 1.3048813185751982	'a_scale': 3.8158931258294224	'id': 40400}; 2; [0	1]; [[[ 147.667974	3406.42864	236.30222906	192.451376 ]	[1187.52373	12.5771056	85.5049895	0. ]]]; [[[3406.42864	228.61923	192.451376 ]	[ 12.5771056	0.	0. ]]]; [[[1.56611026	0.72478706	1.61284452	0.47415666]	[0.00000033	0.00000033	0.00000033	0. ]]]; [[[0.72478706	1.63128286	0.47415666]	[0.00000033	0.	0. ]]]; [[[0.	1.10274983	0. ]	[0.	0.00000033	0. ]]]; [0.995	0.005]
{'I_diff': 0.5	'N0': 1726.7766805303238	'h_N': 18.578560052039855	'r0': 1.4134924605788355	'a0': 0.0013434937242746306	'h0': 0.7933391613942165	'alpha0': 0.00037619142432925663	'eta0': 3.9720220118155405	'delta': 0.041107961727531804	'n': 1.2885117604333098	'nu': 1.9881773632869415	'a_scale': 1.9150817441153245	'id': 68200}; 1; [0]; [[[ 0.63148477	8726.43656	34.8186484	111.49956 ]]]; [[[8726.43656	21.2425157	111.49956 ]]]; [[[0.00000033	0.00000033	0.00000033	0.00000033]]]; [[[0.00000033	0.00000033	0.00000033]]]; [[[0.	0.00000033	0. ]]]; [1.]
{'I_diff': 0.5	'N0': 1668.2152440549694	'h_N': 10.90267206364794	'r0': 1.758720512657477	'a0': 0.0005448601152880483	'h0': 0.6419703876412155	'alpha0': 0.0005024246884031661	'eta0': 1.4748879926467955	'delta': 0.0570433836962833	'n': 1.5396375784240366	'nu': 1.7257161457205228	'a_scale': 1.8084748394332553	'id': 69000}; 1; [0]; [[[ 0.42692916	8202.9459	44.6503087	128.451122 ]]]; [[[8202.9459	28.9621923	128.451122 ]]]; [[[0.00000033	0.00000033	0.00000033	0.00000033]]]; [[[0.00000033	0.00000033	0.00000033]]]; [[[0.	0.00000033	0. ]]]; [1.]
{'I_diff': 0.25	'N0': 1750.5781267730738	'h_N': 15.324512682576929	'r0': 1.7952158964760359	'a0': 0.0010627917946496599	'h0': 1.6605341198133063	'alpha0': 0.0005039886868843963	'eta0': 1.6920181757887076	'delta': 0.05437279334201847	'n': 1.863589824835935	'nu': 1.8988971443390024	'a_scale': 3.3370519651664416	'id': 69600}; 1; [0]; [[[ 0.49865108	9611.27386	34.371401	30.7855853 ]]]; [[[9611.27386	19.4246883	30.7855853]]]; [[[0.00000033	0.00000033	0.00000033	0.00000033]]]; [[[0.00000033	0.00000033	0.00000033]]]; [[[0.	0.00000033	0. ]]]; [1.]
{'I_diff': 0.75	'N0': 755.8719325945485	'h_N': 9.367342857722205	'r0': 1.39266011857786	'a0': 0.0006272528704117102	'h0': 2.01543608059373	'alpha0': 0.0007743677797045153	'eta0': 2.1296191104904176	'delta': 0.045574867452148254	'n': 1.1616472949761099	'nu': 1.3607321518112112	'a_scale': 4.700432577552279	'id': 67600}; 1; [0]; [[[ 0.38955825	3538.39296	60.8094286	59.34561 ]]]; [[[3538.39296	50.7837344	59.34561 ]]]; [[[0.	0.	0.	0.]]]; [[[0.	0.	0.]]]; [[[0.	0.	0.]]]; [1.]
{'I_diff': 0.5	'N0': 733.5730721819644	'h_N': 7.900794670914912	'r0': 1.2188530556541985	'a0': 0.0007393867943044351	'h0': 1.1132545011372592	'alpha0': 0.0004554853736900074	'eta0': 1.9911925974666727	'delta': 0.05962908744140947	'n': 1.2836046749439858	'nu': 1.9462586979441565	'a_scale': 4.717936860582028	'id': 69800}; 1; [0]; [[[ 0.47434366	3618.51052	36.5300058	49.1811815 ]]]; [[[3618.51052	22.3287227	49.1811815]]]; [[[0.00000033	0.00000033	0.00000033	0.00000033]]]; [[[0.00000033	0.00000033	0.00000033]]]; [[[0.	0.00000033	0. ]]]; [1.]
{'I_diff': 0.25	'N0': 856.6768034376105	'h_N': 10.438312287715057	'r0': 0.6305192101451298	'a0': 0.0005611390451591628	'h0': 2.0593270705663667	'alpha0': 0.0003694334179338509	'eta0': 2.6151377575760115	'delta': 0.04791200144996938	'n': 1.1372331583273698	'nu': 1.0853120141739312	'a_scale': 3.8588204555906422	'id': 64000}; 1; [0]; [[[ 3.61301756	1507.57018	377.1666405	230.161404 ]]]; [[[1507.57018	332.11005	230.161404]]]; [[[0.2519394	0.17946917	0.16368479	0.08162664]]]; [[[0.17946917	0.16781812	0.08162664]]]; [[[0.	0.13386986	0. ]]]; [1.]
{'I_diff': 0.75	'N0': 777.7344700032986	'h_N': 13.977806938161084	'r0': 1.001534389072285	'a0': 0.0010067906292150824	'h0': 0.9580237604273655	'alpha0': 0.00027353896644081587	'eta0': 3.4255091259446107	'delta': 0.031383744993138764	'n': 1.4690538942999605	'nu': 1.2515379962254878	'a_scale': 4.120174890092631	'id': 36400}; 1; [0]; [[[ 42.1342618	328.152068	148.9602052	358.510858 ]]]; [[[328.152068	129.848879	358.510858]]]; [[[0.89188399	0.80536909	0.36762989	0.03109348]]]; [[[0.80536909	0.39357254	0.03109348]]]; [[[0.	0.19328056	0. ]]]; [1.]
{'I_diff': 0.75	'N0': 1100.8159269349703	'h_N': 19.714968144159734	'r0': 1.7059721905876057	'a0': 0.0007990764147323773	'h0': 1.0433656622424337	'alpha0': 0.00029011218132470626	'eta0': 4.449511938596249	'delta': 0.05934009502579936	'n': 1.7789071595103056	'nu': 1.229329282466266	'a_scale': 1.138382145099961	'id': 70000}; 1; [1]; [[[1003.43077	19.7369232	243.549217	0. ]]]; [[[19.7369232	0.	0. ]]]; [[[0.00000033	0.00000033	0.00000033	0. ]]]; [[[0.00000033	0.	0. ]]]; [[[0.	0.00000033	0. ]]]; [1.]
{'I_diff': 0.25	'N0': 2225.5354039339622	'h_N': 7.236406019788877	'r0': 0.5447582847171833	'a0': 0.0007990025261250963	'h0': 0.8698256461660276	'alpha0': 0.0006009568933108252	'eta0': 1.6346935026478282	'delta': 0.03133958985230445	'n': 1.2360395526601538	'nu': 1.1822000240363892	'a_scale': 1.737697201458667	'id': 68000}; 1; [0]; [[[ 0.6202393	9264.94267	89.3120438	343.951852 ]]]; [[[9264.94267	69.6977238	343.951852 ]]]; [[[0.	0.	0.	0.]]]; [[[0.	0.	0.]]]; [[[0.	0.	0.]]]; [1.]
{'I_diff': 1.0	'N0': 1683.0860835666174	'h_N': 6.286024031100781	'r0': 1.7256856010432573	'a0': 0.0012630428211527008	'h0': 1.7673818860174082	'alpha0': 0.0008868784199593372	'eta0': 3.0650776148432675	'delta': 0.03353901438998757	'n': 1.1923996400811994	'nu': 1.5679120871344754	'a_scale': 4.670528521994159	'id': 70200}; 1; [0]; [[[ 0.13354159	8984.85879	28.36817789	56.3113373 ]]]; [[[8984.85879	22.8127889	56.3113373]]]; [[[0.00000033	0.00000033	0.00000033	0.00000033]]]; [[[0.00000033	0.00000033	0.00000033]]]; [[[0.	0.00000033	0. ]]]; [1.]
{'I_diff': 0.25	'N0': 1623.7673778710266	'h_N': 18.916605221278047	'r0': 1.4400918130432754	'a0': 0.0006807105212549346	'h0': 2.2610090534642504	'alpha0': 0.0008596213480522056	'eta0': 4.193873385867034	'delta': 0.034172573560642856	'n': 1.3056771843101467	'nu': 1.0215123718350076	'a_scale': 3.1974115927898588	'id': 57600}; 4; [0	1	1	1]; [[[ 155.392488	5141.76577	527.45972911	158.026428 ]	[ 154.742175	5154.09675	525.17526	157.897106 ]	[ 0.4597909	9276.04026	0.	0. ]	[ 226.081182	4925.84411	684.27244	132.565794 ]]]; [[[5141.76577	527.454327	158.026428]	[5154.09675	525.17526	157.897106]	[9276.04026	0.	0. ]	[4925.84411	0.	132.565794]]]; [[[1.96472132	0.68365988	1.33710021	0.97596467]	[1.96911426	0.68188975	1.34362817	0.97640379]	[0.00000033	0.00000033	0.	0. ]	[1.69695313	0.73944154	1.18375174	0.8845566 ]]]; [[[0.68365988	1.337102	0.97596467]	[0.68188975	1.34362817	0.97640379]	[0.00000033	0.	0. ]	[0.73944154	0.	0.8845566 ]]]; [[[0.	1.17637909	0. ]	[0.	0.	0. ]	[0.	0.	0. ]	[0.	1.18375174	0. ]]]; [0.58	0.075	0.34	0.005]
{'I_diff': 1.0	'N0': 2007.1597812755278	'h_N': 15.845383482957972	'r0': 1.7425597952971104	'a0': 0.0019619847260932506	'h0': 1.6485181872793782	'alpha0': 0.0008514907032815056	'eta0': 3.001243708543222	'delta': 0.03918897608195948	'n': 1.8916340723708762	'nu': 1.322460693571009	'a_scale': 3.090649578113464	'id': 69400}; 1; [0]; [[[ 0.40888345	10251.7853	54.61568978	106.442091 ]]]; [[[10251.7853	50.528928	106.442091]]]; [[[0.	0.	0.00000001	0. ]]]; [[[0.	0.00000001	0. ]]]; [[[0.	0.	0.]]]; [1.]
{'I_diff': 0.5	'N0': 1713.46641114693	'h_N': 6.238660868034605	'r0': 1.2149005901278667	'a0': 0.0017772723182080995	'h0': 1.0208502627260811	'alpha0': 0.0004062133156164195	'eta0': 1.5304082587705599	'delta': 0.03702520486248419	'n': 1.3749061223700751	'nu': 1.7326512646819714	'a_scale': 2.4529820975919265	'id': 72200}; 1; [0]; [[[ 0.22074801	8730.39756	36.7846414	102.140004 ]]]; [[[8730.39756	23.8148314	102.140004 ]]]; [[[0.00000033	0.00000033	0.00000033	0.00000033]]]; [[[0.00000033	0.00000033	0.00000033]]]; [[[0.	0.00000033	0. ]]]; [1.]
{'I_diff': 1.0	'N0': 2149.19313405488	'h_N': 12.491315964685576	'r0': 1.697153219129715	'a0': 0.0013926306845777146	'h0': 1.117297862575073	'alpha0': 0.0006128036275250252	'eta0': 3.4415683527024625	'delta': 0.05375884554104231	'n': 1.9108339244118169	'nu': 1.871401933258378	'a_scale': 2.3573001591619445	'id': 71800}; 1; [0]; [[[ 0.43524148	11551.3014	34.55317079	64.7880384 ]]]; [[[11551.3014	24.7813682	64.7880384]]]; [[[0.	0.	0.	0.]]]; [[[0.	0.	0.]]]; [[[0.	0.	0.]]]; [1.]
{'I_diff': 0.5	'N0': 1794.5433667392542	'h_N': 19.055987770150118	'r0': 0.6270126382257033	'a0': 0.0006888484968491002	'h0': 1.9337237072672475	'alpha0': 0.0006053812141106866	'eta0': 2.492598409529818	'delta': 0.03556780036994591	'n': 1.3191316117792882	'nu': 1.3613522194377787	'a_scale': 2.6078476038053386	'id': 70600}; 1; [0]; [[[ 1.28344516	9211.86214	62.348384	89.1267569 ]]]; [[[9211.86214	48.2256794	89.1267569]]]; [[[0.	0.	0.	0.]]]; [[[0.	0.	0.]]]; [[[0.	0.	0.]]]; [1.]
{'I_diff': 0.5	'N0': 1593.8487828972204	'h_N': 11.696543850175242	'r0': 0.6612704048129505	'a0': 0.0010431106125305778	'h0': 1.0860888107018787	'alpha0': 0.0008287491732718947	'eta0': 3.6313486758774456	'delta': 0.055163870383698355	'n': 1.2561274259541286	'nu': 1.5821352227700016	'a_scale': 3.6590868290913456	'id': 47400}; 1; [0]; [[[ 371.064413	4379.89684	413.683706	121.041897]]]; [[[4379.89684	361.508847	121.041897]]]; [[[1.27267049	0.88053539	1.57261436	0.55320717]]]; [[[0.88053539	1.61661702	0.55320717]]]; [[[0.	1.29906182	0. ]]]; [1.]
{'I_diff': 0.25	'N0': 718.5128270414593	'h_N': 12.196909483733041	'r0': 0.9016194736416887	'a0': 0.0020303224571095327	'h0': 1.4079615818806697	'alpha0': 0.0006013325851798228	'eta0': 3.977084426822526	'delta': 0.033320343152178904	'n': 1.7022544440137142	'nu': 1.7598521152636368	'a_scale': 4.098513223231466	'id': 72800}; 1; [0]; [[[ 0.57093044	3390.56176	32.5948927	66.5066023 ]]]; [[[3390.56176	18.8026517	66.5066023]]]; [[[0.	0.	0.	0.]]]; [[[0.	0.	0.]]]; [[[0.	0.	0.]]]; [1.]
{'I_diff': 0.25	'N0': 1042.5313376850681	'h_N': 15.76666417445235	'r0': 1.0858044980784336	'a0': 0.0020132385188863645	'h0': 1.376634761600757	'alpha0': 0.0005970069552580378	'eta0': 1.4935759440642362	'delta': 0.051648541380776805	'n': 1.5022078977250088	'nu': 1.0582501667225879	'a_scale': 1.9660213025609523	'id': 44000}; 1; [0]; [[[ 138.831851	2189.77096	298.07528637	213.607678 ]]]; [[[2189.77096	293.17058	213.607678]]]; [[[1.43307625	0.81661954	1.01631952	0.31607074]]]; [[[0.81661954	1.01949023	0.31607074]]]; [[[0.	0.82903648	0. ]]]; [1.]
{'I_diff': 0.25	'N0': 1244.8385053754778	'h_N': 12.174581740933245	'r0': 1.0706954736036303	'a0': 0.0018818639827817398	'h0': 1.1200788288550867	'alpha0': 0.0005097117519307636	'eta0': 4.066414113226786	'delta': 0.051022241779203406	'n': 1.5837570674284378	'nu': 1.4245582361895819	'a_scale': 4.165749063871962	'id': 45600}; 2; [0	1]; [[[ 249.782665	2939.86559	407.000354	156.440037 ]	[1183.28053	16.9348929	124.302883	0. ]]]; [[[2939.86559	298.147054	156.440037 ]	[ 16.9348929	0.	0. ]]]; [[[1.29115467	0.90380887	1.22511789	0.28920624]	[0.00000033	0.00000033	0.00000033	0. ]]]; [[[0.90380887	1.27679146	0.28920624]	[0.00000033	0.	0. ]]]; [[[0.	1.08888121	0. ]	[0.	0.00000033	0. ]]]; [0.995	0.005]
{'I_diff': 0.5	'N0': 1056.5820560480995	'h_N': 5.64758998449432	'r0': 1.7233459789796033	'a0': 0.0005686256904690408	'h0': 0.7641504851310357	'alpha0': 0.0007676837715730635	'eta0': 4.6591956262541	'delta': 0.047539363250976185	'n': 1.2272683891902831	'nu': 1.7199556012769035	'a_scale': 1.0888012352102607	'id': 48200}; 1; [0]; [[[ 24.7808684	2355.64703	403.366546	236.72718 ]]]; [[[2355.64703	285.043803	236.72718 ]]]; [[[2.24326718	0.86634497	1.11607603	0.5496035 ]]]; [[[0.86634497	1.20046999	0.5496035 ]]]; [[[0.	1.04655315	0. ]]]; [1.]
{'I_diff': 0.25	'N0': 1473.6056341811302	'h_N': 6.595360515869849	'r0': 0.9641191406854072	'a0': 0.0015433414050535653	'h0': 1.8928417709163152	'alpha0': 0.00035399367068556084	'eta0': 4.699508780491703	'delta': 0.05133315474970604	'n': 1.14063088504691	'nu': 1.6350307462648206	'a_scale': 1.7580656626931457	'id': 53600}; 1; [0]; [[[ 297.422778	4452.67856	506.530574	70.7260677]]]; [[[4452.67856	355.716533	70.7260677]]]; [[[1.49456854	0.78426195	1.2670271	0.39665745]]]; [[[0.78426195	1.32569705	0.39665745]]]; [[[0.	1.13381928	0. ]]]; [1.]
{'I_diff': 0.75	'N0': 1137.6244176490104	'h_N': 16.347395171320688	'r0': 1.8016780786750006	'a0': 0.001357035645585293	'h0': 2.1034979612912035	'alpha0': 0.0006761885906743292	'eta0': 3.329119438479889	'delta': 0.03228142318273749	'n': 1.782191801460279	'nu': 1.0800788187231447	'a_scale': 2.1530669466941292	'id': 51600}; 1; [0]; [[[ 42.7884355	3498.35554	218.84215687	201.079448 ]]]; [[[3498.35554	218.808619	201.079448]]]; [[[2.43603901	0.52616528	1.47488642	0.47081487]]]; [[[0.52616528	1.47498776	0.47081487]]]; [[[0.	0.83375269	0. ]]]; [1.]
{'I_diff': 0.5	'N0': 1147.7787739128005	'h_N': 8.184789835566152	'r0': 0.8987260061851547	'a0': 0.0010389107706241189	'h0': 1.1218548550278875	'alpha0': 0.00027239363131097	'eta0': 4.639171371938428	'delta': 0.0344643193387087	'n': 1.6065643419803286	'nu': 1.1522754363748535	'a_scale': 1.7898093417047503	'id': 39400}; 2; [0	1]; [[[ 280.457308	703.352204	374.8794005	311.690096 ]	[1072.67322	16.5834696	170.192938	0. ]]]; [[[703.352204	353.391966	311.690096 ]	[ 16.5834696	0.	0. ]]]; [[[0.76506875	1.604169	0.84621398	0.11041293]	[0.00000033	0.00000033	0.00000033	0. ]]]; [[[1.604169	0.86246072	0.11041293]	[0.00000033	0.	0. ]]]; [[[0.	0.58303626	0. ]	[0.	0.00000033	0. ]]]; [0.945	0.055]
{'I_diff': 0.25	'N0': 1379.8940486054048	'h_N': 5.265091357104569	'r0': 0.5528267331538225	'a0': 0.0016686071238541176	'h0': 1.4856577962792972	'alpha0': 0.00040079249950546197	'eta0': 4.575764883053575	'delta': 0.03122010202441582	'n': 1.0973108362719293	'nu': 1.4148157761350948	'a_scale': 4.380167218505877	'id': 56800}; 2; [0	1]; [[[ 357.674921	3158.8962	359.1338036	165.080378 ]	[1379.89359	0.	0.	0. ]]]; [[[3158.8962	278.264771	165.080378]	[ 0.	0.	0. ]]]; [[[1.14779728	1.02180544	1.58284505	0.53245986]	[0.00000033	0.	0.	0. ]]]; [[[1.02180544	1.62277864	0.53245986]	[0.	0.	0. ]]]; [[[0.	1.45475513	0. ]	[0.	0.	0. ]]]; [0.865	0.135]
{'I_diff': 0.75	'N0': 865.1315425363189	'h_N': 10.584904873618445	'r0': 1.380938778932782	'a0': 0.0006454383241107246	'h0': 1.738942172716515	'alpha0': 0.00030409892644641865	'eta0': 3.3464353437607093	'delta': 0.04305357793174418	'n': 1.4296356301402364	'nu': 1.3484823173984037	'a_scale': 4.278615481804584	'id': 54800}; 1; [0]; [[[ 9.99104863	2332.94322	178.6485699	200.73724 ]]]; [[[2332.94322	161.296742	200.73724 ]]]; [[[2.90057559	0.4771416	1.02357729	0.39293797]]]; [[[0.4771416	1.06414902	0.39293797]]]; [[[0.	0.67119634	0. ]]]; [1.]
{'I_diff': 0.25	'N0': 2207.3946828164044	'h_N': 14.721755340672862	'r0': 0.9786519614934324	'a0': 0.000853710968999043	'h0': 1.9564169207121993	'alpha0': 0.00047239693568222824	'eta0': 4.39705317367699	'delta': 0.03597257829319565	'n': 1.6469327778595406	'nu': 1.9747895484182225	'a_scale': 4.629769909721181	'id': 73600}; 1; [0]; [[[ 0.58288214	12170.6239	30.3098783	37.6728275 ]]]; [[[12170.6239	16.9769812	37.6728275]]]; [[[0.	0.	0.	0.]]]; [[[0.	0.	0.]]]; [[[0.	0.	0.]]]; [1.]
{'I_diff': 0.25	'N0': 1254.8928276809138	'h_N': 15.201496091169552	'r0': 1.5281529372173397	'a0': 0.001508160942353587	'h0': 1.3070335471339347	'alpha0': 0.0007610823691482111	'eta0': 3.382313000801384	'delta': 0.03161781815137123	'n': 1.8560197720101603	'nu': 1.3935010652203408	'a_scale': 4.427614836527519	'id': 54400}; 1; [0]; [[[ 29.3064992	4510.53729	158.7160187	215.875889 ]]]; [[[4510.53729	116.008157	215.875889]]]; [[[2.92561524	0.44948757	1.91397687	0.63151492]]]; [[[0.44948757	1.952493	0.63151492]]]; [[[0.	1.81592598	0. ]]]; [1.]
{'I_diff': 1.0	'N0': 833.5998658049582	'h_N': 15.068196980605833	'r0': 1.2459620152271915	'a0': 0.0006218895056174264	'h0': 1.6058845704499496	'alpha0': 0.0008630056453772006	'eta0': 2.065590349262604	'delta': 0.04456410123728714	'n': 1.7777664417789274	'nu': 1.8077470518527572	'a_scale': 2.000872457481142	'id': 75000}; 1; [0]; [[[ 0.61528614	4339.54672	23.57897641	35.8454291 ]]]; [[[4339.54672	17.2537809	35.8454291]]]; [[[0.00000033	0.00000033	0.00000033	0.00000033]]]; [[[0.00000033	0.00000033	0.00000033]]]; [[[0.	0.00000033	0. ]]]; [1.]
{'I_diff': 0.75	'N0': 1408.4223710036458	'h_N': 10.53098396409807	'r0': 1.286317849448121	'a0': 0.0019330726484831095	'h0': 1.8512422506903383	'alpha0': 0.00035376421574269054	'eta0': 3.633668811215623	'delta': 0.04225795408819311	'n': 1.3713195123790132	'nu': 1.8262660833654953	'a_scale': 1.6649722210004598	'id': 74800}; 1; [0]; [[[ 0.38998555	7401.97216	43.1318366	53.471536 ]]]; [[[7401.97216	29.4759929	53.471536 ]]]; [[[0.	0.	0.	0.]]]; [[[0.	0.	0.]]]; [[[0.	0.	0.]]]; [1.]
{'I_diff': 0.5	'N0': 1597.374225398013	'h_N': 8.083581872894	'r0': 0.769251807769672	'a0': 0.0005307234016400807	'h0': 2.2699611684503287	'alpha0': 0.00023601858450492217	'eta0': 2.8941448136915175	'delta': 0.058446595862113884	'n': 1.969150009567361	'nu': 1.4154414777739417	'a_scale': 3.2424569519070103	'id': 54600}; 2; [0	1]; [[[ 209.458883	5369.50914	433.2618437	108.278281 ]	[1546.58869	22.1642029	110.564764	0. ]]]; [[[5369.50914	378.77985	108.278281 ]	[ 22.1642029	0.	0. ]]]; [[[1.81403094	0.64793492	1.34140594	0.78194189]	[0.00000033	0.00000033	0.00000033	0. ]]]; [[[0.64793492	1.38834695	0.78194189]	[0.00000033	0.	0. ]]]; [[[0.	1.02981821	0. ]	[0.	0.00000033	0. ]]]; [0.99	0.01]
{'I_diff': 1.0	'N0': 2035.1462200338724	'h_N': 12.030908781190963	'r0': 0.9640275192184552	'a0': 0.001997821048114191	'h0': 1.913103861177504	'alpha0': 0.0004027345046196905	'eta0': 3.4022003624423514	'delta': 0.03057103193435878	'n': 1.1528248769141185	'nu': 1.199445385920828	'a_scale': 4.46685713950787	'id': 55000}; 1; [0]; [[[ 97.7969206	6831.61946	258.58870818	333.768972 ]]]; [[[6831.61946	258.021699	333.768972]]]; [[[2.29439237	0.54097455	1.93658016	0.64254633]]]; [[[0.54097455	1.93826665	0.64254633]]]; [[[0.	1.22954653	0. ]]]; [1.]
{'I_diff': 0.25	'N0': 1242.8692786821885	'h_N': 10.668823506002564	'r0': 1.2110720792152243	'a0': 0.0010556465385561345	'h0': 1.4605690229705	'alpha0': 0.0008269210242811722	'eta0': 2.9602210787876677	'delta': 0.03119629847177213	'n': 1.0625047642880316	'nu': 1.8361839902525625	'a_scale': 2.960136128714578	'id': 75200}; 2; [0	1]; [[[ 0.30189724	6646.46485	21.40715671	42.2087373 ]	[1242.86886	0.	0.	0. ]]]; [[[6646.46485	12.1088472	42.2087373]	[ 0.	0.	0. ]]]; [[[0.00000033	0.00000033	0.00000033	0.00000033]	[0.00000033	0.	0.	0. ]]]; [[[0.00000033	0.00000033	0.00000033]	[0.	0.	0. ]]]; [[[0.	0.00000033	0. ]	[0.	0.	0. ]]]; [0.985	0.015]
{'I_diff': 0.75	'N0': 1254.0445656971028	'h_N': 12.232833073931895	'r0': 0.9192355895043209	'a0': 0.0013334554899185162	'h0': 1.9782795561354491	'alpha0': 0.0007327971497002927	'eta0': 4.428542552391411	'delta': 0.04485882255477284	'n': 1.5382492573234132	'nu': 1.4239221595042684	'a_scale': 2.961360287864487	'id': 56400}; 1; [0]; [[[ 132.105666	4362.46576	288.3418164	95.0086023]]]; [[[4362.46576	275.37676	95.0086023]]]; [[[1.88805843	0.61594174	1.59111955	0.64268254]]]; [[[0.61594174	1.61637566	0.64268254]]]; [[[0.	1.09664746	0. ]]]; [1.]
{'I_diff': 1.0	'N0': 1167.9885705755314	'h_N': 11.9550089315359	'r0': 1.7434750381744026	'a0': 0.001722461120114269	'h0': 0.9888807918417004	'alpha0': 0.0002565001157171735	'eta0': 1.4908883407808895	'delta': 0.04519013885977765	'n': 1.7017796856536096	'nu': 1.5788298673210088	'a_scale': 1.7723439744686247	'id': 75800}; 1; [0]; [[[ 0.46651514	4604.3025	69.2217654	194.623119 ]]]; [[[4604.3025	55.5331061	194.623119 ]]]; [[[0.00000033	0.00000033	0.00000033	0.00000033]]]; [[[0.00000033	0.00000033	0.00000033]]]; [[[0.	0.00000033	0. ]]]; [1.]
{'I_diff': 0.5	'N0': 1487.169663238003	'h_N': 19.39333720510468	'r0': 0.9299098968526704	'a0': 0.0014963812316075302	'h0': 1.479356689010236	'alpha0': 0.0007785752055116734	'eta0': 4.775851002523083	'delta': 0.0544324446964778	'n': 1.701312852749534	'nu': 1.9788327017874843	'a_scale': 3.8259071884718603	'id': 56200}; 1; [0]; [[[ 335.351643	4643.30078	409.5310776	52.6270114]]]; [[[4643.30078	339.205067	52.6270114]]]; [[[1.4115148	0.80195465	1.50098298	0.49883219]]]; [[[0.80195465	1.56988312	0.49883219]]]; [[[0.	1.19704304	0. ]]]; [1.]
{'I_diff': 0.75	'N0': 1325.0719842859016	'h_N': 8.745659232580856	'r0': 0.5911950294882008	'a0': 0.000695518629383773	'h0': 1.289987929510259	'alpha0': 0.0005620257195495641	'eta0': 5.1010109426422785	'delta': 0.045984930535515126	'n': 1.3115722451147112	'nu': 1.7194052490458738	'a_scale': 4.696854700428345	'id': 54000}; 1; [0]; [[[ 238.283868	3845.99583	327.118012	116.392216]]]; [[[3845.99583	292.751848	116.392216]]]; [[[1.41579231	0.79074896	1.55508178	0.46510122]]]; [[[0.79074896	1.60667237	0.46510122]]]; [[[0.	1.16667113	0. ]]]; [1.]
{'I_diff': 0.5	'N0': 1123.9179242783225	'h_N': 18.103337059121927	'r0': 1.9213713511801531	'a0': 0.0014985867295601273	'h0': 1.546127416062597	'alpha0': 0.00044169439941569574	'eta0': 5.172818361781641	'delta': 0.048748582471885654	'n': 1.1277004806221729	'nu': 1.5335478120919057	'a_scale': 1.6444788753783923	'id': 50600}; 1; [0]; [[[ 82.0658939	2637.20891	457.6547377	184.64902 ]]]; [[[2637.20891	374.67462	184.64902]]]; [[[1.9308007	0.83535888	0.98857173	0.67345554]]]; [[[0.83535888	1.05261459	0.67345554]]]; [[[0.	0.85869266	0. ]]]; [1.]
{'I_diff': 1.0	'N0': 1830.745287578776	'h_N': 16.246751214360543	'r0': 1.6758063062235589	'a0': 0.0012772987628209126	'h0': 1.5736677206242211	'alpha0': 0.0004623248909755032	'eta0': 4.511889526970938	'delta': 0.047780911857927766	'n': 1.0430980716015537	'nu': 1.7247438932723316	'a_scale': 3.867821474881226	'id': 62200}; 2; [1	0]; [[[1830.74468	0.	0.	0. ]	[ 72.2737176	7243.52114	316.8111833	155.261378 ]]]; [[[ 0.	0.	0. ]	[7243.52114	292.942905	155.261378]]]; [[[0.00000033	0.	0.	0. ]	[2.76135091	0.461976	1.8456253	0.74871444]]]; [[[0.	0.	0. ]	[0.461976	1.88813959	0.74871444]]]; [[[0.	0.	0. ]	[0.	1.40033013	0. ]]]; [0.215	0.785]
{'I_diff': 0.75	'N0': 1063.1012901083038	'h_N': 10.391288159299771	'r0': 0.6112263355399449	'a0': 0.0018190831200417554	'h0': 1.8341461259709044	'alpha0': 0.0007921179698361943	'eta0': 4.232223417445519	'delta': 0.05659256168033712	'n': 1.7604070533923601	'nu': 1.3087227232028713	'a_scale': 1.5086996173416893	'id': 53200}; 2; [0	1]; [[[ 326.27847	2270.35037	335.3568444	62.4833277]	[1037.49648	13.6824231	60.1803094	0. ]]]; [[[2270.35037	319.697422	62.4833277]	[ 13.6824231	0.	0. ]]]; [[[1.07410904	1.0555547	1.23578491	0.42433152]	[0.00000033	0.00000033	0.00000033	0. ]]]; [[[1.0555547	1.25989546	0.42433152]	[0.00000033	0.	0. ]]]; [[[0.	0.76412744	0. ]	[0.	0.00000033	0. ]]]; [0.98	0.02]
{'I_diff': 0.75	'N0': 706.6030540837808	'h_N': 10.690220392778148	'r0': 0.968946195514904	'a0': 0.0007249653205032282	'h0': 1.2657647322409622	'alpha0': 0.0007744706779653711	'eta0': 3.137051107763283	'delta': 0.03305160278330503	'n': 1.0274761381811794	'nu': 1.53457783679829	'a_scale': 3.7219115646495955	'id': 76400}; 1; [0]; [[[ 0.46838613	3279.04972	35.4944275	68.4313715 ]]]; [[[3279.04972	25.1640776	68.4313715]]]; [[[0.00000033	0.00000033	0.00000033	0.00000033]]]; [[[0.00000033	0.00000033	0.00000033]]]; [[[0.	0.00000033	0. ]]]; [1.]
{'I_diff': 0.5	'N0': 1010.7712888994472	'h_N': 17.144148399924518	'r0': 0.8030855047053289	'a0': 0.001876512799319881	'h0': 1.7055260786075863	'alpha0': 0.0003941812011957456	'eta0': 2.8758343388747134	'delta': 0.031070343917755254	'n': 1.1625365615208387	'nu': 1.2071752477163886	'a_scale': 2.8448614264156498	'id': 61800}; 1; [0]; [[[ 31.165345	2744.72672	163.179108	245.079002]]]; [[[2744.72672	151.7913	245.079002]]]; [[[2.29875701	0.5324292	1.2587211	0.41219282]]]; [[[0.5324292	1.28178834	0.41219282]]]; [[[0.	0.96269891	0. ]]]; [1.]
{'I_diff': 0.75	'N0': 1737.0983970897255	'h_N': 19.088208430384668	'r0': 1.8391484660890023	'a0': 0.0011658584938096825	'h0': 2.2535081785042443	'alpha0': 0.00023889115915520667	'eta0': 1.7321153458915783	'delta': 0.05001841533045612	'n': 1.5607132619343562	'nu': 1.4489999383180532	'a_scale': 3.5432360387001487	'id': 75600}; 1; [0]; [[[ 0.61521464	8642.924	115.5687017	91.751767 ]]]; [[[8642.924	93.0339135	91.751767 ]]]; [[[0.	0.	0.	0.]]]; [[[0.	0.	0.]]]; [[[0.	0.	0.]]]; [1.]
{'I_diff': 0.75	'N0': 1792.521113391035	'h_N': 16.24980022997967	'r0': 1.0947122146416737	'a0': 0.001268030921180492	'h0': 1.9982084555680628	'alpha0': 0.00044055090660104456	'eta0': 1.8730018039100833	'delta': 0.042914112069524876	'n': 1.9761906129477889	'nu': 1.0835753435898408	'a_scale': 2.3186527297347928	'id': 52400}; 1; [0]; [[[ 129.841519	5709.80577	341.40305096	257.971522 ]]]; [[[5709.80577	341.33776	257.971522]]]; [[[2.02519096	0.59603405	1.51214397	0.62398031]]]; [[[0.59603405	1.51226336	0.62398031]]]; [[[0.	0.91030624	0. ]]]; [1.]
{'I_diff': 0.5	'N0': 2053.733738882168	'h_N': 8.740170036056846	'r0': 1.3905714336829091	'a0': 0.0018388542594451195	'h0': 1.6263331219201203	'alpha0': 0.0007226591751092176	'eta0': 4.20962934531523	'delta': 0.046720824234093086	'n': 1.1712021708782756	'nu': 1.7022080485317623	'a_scale': 4.120496248182717	'id': 57800}; 1; [0]; [[[ 217.139001	7798.23591	464.5949553	111.677889 ]]]; [[[7798.23591	399.61054	111.677889]]]; [[[2.00872976	0.58389169	1.74266658	0.75608537]]]; [[[0.58389169	1.79449841	0.75608537]]]; [[[0.	1.45840345	0. ]]]; [1.]
{'I_diff': 1.0	'N0': 807.3678171575907	'h_N': 19.811144593293253	'r0': 1.35785105967456	'a0': 0.0005842966001162332	'h0': 1.3776786428251095	'alpha0': 0.00023299660941692238	'eta0': 1.45320431046144	'delta': 0.054207370310583564	'n': 1.6634884202212081	'nu': 1.1130376063218301	'a_scale': 2.8000987983559984	'id': 76600}; 1; [1]; [[[691.795632	27.1195654	313.479236	0. ]]]; [[[27.1195654	0.	0. ]]]; [[[0.00000033	0.00000033	0.00000033	0. ]]]; [[[0.00000033	0.	0. ]]]; [[[0.	0.00000033	0. ]]]; [1.]
{'I_diff': 0.5	'N0': 1398.7257577869582	'h_N': 8.66373268689582	'r0': 0.6676948601506827	'a0': 0.0008491367257895063	'h0': 1.2281320013246617	'alpha0': 0.0002878038529347581	'eta0': 2.383986376989363	'delta': 0.05203026154693132	'n': 1.6353138404136949	'nu': 1.9535448717823596	'a_scale': 2.3416154285232533	'id': 77000}; 1; [0]; [[[ 0.81204173	7263.67464	43.0148492	63.6038583 ]]]; [[[7263.67464	26.4478011	63.6038583]]]; [[[0.00000033	0.00000033	0.00000033	0.00000033]]]; [[[0.00000033	0.00000033	0.00000033]]]; [[[0.	0.00000033	0. ]]]; [1.]
{'I_diff': 0.25	'N0': 1708.8948950788736	'h_N': 16.088883656430145	'r0': 1.9756157457802312	'a0': 0.0014106402570666183	'h0': 1.098246655380356	'alpha0': 0.000273418690010547	'eta0': 3.9069334507130296	'delta': 0.05338357231665718	'n': 1.1317458034081818	'nu': 1.2001282154880917	'a_scale': 4.490160964621534	'id': 50400}; 1; [0]; [[[ 64.3488555	2326.35893	585.659721	563.969522 ]]]; [[[2326.35893	439.785567	563.969522]]]; [[[2.37343334	0.72289537	0.60652843	0.20547012]]]; [[[0.72289537	0.64699825	0.20547012]]]; [[[0.	0.49558549	0. ]]]; [1.]
{'I_diff': 0.75	'N0': 1466.836306820029	'h_N': 16.254151511750187	'r0': 1.662965128660943	'a0': 0.001892708106671898	'h0': 2.108357368417234	'alpha0': 0.0005234443907847232	'eta0': 2.2430261530690103	'delta': 0.03315305327100506	'n': 1.8339355124238415	'nu': 1.55114697207128	'a_scale': 4.648482044207256	'id': 77200}; 1; [0]; [[[ 0.36156573	7677.29925	40.25668079	60.3022462 ]]]; [[[7677.29925	30.6163273	60.3022462]]]; [[[0.00000033	0.00000033	0.00000033	0.00000033]]]; [[[0.00000033	0.00000033	0.00000033]]]; [[[0.	0.00000033	0. ]]]; [1.]
{'I_diff': 1.0	'N0': 709.8469596412435	'h_N': 14.877690225670248	'r0': 1.9957077419934306	'a0': 0.0015744696920113902	'h0': 1.4702677038967558	'alpha0': 0.0004667366238903989	'eta0': 1.4250803905284997	'delta': 0.033609074177398675	'n': 1.386359728257616	'nu': 1.7994595009539556	'a_scale': 4.220065524192012	'id': 77400}; 1; [0]; [[[ 0.30786133	3368.00736	26.76646383	63.4791888 ]]]; [[[3368.00736	19.6075821	63.4791888]]]; [[[0.00000033	0.00000033	0.00000033	0.00000033]]]; [[[0.00000033	0.00000033	0.00000033]]]; [[[0.	0.00000033	0. ]]]; [1.]
{'I_diff': 0.25	'N0': 1512.5643769955814	'h_N': 15.239388330670723	'r0': 1.9189851346674012	'a0': 0.0017298794398425965	'h0': 1.8373432347591425	'alpha0': 0.00026156110127982307	'eta0': 1.8387469179744567	'delta': 0.03888539877003883	'n': 1.4785505037798115	'nu': 1.157617613482754	'a_scale': 2.2742325773336454	'id': 55200}; 1; [0]; [[[ 35.631389	4476.18135	315.2361455	318.146858 ]]]; [[[4476.18135	269.435312	318.146858]]]; [[[2.82443814	0.49508619	1.15718612	0.48164166]]]; [[[0.49508619	1.18553695	0.48164166]]]; [[[0.	0.99270421	0. ]]]; [1.]
{'I_diff': 0.75	'N0': 1389.5682071213316	'h_N': 19.136240227963647	'r0': 1.1017598048053503	'a0': 0.001933208832561017	'h0': 0.9755815458347998	'alpha0': 0.0008009533363167906	'eta0': 2.186165549963059	'delta': 0.04040540489859957	'n': 1.0064145351596534	'nu': 1.8055168072660945	'a_scale': 1.59697715338699	'id': 79600}; 2; [0	1]; [[[ 0.79771326	7272.62701	24.3639345	62.8594219 ]	[1389.56774	0.	0.	0. ]]]; [[[7272.62701	16.4486665	62.8594219]	[ 0.	0.	0. ]]]; [[[0.00000033	0.00000033	0.00000033	0.00000033]	[0.00000033	0.	0.	0. ]]]; [[[0.00000033	0.00000033	0.00000033]	[0.	0.	0. ]]]; [[[0.	0.00000033	0. ]	[0.	0.	0. ]]]; [0.61	0.39]
{'I_diff': 0.25	'N0': 1562.0331243547785	'h_N': 6.181548151481813	'r0': 1.8898795261020362	'a0': 0.0006537830307204863	'h0': 1.6279527718978308	'alpha0': 0.0006323814608842238	'eta0': 3.241018863711988	'delta': 0.03624850709948702	'n': 1.736421300958543	'nu': 1.000811845294365	'a_scale': 1.1722487546315832	'id': 59200}; 2; [1	1]; [[[ 107.661052	3879.42122	418.632491	327.128261 ]	[ 0.12088264	8925.20983	0.	0. ]]]; [[[3879.42122	418.632491	327.128261]	[8925.20983	0.	0. ]]]; [[[2.07527141	0.69293978	1.22086001	0.47511254]	[0.00000033	0.00000033	0.	0. ]]]; [[[0.69293978	1.22086001	0.47511254]	[0.00000033	0.	0. ]]]; [[[0.	0.	0.]	[0.	0.	0.]]]; [0.74	0.26]
{'I_diff': 1.0	'N0': 857.0202350904481	'h_N': 15.021746180485383	'r0': 1.679892156525957	'a0': 0.0007295433146687236	'h0': 1.2450214358400147	'alpha0': 0.0004761594807272952	'eta0': 2.1763593796701133	'delta': 0.03785413116110297	'n': 1.3696755148800075	'nu': 1.0367910458286929	'a_scale': 1.9925499754057958	'id': 79000}; 1; [0]; [[[ 8.4132753	304.369014	236.36324886	377.930306 ]]]; [[[304.369014	236.362925	377.930306]]]; [[[0.00000033	0.00000033	0.00000033	0.00000033]]]; [[[0.00000033	0.00000033	0.00000033]]]; [[[0.	0.00000033	0. ]]]; [1.]
{'I_diff': 0.25	'N0': 1362.0910747621965	'h_N': 16.024907348241364	'r0': 0.6416026539857709	'a0': 0.0014920483201990718	'h0': 0.7717300116633087	'alpha0': 0.0007146522214166777	'eta0': 5.131539278559644	'delta': 0.03274750081377592	'n': 1.9833067342620117	'nu': 1.0009121554342595	'a_scale': 1.4187450812803857	'id': 80000}; 2; [1	1]; [[[1334.50333	8.1426741	55.5015037	0. ]	[ 0.86190531	7778.4498	0.	0. ]]]; [[[ 8.1426741	0.	0. ]	[7778.4498	0.	0. ]]]; [[[0.00000033	0.00000033	0.00000033	0. ]	[0.00000033	0.00000033	0.	0. ]]]; [[[0.00000033	0.	0. ]	[0.00000033	0.	0. ]]]; [[[0.	0.00000033	0. ]	[0.	0.	0. ]]]; [0.99	0.01]
{'I_diff': 0.25	'N0': 1537.1999076344068	'h_N': 8.13435487169346	'r0': 1.9786895804054032	'a0': 0.001836264963289105	'h0': 0.6215082987500263	'alpha0': 0.0002935060849910191	'eta0': 3.2290174118695125	'delta': 0.0571251175702409	'n': 1.512076084535731	'nu': 1.5372522852770056	'a_scale': 1.4506650202620617	'id': 38400}; 1; [0]; [[[ 143.640337	3575.49585	366.53051	350.954649]]]; [[[3575.49585	248.334916	350.954649]]]; [[[1.64485076	0.71971221	1.30109375	0.22790997]]]; [[[0.71971221	1.35952236	0.22790997]]]; [[[0.	1.18390389	0. ]]]; [1.]
{'I_diff': 0.5	'N0': 1893.029421189554	'h_N': 13.496807318353358	'r0': 1.5364170209343075	'a0': 0.0017559971746411932	'h0': 1.4785184172024768	'alpha0': 0.0007861828346778849	'eta0': 2.1081964998248637	'delta': 0.0402657834824145	'n': 1.6534913068164863	'nu': 1.3893596603910743	'a_scale': 2.913818015228694	'id': 80200}; 1; [0]; [[[ 0.40147997	9811.8603	52.3262818	89.5330502 ]]]; [[[9811.8603	39.7047973	89.5330502]]]; [[[0.00000033	0.00000033	0.00000033	0.00000033]]]; [[[0.00000033	0.00000033	0.00000033]]]; [[[0.	0.00000033	0. ]]]; [1.]
{'I_diff': 0.75	'N0': 1701.8662233425791	'h_N': 9.22273857953367	'r0': 1.6704880642215771	'a0': 0.000965885150666681	'h0': 0.6934379528223437	'alpha0': 0.0006207214126475444	'eta0': 5.011262166217761	'delta': 0.04201727534956769	'n': 1.903754246542837	'nu': 1.0101364290025583	'a_scale': 1.087815208928856	'id': 80400}; 2; [1	1]; [[[1622.06368	11.5351287	201.681067	0. ]	[1590.36962	16.1182223	149.040477	0. ]]]; [[[ 11.5351287	0.	0. ]	[ 16.1182223	149.040477	0. ]]]; [[[0.00000033	0.00000033	0.00000033	0. ]	[0.00000033	0.00000033	0.00000033	0. ]]]; [[[0.00000033	0.	0. ]	[0.00000033	0.00000033	0. ]]]; [[[0.	0.00000033	0. ]	[0.	0.	0. ]]]; [0.995	0.005]
{'I_diff': 0.75	'N0': 2012.3201601071364	'h_N': 6.5969326814032	'r0': 1.956776520057706	'a0': 0.0005622644903223578	'h0': 0.8453952206490758	'alpha0': 0.00044298805641266854	'eta0': 3.380802234252046	'delta': 0.05354918822502058	'n': 1.3823791186386802	'nu': 1.1618947118821104	'a_scale': 1.797191171524606	'id': 46000}; 1; [0]; [[[ 58.2158373	3697.03436	400.6982597	632.701076 ]]]; [[[3697.03436	395.530355	632.701076]]]; [[[2.72407976	0.685182	1.13972036	0.30917768]]]; [[[0.685182	1.14812332	0.30917768]]]; [[[0.	0.59856839	0. ]]]; [1.]
{'I_diff': 0.25	'N0': 1212.2427829397914	'h_N': 16.026008187172327	'r0': 1.1944585192788844	'a0': 0.000628053687774606	'h0': 1.4753184832515784	'alpha0': 0.0002951326853276065	'eta0': 2.4662310962407004	'delta': 0.05011682936585235	'n': 1.8946722053929188	'nu': 1.5269739769718598	'a_scale': 1.9942030430836772	'id': 60800}; 1; [0]; [[[ 31.989267	4283.99274	199.2206993	199.064897 ]]]; [[[4283.99274	133.809995	199.064897]]]; [[[2.85677816	0.46368078	1.36047507	0.70233636]]]; [[[0.46368078	1.37148067	0.70233636]]]; [[[0.	1.34172336	0. ]]]; [1.]
{'I_diff': 0.75	'N0': 1114.9103260817083	'h_N': 14.003820258999205	'r0': 1.892776545489596	'a0': 0.00192866897925347	'h0': 0.6095927998717426	'alpha0': 0.0002956429833073571	'eta0': 3.4816013692064423	'delta': 0.03150247586714425	'n': 1.7323850394711062	'nu': 1.1920698898434163	'a_scale': 3.7105335459173197	'id': 14800}; 2; [0	1]; [[[ 114.975609	235.601146	181.55121947	516.300916 ]	[1027.28076	8.44769529	212.453094	2.62193092]]]; [[[235.601146	171.770801	516.300916 ]	[ 8.44769529	0.	2.62193092]]]; [[[0.6950166	1.51686143	0.6458091	0.03749753]	[0.	0.	0.	0. ]]]; [[[1.51686143	0.66259695	0.03749753]	[0.	0.	0. ]]]; [[[0.	0.3534031	0. ]	[0.	0.	0. ]]]; [0.98	0.02]
{'I_diff': 0.5	'N0': 731.4012708772492	'h_N': 6.189890235369507	'r0': 1.0907333269793429	'a0': 0.0008255161894584508	'h0': 0.7447890722593611	'alpha0': 0.0004754977861895483	'eta0': 1.6471245218664525	'delta': 0.032010521462669146	'n': 1.0496408375283752	'nu': 1.775118359413404	'a_scale': 3.170046353262996	'id': 81000}; 1; [0]; [[[ 0.24484883	3222.39701	29.2226131	93.7414475 ]]]; [[[3222.39701	17.5945679	93.7414475]]]; [[[0.00000033	0.00000033	0.00000033	0.00000033]]]; [[[0.00000033	0.00000033	0.00000033]]]; [[[0.	0.00000033	0. ]]]; [1.]
{'I_diff': 0.25	'N0': 2003.0041148125506	'h_N': 8.99716649319561	'r0': 0.9720898076591573	'a0': 0.0011007572351002116	'h0': 1.3353013223034886	'alpha0': 0.0004353191021180925	'eta0': 2.0274451259842503	'delta': 0.048731473115943405	'n': 1.0197393824292333	'nu': 1.8749231487407334	'a_scale': 4.451051546796576	'id': 80800}; 2; [0	1]; [[[ 0.50016966	10892.377	36.9441912	47.4923914 ]	[ 2003.00345	0.	0.	0. ]]]; [[[10892.377	20.7911467	47.4923914]	[ 0.	0.	0. ]]]; [[[0.00000033	0.00000033	0.00000033	0.00000033]	[0.00000033	0.	0.	0. ]]]; [[[0.00000033	0.00000033	0.00000033]	[0.	0.	0. ]]]; [[[0.	0.00000033	0. ]	[0.	0.	0. ]]]; [0.79	0.21]
{'I_diff': 1.0	'N0': 1623.2653403963147	'h_N': 15.739958185003733	'r0': 1.17802216063772	'a0': 0.0006562369440037783	'h0': 2.0738523243750837	'alpha0': 0.00030547740969358604	'eta0': 2.5121308424862185	'delta': 0.04552957316247591	'n': 1.8935795955908712	'nu': 1.8550734716009696	'a_scale': 1.4748176519745915	'id': 81400}; 1; [0]; [[[ 0.67423731	8724.04098	40.8231394	42.5940209 ]]]; [[[8724.04098	29.4245544	42.5940209]]]; [[[0.00000033	0.00000033	0.00000033	0.00000033]]]; [[[0.00000033	0.00000033	0.00000033]]]; [[[0.	0.00000033	0. ]]]; [1.]
{'I_diff': 0.75	'N0': 1383.918250095533	'h_N': 13.085077348158068	'r0': 1.0532378351923792	'a0': 0.00118606699503708	'h0': 2.1682725024299927	'alpha0': 0.0005310859719270261	'eta0': 5.0826471706416925	'delta': 0.048556471106461274	'n': 1.5976860695294934	'nu': 1.7467658422353567	'a_scale': 3.7006551968719585	'id': 65200}; 1; [0]; [[[ 167.865138	5038.83103	332.1774987	63.4485898]]]; [[[5038.83103	303.31233	63.4485898]]]; [[[1.89679261	0.61353743	1.5641521	0.66049637]]]; [[[0.61353743	1.61240715	0.66049637]]]; [[[0.	1.1037338	0. ]]]; [1.]
{'I_diff': 0.25	'N0': 957.8144101476626	'h_N': 18.186428820518415	'r0': 0.6364418068782698	'a0': 0.001386860906232262	'h0': 1.4930628847251526	'alpha0': 0.000656495067723461	'eta0': 4.809580622085875	'delta': 0.03552649517789631	'n': 1.527531001084279	'nu': 1.9733350483545011	'a_scale': 1.772011359417715	'id': 68800}; 1; [0]; [[[ 83.2351392	3546.30221	164.0532591	101.984608 ]]]; [[[3546.30221	101.892275	101.984608]]]; [[[2.05707114	0.54748032	1.83672903	0.65270362]]]; [[[0.54748032	1.90281672	0.65270362]]]; [[[0.	1.73569894	0. ]]]; [1.]
{'I_diff': 0.75	'N0': 1865.440739873716	'h_N': 15.898847676165975	'r0': 1.0309075179893008	'a0': 0.001492401140984868	'h0': 0.8010282528513663	'alpha0': 0.0006313705057882836	'eta0': 2.9541211075555953	'delta': 0.04310672448408004	'n': 1.6618681435575107	'nu': 1.9021643720084058	'a_scale': 4.512219565929469	'id': 82000}; 1; [0]; [[[ 0.76143264	9748.59333	26.97552044	88.4067547 ]]]; [[[9748.59333	18.059485	88.4067547]]]; [[[0.00000033	0.00000033	0.00000033	0.00000033]]]; [[[0.00000033	0.00000033	0.00000033]]]; [[[0.	0.00000033	0. ]]]; [1.]
{'I_diff': 0.75	'N0': 1492.6058555214026	'h_N': 19.350554710176905	'r0': 1.4513619470520687	'a0': 0.0010351108427614037	'h0': 1.3309262385616307	'alpha0': 0.00040130968346436234	'eta0': 3.9784020186143687	'delta': 0.05116538558071311	'n': 1.9806147180461582	'nu': 1.6445515961073767	'a_scale': 3.600297950356215	'id': 57200}; 1; [0]; [[[ 125.687347	5140.45739	306.3606394	158.760071 ]]]; [[[5140.45739	273.976603	158.760071]]]; [[[2.00896023	0.58427376	1.64437056	0.55677651]]]; [[[0.58427376	1.69861847	0.55677651]]]; [[[0.	1.23408225	0. ]]]; [1.]
{'I_diff': 0.25	'N0': 1682.2725149964149	'h_N': 14.984677124637113	'r0': 1.5715628021547055	'a0': 0.002052008544055601	'h0': 1.652447960501919	'alpha0': 0.0005111641524885738	'eta0': 1.3146114511357245	'delta': 0.03048590493975489	'n': 1.88183672585819	'nu': 1.5475922476164845	'a_scale': 1.9373818350281429	'id': 82400}; 1; [0]; [[[ 0.32414128	8805.39843	39.3335177	74.3494003 ]]]; [[[8805.39843	23.8328288	74.3494003]]]; [[[0.00000033	0.00000033	0.00000033	0.00000033]]]; [[[0.00000033	0.00000033	0.00000033]]]; [[[0.	0.00000033	0. ]]]; [1.]
{'I_diff': 0.5	'N0': 1373.935545085396	'h_N': 5.4280267806665625	'r0': 0.9467619406296558	'a0': 0.0010655883228679883	'h0': 2.0701556184388936	'alpha0': 0.0003443690904801907	'eta0': 5.060809151176154	'delta': 0.037413713351855594	'n': 1.8424650962688383	'nu': 1.2232125713586264	'a_scale': 3.701537652372911	'id': 59400}; 2; [0	1]; [[[ 212.975032	3374.89954	418.3668025	186.70389 ]	[1317.04555	12.8994314	128.775746	0. ]]]; [[[3374.89954	389.047207	186.70389 ]	[ 12.8994314	0.	0. ]]]; [[[1.46548398	0.81435442	1.17464024	0.3279227 ]	[0.00000033	0.00000033	0.00000033	0. ]]]; [[[0.81435442	1.20126241	0.3279227 ]	[0.00000033	0.	0. ]]]; [[[0.	0.83122212	0. ]	[0.	0.00000033	0. ]]]; [0.995	0.005]
{'I_diff': 0.75	'N0': 2070.100412117519	'h_N': 12.337922205232644	'r0': 1.664924974437628	'a0': 0.0005262618735824232	'h0': 0.8397680329643482	'alpha0': 0.0008090948387107826	'eta0': 3.886738903740086	'delta': 0.04755362265963024	'n': 1.031508223859031	'nu': 1.1509526501007707	'a_scale': 1.009547926406903	'id': 62000}; 2; [0	1]; [[[ 14.9605093	5557.27653	675.37061072	368.380165 ]	[2070.09972	0.	0.	0. ]]]; [[[5557.27653	670.554297	368.380165]	[ 0.	0.	0. ]]]; [[[2.64065949	0.70003189	1.36378414	0.62470698]	[0.00000033	0.	0.	0. ]]]; [[[0.70003189	1.36651062	0.62470698]	[0.	0.	0. ]]]; [[[0.	1.13357036	0. ]	[0.	0.	0. ]]]; [0.99	0.01]
{'I_diff': 0.5	'N0': 1469.1658900931952	'h_N': 16.55913687212118	'r0': 1.4163875280728906	'a0': 0.0014473977400411794	'h0': 2.2750831396367808	'alpha0': 0.0002991764380817086	'eta0': 1.594486642473541	'delta': 0.050604912475899266	'n': 1.3914813784386526	'nu': 1.505475531300474	'a_scale': 3.8290890748004975	'id': 81800}; 1; [0]; [[[ 0.68764558	7519.40507	89.8996523	61.776767 ]]]; [[[7519.40507	63.5659627	61.776767 ]]]; [[[0.	0.	0.	0.]]]; [[[0.	0.	0.]]]; [[[0.	0.	0.]]]; [1.]
{'I_diff': 0.5	'N0': 1217.3051984430049	'h_N': 18.086021927696173	'r0': 1.3652654090350007	'a0': 0.0006833449105105163	'h0': 2.1991342481912044	'alpha0': 0.0008859270690975282	'eta0': 2.593399808139016	'delta': 0.05614710202121346	'n': 1.3698155920967516	'nu': 1.1686159255273876	'a_scale': 3.48574418971529	'id': 67400}; 1; [0]; [[[ 65.8665385	4626.71973	313.17405269	84.8829125 ]]]; [[[4626.71973	303.994994	84.8829125]]]; [[[2.50581349	0.49452815	1.44139423	0.80029124]]]; [[[0.49452815	1.4541394	0.80029124]]]; [[[0.	1.03519649	0. ]]]; [1.]
{'I_diff': 0.25	'N0': 1903.2829248837766	'h_N': 17.900876185538127	'r0': 0.9094012802142517	'a0': 0.0008924804652244566	'h0': 1.1779782124675167	'alpha0': 0.0008711722416346652	'eta0': 4.380452071429408	'delta': 0.03627881067280027	'n': 1.1175264474507647	'nu': 1.0641674043200773	'a_scale': 4.454104615659224	'id': 63200}; 3; [0	1	1]; [[[ 306.8217	4980.4402	571.70196444	239.602366 ]	[ 0.74379289	10871.6486	0.	0. ]	[ 306.019546	4991.59754	569.009153	239.107874 ]]]; [[[ 4980.4402	562.147194	239.602366]	[10871.6486	0.	0. ]	[ 4991.59754	569.009153	239.107874]]]; [[[1.41430136	0.83267501	1.40471979	0.38412535]	[0.00000033	0.00000033	0.	0. ]	[1.41482382	0.83105475	1.41109905	0.38575864]]]; [[[0.83267501	1.40765621	0.38412535]	[0.00000033	0.	0. ]	[0.83105475	1.41109905	0.38575864]]]; [[[0.	1.2371319	0. ]	[0.	0.	0. ]	[0.	0.	0. ]]]; [0.98	0.015	0.005]
{'I_diff': 0.25	'N0': 1093.2668351696063	'h_N': 8.294478642256234	'r0': 1.0644723018300881	'a0': 0.0008027865625411808	'h0': 0.8395683771280167	'alpha0': 0.0007765191289579254	'eta0': 4.539662954474913	'delta': 0.045221336467635	'n': 1.8324477229566039	'nu': 1.432583974145882	'a_scale': 1.4575060369348287	'id': 52800}; 1; [0]; [[[ 183.876832	2485.1285	322.9342384	182.083597 ]]]; [[[2485.1285	236.906384	182.083597]]]; [[[1.3179802	0.88049239	1.29409653	0.24264003]]]; [[[0.88049239	1.34570741	0.24264003]]]; [[[0.	1.15849102	0. ]]]; [1.]
{'I_diff': 0.25	'N0': 1696.5352363555364	'h_N': 12.571186891152443	'r0': 0.6439778117944654	'a0': 0.001965494984936019	'h0': 0.595153251326851	'alpha0': 0.00026611841325261326	'eta0': 4.834335543683425	'delta': 0.03149458448270951	'n': 1.1678056355381985	'nu': 1.6057354491942615	'a_scale': 1.0369729021194027	'id': 52000}; 1; [0]; [[[ 432.315028	2398.51006	375.910794	395.031845]]]; [[[2398.51006	259.357666	395.031845]]]; [[[0.93113395	1.28629847	1.55201969	0.27956258]]]; [[[1.28629847	1.60082994	0.27956258]]]; [[[0.	1.45263669	0. ]]]; [1.]
{'I_diff': 1.0	'N0': 2016.9291431092777	'h_N': 11.55666476431681	'r0': 1.461102445281799	'a0': 0.001849262182116094	'h0': 2.146470500261332	'alpha0': 0.0006943454543618389	'eta0': 2.649340063008699	'delta': 0.05320455855902953	'n': 1.380385593153275	'nu': 1.7129304348012009	'a_scale': 3.4815917942622376	'id': 83800}; 1; [0]; [[[ 0.45394915	11101.4761	37.10988997	29.9830349 ]]]; [[[11101.4761	28.0920912	29.9830349]]]; [[[0.00000033	0.00000033	0.00000033	0.00000033]]]; [[[0.00000033	0.00000033	0.00000033]]]; [[[0.	0.00000033	0. ]]]; [1.]
{'I_diff': 0.75	'N0': 2141.192423938511	'h_N': 6.942853812758657	'r0': 1.9971238847083135	'a0': 0.0008987773958959268	'h0': 1.726753741892583	'alpha0': 0.0003440840370628458	'eta0': 3.2219244821691095	'delta': 0.037012342864334746	'n': 1.130974129770324	'nu': 1.505044760561983	'a_scale': 4.101451225183196	'id': 82800}; 1; [0]; [[[ 0.14701459	10934.6994	69.1169304	113.522828 ]]]; [[[10934.6994	53.5292073	113.522828 ]]]; [[[0.00000033	0.00000033	0.00000033	0.00000033]]]; [[[0.00000033	0.00000033	0.00000033]]]; [[[0.	0.00000033	0. ]]]; [1.]
{'I_diff': 0.75	'N0': 1985.1602665700345	'h_N': 12.104319852219003	'r0': 1.0817987024167215	'a0': 0.0013860139898856396	'h0': 0.7829698717328488	'alpha0': 0.0002994720215013697	'eta0': 2.1486476802934815	'delta': 0.047636111830995406	'n': 1.6079626027204768	'nu': 1.0828991439880162	'a_scale': 4.246708523143619	'id': 33200}; 2; [0	1]; [[[ 491.310248	1433.35316	493.30275618	549.76229 ]	[1922.39798	15.8917574	155.521042	0. ]]]; [[[1433.35316	492.985047	549.76229 ]	[ 15.8917574	0.	0. ]]]; [[[0.78294313	1.5582722	1.0779702	0.16898514]	[0.00000033	0.00000033	0.00000033	0. ]]]; [[[1.5582722	1.07826774	0.16898514]	[0.00000033	0.	0. ]]]; [[[0.	0.62793156	0. ]	[0.	0.00000033	0. ]]]; [0.975	0.025]
{'I_diff': 0.75	'N0': 2155.4206973044293	'h_N': 16.32050554114795	'r0': 1.3987666705888564	'a0': 0.001473786866586369	'h0': 1.7303598459813163	'alpha0': 0.0008873162790479083	'eta0': 4.947257370022177	'delta': 0.04638378292434513	'n': 1.0024541980641923	'nu': 1.8378060426525433	'a_scale': 1.393160042760784	'id': 78000}; 2; [0	1]; [[[ 391.882775	7420.1818	467.4155202	85.5487265]	[2155.41998	0.	0.	0. ]]]; [[[7420.1818	428.670447	85.5487265]	[ 0.	0.	0. ]]]; [[[1.61816823	0.71992148	1.78273065	0.78545364]	[0.00000033	0.	0.	0. ]]]; [[[0.71992148	1.82455719	0.78545364]	[0.	0.	0. ]]]; [[[0.	1.38210998	0. ]	[0.	0.	0. ]]]; [0.365	0.635]
{'I_diff': 1.0	'N0': 1539.4746861114172	'h_N': 19.935619149747264	'r0': 1.9045046176838376	'a0': 0.0012459543476602947	'h0': 1.5321590498397555	'alpha0': 0.00022740247395345285	'eta0': 1.3641152905571348	'delta': 0.03897709157360556	'n': 1.278301353169379	'nu': 1.1218869095565913	'a_scale': 1.2559894712981756	'id': 83000}; 1; [0]; [[[ 2.16835711	1832.69149	291.70854256	612.805495 ]]]; [[[1832.69149	291.208326	612.805495]]]; [[[0.	0.	0.	0.]]]; [[[0.	0.	0.]]]; [[[0.	0.	0.]]]; [1.]
{'I_diff': 0.25	'N0': 1741.5708776369938	'h_N': 16.52334088013872	'r0': 1.9249332807720108	'a0': 0.0011163133179285007	'h0': 1.3021731221978423	'alpha0': 0.0005343480499028703	'eta0': 2.26775450448764	'delta': 0.03730401207826703	'n': 1.0134374852979402	'nu': 1.9234673104115014	'a_scale': 1.0498048528168054	'id': 84800}; 2; [0	1]; [[[ 0.34468378	9436.26438	26.06726	47.1490531 ]	[1741.5703	0.	0.	0. ]]]; [[[9436.26438	14.5692114	47.1490531]	[ 0.	0.	0. ]]]; [[[0.00000033	0.00000033	0.00000033	0.00000033]	[0.00000033	0.	0.	0. ]]]; [[[0.00000033	0.00000033	0.00000033]	[0.	0.	0. ]]]; [[[0.	0.00000033	0. ]	[0.	0.	0. ]]]; [0.875	0.125]
{'I_diff': 0.5	'N0': 1408.4998944821277	'h_N': 10.672550553551545	'r0': 1.9431624356684691	'a0': 0.0009192583145114668	'h0': 1.320421276786955	'alpha0': 0.0007138758702505759	'eta0': 1.822650405756307	'delta': 0.05268109440911645	'n': 1.4949098971757189	'nu': 1.8668431383028516	'a_scale': 2.168935745825098	'id': 85000}; 1; [0]; [[[ 0.31543242	7599.38666	28.814997	38.4348544 ]]]; [[[7599.38666	18.0307122	38.4348544]]]; [[[0.00000033	0.00000033	0.00000033	0.00000033]]]; [[[0.00000033	0.00000033	0.00000033]]]; [[[0.	0.00000033	0. ]]]; [1.]
{'I_diff': 0.75	'N0': 1569.7561318870721	'h_N': 9.131857089350024	'r0': 1.7845365991684734	'a0': 0.001719810930566675	'h0': 0.6342239884553426	'alpha0': 0.0005766645490933057	'eta0': 1.8209660941988963	'delta': 0.037478056467421146	'n': 1.1154859387913347	'nu': 1.9693812026205142	'a_scale': 3.3227097263353818	'id': 85200}; 1; [0]; [[[ 0.22118735	7964.83842	21.79635274	101.058195 ]]]; [[[7964.83842	14.215786	101.058195]]]; [[[0.00000033	0.00000033	0.00000033	0.00000033]]]; [[[0.00000033	0.00000033	0.00000033]]]; [[[0.	0.00000033	0. ]]]; [1.]
{'I_diff': 0.5	'N0': 1578.1168204706669	'h_N': 14.035585173223609	'r0': 1.5528381621842509	'a0': 0.0006051440051825388	'h0': 1.7665212791934293	'alpha0': 0.0005625333209776702	'eta0': 4.702113391126446	'delta': 0.03741278198005123	'n': 1.3535079638933145	'nu': 1.9468362440735532	'a_scale': 2.502748666648663	'id': 83400}; 1; [0]; [[[ 0.36652825	8535.18233	29.6417566	41.797246 ]]]; [[[8535.18233	18.2319302	41.797246 ]]]; [[[0.	0.	0.	0.]]]; [[[0.	0.	0.]]]; [[[0.	0.	0.]]]; [1.]
{'I_diff': 1.0	'N0': 657.8057950988313	'h_N': 8.17837696041535	'r0': 1.4564803023460098	'a0': 0.00055335850150878	'h0': 2.028772376279732	'alpha0': 0.00023997097251144507	'eta0': 2.710251472362953	'delta': 0.055496085904951614	'n': 1.5092035766730016	'nu': 1.878939976137464	'a_scale': 2.527313059911626	'id': 85400}; 1; [0]; [[[ 0.3875618	3163.69893	53.2463577	42.402737 ]]]; [[[3163.69893	38.0294134	42.402737 ]]]; [[[0.00000033	0.00000033	0.00000033	0.00000033]]]; [[[0.00000033	0.00000033	0.00000033]]]; [[[0.	0.00000033	0. ]]]; [1.]
{'I_diff': 0.25	'N0': 630.2456844759929	'h_N': 10.565817551830234	'r0': 1.7327482900841304	'a0': 0.0007672425924065616	'h0': 2.2963485350197583	'alpha0': 0.0007266774489046043	'eta0': 2.1179079666426146	'delta': 0.046045934577167345	'n': 1.035944154020982	'nu': 1.0402224887393259	'a_scale': 4.553787328946063	'id': 76800}; 1; [0]; [[[ 0.77334055	1790.54181	241.10766272	107.592945 ]]]; [[[1790.54181	236.088508	107.592945]]]; [[[0.58319722	0.3997995	0.70284166	0.44641218]]]; [[[0.3997995	0.70514287	0.44641218]]]; [[[0.	0.59657347	0. ]]]; [1.]
{'I_diff': 0.5	'N0': 2144.240152133568	'h_N': 19.24538316502804	'r0': 0.7348044572887346	'a0': 0.000835727160690472	'h0': 1.5029459610543858	'alpha0': 0.0008923150918444445	'eta0': 5.011452588276866	'delta': 0.048481092096026024	'n': 1.9325905741527425	'nu': 1.3515149789335519	'a_scale': 1.9423909215024255	'id': 65800}; 2; [0	1]; [[[ 596.156393	5511.22394	651.5129279	101.225902 ]	[2105.57993	14.708567	85.0586951	0. ]]]; [[[5511.22394	605.297923	101.225902]	[ 14.708567	0.	0. ]]]; [[[1.18502677	0.96207248	1.40329868	0.44003428]	[0.00000033	0.00000033	0.00000033	0. ]]]; [[[0.96207248	1.43051156	0.44003428]	[0.00000033	0.	0. ]]]; [[[0.	1.06856206	0. ]	[0.	0.00000033	0. ]]]; [0.995	0.005]
{'I_diff': 0.5	'N0': 1257.3412883137498	'h_N': 11.141902187723346	'r0': 1.5696605747436867	'a0': 0.0012619630004735267	'h0': 1.8047098523251666	'alpha0': 0.0006470142663449604	'eta0': 4.116204895601154	'delta': 0.04585426618665761	'n': 1.6037169990170788	'nu': 1.988566189847229	'a_scale': 3.7894486945957246	'id': 71400}; 1; [0]; [[[ 54.5036086	5256.43627	210.3577529	97.7536035]]]; [[[5256.43627	153.494729	97.7536035]]]; [[[2.84865459	0.43460672	1.84700267	0.872452 ]]]; [[[0.43460672	1.92660853	0.872452 ]]]; [[[0.	1.65716487	0. ]]]; [1.]
{'I_diff': 1.0	'N0': 1386.5449578323478	'h_N': 15.802250584520777	'r0': 1.8175897251083524	'a0': 0.0014026259416533172	'h0': 1.6131769179618598	'alpha0': 0.0003306844263309312	'eta0': 3.242035639242361	'delta': 0.03712750430893898	'n': 1.7571319906366074	'nu': 1.2733785615749664	'a_scale': 3.9390061199699598	'id': 61400}; 1; [0]; [[[ 25.374001	4042.26272	185.51017579	316.071954 ]]]; [[[4042.26272	181.66675	316.071954]]]; [[[2.87112148	0.48155257	1.36107305	0.44659369]]]; [[[0.48155257	1.37358904	0.44659369]]]; [[[0.	0.79577641	0. ]]]; [1.]
{'I_diff': 0.5	'N0': 1384.847677814591	'h_N': 14.38508869608237	'r0': 1.1890974246530468	'a0': 0.0009712804728908939	'h0': 0.9278340756821933	'alpha0': 0.00027865097357930796	'eta0': 1.7191201389500783	'delta': 0.04704273776581179	'n': 1.9636555037729158	'nu': 1.1104300594008385	'a_scale': 1.691388549023951	'id': 85800}; 1; [1]; [[[1331.57645	12.1728598	120.545511	0. ]]]; [[[12.1728598	0.	0. ]]]; [[[0.00000033	0.00000033	0.00000033	0. ]]]; [[[0.00000033	0.	0. ]]]; [[[0.	0.00000033	0. ]]]; [1.]
{'I_diff': 1.0	'N0': 851.4846797479545	'h_N': 6.490793228043092	'r0': 1.1642357561656054	'a0': 0.0008052802813023972	'h0': 1.3899475148803477	'alpha0': 0.00081026605428519	'eta0': 1.8906636774271206	'delta': 0.04179305647791123	'n': 1.9898752567989426	'nu': 1.4886329280124777	'a_scale': 4.313285757463646	'id': 86200}; 1; [0]; [[[ 0.29896092	3965.41661	38.19026822	80.6211162 ]]]; [[[3965.41661	32.0861556	80.6211162]]]; [[[0.00000033	0.00000033	0.00000033	0.00000033]]]; [[[0.00000033	0.00000033	0.00000033]]]; [[[0.	0.00000033	0. ]]]; [1.]
{'I_diff': 0.25	'N0': 2121.5918706947778	'h_N': 6.4289809112201795	'r0': 0.8058093191851394	'a0': 0.001019670799754929	'h0': 1.5265475233560297	'alpha0': 0.0006341516752661663	'eta0': 2.922272936578757	'delta': 0.0475066495820311	'n': 1.447013988341045	'nu': 1.0369574472938257	'a_scale': 2.997200635189065	'id': 76000}; 3; [0	1	1]; [[[ 421.603877	5402.50452	655.66057464	226.198121 ]	[ 2022.52327	33.4807601	197.735734	0. ]	[ 0.40276693	12121.0766	0.	0. ]]]; [[[ 5402.50452	654.81985	226.198121 ]	[ 33.4807601	0.	0. ]	[12121.0766	0.	0. ]]]; [[[1.33662745	0.87362155	1.31612139	0.44891065]	[0.00000033	0.00000033	0.00000033	0. ]	[0.00000033	0.00000033	0.	0. ]]]; [[[0.87362155	1.31638502	0.44891065]	[0.00000033	0.	0. ]	[0.00000033	0.	0. ]]]; [[[0.	1.11534762	0. ]	[0.	0.00000033	0. ]	[0.	0.	0. ]]]; [0.375	0.615	0.01 ]
{'I_diff': 1.0	'N0': 1432.6599657876238	'h_N': 9.644630874388707	'r0': 0.8671746441861047	'a0': 0.0006630916565622356	'h0': 2.182071359652353	'alpha0': 0.000503042984964192	'eta0': 2.7323967884090488	'delta': 0.03967840874533173	'n': 1.9718620111529828	'nu': 1.12933066888478	'a_scale': 3.2723903253310564	'id': 65400}; 1; [0]; [[[ 98.6746136	4537.20369	264.40732472	205.170948 ]]]; [[[4537.20369	264.248047	205.170948]]]; [[[2.03102453	0.58918882	1.52185415	0.58998174]]]; [[[0.58918882	1.52231759	0.58998174]]]; [[[0.	0.7812035	0. ]]]; [1.]
{'I_diff': 0.75	'N0': 1751.6204609576712	'h_N': 13.191080906219133	'r0': 1.1071427144530697	'a0': 0.001842534180027495	'h0': 1.3012168737177467	'alpha0': 0.0008169373808308057	'eta0': 5.007335814970702	'delta': 0.0367127150574817	'n': 1.8505368279508845	'nu': 1.7573069835600608	'a_scale': 1.1729845319442394	'id': 69200}; 1; [0]; [[[ 120.312882	6740.30665	271.8900448	164.862002 ]]]; [[[6740.30665	238.392498	164.862002]]]; [[[2.24329853	0.5188847	2.08946825	0.69925928]]]; [[[0.5188847	2.15970823	0.69925928]]]; [[[0.	1.65741388	0. ]]]; [1.]
{'I_diff': 0.25	'N0': 570.050804821272	'h_N': 7.337843656298306	'r0': 1.6994349176113215	'a0': 0.0007013261992139795	'h0': 1.0037979172646285	'alpha0': 0.0002283149085261773	'eta0': 4.563856190781605	'delta': 0.056550111363479774	'n': 1.1748588591304578	'nu': 1.3671550816752203	'a_scale': 3.7591639962011563	'id': 86400}; 1; [0]; [[[ 4.75260372	273.450832	497.266902	158.903763 ]]]; [[[273.450832	221.126991	158.903763]]]; [[[0.	0.	0.	0.]]]; [[[0.	0.	0.]]]; [[[0.	0.	0.]]]; [1.]
{'I_diff': 0.25	'N0': 1555.4525548228153	'h_N': 18.382258082485137	'r0': 1.5533961192670114	'a0': 0.0010386146349873168	'h0': 2.0449155742801945	'alpha0': 0.0006094590749118324	'eta0': 4.183942493700439	'delta': 0.05869251988293483	'n': 1.3604286856848764	'nu': 1.5401665566120417	'a_scale': 1.0914917041601067	'id': 66400}; 1; [0]; [[[ 262.181161	4773.0488	620.605433	66.8663656]]]; [[[4773.0488	463.204507	66.8663656]]]; [[[1.60387866	0.75802794	1.12981101	0.78034106]]]; [[[0.75802794	1.17426552	0.78034106]]]; [[[0.	1.02164887	0. ]]]; [1.]
{'I_diff': 0.75	'N0': 1274.2075498733248	'h_N': 9.45832824480945	'r0': 1.2308790840618424	'a0': 0.0006763548967197133	'h0': 1.0693248712438905	'alpha0': 0.0007545008223103535	'eta0': 3.6460968679240686	'delta': 0.03453897325272907	'n': 1.8355295344796234	'nu': 1.8620036512900433	'a_scale': 3.37514824258364	'id': 86800}; 1; [0]; [[[ 0.30413998	6556.59448	22.90817028	69.9068719 ]]]; [[[6556.59448	15.5024891	69.9068719]]]; [[[0.00000033	0.00000033	0.00000033	0.00000033]]]; [[[0.00000033	0.00000033	0.00000033]]]; [[[0.	0.00000033	0. ]]]; [1.]
{'I_diff': 0.25	'N0': 1692.516032469225	'h_N': 5.839817417439485	'r0': 1.9816880794877831	'a0': 0.0005373254742483951	'h0': 0.703840579579003	'alpha0': 0.0005465259737393473	'eta0': 3.719299046715227	'delta': 0.031911146445801966	'n': 1.9365387330634851	'nu': 1.1525874349341905	'a_scale': 3.5939923299777754	'id': 48800}; 1; [0]; [[[ 61.037941	3227.94502	245.6698498	575.02765 ]]]; [[[3227.94502	213.4738	575.02765]]]; [[[2.01893494	0.61012801	1.39540558	0.18895383]]]; [[[0.61012801	1.42990375	0.18895383]]]; [[[0.	1.17114026	0. ]]]; [1.]
{'I_diff': 0.25	'N0': 1841.6270604418269	'h_N': 8.04059825681406	'r0': 1.050706231909276	'a0': 0.0010433469249473421	'h0': 1.3361133813027437	'alpha0': 0.0006729832497876585	'eta0': 1.5738784685523592	'delta': 0.05442702327669012	'n': 1.1667763295579534	'nu': 1.0231142396749138	'a_scale': 2.713979286068934	'id': 61600}; 3; [0	1	1]; [[[ 192.358255	5518.80679	473.39326156	249.56843 ]	[ 0.43926008	10521.0696	0.	0. ]	[ 192.4456	5516.81725	473.784376	249.594705 ]]]; [[[ 5518.80679	473.372552	249.56843 ]	[10521.0696	0.	0. ]	[ 5516.81725	473.784376	249.594705]]]; [[[1.76431898	0.67571393	1.41580804	0.55400771]	[0.00000033	0.00000033	0.	0. ]	[1.76433068	0.67608648	1.41459102	0.55417128]]]; [[[0.67571393	1.41581744	0.55400771]	[0.00000033	0.	0. ]	[0.67608648	1.41459102	0.55417128]]]; [[[0.	1.20552738	0. ]	[0.	0.	0. ]	[0.	0.	0. ]]]; [0.95	0.04	0.01]
{'I_diff': 1.0	'N0': 2089.6562221123877	'h_N': 5.475219573890814	'r0': 0.9224721667727036	'a0': 0.0011845553853989778	'h0': 0.918233227819286	'alpha0': 0.0005020425630987936	'eta0': 3.262692142121627	'delta': 0.0420768699390209	'n': 1.2594986949535065	'nu': 1.310559605059205	'a_scale': 4.535105476848472	'id': 54200}; 1; [0]; [[[ 134.018457	6001.67516	255.29019571	438.117921 ]]]; [[[6001.67516	251.295687	438.117921]]]; [[[1.91038616	0.61462905	1.89471662	0.45771202]]]; [[[0.61462905	1.9052518	0.45771202]]]; [[[0.	1.29851832	0. ]]]; [1.]
{'I_diff': 0.75	'N0': 2222.9003031499497	'h_N': 7.956274854274531	'r0': 0.9577028168078678	'a0': 0.0020194528964479763	'h0': 1.9426190463357162	'alpha0': 0.00031495075769114034	'eta0': 1.3193542392461606	'delta': 0.04665973483036122	'n': 1.080671546496759	'nu': 1.7609410196593998	'a_scale': 4.007570584447149	'id': 87600}; 2; [0	1]; [[[ 0.42801663	12120.3526	45.1502879	45.5585568 ]	[ 2222.89956	0.	0.	0. ]]]; [[[12120.3526	31.3977558	45.5585568]	[ 0.	0.	0. ]]]; [[[0.00000033	0.00000033	0.00000033	0.00000033]	[0.00000033	0.	0.	0. ]]]; [[[0.00000033	0.00000033	0.00000033]	[0.	0.	0. ]]]; [[[0.	0.00000033	0. ]	[0.	0.	0. ]]]; [0.96	0.04]
{'I_diff': 0.25	'N0': 934.9476998836388	'h_N': 7.957976024490144	'r0': 1.036301891539418	'a0': 0.0016269296634049777	'h0': 1.2155891337735625	'alpha0': 0.0007892795451794344	'eta0': 2.2010689853305685	'delta': 0.031164050725077407	'n': 1.7263767538095802	'nu': 1.675236019616141	'a_scale': 2.289832916291827	'id': 88000}; 1; [0]; [[[ 0.28570117	4634.39258	26.0598092	68.1065346 ]]]; [[[4634.39258	15.2793757	68.1065346]]]; [[[0.00000033	0.00000033	0.00000033	0.00000033]]]; [[[0.00000033	0.00000033	0.00000033]]]; [[[0.	0.00000033	0. ]]]; [1.]
{'I_diff': 0.25	'N0': 1694.9467945595898	'h_N': 9.22161866937436	'r0': 0.706137748198673	'a0': 0.0009184235935741093	'h0': 1.82939774417582	'alpha0': 0.0005752777198586173	'eta0': 3.4232885149138075	'delta': 0.04397077058283363	'n': 1.898774475192174	'nu': 1.4564742694950825	'a_scale': 3.6066606003437616	'id': 70400}; 1; [0]; [[[ 206.26861	6042.37176	395.4492299	128.450895 ]]]; [[[6042.37176	307.007661	128.450895]]]; [[[1.83594331	0.62730662	1.67414049	0.78347375]]]; [[[0.62730662	1.71686099	0.78347375]]]; [[[0.	1.5351266	0. ]]]; [1.]
{'I_diff': 1.0	'N0': 1814.735086347258	'h_N': 10.34195019516984	'r0': 1.823471596187296	'a0': 0.0020084804795471017	'h0': 1.9664633045892934	'alpha0': 0.0007799267332300932	'eta0': 1.761238284441215	'delta': 0.0533210617714239	'n': 1.7122084552330104	'nu': 1.7633822135708757	'a_scale': 1.151698551166287	'id': 88600}; 1; [0]; [[[ 0.32311337	10007.0453	29.43876978	26.8224898 ]]]; [[[10007.0453	21.8764272	26.8224898]]]; [[[0.00000033	0.00000033	0.00000033	0.00000033]]]; [[[0.00000033	0.00000033	0.00000033]]]; [[[0.	0.00000033	0. ]]]; [1.]
{'I_diff': 0.25	'N0': 743.392133011922	'h_N': 10.533182233997854	'r0': 0.6088644748530991	'a0': 0.0010498279037591766	'h0': 0.6225430389169279	'alpha0': 0.0005418920459872074	'eta0': 2.344842204708516	'delta': 0.03640886002654835	'n': 1.1854857874694218	'nu': 1.7172612878588909	'a_scale': 3.6265450849514593	'id': 88800}; 1; [0]; [[[ 1.02913931	2849.93732	34.73597	139.86659 ]]]; [[[2849.93732	19.8641623	139.86659 ]]]; [[[0.00000033	0.00000033	0.00000033	0.00000033]]]; [[[0.00000033	0.00000033	0.00000033]]]; [[[0.	0.00000033	0. ]]]; [1.]
{'I_diff': 0.5	'N0': 1962.4332400806982	'h_N': 7.94202051901317	'r0': 0.9871164435905239	'a0': 0.0009178521432734136	'h0': 1.9274653896946694	'alpha0': 0.00035069792053082265	'eta0': 5.156854697824372	'delta': 0.05685314193008476	'n': 1.7849040037334523	'nu': 1.4998277139020904	'a_scale': 1.6524839041517034	'id': 66600}; 1; [0]; [[[ 549.14232	4816.36137	697.016288	83.7085532]]]; [[[4816.36137	587.528773	83.7085532]]]; [[[1.21907203	0.95957918	1.16479685	0.27248032]]]; [[[0.95957918	1.22465418	0.27248032]]]; [[[0.	0.85541505	0. ]]]; [1.]
{'I_diff': 1.0	'N0': 1283.998179811425	'h_N': 15.290597976099654	'r0': 0.5191460755654626	'a0': 0.001977106503066244	'h0': 1.9432937243914064	'alpha0': 0.0004393018466164481	'eta0': 3.304298979316028	'delta': 0.033577397950298626	'n': 1.195088383356767	'nu': 1.9668016829929096	'a_scale': 4.56680980984652	'id': 89400}; 1; [0]; [[[ 1.1341585	6866.33437	24.51539077	40.4736433 ]]]; [[[6866.33437	17.0794391	40.4736433]]]; [[[0.00000033	0.00000033	0.00000033	0.00000033]]]; [[[0.00000033	0.00000033	0.00000033]]]; [[[0.	0.00000033	0. ]]]; [1.]
{'I_diff': 1.0	'N0': 1850.6247954138842	'h_N': 5.715843596015969	'r0': 0.5219581048396658	'a0': 0.0007624763753367445	'h0': 1.4857881357361968	'alpha0': 0.00035881841670309353	'eta0': 5.050720660628718	'delta': 0.05606532255177109	'n': 1.4456494627373044	'nu': 1.8588222236835659	'a_scale': 2.8995708692377145	'id': 66200}; 2; [0	1]; [[[ 504.287972	4832.07745	459.8156666	91.6558193]	[1787.4804	38.8814066	159.362135	0. ]]]; [[[4832.07745	432.245397	91.6558193]	[ 38.8814066	0.	0. ]]]; [[[1.18641671	0.9347396	1.53579601	0.50938607]	[0.	0.	0.	0. ]]]; [[[0.9347396	1.57503752	0.50938607]	[0.	0.	0. ]]]; [[[0.	0.98752614	0. ]	[0.	0.	0. ]]]; [0.97	0.03]
{'I_diff': 0.75	'N0': 1543.7476325182606	'h_N': 8.925802171014723	'r0': 0.9609744484827165	'a0': 0.001338924450548128	'h0': 1.1253671071968374	'alpha0': 0.0003651217270228902	'eta0': 4.232886078313539	'delta': 0.03613437559524479	'n': 1.2302762059351724	'nu': 1.4455351428872594	'a_scale': 4.691233835099086	'id': 66000}; 1; [0]; [[[ 78.9218451	4611.27198	217.7324464	314.846097 ]]]; [[[4611.27198	197.75949	314.846097]]]; [[[2.12685566	0.56395538	1.71163413	0.43934112]]]; [[[0.56395538	1.75287292	0.43934112]]]; [[[0.	1.34466205	0. ]]]; [1.]
{'I_diff': 0.5	'N0': 1464.1993278413356	'h_N': 11.571135576089885	'r0': 1.420561630177489	'a0': 0.0007379667778716771	'h0': 1.1401763849654247	'alpha0': 0.0004219026452758985	'eta0': 4.973283744885782	'delta': 0.05111659735160045	'n': 1.8795382091261144	'nu': 1.2862890732997179	'a_scale': 3.8302309812756605	'id': 53800}; 2; [0	1]; [[[ 304.348674	2460.97639	512.4684319	251.148205 ]	[1382.52673	16.9339128	185.527597	0. ]]]; [[[2460.97639	453.272746	251.148205 ]	[ 16.9339128	0.	0. ]]]; [[[1.14216575	1.0536984	0.99638159	0.14886784]	[0.00000033	0.00000033	0.00000033	0. ]]]; [[[1.0536984	1.03533062	0.14886784]	[0.00000033	0.	0. ]]]; [[[0.	0.70583677	0. ]	[0.	0.00000033	0. ]]]; [0.935	0.065]
{'I_diff': 0.5	'N0': 691.4357261494597	'h_N': 8.125856871952848	'r0': 1.226199277866482	'a0': 0.0010383945138512033	'h0': 2.260571682134824	'alpha0': 0.0007514262550334877	'eta0': 4.446322276037449	'delta': 0.034314899337318856	'n': 1.7992458586349542	'nu': 1.8941764497748976	'a_scale': 2.2462340510642465	'id': 89000}; 1; [0]; [[[ 0.25676085	3608.4857	24.50486292	28.4131685 ]]]; [[[3608.4857	15.2474787	28.4131685]]]; [[[0.	0.	0.	0.]]]; [[[0.	0.	0.]]]; [[[0.	0.	0.]]]; [1.]
{'I_diff': 0.5	'N0': 1984.5699182429187	'h_N': 17.33391807142447	'r0': 1.1030379110343471	'a0': 0.0006558335824451202	'h0': 0.9060033267957003	'alpha0': 0.000892291741550712	'eta0': 2.3915343803383706	'delta': 0.04777116135255964	'n': 1.6013477378705803	'nu': 1.8987075506054563	'a_scale': 3.5232379300566605	'id': 90600}; 1; [0]; [[[ 0.83090403	10732.5304	24.19253753	57.0599844 ]]]; [[[10732.5304	15.0375257	57.0599844]]]; [[[0.	0.	0.	0.]]]; [[[0.	0.	0.]]]; [[[0.	0.	0.]]]; [1.]
{'I_diff': 0.75	'N0': 604.4818371980552	'h_N': 11.950759199300139	'r0': 1.8092248763496814	'a0': 0.0015697287417535987	'h0': 1.1814591562704662	'alpha0': 0.0005337713682551289	'eta0': 3.8018079134008773	'delta': 0.05181676428963308	'n': 1.9773915791872103	'nu': 1.032936129818629	'a_scale': 1.5014866828031967	'id': 90800}; 1; [1]; [[[546.499929	9.6967322	145.93839	0. ]]]; [[[9.6967322	0.	0. ]]]; [[[0.00000033	0.00000033	0.00000033	0. ]]]; [[[0.00000033	0.	0. ]]]; [[[0.	0.00000033	0. ]]]; [1.]
{'I_diff': 0.5	'N0': 898.8065942960247	'h_N': 9.373580014918707	'r0': 1.3924353882324023	'a0': 0.002066637295423173	'h0': 0.7598828083879449	'alpha0': 0.0003135982579737318	'eta0': 4.937584686040399	'delta': 0.04258241366365469	'n': 1.733498733506214	'nu': 1.9355612080355968	'a_scale': 3.782976906502626	'id': 61000}; 1; [0]; [[[ 81.5169854	2342.35441	186.5563307	184.255549 ]]]; [[[2342.35441	134.662564	184.255549]]]; [[[1.72128199	0.67358507	1.47853817	0.25737102]]]; [[[0.67358507	1.57460119	0.25737102]]]; [[[0.	1.2539637	0. ]]]; [1.]
{'I_diff': 0.75	'N0': 1808.5070073898603	'h_N': 6.871788938477026	'r0': 0.9122836774421796	'a0': 0.0013801201556481327	'h0': 1.1396597544286136	'alpha0': 0.0003069987039214567	'eta0': 2.973885138186739	'delta': 0.03066166370180368	'n': 1.0776858913117986	'nu': 1.7398203633714142	'a_scale': 3.8647650362971033	'id': 91600}; 2; [0	1]; [[[ 0.27408319	9054.29617	39.5638382	123.843522 ]	[1808.5064	0.	0.	0. ]]]; [[[9054.29617	27.534252	123.843522]	[ 0.	0.	0. ]]]; [[[0.00000033	0.00000033	0.00000033	0.00000033]	[0.00000033	0.	0.	0. ]]]; [[[0.00000033	0.00000033	0.00000033]	[0.	0.	0. ]]]; [[[0.	0.00000033	0. ]	[0.	0.	0. ]]]; [0.845	0.155]
{'I_diff': 1.0	'N0': 1221.7015567246644	'h_N': 11.587038339196736	'r0': 0.579404210233619	'a0': 0.0012610125940773465	'h0': 1.3148960673781018	'alpha0': 0.0003099693345878019	'eta0': 2.6769757171045248	'delta': 0.04944597626002885	'n': 1.55851024325148	'nu': 1.580956965216463	'a_scale': 1.4880878313467865	'id': 91800}; 1; [0]; [[[ 1.41273327	5475.82007	73.0447005	130.886077 ]]]; [[[5475.82007	58.5284813	130.886077 ]]]; [[[0.00000033	0.00000033	0.00000033	0.00000033]]]; [[[0.00000033	0.00000033	0.00000033]]]; [[[0.	0.00000033	0. ]]]; [1.]
{'I_diff': 0.75	'N0': 886.5667955621142	'h_N': 16.717121434823063	'r0': 0.5828028215170036	'a0': 0.0015700615256155639	'h0': 1.3532185965910513	'alpha0': 0.0006979272653872862	'eta0': 3.2922140956928514	'delta': 0.03301122525824941	'n': 1.411681446258806	'nu': 1.9500090211815693	'a_scale': 2.9969485268247644	'id': 92400}; 1; [0]; [[[ 1.12702931	4537.5494	20.26640264	49.1297348 ]]]; [[[4537.5494	13.3966451	49.1297348]]]; [[[0.00000033	0.00000033	0.00000033	0.00000033]]]; [[[0.00000033	0.00000033	0.00000033]]]; [[[0.	0.00000033	0. ]]]; [1.]
{'I_diff': 1.0	'N0': 964.8574084396673	'h_N': 7.10492185481707	'r0': 0.6754074565046262	'a0': 0.0006497588189327797	'h0': 1.0186441865847276	'alpha0': 0.0008281688661701416	'eta0': 4.245802714143685	'delta': 0.053860908273068324	'n': 1.5166603948016888	'nu': 1.3923010067796004	'a_scale': 4.720560940325106	'id': 60600}; 2; [0	1]; [[[ 164.354637	2142.59663	233.93795942	151.277893 ]	[ 893.031328	32.9907016	186.833892	0. ]]]; [[[2142.59663	225.703224	151.277893 ]	[ 32.9907016	0.	0. ]]]; [[[1.25269327	0.88239322	1.38344897	0.31488086]	[0.00000033	0.00000033	0.00000033	0. ]]]; [[[0.88239322	1.40601541	0.31488086]	[0.00000033	0.	0. ]]]; [[[0.	0.80611633	0. ]	[0.	0.00000033	0. ]]]; [0.95	0.05]
{'I_diff': 0.5	'N0': 2170.4190610527703	'h_N': 9.2629266079539	'r0': 1.1925455277150145	'a0': 0.0019884149641472546	'h0': 0.6548460544343087	'alpha0': 0.0005575049054218766	'eta0': 4.650970158454566	'delta': 0.04540194260725337	'n': 1.7449379705872745	'nu': 1.9054495522648802	'a_scale': 4.253892143472788	'id': 62600}; 1; [0]; [[[ 357.483475	6492.90225	535.7836675	214.937585 ]]]; [[[6492.90225	435.915408	214.937585]]]; [[[1.48023637	0.77515547	1.66574343	0.41680364]]]; [[[0.77515547	1.73583454	0.41680364]]]; [[[0.	1.39854592	0. ]]]; [1.]
{'I_diff': 0.5	'N0': 1392.1726877708854	'h_N': 16.791895650768275	'r0': 0.7895568963706414	'a0': 0.0011344812141062133	'h0': 1.8708273089677299	'alpha0': 0.000643910712563093	'eta0': 3.949128737817265	'delta': 0.05562697601902705	'n': 1.9889900492372399	'nu': 1.6412093801991474	'a_scale': 1.8181163001097245	'id': 73000}; 2; [0	1]; [[[ 249.483778	4629.24996	365.3723023	63.5460291]	[1359.37755	13.3659272	71.7882842	0. ]]]; [[[4629.24996	316.148021	63.5460291]	[ 13.3659272	0.	0. ]]]; [[[1.58597935	0.71527799	1.50115924	0.67406606]	[0.00000033	0.00000033	0.00000033	0. ]]]; [[[0.71527799	1.55304682	0.67406606]	[0.00000033	0.	0. ]]]; [[[0.	1.1934204	0. ]	[0.	0.00000033	0. ]]]; [0.995	0.005]
{'I_diff': 0.75	'N0': 561.3805224359448	'h_N': 9.068082832559023	'r0': 1.9997083748293971	'a0': 0.0007016452707897115	'h0': 1.9015852938862823	'alpha0': 0.0002332322798081532	'eta0': 4.380032567403776	'delta': 0.04562184446469493	'n': 1.859050173485369	'nu': 1.5707226979422684	'a_scale': 4.4056609136788545	'id': 72400}; 1; [0]; [[[ 12.0383684	1452.21661	145.3366696	123.791634 ]]]; [[[1452.21661	117.075467	123.791634]]]; [[[2.76675774	0.48241067	0.85647874	0.31143491]]]; [[[0.48241067	0.92705948	0.31143491]]]; [[[0.	0.58528641	0. ]]]; [1.]
{'I_diff': 0.25	'N0': 762.0682762784376	'h_N': 15.813668651549154	'r0': 1.5475700365790115	'a0': 0.0011473771730420553	'h0': 1.6687750265407537	'alpha0': 0.00048511965454964344	'eta0': 1.6861949885261982	'delta': 0.03390407456541792	'n': 1.0653688991011316	'nu': 1.926566089457134	'a_scale': 1.6286514907846956	'id': 92800}; 1; [0]; [[[ 0.39209704	3941.02885	24.6248925	36.508636 ]]]; [[[3941.02885	13.733483	36.508636]]]; [[[0.00000033	0.00000033	0.00000033	0.00000033]]]; [[[0.00000033	0.00000033	0.00000033]]]; [[[0.	0.00000033	0. ]]]; [1.]
{'I_diff': 1.0	'N0': 1584.1125306546915	'h_N': 12.668672818958663	'r0': 1.8442542118342173	'a0': 0.0017680874700740294	'h0': 1.7435464908312945	'alpha0': 0.00046222156894959476	'eta0': 4.0795726111877855	'delta': 0.04989777653930082	'n': 1.2681842698148151	'nu': 1.6595524726788353	'a_scale': 1.4101804296586993	'id': 72600}; 1; [0]; [[[ 51.7073495	6286.22139	247.2658853	150.868788 ]]]; [[[6286.22139	231.907995	150.868788]]]; [[[2.93448685	0.43957078	1.80161619	0.78000701]]]; [[[0.43957078	1.83677349	0.78000701]]]; [[[0.	1.33881003	0. ]]]; [1.]
{'I_diff': 0.25	'N0': 903.6390316474617	'h_N': 11.711966535086674	'r0': 1.496097561546233	'a0': 0.0017187918931401232	'h0': 1.052295800226885	'alpha0': 0.0007020382075658231	'eta0': 4.167580489291016	'delta': 0.03173272846326437	'n': 1.5324746723452938	'nu': 1.8704465439226339	'a_scale': 1.2524451571046593	'id': 93600}; 1; [0]; [[[ 0.29863263	4403.40163	24.8018579	74.23419 ]]]; [[[4403.40163	14.0661292	74.23419 ]]]; [[[0.	0.	0.	0.]]]; [[[0.	0.	0.]]]; [[[0.	0.	0.]]]; [1.]
{'I_diff': 0.25	'N0': 1696.0892906897213	'h_N': 18.1531720947424	'r0': 1.825887829931002	'a0': 0.0009852820652810033	'h0': 0.6072240778857163	'alpha0': 0.0006049736475035928	'eta0': 3.558417041929848	'delta': 0.04051487726716155	'n': 1.6959027715215733	'nu': 1.5447955980511934	'a_scale': 1.9925137115980283	'id': 62400}; 1; [0]; [[[ 95.9164793	5138.76094	293.1376372	334.338579 ]]]; [[[5138.76094	203.160898	334.338579]]]; [[[2.07530854	0.57461695	1.81279112	0.38600428]]]; [[[0.57461695	1.87471498	0.38600428]]]; [[[0.	1.68202711	0. ]]]; [1.]
{'I_diff': 0.5	'N0': 1392.6770117727137	'h_N': 8.634413464298307	'r0': 0.6334501580669075	'a0': 0.0014662005006273334	'h0': 1.8504540658861717	'alpha0': 0.0003802424274783505	'eta0': 3.731859307775356	'delta': 0.037080792162225366	'n': 1.2092224507137996	'nu': 1.7581660541213116	'a_scale': 2.655643471437032	'id': 93000}; 1; [0]; [[[ 0.59136481	7264.60485	43.8845408	59.3921477 ]]]; [[[7264.60485	28.1607846	59.3921477]]]; [[[0.	0.	0.	0.]]]; [[[0.	0.	0.]]]; [[[0.	0.	0.]]]; [1.]
{'I_diff': 0.25	'N0': 1058.7962416905832	'h_N': 17.102470659941503	'r0': 1.086019003881392	'a0': 0.0010152213718967063	'h0': 1.8164854760797668	'alpha0': 0.0007483301730508486	'eta0': 3.509137032689322	'delta': 0.05986559792887347	'n': 1.5036955243581138	'nu': 1.0270313475803758	'a_scale': 1.6093275412046124	'id': 91200}; 1; [1]; [[[940.484374	37.9451915	236.903024	0. ]]]; [[[37.9451915	0.	0. ]]]; [[[0.	0.00000001	0.	0. ]]]; [[[0.00000001	0.	0. ]]]; [[[0.	0.	0.]]]; [1.]
{'I_diff': 0.75	'N0': 1457.523375700419	'h_N': 16.422606818914225	'r0': 1.0335189315356947	'a0': 0.0014577361549530763	'h0': 1.5082893822254997	'alpha0': 0.0005662180489862281	'eta0': 2.26435391868251	'delta': 0.04274662226782091	'n': 1.1453966866551069	'nu': 1.642559248144312	'a_scale': 4.277812828784192	'id': 94000}; 1; [0]; [[[ 0.77953335	7597.59271	39.9462547	63.3524739 ]]]; [[[7597.59271	28.9738452	63.3524739]]]; [[[0.00000033	0.00000033	0.00000033	0.00000033]]]; [[[0.00000033	0.00000033	0.00000033]]]; [[[0.	0.00000033	0. ]]]; [1.]
{'I_diff': 0.5	'N0': 951.3625683688151	'h_N': 11.928392176480207	'r0': 1.3341809702114187	'a0': 0.0005633534286514476	'h0': 1.0573124476914801	'alpha0': 0.0003888657250219066	'eta0': 3.9224941944918115	'delta': 0.03574419239154734	'n': 1.3740318703564407	'nu': 1.6124412998039808	'a_scale': 1.8711912988361101	'id': 92200}; 1; [0]; [[[ 0.46970529	3842.50003	55.814839	152.982571 ]]]; [[[3842.50003	37.4485006	152.982571 ]]]; [[[0.	0.	0.	0.]]]; [[[0.	0.	0.]]]; [[[0.	0.	0.]]]; [1.]
{'I_diff': 1.0	'N0': 1132.2954371298774	'h_N': 19.86062406623926	'r0': 1.2705918120717	'a0': 0.0015874932491430876	'h0': 1.1999550795212741	'alpha0': 0.0003135366239650885	'eta0': 1.9091236311357966	'delta': 0.04210261940710345	'n': 1.2255523742378012	'nu': 1.0075216432700356	'a_scale': 1.4022440974868648	'id': 48600}; 1; [1]; [[[261.773417	493.009692	490.62261	245.176028]]]; [[[493.009692	490.62261	245.176028]]]; [[[0.71982346	1.69022735	0.58639203	0.07884365]]]; [[[1.69022735	0.58639203	0.07884365]]]; [[[0.	0.	0.]]]; [1.]
{'I_diff': 1.0	'N0': 1583.5602659621227	'h_N': 10.171600822729882	'r0': 0.6199784955170797	'a0': 0.0020654992889359144	'h0': 2.2632068855485574	'alpha0': 0.0008941828853102451	'eta0': 4.603238351204645	'delta': 0.04648439780435458	'n': 1.3638813326873866	'nu': 1.2569014003280632	'a_scale': 3.250905810311772	'id': 74200}; 2; [0	1]; [[[ 319.315498	4784.2634	381.62982571	77.3939962 ]	[1028.72653	1424.56027	863.835442	0. ]]]; [[[4784.2634	379.211795	77.3939962]	[1424.56027	0.	0. ]]]; [[[1.43085751	0.79564335	1.55276551	0.67224185]	[0.61478172	1.91356238	0.98612887	0. ]]]; [[[0.79564335	1.55727189	0.67224185]	[1.91356238	0.	0. ]]]; [[[0.	0.8923294	0. ]	[0.	0.98612887	0. ]]]; [0.995	0.005]
{'I_diff': 0.5	'N0': 1315.464555762408	'h_N': 11.88705896217933	'r0': 0.9553028588663365	'a0': 0.0018977733036007857	'h0': 0.6410240201502699	'alpha0': 0.0005413954825357199	'eta0': 2.08732297850771	'delta': 0.04302540272602719	'n': 1.0819607814477021	'nu': 1.9347701858359465	'a_scale': 4.719138420509729	'id': 94600}; 2; [0	1]; [[[ 0.65007632	6525.95357	27.0777499	97.9126355 ]	[1315.46412	0.	0.	0. ]]]; [[[6525.95357	16.5150793	97.9126355]	[ 0.	0.	0. ]]]; [[[0.00000033	0.00000033	0.00000033	0.00000033]	[0.00000033	0.	0.	0. ]]]; [[[0.00000033	0.00000033	0.00000033]	[0.	0.	0. ]]]; [[[0.	0.00000033	0. ]	[0.	0.	0. ]]]; [0.94	0.06]
{'I_diff': 0.75	'N0': 971.8904891953537	'h_N': 19.015641717921767	'r0': 1.7627024973985754	'a0': 0.0013161480595077798	'h0': 0.5842818093187792	'alpha0': 0.0003216393638507879	'eta0': 3.7972295548141153	'delta': 0.043088301002001506	'n': 1.9101323896878872	'nu': 1.9579775964040884	'a_scale': 3.886354770713038	'id': 94800}; 1; [0]; [[[ 0.70556323	3791.7654	38.3260757	176.823345 ]]]; [[[3791.7654	25.3073583	176.823345 ]]]; [[[0.00000033	0.00000033	0.00000033	0.00000033]]]; [[[0.00000033	0.00000033	0.00000033]]]; [[[0.	0.00000033	0. ]]]; [1.]
{'I_diff': 1.0	'N0': 1159.2863644703748	'h_N': 15.89295607261914	'r0': 1.016528451908538	'a0': 0.0011306708927600242	'h0': 0.6078714232739381	'alpha0': 0.0003930026086760435	'eta0': 4.281953860027654	'delta': 0.030292417452839508	'n': 1.0017880020905987	'nu': 1.633255558610505	'a_scale': 2.721212230012208	'id': 95000}; 2; [0	1]; [[[ 0.72803437	4504.00626	44.0385108	212.063512 ]	[1159.28598	0.	0.	0. ]]]; [[[4504.00626	31.693787	212.063512]	[ 0.	0.	0. ]]]; [[[0.00000033	0.00000033	0.00000033	0.00000033]	[0.00000033	0.	0.	0. ]]]; [[[0.00000033	0.00000033	0.00000033]	[0.	0.	0. ]]]; [[[0.	0.00000033	0. ]	[0.	0.	0. ]]]; [0.495	0.505]
{'I_diff': 0.25	'N0': 1873.9896853793553	'h_N': 11.966271445073298	'r0': 1.160193656195963	'a0': 0.0011152039854687395	'h0': 1.283417227178073	'alpha0': 0.0005562514404299957	'eta0': 1.685582545170677	'delta': 0.03165241974274145	'n': 1.8703233726576958	'nu': 1.7245287645404765	'a_scale': 1.3387806791163648	'id': 95200}; 1; [0]; [[[ 0.36101787	9973.79663	29.0099802	69.9636161 ]]]; [[[9973.79663	16.8423786	69.9636161]]]; [[[0.00000033	0.00000033	0.00000033	0.00000033]]]; [[[0.00000033	0.00000033	0.00000033]]]; [[[0.	0.00000033	0. ]]]; [1.]
{'I_diff': 0.5	'N0': 1750.8311642496608	'h_N': 19.741585179835752	'r0': 1.3177229768310224	'a0': 0.001830342588599608	'h0': 0.8870418428202096	'alpha0': 0.0003409919466464912	'eta0': 3.0770627332907434	'delta': 0.03715523906537562	'n': 1.5774095371424832	'nu': 1.7267212055605423	'a_scale': 2.419895336470267	'id': 95400}; 1; [0]; [[[ 0.68072864	8459.87432	46.5313497	151.045402 ]]]; [[[8459.87432	30.1902981	151.045402 ]]]; [[[0.00000033	0.00000033	0.00000033	0.00000033]]]; [[[0.00000033	0.00000033	0.00000033]]]; [[[0.	0.00000033	0. ]]]; [1.]
{'I_diff': 0.25	'N0': 2115.7391301034413	'h_N': 7.723425585428185	'r0': 1.8682942464207433	'a0': 0.00153085030611652	'h0': 2.2923994647815644	'alpha0': 0.0006033330458985892	'eta0': 3.393266359427167	'delta': 0.04491678531622165	'n': 1.2054072197352426	'nu': 1.7347176694458857	'a_scale': 3.1630713090413836	'id': 79200}; 1; [0]; [[[ 46.6442957	9298.00022	343.517511	156.099172 ]]]; [[[9298.00022	232.918215	156.099172]]]; [[[3.71166856	0.38256127	1.85373988	1.16044939]]]; [[[0.38256127	1.86970415	1.16044939]]]; [[[0.	1.82651061	0. ]]]; [1.]
{'I_diff': 0.75	'N0': 1023.3337916753343	'h_N': 12.131110456971907	'r0': 1.7810696518843885	'a0': 0.0020025733189822366	'h0': 2.1121693914520616	'alpha0': 0.0007715970790864546	'eta0': 1.4173730080697167	'delta': 0.03968456941808035	'n': 1.3672429111696955	'nu': 1.3012520967523225	'a_scale': 1.2177621081018863	'id': 95600}; 1; [0]; [[[ 0.32777725	4950.86502	57.64649324	72.6300644 ]]]; [[[4950.86502	51.4030071	72.6300644]]]; [[[0.00000033	0.00000033	0.00000033	0.00000033]]]; [[[0.00000033	0.00000033	0.00000033]]]; [[[0.	0.00000033	0. ]]]; [1.]
{'I_diff': 0.25	'N0': 2071.0384282074465	'h_N': 11.063875463391849	'r0': 0.5060120434466909	'a0': 0.0017150439555679313	'h0': 0.8038011453632163	'alpha0': 0.0007047960924196622	'eta0': 4.6625931587262865	'delta': 0.043096816132914176	'n': 1.8592922057643424	'nu': 1.920220184662068	'a_scale': 2.1490435095678757	'id': 72000}; 2; [0	0]; [[[ 614.609041	5080.58122	566.989285	156.060827 ]	[2044.84581	12.8161397	34.9421767	3.77923175]]]; [[[5080.58122	393.503255	156.060827 ]	[ 12.8161397	11.2203024	3.77923175]]]; [[[1.10113878	1.0126706	1.58968363	0.45946645]	[0.00000033	0.00000033	0.00000033	0.00000033]]]; [[[1.0126706	1.65171222	0.45946645]	[0.00000033	0.00000033	0.00000033]]]; [[[0.	1.46024078	0. ]	[0.	0.00000033	0. ]]]; [0.995	0.005]
{'I_diff': 0.5	'N0': 2165.2207262250486	'h_N': 12.098718517763636	'r0': 1.8378068362175015	'a0': 0.0019667979912916626	'h0': 2.0205451155045946	'alpha0': 0.0007137978371097595	'eta0': 1.5346180574696433	'delta': 0.049313976741235714	'n': 1.3836971078119125	'nu': 1.3281840828680846	'a_scale': 2.40449794625483	'id': 93800}; 1; [0]; [[[ 0.35923329	11511.5102	73.977634	65.2892207 ]]]; [[[11511.5102	58.8525575	65.2892207]]]; [[[0.	0.	0.	0.]]]; [[[0.	0.	0.]]]; [[[0.	0.	0.]]]; [1.]
{'I_diff': 1.0	'N0': 2141.711152207929	'h_N': 9.812459239394988	'r0': 1.5436554828142084	'a0': 0.0005260935934092944	'h0': 2.1618573041835116	'alpha0': 0.0006977113961621833	'eta0': 4.822824043505486	'delta': 0.042208636753695385	'n': 1.0580877969745281	'nu': 1.991872479326915	'a_scale': 3.5940381304611364	'id': 94200}; 1; [0]; [[[ 0.28371462	11906.6987	25.77418062	25.4263959 ]]]; [[[11906.6987	17.6127393	25.4263959]]]; [[[0.	0.	0.	0.]]]; [[[0.	0.	0.]]]; [[[0.	0.	0.]]]; [1.]
{'I_diff': 1.0	'N0': 1691.807203744737	'h_N': 14.639949309063594	'r0': 0.7931501865439845	'a0': 0.001358044454501362	'h0': 1.6471134171694486	'alpha0': 0.0007093432606279113	'eta0': 1.5041992965214908	'delta': 0.0360030057441412	'n': 1.1781360647095127	'nu': 1.3109019447800558	'a_scale': 3.0456117714988404	'id': 96600}; 1; [0]; [[[ 0.80852631	8380.68931	53.5947207	114.141692 ]]]; [[[8380.68931	49.7977201	114.141692 ]]]; [[[0.00000033	0.00000033	0.00000033	0.00000033]]]; [[[0.00000033	0.00000033	0.00000033]]]; [[[0.	0.00000033	0. ]]]; [1.]
{'I_diff': 0.5	'N0': 1829.8457758534985	'h_N': 11.506860603505054	'r0': 1.2812166553866535	'a0': 0.0005685051566550754	'h0': 0.7801368287613031	'alpha0': 0.00036157942230106825	'eta0': 3.3497985837200153	'delta': 0.039818008523865994	'n': 1.6047300437821375	'nu': 1.8657002289622944	'a_scale': 3.2752140656424613	'id': 97000}; 1; [0]; [[[ 0.42591319	9102.325	38.8556064	133.308536 ]]]; [[[9102.325	24.3222816	133.308536 ]]]; [[[0.00000033	0.00000033	0.00000033	0.00000033]]]; [[[0.00000033	0.00000033	0.00000033]]]; [[[0.	0.00000033	0. ]]]; [1.]
{'I_diff': 0.5	'N0': 1326.5782846973602	'h_N': 16.696523248545226	'r0': 0.5227016736735123	'a0': 0.0016707282739127911	'h0': 1.8971127874707419	'alpha0': 0.00041062522076181613	'eta0': 1.3983746777156911	'delta': 0.05900370907475325	'n': 1.6046945272720268	'nu': 1.254909788811272	'a_scale': 4.3889253571586675	'id': 75400}; 2; [0	0]; [[[ 204.588535	4249.0202	244.6386412	136.780281 ]	[ 3.29273757	5530.81437	188.7488516	146.150596 ]]]; [[[4249.0202	229.822194	136.780281]	[5530.81437	169.459824	146.150596]]]; [[[1.59286847	0.69705727	1.56035615	0.93947718]	[0.31121681	0.2078448	1.01130837	0.66702722]]]; [[[0.69705727	1.58324294	0.93947718]	[0.2078448	1.04133671	0.66702722]]]; [[[0.	1.22324228	0. ]	[0.	0.75859296	0. ]]]; [0.965	0.035]
{'I_diff': 0.5	'N0': 1761.5134443775858	'h_N': 6.661494797102733	'r0': 0.9778441317359012	'a0': 0.001742100865041517	'h0': 1.0298244203883462	'alpha0': 0.0005945022085711839	'eta0': 1.4848350764369787	'delta': 0.05395324007408752	'n': 1.9913133505255387	'nu': 1.9769714871598072	'a_scale': 2.9115152389110266	'id': 97800}; 1; [0]; [[[ 0.41148065	9544.35965	26.8163141	47.009817 ]]]; [[[9544.35965	16.4184355	47.009817 ]]]; [[[0.00000033	0.00000033	0.00000033	0.00000033]]]; [[[0.00000033	0.00000033	0.00000033]]]; [[[0.	0.00000033	0. ]]]; [1.]
{'I_diff': 0.5	'N0': 1664.3078159152478	'h_N': 6.751159429220031	'r0': 1.0976239629277955	'a0': 0.0007496563919281985	'h0': 1.9730185416683177	'alpha0': 0.00038547717590966944	'eta0': 4.838646996078317	'delta': 0.03382785109059063	'n': 1.0582673617751408	'nu': 1.1990619612708793	'a_scale': 3.1351328430968826	'id': 79400}; 2; [0	1]; [[[ 76.9381801	5371.29317	434.3699618	227.218993 ]	[1664.30726	0.	0.	0. ]]]; [[[5371.29317	410.789791	227.218993]	[ 0.	0.	0. ]]]; [[[2.39157475	0.54395314	1.41511487	0.48582138]	[0.00000033	0.	0.	0. ]]]; [[[0.54395314	1.43692831	0.48582138]	[0.	0.	0. ]]]; [[[0.	1.0521046	0. ]	[0.	0.	0. ]]]; [0.985	0.015]
{'I_diff': 0.75	'N0': 1429.348190875441	'h_N': 17.868175371272052	'r0': 1.558339482798828	'a0': 0.0006779012203885949	'h0': 0.8097858345002408	'alpha0': 0.0007358812784974887	'eta0': 3.055861143154276	'delta': 0.04921800771487606	'n': 1.461704448849356	'nu': 1.4696958358417227	'a_scale': 1.9801213390756427	'id': 70800}; 1; [0]; [[[ 40.3211297	4743.59031	182.0593009	268.94948 ]]]; [[[4743.59031	164.447762	268.94948 ]]]; [[[2.59161181	0.47674763	1.862857	0.50115379]]]; [[[0.47674763	1.90863302	0.50115379]]]; [[[0.	1.48265141	0. ]]]; [1.]
{'I_diff': 0.75	'N0': 1283.1896573977965	'h_N': 5.98495917624251	'r0': 1.728270154040821	'a0': 0.0008266686812105628	'h0': 0.7000794148379546	'alpha0': 0.00022239619457391376	'eta0': 4.066707736769577	'delta': 0.047715998362041726	'n': 1.1993365236966231	'nu': 1.7917535821158346	'a_scale': 2.958269434319103	'id': 71600}; 1; [0]; [[[ 14.8977136	3418.78615	212.6787457	331.846204 ]]]; [[[3418.78615	159.213209	331.846204]]]; [[[3.02438202	0.54135469	1.46205752	0.40271049]]]; [[[0.54135469	1.55882344	0.40271049]]]; [[[0.	1.24047262	0. ]]]; [1.]
{'I_diff': 1.0	'N0': 2036.837728163409	'h_N': 14.252700274932288	'r0': 0.8173300059893158	'a0': 0.0009040393092380144	'h0': 1.6379458318175903	'alpha0': 0.0003188719678781901	'eta0': 3.466783693119875	'delta': 0.03985798034882539	'n': 1.2413831508909934	'nu': 1.528614835109309	'a_scale': 4.038958792988799	'id': 97400}; 1; [0]; [[[ 0.8412966	10179.1597	71.0613586	126.792373 ]]]; [[[10179.1597	58.3095515	126.792373 ]]]; [[[0.	0.	0.	0.]]]; [[[0.	0.	0.]]]; [[[0.	0.	0.]]]; [1.]
{'I_diff': 0.75	'N0': 957.5315275637727	'h_N': 14.533075531495223	'r0': 1.4927906439525187	'a0': 0.0007566203273188225	'h0': 1.5332787585014738	'alpha0': 0.0006270867470146946	'eta0': 5.171215536111906	'delta': 0.04994270587954404	'n': 1.5589055248542456	'nu': 1.9208319165731034	'a_scale': 1.7636394945819966	'id': 74000}; 2; [1	0]; [[[ 809.020682	28.9017858	371.952393	0. ]	[ 83.204374	2945.95813	257.0938852	116.504657 ]]]; [[[ 28.9017858	0.	0. ]	[2945.95813	210.664629	116.504657 ]]]; [[[0.00000033	0.00000033	0.00000033	0. ]	[1.94867302	0.66749783	1.30858713	0.70690309]]]; [[[0.00000033	0.	0. ]	[0.66749783	1.40880915	0.70690309]]]; [[[0.	0.00000033	0. ]	[0.	1.0939047	0. ]]]; [0.04	0.96]
{'I_diff': 0.75	'N0': 930.6689296829188	'h_N': 18.630279914280674	'r0': 1.9835732549523533	'a0': 0.001707858675539837	'h0': 1.070633002741792	'alpha0': 0.0007058655059333939	'eta0': 2.164242303033429	'delta': 0.04097449176002054	'n': 1.1664968735100647	'nu': 1.7268879951634217	'a_scale': 2.90473829092827	'id': 98800}; 1; [0]; [[[ 0.46036259	4553.31665	29.36925423	71.5570237 ]]]; [[[4553.31665	20.5543008	71.5570237]]]; [[[0.00000033	0.00000033	0.00000033	0.00000033]]]; [[[0.00000033	0.00000033	0.00000033]]]; [[[0.	0.00000033	0. ]]]; [1.]
{'I_diff': 0.5	'N0': 753.7039935307372	'h_N': 6.760277611694675	'r0': 1.539651555978241	'a0': 0.00095688678425843	'h0': 1.7421805959192187	'alpha0': 0.0008165143647748238	'eta0': 3.9588400278849236	'delta': 0.034963234564658024	'n': 1.7805856780349854	'nu': 1.0724066660089724	'a_scale': 3.249597555588563	'id': 73800}; 1; [0]; [[[ 31.0028241	1538.39876	179.63626804	208.147804 ]]]; [[[1538.39876	179.306588	208.147804]]]; [[[2.22576737	0.61624586	0.9432349	0.2628654 ]]]; [[[0.61624586	0.94393086	0.2628654 ]]]; [[[0.	0.57737105	0. ]]]; [1.]
{'I_diff': 1.0	'N0': 1462.3310890898347	'h_N': 12.841470717893587	'r0': 0.7024129849137029	'a0': 0.0012213439962811047	'h0': 2.283417109186179	'alpha0': 0.00030752588613086704	'eta0': 5.01697408903952	'delta': 0.0357835001355441	'n': 1.3906976134467168	'nu': 1.3853729131465142	'a_scale': 4.196364738892856	'id': 78200}; 1; [0]; [[[ 129.828999	4715.23122	282.15916033	178.127571 ]]]; [[[4715.23122	274.506118	178.127571]]]; [[[1.89630358	0.61680163	1.57949156	0.5786907 ]]]; [[[0.61680163	1.59815633	0.5786907 ]]]; [[[0.	0.95693634	0. ]]]; [1.]
{'I_diff': 0.5	'N0': 1676.624974948496	'h_N': 5.284255735658224	'r0': 1.8340220595240635	'a0': 0.0017239114917665468	'h0': 0.8634434624078831	'alpha0': 0.0006413201330411125	'eta0': 4.172397157659111	'delta': 0.041141304574784696	'n': 1.6405542962044293	'nu': 1.3279106593575642	'a_scale': 1.579814671667133	'id': 63400}; 1; [0]; [[[ 136.6359	4679.73217	368.336395	301.414524]]]; [[[4679.73217	336.95047	301.414524]]]; [[[1.80602486	0.66289839	1.58572473	0.35096156]]]; [[[0.66289839	1.61936067	0.35096156]]]; [[[0.	1.25067615	0. ]]]; [1.]
{'I_diff': 1.0	'N0': 1996.5310080477036	'h_N': 19.842189385385172	'r0': 1.4778482613927468	'a0': 0.0012931214339555522	'h0': 1.8289192127648284	'alpha0': 0.0007336963014644958	'eta0': 3.3555496058442458	'delta': 0.04793445251998625	'n': 1.6453562888276942	'nu': 1.7711907626691823	'a_scale': 2.779692267286908	'id': 99000}; 1; [0]; [[[ 0.69490127	10932.5201	32.24351683	37.7640807 ]]]; [[[10932.5201	23.8937861	37.7640807]]]; [[[0.00000033	0.00000033	0.00000033	0.00000033]]]; [[[0.00000033	0.00000033	0.00000033]]]; [[[0.	0.00000033	0. ]]]; [1.]
{'I_diff': 0.25	'N0': 1100.5411445903	'h_N': 14.382092575768514	'r0': 1.760350594810617	'a0': 0.0007935825962067267	'h0': 1.9025961182100892	'alpha0': 0.0007422470878369396	'eta0': 1.473973864088766	'delta': 0.05318174742221617	'n': 1.9518043232480449	'nu': 1.803001810268508	'a_scale': 4.293613630719665	'id': 99200}; 1; [0]; [[[ 0.47225943	5973.35126	30.9006484	23.6156293 ]]]; [[[5973.35126	17.7003492	23.6156293]]]; [[[0.00000033	0.00000033	0.00000033	0.00000033]]]; [[[0.00000033	0.00000033	0.00000033]]]; [[[0.	0.00000033	0. ]]]; [1.]
{'I_diff': 1.0	'N0': 2229.3573107529655	'h_N': 18.85759997820402	'r0': 0.8439010884722284	'a0': 0.0006246774297644293	'h0': 2.010087287378613	'alpha0': 0.0006981997885066163	'eta0': 4.992150802350839	'delta': 0.043946460025005324	'n': 1.080099488091403	'nu': 1.1937874158453734	'a_scale': 2.8281057376036554	'id': 79800}; 1; [0]; [[[ 278.797412	7314.28916	566.36606348	137.330469 ]]]; [[[7314.28916	564.358287	137.330469]]]; [[[1.73963073	0.67653791	1.51527775	0.58047347]]]; [[[0.67653791	1.51763136	0.58047347]]]; [[[0.	0.89302642	0. ]]]; [1.]
{'I_diff': 0.75	'N0': 2060.039535866894	'h_N': 19.562501058499507	'r0': 1.2550490991504604	'a0': 0.0014137977626859153	'h0': 1.973739283804478	'alpha0': 0.00036412617703492675	'eta0': 4.605650394294473	'delta': 0.032716385012572055	'n': 1.1874083156974935	'nu': 1.9567844652293451	'a_scale': 2.2275368646542324	'id': 99600}; 1; [0]; [[[ 0.54949725	11228.3426	30.4217791	47.2346411 ]]]; [[[11228.3426	20.0628239	47.2346411]]]; [[[0.00000033	0.00000033	0.00000033	0.00000033]]]; [[[0.00000033	0.00000033	0.00000033]]]; [[[0.	0.00000033	0. ]]]; [1.]
{'I_diff': 0.25	'N0': 1901.2502798517398	'h_N': 9.741866669939027	'r0': 0.8336084918881541	'a0': 0.0014374521490715143	'h0': 1.6720407780504154	'alpha0': 0.00025860274226737227	'eta0': 2.931540910297671	'delta': 0.05750320621585249	'n': 1.3890461568488957	'nu': 1.3459182771257348	'a_scale': 2.2941702949368095	'id': 74400}; 1; [0]; [[[ 391.982575	5228.08947	615.522473	152.750239]]]; [[[5228.08947	469.174607	152.750239]]]; [[[1.3981379	0.83139436	1.27026382	0.54103847]]]; [[[0.83139436	1.31742998	0.54103847]]]; [[[0.	1.1238064	0. ]]]; [1.]
{'I_diff': 1.0	'N0': 1501.8572350042696	'h_N': 12.139096747911815	'r0': 1.5505242761857336	'a0': 0.0008750272107746962	'h0': 1.730863605113851	'alpha0': 0.0006010987694157217	'eta0': 1.644717899113851	'delta': 0.03386845841815056	'n': 1.522144068097067	'nu': 1.5616901220485664	'a_scale': 2.022029329045708	'id': 100600}; 1; [0]; [[[ 0.29870448	7804.09723	33.97903682	69.4987946 ]]]; [[[7804.09723	27.482691	69.4987946]]]; [[[0.00000033	0.00000033	0.00000033	0.00000033]]]; [[[0.00000033	0.00000033	0.00000033]]]; [[[0.	0.00000033	0. ]]]; [1.]
{'I_diff': 0.5	'N0': 1106.7970066780458	'h_N': 13.242165897748976	'r0': 0.6380928025958791	'a0': 0.0012565471279837226	'h0': 1.4517536676333331	'alpha0': 0.0005262205314947524	'eta0': 4.181787006160585	'delta': 0.034332520753224294	'n': 1.490275583054944	'nu': 1.8670975977512954	'a_scale': 2.3570194370559756	'id': 100200}; 1; [0]; [[[ 0.84495844	5669.00466	30.0345262	60.1434809 ]]]; [[[5669.00466	18.7927747	60.1434809]]]; [[[0.00000033	0.00000033	0.00000033	0.00000033]]]; [[[0.00000033	0.00000033	0.00000033]]]; [[[0.	0.00000033	0. ]]]; [1.]
{'I_diff': 0.25	'N0': 1730.1980533514088	'h_N': 5.288365163537671	'r0': 0.9308983290604921	'a0': 0.001529700944905237	'h0': 0.9539617937160056	'alpha0': 0.0005020304196139037	'eta0': 1.5859786907842246	'delta': 0.04909952009341573	'n': 1.7294447821535996	'nu': 1.5153125759492265	'a_scale': 1.136376522924328	'id': 101600}; 1; [0]; [[[ 0.34620042	8485.52485	63.4288506	130.756459 ]]]; [[[8485.52485	38.8387371	130.756459 ]]]; [[[0.	0.	0.	0.]]]; [[[0.	0.	0.]]]; [[[0.	0.	0.]]]; [1.]
{'I_diff': 0.5	'N0': 719.7622858639463	'h_N': 12.656449150720217	'r0': 0.543823074212866	'a0': 0.001761807326298516	'h0': 2.1960070724081318	'alpha0': 0.00038906172537427866	'eta0': 3.72251417295323	'delta': 0.05013045197636082	'n': 1.4964054337999884	'nu': 1.8764456813815018	'a_scale': 1.0379040440375098	'id': 84200}; 1; [0]; [[[ 75.9356509	2558.28481	148.1224863	66.6016486]]]; [[[2558.28481	109.957592	66.6016486]]]; [[[1.94580272	0.58126061	1.4226274	0.80828862]]]; [[[0.58126061	1.4630133	0.80828862]]]; [[[0.	1.32157748	0. ]]]; [1.]
{'I_diff': 1.0	'N0': 2227.142101095307	'h_N': 9.062579843687896	'r0': 0.6871561126682824	'a0': 0.0016403479914071648	'h0': 0.6811962227724025	'alpha0': 0.0004071612715597887	'eta0': 3.8546953757798064	'delta': 0.05579737587784687	'n': 1.1579107876258905	'nu': 1.6039247995161259	'a_scale': 1.3227767184214931	'id': 63800}; 2; [0	1]; [[[ 930.67886	2961.78465	577.4634264	202.707479 ]	[2135.07997	42.8980316	239.167702	0. ]]]; [[[2961.78465	561.939742	202.707479 ]	[ 42.8980316	0.	0. ]]]; [[[0.76484805	1.55171532	1.60616194	0.4602049 ]	[0.00000033	0.00000033	0.00000033	0. ]]]; [[[1.55171532	1.6223191	0.4602049 ]	[0.00000033	0.	0. ]]]; [[[0.	1.10506726	0. ]	[0.	0.00000033	0. ]]]; [0.99	0.01]
{'I_diff': 1.0	'N0': 1544.9713602878685	'h_N': 19.383013758143797	'r0': 1.8042233633589215	'a0': 0.0007443263094948211	'h0': 1.436779474356017	'alpha0': 0.0008714882320192336	'eta0': 4.749247543360182	'delta': 0.032188784973047065	'n': 1.7328608301627955	'nu': 1.9429473411832152	'a_scale': 2.4083722067502316	'id': 102200}; 1; [0]; [[[ 0.37396284	8319.23283	18.73061973	47.4762056 ]]]; [[[8319.23283	13.1606451	47.4762056]]]; [[[0.00000033	0.00000033	0.00000033	0.00000033]]]; [[[0.00000033	0.00000033	0.00000033]]]; [[[0.	0.00000033	0. ]]]; [1.]
{'I_diff': 1.0	'N0': 1609.7766402607697	'h_N': 5.594494219416318	'r0': 1.693700265175386	'a0': 0.0011181862628152637	'h0': 0.8766879136322883	'alpha0': 0.0002991983842079671	'eta0': 1.9787151004938184	'delta': 0.03785120912252714	'n': 1.1835538740025657	'nu': 1.167134387209152	'a_scale': 2.75553179428787	'id': 99800}; 1; [0]; [[[ 0.63509052	2015.68596	190.05539158	688.509169 ]]]; [[[2015.68596	187.331789	688.509169]]]; [[[0.	0.	0.	0.]]]; [[[0.	0.	0.]]]; [[[0.	0.	0.]]]; [1.]
{'I_diff': 0.25	'N0': 2206.7297848413073	'h_N': 5.319037068400317	'r0': 0.897886599234796	'a0': 0.0020502903217765145	'h0': 1.4196116472469875	'alpha0': 0.0007151582497811753	'eta0': 4.768766463274892	'delta': 0.051635813366570055	'n': 1.4899848810600953	'nu': 1.5719149107605679	'a_scale': 2.591689698803204	'id': 77600}; 1; [0]; [[[ 652.686307	5778.38709	731.978118	80.0165764]]]; [[[5778.38709	552.956092	80.0165764]]]; [[[1.19118367	0.96723768	1.35064819	0.39485945]]]; [[[0.96723768	1.40180283	0.39485945]]]; [[[0.	1.19958702	0. ]]]; [1.]
{'I_diff': 0.25	'N0': 1438.0905423769927	'h_N': 16.036491763552824	'r0': 1.5586382639361784	'a0': 0.0016446967879883208	'h0': 0.9491561318128081	'alpha0': 0.0004693267152716254	'eta0': 5.178639767133477	'delta': 0.05573483329589895	'n': 1.7069857360548586	'nu': 1.6389983579908534	'a_scale': 1.5367660371168195	'id': 71200}; 2; [0	1]; [[[ 394.693881	2811.92873	551.569439	151.830324 ]	[1362.67299	15.5917229	154.203505	0. ]]]; [[[2811.92873	377.945738	151.830324 ]	[ 15.5917229	0.	0. ]]]; [[[1.09287869	1.09057537	1.08579307	0.1128241 ]	[0.00000033	0.00000033	0.00000033	0. ]]]; [[[1.09057537	1.14666568	0.1128241 ]	[0.00000033	0.	0. ]]]; [[[0.	0.95806245	0. ]	[0.	0.00000033	0. ]]]; [0.975	0.025]
{'I_diff': 0.5	'N0': 2131.0469854380067	'h_N': 16.72684143180601	'r0': 1.0236080469449926	'a0': 0.0013346621321149031	'h0': 1.0895671257699966	'alpha0': 0.0008535931975603224	'eta0': 5.1957964863238235	'delta': 0.056767362146931524	'n': 1.1852597061807844	'nu': 1.7682855321604234	'a_scale': 2.3460175222501016	'id': 78600}; 2; [0	1]; [[[ 548.707812	6016.35579	640.9613648	79.1341535]	[1420.68743	770.016221	1356.73343	0. ]]]; [[[6016.35579	546.370497	79.1341535]	[ 770.016221	0.	0. ]]]; [[[1.27730402	0.89124731	1.42161979	0.29896343]	[0.48356516	2.77376057	0.78844686	0. ]]]; [[[0.89124731	1.481903	0.29896343]	[2.77376057	0.	0. ]]]; [[[0.	1.09764461	0. ]	[0.	0.78844686	0. ]]]; [0.99	0.01]
{'I_diff': 0.75	'N0': 1539.1514165327453	'h_N': 12.383617816167575	'r0': 1.370046037101143	'a0': 0.0016657814952851387	'h0': 1.1294816772355902	'alpha0': 0.00023277141885321437	'eta0': 4.586928607244127	'delta': 0.05042594063406255	'n': 1.5131892094750168	'nu': 1.012004155139692	'a_scale': 3.4257448000619326	'id': 103600}; 1; [1]; [[[1453.37692	18.1937056	214.144302	0. ]]]; [[[18.1937056	0.	0. ]]]; [[[0.00000033	0.00000033	0.00000033	0. ]]]; [[[0.00000033	0.	0. ]]]; [[[0.	0.00000033	0. ]]]; [1.]
{'I_diff': 0.5	'N0': 1213.948101036132	'h_N': 12.659747052141244	'r0': 1.701422469900852	'a0': 0.0007796104532031755	'h0': 1.0054593662427957	'alpha0': 0.00034113040032558343	'eta0': 4.30770683339598	'delta': 0.04427387441284132	'n': 1.033394884177918	'nu': 1.6098770980301247	'a_scale': 4.581788717906582	'id': 86600}; 2; [0	1]; [[[ 3.90093966	3343.58644	379.624278	247.742012 ]	[1213.9477	0.	0.	0. ]]]; [[[3343.58644	275.497278	247.742012]	[ 0.	0.	0. ]]]; [[[1.72564352	0.64359905	1.2891807	0.5633439 ]	[0.00000033	0.	0.	0. ]]]; [[[0.64359905	1.34166948	0.5633439 ]	[0.	0.	0. ]]]; [[[0.	1.21008163	0. ]	[0.	0.	0. ]]]; [0.985	0.015]
{'I_diff': 0.25	'N0': 872.8068423392617	'h_N': 7.038555716467407	'r0': 0.9964698253079379	'a0': 0.00206010631572369	'h0': 1.6650073919602575	'alpha0': 0.0007885330569295441	'eta0': 2.83292867324612	'delta': 0.053893834193885305	'n': 1.6223090957364705	'nu': 1.0470252288488888	'a_scale': 2.6107334920116174	'id': 92000}; 2; [0	1]; [[[ 269.256174	1250.5073	384.46607277	96.9586684 ]	[ 819.065393	16.7517438	107.788943	0. ]]]; [[[1250.5073	380.644006	96.9586684]	[ 16.7517438	0.	0. ]]]; [[[0.96746719	1.2508026	0.88593778	0.24474663]	[0.00000033	0.00000033	0.00000033	0. ]]]; [[[1.2508026	0.88759319	0.24474663]	[0.00000033	0.	0. ]]]; [[[0.	0.72283745	0. ]	[0.	0.00000033	0. ]]]; [0.38	0.62]
{'I_diff': 0.25	'N0': 984.2857431670786	'h_N': 16.165982099477027	'r0': 0.950724526892914	'a0': 0.0010950154692092615	'h0': 1.968505360627851	'alpha0': 0.0006568656266529993	'eta0': 4.329016021398329	'delta': 0.034205741544422456	'n': 1.19210801950843	'nu': 1.1009054637132907	'a_scale': 2.1273668427505834	'id': 87200}; 1; [0]; [[[ 66.9493643	2549.87063	293.3384353	185.860978 ]]]; [[[2549.87063	272.97635	185.860978]]]; [[[2.20084828	0.67135957	1.14443719	0.55280058]]]; [[[0.67135957	1.16121502	0.55280058]]]; [[[0.	0.93769397	0. ]]]; [1.]
{'I_diff': 1.0	'N0': 1096.074047031267	'h_N': 13.069367609325255	'r0': 1.353401628662662	'a0': 0.0011090642152624022	'h0': 1.4319051620528864	'alpha0': 0.0007813180768784765	'eta0': 4.8481025319071716	'delta': 0.054910708092644166	'n': 1.2860724711625124	'nu': 1.9600531424355006	'a_scale': 1.5213816293397746	'id': 82200}; 2; [0	1]; [[[ 82.6322151	4112.20502	230.2598097	74.7796728]	[ 656.552437	401.761914	1044.11192	0. ]]]; [[[4112.20502	208.532623	74.7796728]	[ 401.761914	0.	0. ]]]; [[[2.19293258	0.53439087	1.68297373	0.59660449]	[0.53025693	2.49591374	0.52840305	0. ]]]; [[[0.53439087	1.75228093	0.59660449]	[2.49591374	0.	0. ]]]; [[[0.	1.11182314	0. ]	[0.	0.52840305	0. ]]]; [0.98	0.02]
{'I_diff': 0.25	'N0': 1548.2367536451152	'h_N': 5.796014357041822	'r0': 0.971662072890531	'a0': 0.0015629182844821127	'h0': 2.1088031131877707	'alpha0': 0.00033613394654851043	'eta0': 4.882342877655496	'delta': 0.03354545496811934	'n': 1.3420449732917663	'nu': 1.3677789037991501	'a_scale': 1.4529047298621571	'id': 85600}; 1; [0]; [[[ 170.47274	5037.57089	427.846145	157.53527 ]]]; [[[5037.57089	330.33085	157.53527]]]; [[[1.8277859	0.65154371	1.44958764	0.53304984]]]; [[[0.65154371	1.49538995	0.53304984]]]; [[[0.	1.30111287	0. ]]]; [1.]
{'I_diff': 0.25	'N0': 808.1485640085767	'h_N': 12.222954313903703	'r0': 0.7341789463852999	'a0': 0.0019398933818473708	'h0': 1.4624987846565214	'alpha0': 0.0008494645815972125	'eta0': 1.3875384547757648	'delta': 0.03985535538291679	'n': 1.3889055953576812	'nu': 1.1266447561032022	'a_scale': 4.6295522675702	'id': 84000}; 1; [0]; [[[ 46.4013187	2458.21124	130.6148215	158.752795 ]]]; [[[2458.21124	118.827136	158.752795]]]; [[[2.02501971	0.57555712	1.49402591	0.56448019]]]; [[[0.57555712	1.5127173	0.56448019]]]; [[[0.	1.31024756	0. ]]]; [1.]
{'I_diff': 0.75	'N0': 858.672991738309	'h_N': 18.469339579904997	'r0': 1.0624096458814027	'a0': 0.0017468151270586757	'h0': 1.080910735163222	'alpha0': 0.0006021974012573583	'eta0': 3.4198166647682124	'delta': 0.033785255429242364	'n': 1.5748073726964793	'nu': 1.1607776878185085	'a_scale': 1.0412108944109857	'id': 73200}; 2; [0	1]; [[[ 55.38458	1237.90971	136.67955862	303.471393 ]	[ 783.348077	14.0105925	146.965031	10.076257 ]]]; [[[1237.90971	134.670368	303.471393 ]	[ 14.0105925	0.	10.076257 ]]]; [[[1.48412552	0.74346725	0.9956937	0.15072789]	[0.	0.	0.	0. ]]]; [[[0.74346725	1.0024251	0.15072789]	[0.	0.	0. ]]]; [[[0.	0.55212773	0. ]	[0.	0.	0. ]]]; [0.995	0.005]
{'I_diff': 0.75	'N0': 1731.6779262301088	'h_N': 7.0425853509810725	'r0': 0.9724508299613939	'a0': 0.0008138031395643122	'h0': 1.561468355357924	'alpha0': 0.0006633043680080116	'eta0': 1.430627008125262	'delta': 0.03833953927688673	'n': 1.31421512015485	'nu': 1.0447577373187238	'a_scale': 1.0054632785066504	'id': 81200}; 3; [0	1	1]; [[[ 58.259634	5827.23571	243.61091718	296.267983 ]	[ 58.3810935	5825.1115	243.033401	296.592056 ]	[ 0.28905484	9893.64739	0.	0. ]]]; [[[5827.23571	243.610867	296.267983]	[5825.1115	243.033401	296.592056]	[9893.64739	0.	0. ]]]; [[[2.49087282	0.50768847	1.84805931	0.63907943]	[2.48291274	0.50782643	1.85392459	0.63818668]	[0.00000033	0.00000033	0.	0. ]]]; [[[0.50768847	1.84805945	0.63907943]	[0.50782643	1.85392459	0.63818668]	[0.00000033	0.	0. ]]]; [[[0.	1.18231861	0. ]	[0.	0.	0. ]	[0.	0.	0. ]]]; [0.895	0.095	0.01 ]
{'I_diff': 1.0	'N0': 1538.7889770813472	'h_N': 19.244296189812154	'r0': 0.8838828820180615	'a0': 0.0019964976222054086	'h0': 1.5002140787654612	'alpha0': 0.0006064323775567172	'eta0': 4.087313192332056	'delta': 0.05134390184972385	'n': 1.0735533864786126	'nu': 1.451531212574697	'a_scale': 1.8950349575408878	'id': 87000}; 2; [0	1]; [[[ 340.336506	4185.1765	358.69352677	114.849464 ]	[1538.78846	0.	0.	0. ]]]; [[[4185.1765	350.296141	114.849464]	[ 0.	0.	0. ]]]; [[[1.31347064	0.88052708	1.60689747	0.60736861]	[0.00000033	0.	0.	0. ]]]; [[[0.88052708	1.62198152	0.60736861]	[0.	0.	0. ]]]; [[[0.	1.04095588	0. ]	[0.	0.	0. ]]]; [0.755	0.245]
{'I_diff': 0.75	'N0': 2137.6199362704356	'h_N': 5.8810779819327355	'r0': 1.4065394541801102	'a0': 0.001762958051212937	'h0': 1.6384274834403854	'alpha0': 0.0006302783945842257	'eta0': 3.5799313422833774	'delta': 0.030924411934653763	'n': 1.7300739614118468	'nu': 1.3454543175648659	'a_scale': 4.2632208907490705	'id': 104400}; 1; [0]; [[[ 0.1501515	10786.6761	56.2206199	131.579641 ]]]; [[[10786.6761	48.5394161	131.579641 ]]]; [[[0.	0.	0.	0.]]]; [[[0.	0.	0.]]]; [[[0.	0.	0.]]]; [1.]
{'I_diff': 0.75	'N0': 818.9017806408904	'h_N': 10.898042422301554	'r0': 1.6376818591628952	'a0': 0.0018495587603504521	'h0': 1.7046019912394197	'alpha0': 0.0008763467927695348	'eta0': 3.8684869882628043	'delta': 0.04879021593198604	'n': 1.4030320818560988	'nu': 1.4306816683776389	'a_scale': 3.8543145359140234	'id': 83600}; 1; [0]; [[[ 42.4530081	2865.9744	181.831878	91.0938617]]]; [[[2865.9744	169.993995	91.0938617]]]; [[[2.35951673	0.52006833	1.51484126	0.57114663]]]; [[[0.52006833	1.55163538	0.57114663]]]; [[[0.	1.02488778	0. ]]]; [1.]
{'I_diff': 0.5	'N0': 859.5181976468127	'h_N': 19.967687243654836	'r0': 0.8178518205162146	'a0': 0.001226962787435199	'h0': 0.6486813074793365	'alpha0': 0.0007571636793816023	'eta0': 1.4351656642268023	'delta': 0.031094456679220214	'n': 1.6200718715491256	'nu': 1.2953225389875378	'a_scale': 4.212176620810963	'id': 105800}; 1; [0]; [[[ 2.04048032	2009.29794	50.24906781	295.414535 ]]]; [[[2009.29794	41.0984564	295.414535 ]]]; [[[0.00000033	0.00000033	0.00000033	0.00000033]]]; [[[0.00000033	0.00000033	0.00000033]]]; [[[0.	0.00000033	0. ]]]; [1.]
{'I_diff': 1.0	'N0': 917.6663982950463	'h_N': 12.9947551526801	'r0': 1.924702317650247	'a0': 0.002035326578605625	'h0': 1.802726622314932	'alpha0': 0.0004486177863820346	'eta0': 3.4656821656424395	'delta': 0.04846628257566418	'n': 1.557043329263792	'nu': 1.4819467532866588	'a_scale': 4.588560414577777	'id': 84600}; 1; [0]; [[[ 15.7747644	3210.83167	143.23741167	143.031868 ]]]; [[[3210.83167	134.642325	143.031868]]]; [[[3.20719088	0.44082822	1.40175427	0.63961076]]]; [[[0.44082822	1.43047239	0.63961076]]]; [[[0.	0.98956926	0. ]]]; [1.]
{'I_diff': 0.5	'N0': 651.0309375031128	'h_N': 18.516305883497072	'r0': 0.5757876698195168	'a0': 0.002055245176954822	'h0': 2.1645495681580655	'alpha0': 0.0004013675122431021	'eta0': 4.6524636743308445	'delta': 0.05234901178442539	'n': 1.547596840275507	'nu': 1.5650210134871396	'a_scale': 1.0522360570467866	'id': 88200}; 2; [0	1]; [[[ 207.605882	1303.1557	249.7295899	38.7360321]	[ 615.826292	18.839688	75.2110077	0. ]]]; [[[1303.1557	197.784779	38.7360321]	[ 18.839688	0.	0. ]]]; [[[1.04891957	1.0693027	1.03211442	0.34238641]	[0.	0.	0.	0. ]]]; [[[1.0693027	1.10326198	0.34238641]	[0.	0.	0. ]]]; [[[0.	0.77041376	0. ]	[0.	0.	0. ]]]; [0.99	0.01]
{'I_diff': 0.5	'N0': 1819.1155143371066	'h_N': 16.10644556081447	'r0': 0.6500636006376486	'a0': 0.0016242283601904987	'h0': 1.0639013249607487	'alpha0': 0.000277893980701145	'eta0': 2.926491867498277	'delta': 0.04257283602212546	'n': 1.184212126797201	'nu': 1.3217670660625085	'a_scale': 3.5860639644097847	'id': 77800}; 1; [0]; [[[ 407.896832	3814.7901	377.8564144	311.589747 ]]]; [[[3814.7901	346.047426	311.589747]]]; [[[1.13850527	1.01099255	1.61937092	0.46165009]]]; [[[1.01099255	1.65098433	0.46165009]]]; [[[0.	1.30214768	0. ]]]; [1.]
{'I_diff': 0.25	'N0': 2001.6916984408083	'h_N': 17.145788294494565	'r0': 1.2708494388050027	'a0': 0.001023797807384021	'h0': 1.094119727708705	'alpha0': 0.0002402884789493497	'eta0': 2.0602674229409508	'delta': 0.036475050447537204	'n': 1.807862161556773	'nu': 1.0082196568966917	'a_scale': 4.389969851276982	'id': 106400}; 1; [1]; [[[1920.66465	13.4075655	166.914117	0. ]]]; [[[13.4075655	0.	0. ]]]; [[[0.00000033	0.00000033	0.00000033	0. ]]]; [[[0.00000033	0.	0. ]]]; [[[0.	0.00000033	0. ]]]; [1.]
{'I_diff': 1.0	'N0': 881.2338033750112	'h_N': 7.768218505168623	'r0': 1.6442379974282917	'a0': 0.0013519811382347404	'h0': 1.4279188481296876	'alpha0': 0.00022237387591895788	'eta0': 4.194191544185728	'delta': 0.05472157548709538	'n': 1.6432162420455012	'nu': 1.3544226848020515	'a_scale': 2.704529609572136	'id': 68600}; 2; [1	0]; [[[ 791.708278	17.1926108	244.718171	0. ]	[ 90.0711512	1176.30385	284.0885719	230.13399 ]]]; [[[ 17.1926108	0.	0. ]	[1176.30385	260.345041	230.13399 ]]]; [[[0.00000033	0.00000033	0.00000033	0. ]	[1.38511348	0.85640836	0.65575917	0.11328326]]]; [[[0.00000033	0.	0. ]	[0.85640836	0.68816328	0.11328326]]]; [[[0.	0.00000033	0. ]	[0.	0.30426572	0. ]]]; [0.06	0.94]
{'I_diff': 0.75	'N0': 2215.3946830120412	'h_N': 14.53614330259517	'r0': 1.4247818665681957	'a0': 0.001702754412466175	'h0': 1.2298127600456872	'alpha0': 0.0005317104832171953	'eta0': 3.3762357775302303	'delta': 0.05998893181383984	'n': 1.1169300091142234	'nu': 1.94284589188796	'a_scale': 3.9330042874763276	'id': 86000}; 1; [0]; [[[ 167.406189	8923.08617	340.9966512	160.387006 ]]]; [[[8923.08617	282.8046	160.387006]]]; [[[2.32675048	0.50709886	2.00334092	0.86419178]]]; [[[0.50709886	2.08570705	0.86419178]]]; [[[0.	1.65997585	0. ]]]; [1.]
{'I_diff': 1.0	'N0': 728.5796286835094	'h_N': 19.546387170878106	'r0': 0.9087102902628883	'a0': 0.0008887627472028389	'h0': 2.1033942321437546	'alpha0': 0.000663077000785782	'eta0': 4.791183315077465	'delta': 0.04618925735369219	'n': 1.2921531995978666	'nu': 1.1522585796790206	'a_scale': 3.994009783659029	'id': 92600}; 2; [0	1]; [[[ 38.3479277	1542.34117	219.5082512	153.308064 ]	[ 392.637428	391.781341	756.392969	0. ]]]; [[[1542.34117	218.038267	153.308064]	[ 391.781341	0.	0. ]]]; [[[1.87621112	0.57764126	0.72635008	0.18090241]	[0.60920716	2.04025239	0.47331283	0. ]]]; [[[0.57764126	0.72921281	0.18090241]	[2.04025239	0.	0. ]]]; [[[0.	0.30869072	0. ]	[0.	0.47331283	0. ]]]; [0.96	0.04]
{'I_diff': 1.0	'N0': 2079.9068208523204	'h_N': 18.687545501350364	'r0': 1.420138273428264	'a0': 0.0007780937716407644	'h0': 1.1890974427859682	'alpha0': 0.0007253622365071591	'eta0': 1.6439285985033465	'delta': 0.0524749836060496	'n': 1.0448664506892231	'nu': 1.361459888291321	'a_scale': 1.332865495846414	'id': 107000}; 2; [0	1]; [[[ 0.8130052	10529.5785	65.86281341	116.562639 ]	[ 2079.90613	0.	0.	0. ]]]; [[[10529.5785	58.4232279	116.562639 ]	[ 0.	0.	0. ]]]; [[[0.00000033	0.00000033	0.00000033	0.00000033]	[0.00000033	0.	0.	0. ]]]; [[[0.00000033	0.00000033	0.00000033]	[0.	0.	0. ]]]; [[[0.	0.00000033	0. ]	[0.	0.	0. ]]]; [0.995	0.005]
{'I_diff': 0.75	'N0': 727.3484493445176	'h_N': 11.288843571551995	'r0': 1.6703097962660554	'a0': 0.0007806015079223599	'h0': 0.7898721057659892	'alpha0': 0.0005480270581561494	'eta0': 5.109625986339761	'delta': 0.03555736610725131	'n': 1.0689569323304335	'nu': 1.7755157635096501	'a_scale': 3.6809121241505225	'id': 98000}; 1; [0]; [[[ 1.02810403	2118.08124	125.4820243	173.131904 ]]]; [[[2118.08124	84.5209515	173.131904 ]]]; [[[1.22567719	0.49359194	1.40220333	0.45748254]]]; [[[0.49359194	1.43648447	0.45748254]]]; [[[0.	1.37028805	0. ]]]; [1.]
{'I_diff': 0.5	'N0': 646.3362062556986	'h_N': 15.513843890846866	'r0': 1.3116370663408643	'a0': 0.001526199996509002	'h0': 1.9813118263762832	'alpha0': 0.000387392589922609	'eta0': 3.995639310433209	'delta': 0.05953009317220949	'n': 1.7375662153041764	'nu': 1.2914063703819014	'a_scale': 4.105946049963347	'id': 107400}; 1; [1]; [[[579.92488	17.6844236	149.245652	0. ]]]; [[[17.6844236	0.	0. ]]]; [[[0.00000033	0.00000033	0.00000033	0. ]]]; [[[0.00000033	0.	0. ]]]; [[[0.	0.00000033	0. ]]]; [1.]
{'I_diff': 1.0	'N0': 778.3330882396124	'h_N': 8.315987182968994	'r0': 1.9562313914425624	'a0': 0.001150594704577277	'h0': 2.1465438636504297	'alpha0': 0.0006449365794344055	'eta0': 1.505990314942923	'delta': 0.0336289006902174	'n': 1.165828191119323	'nu': 1.4165771683446753	'a_scale': 2.638987267398397	'id': 107800}; 1; [0]; [[[ 0.17741541	3659.40915	42.58109736	66.2039597 ]]]; [[[3659.40915	36.9219625	66.2039597]]]; [[[0.00000033	0.00000033	0.00000033	0.00000033]]]; [[[0.00000033	0.00000033	0.00000033]]]; [[[0.	0.00000033	0. ]]]; [1.]
{'I_diff': 0.25	'N0': 1483.6967207707469	'h_N': 6.493674219485943	'r0': 1.9813272055478561	'a0': 0.0018576973750792302	'h0': 2.0761015002830794	'alpha0': 0.0008301224621555803	'eta0': 4.651904685907047	'delta': 0.05100824767515544	'n': 1.4401531229244668	'nu': 1.0653405183243512	'a_scale': 2.578406927863888	'id': 83200}; 1; [0]; [[[ 198.527746	3721.2223	604.7745703	171.094845 ]]]; [[[3721.2223	590.364004	171.094845]]]; [[[1.66991695	0.74751464	0.90200294	0.27237705]]]; [[[0.74751464	0.90643609	0.27237705]]]; [[[0.	0.7228713	0. ]]]; [1.]
```
