## Supplementary material for "Top predators govern multitrophic diversity effects in tritrophic food webs": Code and data: 2-data_4096-200.out (part 2 of 3)

```
{'I_diff': 0.75	'N0': 1789.4878687536338	'h_N': 17.030646326732104	'r0': 1.7357364480983521	'a0': 0.001799553379508004	'h0': 1.1459741197097553	'alpha0': 0.0008223374679398708	'eta0': 5.2321791851763315	'delta': 0.05789115315613928	'n': 1.5468988191786652	'nu': 1.1087105099216705	'a_scale': 3.0227735576011723	'id': 90000}; 2; [1	0]; [[[1695.09729	18.1702373	236.49654	0. ]	[ 432.052413	2573.77446	679.1767376	256.592366 ]]]; [[[ 18.1702373	0.	0. ]	[2573.77446	677.588746	256.592366 ]]]; [[[0.	0.	0.	0. ]	[1.03315677	1.19221299	0.93259496	0.11207983]]]; [[[0.	0.	0. ]	[1.19221299	0.9335628	0.11207983]]]; [[[0.	0.	0. ]	[0.	0.52722219	0. ]]]; [0.55	0.45]
{'I_diff': 0.25	'N0': 772.0355580224774	'h_N': 15.65808189859227	'r0': 1.405032092918565	'a0': 0.0014340629636493771	'h0': 1.1656600098273144	'alpha0': 0.0002315650080079781	'eta0': 2.1880663584169686	'delta': 0.033565600557359514	'n': 1.5583002292537893	'nu': 1.7989794990467063	'a_scale': 1.6723039205135661	'id': 108000}; 1; [0]; [[[ 0.52952201	3219.64304	45.5173232	114.09393 ]]]; [[[3219.64304	26.081957	114.09393 ]]]; [[[0.00000033	0.00000033	0.00000033	0.00000033]]]; [[[0.00000033	0.00000033	0.00000033]]]; [[[0.	0.00000033	0. ]]]; [1.]
{'I_diff': 0.25	'N0': 2091.1659749520495	'h_N': 16.90884658409943	'r0': 0.6823397269099546	'a0': 0.0007317544537814491	'h0': 0.8614206575307635	'alpha0': 0.0004561958511661543	'eta0': 3.3644599338895693	'delta': 0.05917957953541482	'n': 1.9493626793533108	'nu': 1.6184784278405633	'a_scale': 2.3960656517293644	'id': 78400}; 2; [0	1]; [[[ 589.191779	4907.3705	619.899906	183.576493 ]	[2056.64029	17.2513353	66.8377413	0. ]]]; [[[4907.3705	447.034127	183.576493 ]	[ 17.2513353	0.	0. ]]]; [[[1.11073067	1.00899	1.44018045	0.43072314]	[0.00000033	0.00000033	0.00000033	0. ]]]; [[[1.00899	1.49309458	0.43072314]	[0.00000033	0.	0. ]]]; [[[0.	1.31195944	0. ]	[0.	0.00000033	0. ]]]; [0.99	0.01]
{'I_diff': 1.0	'N0': 1921.1323996076064	'h_N': 7.446952919179459	'r0': 1.502918325568908	'a0': 0.0013846478462133673	'h0': 1.286555867402995	'alpha0': 0.000733035620871844	'eta0': 3.8499307878911933	'delta': 0.058715939894795746	'n': 1.4229919266103757	'nu': 1.1126512498199692	'a_scale': 1.4141945206070798	'id': 73400}; 2; [0	1]; [[[ 245.538777	4738.5392	525.02125206	266.837197 ]	[1798.94231	27.3911577	332.062951	0. ]]]; [[[4738.5392	524.833256	266.837197 ]	[ 27.3911577	0.	0. ]]]; [[[1.53606876	0.77239045	1.23314061	0.28352402]	[0.00000033	0.00000033	0.00000033	0. ]]]; [[[0.77239045	1.23337563	0.28352402]	[0.00000033	0.	0. ]]]; [[[0.	0.59340428	0. ]	[0.	0.00000033	0. ]]]; [0.975	0.025]
{'I_diff': 0.5	'N0': 1270.3612555714528	'h_N': 9.989010595220506	'r0': 1.2127990881874884	'a0': 0.001032932741247641	'h0': 1.8696512057700998	'alpha0': 0.0006403420570479413	'eta0': 4.435352673842914	'delta': 0.05804380732394977	'n': 1.8871281857756568	'nu': 1.6375794609248122	'a_scale': 3.5825018030034057	'id': 91400}; 2; [0	1]; [[[ 228.643674	4133.96193	373.7463364	52.5329959]	[1209.79513	16.7003997	135.87309	0. ]]]; [[[4133.96193	315.559502	52.5329959]	[ 16.7003997	0.	0. ]]]; [[[1.59859752	0.72513065	1.37034709	0.4813153 ]	[0.00000033	0.00000033	0.00000033	0. ]]]; [[[0.72513065	1.43448226	0.4813153 ]	[0.00000033	0.	0. ]]]; [[[0.	1.04184618	0. ]	[0.	0.00000033	0. ]]]; [0.995	0.005]
{'I_diff': 1.0	'N0': 1285.5393238010165	'h_N': 12.543095242802053	'r0': 1.4405876151505277	'a0': 0.000907843207247068	'h0': 1.4342265920584731	'alpha0': 0.0002188804664380799	'eta0': 2.2276218330536643	'delta': 0.03544110263223485	'n': 1.130813426387212	'nu': 1.5833404377245666	'a_scale': 2.379680211348629	'id': 108600}; 1; [0]; [[[ 0.41042554	5702.02813	66.8677712	149.544986 ]]]; [[[5702.02813	52.7648297	149.544986 ]]]; [[[0.00000033	0.00000033	0.00000033	0.00000033]]]; [[[0.00000033	0.00000033	0.00000033]]]; [[[0.	0.00000033	0. ]]]; [1.]
{'I_diff': 1.0	'N0': 2168.4914651026556	'h_N': 9.232309391993395	'r0': 1.8191519281417776	'a0': 0.0008293798177035127	'h0': 2.023245375189333	'alpha0': 0.0007797774496214761	'eta0': 4.420069879614512	'delta': 0.04899667315130654	'n': 1.8469459590436625	'nu': 1.1083309969019157	'a_scale': 3.73845023722823	'id': 101400}; 2; [0	1]; [[[ 259.8958	6733.49363	556.63067839	178.879276 ]	[2063.9559	16.1606554	287.684753	0. ]]]; [[[6733.49363	556.574121	178.879276 ]	[ 16.1606554	0.	0. ]]]; [[[1.83759151	0.68924179	1.38541587	0.78760802]	[0.00000033	0.00000033	0.00000033	0. ]]]; [[[0.68924179	1.38548511	0.78760802]	[0.00000033	0.	0. ]]]; [[[0.	0.80700785	0. ]	[0.	0.00000033	0. ]]]; [0.445	0.555]
{'I_diff': 0.5	'N0': 1324.980890255732	'h_N': 14.67485732510418	'r0': 1.3109803885780307	'a0': 0.001290074255893796	'h0': 2.2788383742869325	'alpha0': 0.0005887441781302609	'eta0': 3.8892399513310894	'delta': 0.05026943974202028	'n': 1.4519527864905504	'nu': 1.1538302549199657	'a_scale': 3.7068451998353447	'id': 89800}; 1; [0]; [[[ 156.69782	3873.53025	439.2963579	125.833591 ]]]; [[[3873.53025	426.738072	125.833591]]]; [[[1.82206565	0.69306568	1.10490952	0.65682438]]]; [[[0.69306568	1.11518907	0.65682438]]]; [[[0.	0.78604524	0. ]]]; [1.]
{'I_diff': 0.25	'N0': 1857.1338746894892	'h_N': 9.1175460472285	'r0': 1.6556305262991682	'a0': 0.0006531455643433922	'h0': 2.0731892415347417	'alpha0': 0.0002455419947871806	'eta0': 2.7346151738443085	'delta': 0.03382057507669371	'n': 1.071138496103016	'nu': 1.3741082697644391	'a_scale': 1.5436557300449303	'id': 107200}; 1; [0]; [[[ 0.22764574	8898.1183	120.6295946	145.076708 ]]]; [[[8898.1183	77.7721615	145.076708 ]]]; [[[0.	0.	0.	0.]]]; [[[0.	0.	0.]]]; [[[0.	0.	0.]]]; [1.]
{'I_diff': 0.5	'N0': 1980.3485619194325	'h_N': 19.4897917641091	'r0': 1.21286875040165	'a0': 0.0007712155206198762	'h0': 1.2836961075780042	'alpha0': 0.0003463805673175066	'eta0': 3.979554513891058	'delta': 0.04777235054248486	'n': 1.8434692316874952	'nu': 1.1368018530726576	'a_scale': 4.085131556254133	'id': 76200}; 2; [0	1]; [[[ 426.886316	3300.97916	644.0418224	344.018935 ]	[1905.80838	16.9484562	168.709072	0. ]]]; [[[3300.97916	627.306042	344.018935 ]	[ 16.9484562	0.	0. ]]]; [[[1.1176242	1.07621673	1.05913116	0.21663729]	[0.00000033	0.00000033	0.00000033	0. ]]]; [[[1.07621673	1.0680972	0.21663729]	[0.00000033	0.	0. ]]]; [[[0.	0.73050393	0. ]	[0.	0.00000033	0. ]]]; [0.955	0.045]
{'I_diff': 0.5	'N0': 1505.6135074393073	'h_N': 15.86640036304422	'r0': 0.886040898478069	'a0': 0.001876350627697463	'h0': 1.7119913774988365	'alpha0': 0.0004492279426047272	'eta0': 2.7588386843321535	'delta': 0.0589047152042343	'n': 1.8266971909507603	'nu': 1.3326800410967128	'a_scale': 1.873246775616118	'id': 87400}; 2; [0	1]; [[[ 231.38536	4703.34029	387.3185281	126.173571 ]	[1471.54539	13.0815007	74.9061236	0. ]]]; [[[4703.34029	352.35031	126.173571 ]	[ 13.0815007	0.	0. ]]]; [[[1.61100918	0.71566538	1.43110944	0.66081885]	[0.00000033	0.00000033	0.00000033	0. ]]]; [[[0.71566538	1.46646343	0.66081885]	[0.00000033	0.	0. ]]]; [[[0.	1.09292881	0. ]	[0.	0.00000033	0. ]]]; [0.995	0.005]
{'I_diff': 0.5	'N0': 1091.1323939223153	'h_N': 12.778321891741289	'r0': 1.1422323822359275	'a0': 0.0014309501474071644	'h0': 1.588089188817309	'alpha0': 0.0006520511223757655	'eta0': 5.220843761823188	'delta': 0.03763529778009206	'n': 1.1459100833496747	'nu': 1.7149765127822518	'a_scale': 3.0380934824216754	'id': 96200}; 1; [0]; [[[ 88.2004117	3891.12163	256.2783173	101.996353 ]]]; [[[3891.12163	206.82412	101.996353]]]; [[[2.08053766	0.57121414	1.6295622	0.56211151]]]; [[[0.57121414	1.6951842	0.56211151]]]; [[[0.	1.38377312	0. ]]]; [1.]
{'I_diff': 1.0	'N0': 2135.482086201497	'h_N': 15.318212304848444	'r0': 0.9149685403304759	'a0': 0.0007436195068541077	'h0': 1.7450224675420247	'alpha0': 0.0005726128170846333	'eta0': 1.8431285486322415	'delta': 0.04824669711837764	'n': 1.8227676388978624	'nu': 1.4692681388297992	'a_scale': 1.1629397975281217	'id': 110200}; 1; [0]; [[[ 0.92653495	11276.6918	56.41003625	74.6882823 ]]]; [[[11276.6918	47.9009358	74.6882823]]]; [[[0.00000033	0.00000033	0.00000033	0.00000033]]]; [[[0.00000033	0.00000033	0.00000033]]]; [[[0.	0.00000033	0. ]]]; [1.]
{'I_diff': 0.25	'N0': 1555.4534619193703	'h_N': 6.709973035173735	'r0': 1.6495698980442475	'a0': 0.0006946214800395514	'h0': 0.9773405524263252	'alpha0': 0.00034760408688680895	'eta0': 5.163688882860321	'delta': 0.05658302359272606	'n': 1.6040065596609727	'nu': 1.149017241349318	'a_scale': 1.2849886743939167	'id': 110400}; 1; [1]; [[[1391.41896	32.3072888	335.992296	0. ]]]; [[[32.3072888	0.	0. ]]]; [[[0.00000033	0.00000033	0.00000033	0. ]]]; [[[0.00000033	0.	0. ]]]; [[[0.	0.00000033	0. ]]]; [1.]
{'I_diff': 0.75	'N0': 1236.9343895028235	'h_N': 12.919621333703969	'r0': 0.7234817201371982	'a0': 0.0016251438565375903	'h0': 1.2964245360128455	'alpha0': 0.0006698103075181408	'eta0': 1.7911437736961808	'delta': 0.03220779630640109	'n': 1.7353391371614206	'nu': 1.1039976316159055	'a_scale': 1.7171650783025936	'id': 88400}; 1; [0]; [[[ 68.6810705	3241.08645	138.48718498	311.23297 ]]]; [[[3241.08645	138.38241	311.23297]]]; [[[1.88868135	0.61657894	1.63522567	0.42739331]]]; [[[0.61657894	1.63569363	0.42739331]]]; [[[0.	1.0427838	0. ]]]; [1.]
{'I_diff': 1.0	'N0': 1648.2209214792233	'h_N': 9.424519191545599	'r0': 0.6185314158243276	'a0': 0.0010185292615069394	'h0': 1.898319363144169	'alpha0': 0.0006238355037981889	'eta0': 3.6040677580093945	'delta': 0.04097751034842909	'n': 1.2944253148990312	'nu': 1.602094706649182	'a_scale': 1.0230819245928717	'id': 109400}; 1; [0]; [[[ 0.72680943	8711.07913	41.45908031	58.4202236 ]]]; [[[8711.07913	32.8520409	58.4202236]]]; [[[0.	0.	0.	0.]]]; [[[0.	0.	0.]]]; [[[0.	0.	0.]]]; [1.]
{'I_diff': 0.25	'N0': 1202.4768929034035	'h_N': 8.448177119646923	'r0': 1.570289392099103	'a0': 0.0010927955377154647	'h0': 1.1018713705028893	'alpha0': 0.0006452756967329245	'eta0': 4.975429640351469	'delta': 0.049943208080662285	'n': 1.6174137597050022	'nu': 1.4778024617903613	'a_scale': 1.8359804685845127	'id': 81600}; 1; [0]; [[[ 235.293589	2670.78447	448.919123	154.380834]]]; [[[2670.78447	320.245586	154.380834]]]; [[[1.28646235	0.94345642	1.0971499	0.350825 ]]]; [[[0.94345642	1.15556895	0.350825 ]]]; [[[0.	0.97302279	0. ]]]; [1.]
{'I_diff': 0.75	'N0': 2087.2325639986793	'h_N': 19.794785405349565	'r0': 0.9811912259574327	'a0': 0.0009958472880412658	'h0': 0.9577156253993513	'alpha0': 0.0003817203701129814	'eta0': 1.652108287597637	'delta': 0.05277502775563274	'n': 1.6083795457474102	'nu': 1.6813070466651387	'a_scale': 2.276722250774899	'id': 111600}; 1; [0]; [[[ 1.26368495	10683.9616	52.4117955	113.962456 ]]]; [[[10683.9616	37.6303888	113.962456 ]]]; [[[0.00000033	0.00000033	0.00000033	0.00000033]]]; [[[0.00000033	0.00000033	0.00000033]]]; [[[0.	0.00000033	0. ]]]; [1.]
{'I_diff': 1.0	'N0': 1118.8414053461916	'h_N': 6.21718593841379	'r0': 1.6788422441802635	'a0': 0.001353034113418805	'h0': 0.6596745502860637	'alpha0': 0.0006059915288562055	'eta0': 3.874907416485226	'delta': 0.03390789851724653	'n': 1.7236453019375686	'nu': 1.9639702195255326	'a_scale': 4.408616694941634	'id': 111800}; 1; [0]; [[[ 0.15891458	5180.25206	21.72492112	123.057048 ]]]; [[[5180.25206	15.1778923	123.057048 ]]]; [[[0.00000033	0.00000033	0.00000033	0.00000033]]]; [[[0.00000033	0.00000033	0.00000033]]]; [[[0.	0.00000033	0. ]]]; [1.]
{'I_diff': 0.25	'N0': 2010.1740312354025	'h_N': 16.339751818033086	'r0': 1.294329296236516	'a0': 0.0017222100001008797	'h0': 1.605886199335782	'alpha0': 0.0006507262374515881	'eta0': 4.562629074599839	'delta': 0.051124017744963265	'n': 1.555850707672029	'nu': 1.435649190418696	'a_scale': 2.9443632205744743	'id': 94400}; 1; [0]; [[[ 439.353293	6003.39255	650.337916	94.1666491]]]; [[[6003.39255	497.831404	94.1666491]]]; [[[1.42128433	0.81686555	1.34917392	0.4105407 ]]]; [[[0.81686555	1.39980308	0.4105407 ]]]; [[[0.	1.18994942	0. ]]]; [1.]
{'I_diff': 0.25	'N0': 593.601654726617	'h_N': 12.013582506629806	'r0': 0.5171856399382926	'a0': 0.0011780765460155146	'h0': 1.5063483034240066	'alpha0': 0.0006054165022536096	'eta0': 2.8684414059828134	'delta': 0.04961143955117403	'n': 1.1603892285391775	'nu': 1.9630095904707585	'a_scale': 2.5828990387109707	'id': 112000}; 1; [0]; [[[ 1.46495292	2986.33372	30.6703168	32.938982 ]]]; [[[2986.33372	17.080556	32.938982]]]; [[[0.	0.	0.	0.]]]; [[[0.	0.	0.]]]; [[[0.	0.	0.]]]; [1.]
{'I_diff': 0.25	'N0': 1150.4643833561627	'h_N': 16.402523607940488	'r0': 0.9943811824389195	'a0': 0.0019324332140890517	'h0': 2.2135439038307885	'alpha0': 0.0007330769520420163	'eta0': 3.469331483056817	'delta': 0.05061576609821243	'n': 1.1642069902348922	'nu': 1.1241161094106928	'a_scale': 2.8099762670674178	'id': 97600}; 1; [0]; [[[ 192.370665	3250.55345	420.7586651	89.4560745]]]; [[[3250.55345	376.443429	89.4560745]]]; [[[1.55961681	0.76244648	1.10238826	0.43125299]]]; [[[0.76244648	1.12286181	0.43125299]]]; [[[0.	0.93122091	0. ]]]; [1.]
{'I_diff': 0.5	'N0': 1367.8376753782804	'h_N': 13.662884995869534	'r0': 0.9745488892020422	'a0': 0.0017846351893319886	'h0': 1.3072978283222247	'alpha0': 0.0003964594591143127	'eta0': 2.46712413695757	'delta': 0.03369741213754289	'n': 1.5659213434552481	'nu': 1.0809546446189005	'a_scale': 4.017999469222488	'id': 82600}; 1; [0]; [[[ 128.25045	2399.12091	265.80993481	400.584722 ]]]; [[[2399.12091	264.964459	400.584722]]]; [[[1.46122805	0.80265803	1.11628935	0.22574735]]]; [[[0.80265803	1.11748045	0.22574735]]]; [[[0.	0.7501344	0. ]]]; [1.]
{'I_diff': 0.75	'N0': 1900.9455787611328	'h_N': 15.476356467733801	'r0': 1.6591358438261796	'a0': 0.0007633306706633007	'h0': 1.7292208128460556	'alpha0': 0.00038872736069954603	'eta0': 4.563999751793826	'delta': 0.05177805699910733	'n': 1.0971610168114785	'nu': 1.8165199663180616	'a_scale': 2.0803636077031857	'id': 96400}; 1; [0]; [[[ 67.5924053	6333.34337	534.0561023	225.342679 ]]]; [[[6333.34337	456.818025	225.342679]]]; [[[3.06541575	0.6220736	1.3440861	0.97004353]]]; [[[0.6220736	1.40486008	0.97004353]]]; [[[0.	1.29609868	0. ]]]; [1.]
{'I_diff': 1.0	'N0': 1090.5916908906966	'h_N': 18.413752630003543	'r0': 1.0509478808739778	'a0': 0.0017822376501295933	'h0': 2.0507436087379656	'alpha0': 0.00034499165934848705	'eta0': 4.120801994538039	'delta': 0.051336615091313834	'n': 1.3159065219352244	'nu': 1.3427786629738052	'a_scale': 1.7507452322064785	'id': 93400}; 2; [0	1]; [[[ 113.081725	3116.59434	289.8518905	128.730649 ]	[ 636.367418	893.812689	842.210218	0. ]]]; [[[3116.59434	277.932853	128.730649]	[ 893.812689	0.	0. ]]]; [[[1.7690968	0.66518405	1.17501195	0.42029348]	[0.65669805	1.89261693	0.6950699	0. ]]]; [[[0.66518405	1.20006098	0.42029348]	[1.89261693	0.	0. ]]]; [[[0.	0.60962032	0. ]	[0.	0.6950699	0. ]]]; [0.995	0.005]
{'I_diff': 1.0	'N0': 1151.9907200379603	'h_N': 16.693729255971434	'r0': 0.751364743060253	'a0': 0.0011346644391797833	'h0': 2.028656041508575	'alpha0': 0.0003549504747593764	'eta0': 2.8597751020132085	'delta': 0.05695008623716172	'n': 1.4133351067421516	'nu': 1.5252753460874413	'a_scale': 2.5623232107209084	'id': 111000}; 1; [0]; [[[ 1.65134757	5534.93535	88.973389	73.3686096 ]]]; [[[5534.93535	73.2456109	73.3686096]]]; [[[0.	0.	0.	0.]]]; [[[0.	0.	0.]]]; [[[0.	0.	0.]]]; [1.]
{'I_diff': 0.25	'N0': 2194.643747434813	'h_N': 9.313344608048927	'r0': 1.0281004838530097	'a0': 0.0020013048992290746	'h0': 0.935183697938908	'alpha0': 0.0008361494035035046	'eta0': 4.5188794054756105	'delta': 0.03484417932879143	'n': 1.0511148959722707	'nu': 1.095890665509514	'a_scale': 1.9217041260538839	'id': 112800}; 1; [1]; [[[2194.64302	0.	0.	0. ]]]; [[[0.	0.	0.]]]; [[[0.00000033	0.	0.	0. ]]]; [[[0.	0.	0.]]]; [[[0.	0.	0.]]]; [1.]
{'I_diff': 1.0	'N0': 1142.1908983316025	'h_N': 16.58637239966016	'r0': 1.4992294439460583	'a0': 0.00200484492382346	'h0': 1.6578689222179683	'alpha0': 0.0003728283355160132	'eta0': 4.682286965249359	'delta': 0.044643007883970215	'n': 1.9663642051701364	'nu': 1.4517156175352728	'a_scale': 1.503358380116651	'id': 91000}; 2; [0	1]; [[[ 87.7554416	3444.36771	240.302957	165.497816 ]	[1096.54529	7.88429081	125.208063	0. ]]]; [[[3444.36771	227.994213	165.497816 ]	[ 7.88429081	0.	0. ]]]; [[[1.95670541	0.61068084	1.42921744	0.42730549]	[0.00000033	0.00000033	0.00000033	0. ]]]; [[[0.61068084	1.463808	0.42730549]	[0.00000033	0.	0. ]]]; [[[0.	0.82716861	0. ]	[0.	0.00000033	0. ]]]; [0.985	0.015]
{'I_diff': 0.75	'N0': 1465.4786099791074	'h_N': 11.318103493940828	'r0': 1.4152042157588771	'a0': 0.0019340887315041782	'h0': 0.807734111500635	'alpha0': 0.0007228480607085008	'eta0': 3.5049088107843027	'delta': 0.04289817370175481	'n': 1.2071917660483726	'nu': 1.8928335183398715	'a_scale': 4.29772254666405	'id': 113200}; 1; [0]; [[[ 0.39681585	7491.92663	26.713566	85.598463 ]]]; [[[7491.92663	17.8649706	85.598463 ]]]; [[[0.00000033	0.00000033	0.00000033	0.00000033]]]; [[[0.00000033	0.00000033	0.00000033]]]; [[[0.	0.00000033	0. ]]]; [1.]
{'I_diff': 0.25	'N0': 1123.4748599786335	'h_N': 7.412243233484842	'r0': 0.9676437335681697	'a0': 0.0009006964190864213	'h0': 0.6844682114297088	'alpha0': 0.0006819480374267451	'eta0': 2.411430283485463	'delta': 0.035667978598882474	'n': 1.1701588809409649	'nu': 1.1833838279276914	'a_scale': 3.173773390618726	'id': 96800}; 1; [0]; [[[ 4.14151595	2429.18365	145.1552771	380.433723 ]]]; [[[2429.18365	115.470965	380.433723]]]; [[[2.32797923	0.50443325	1.29519625	0.28855636]]]; [[[0.50443325	1.32934711	0.28855636]]]; [[[0.	1.16917786	0. ]]]; [1.]
{'I_diff': 0.25	'N0': 603.3337870134375	'h_N': 18.866932720315187	'r0': 1.5775010001310568	'a0': 0.0012780762167598739	'h0': 0.5935694262553913	'alpha0': 0.0003222438110174643	'eta0': 4.499088453077033	'delta': 0.04047833640627708	'n': 1.3525104780077193	'nu': 1.6673643416034176	'a_scale': 4.670645746258398	'id': 100000}; 1; [0]; [[[ 6.07732173	708.11881	92.0137981	263.410578 ]]]; [[[708.11881	53.2429466	263.410578 ]]]; [[[1.330241	0.48115978	0.64587326	0.09780069]]]; [[[0.48115978	0.66582595	0.09780069]]]; [[[0.	0.62224062	0. ]]]; [1.]
{'I_diff': 0.75	'N0': 1117.5462808561629	'h_N': 17.17777074007186	'r0': 1.868172833317698	'a0': 0.001240390702113051	'h0': 0.675873810718635	'alpha0': 0.0006589261436324245	'eta0': 4.058310508369468	'delta': 0.04764099933684299	'n': 1.344014507964812	'nu': 1.5466385701238534	'a_scale': 4.115839336038123	'id': 84400}; 1; [0]; [[[ 46.8650773	3043.5104	194.7093384	251.65705 ]]]; [[[3043.5104	170.580287	251.65705 ]]]; [[[2.15157129	0.55824522	1.59557178	0.30484715]]]; [[[0.55824522	1.6598588	0.30484715]]]; [[[0.	1.18745065	0. ]]]; [1.]
{'I_diff': 0.25	'N0': 1009.0253870428824	'h_N': 12.819429616753744	'r0': 1.4181184021549043	'a0': 0.001409449536254067	'h0': 1.5004968122115387	'alpha0': 0.0007872425922468582	'eta0': 1.969114213470554	'delta': 0.046252450479329535	'n': 1.2467063042777642	'nu': 1.9793672386004457	'a_scale': 4.557532146265995	'id': 113600}; 1; [0]; [[[ 0.45917278	5435.81376	22.49839416	28.0764486 ]]]; [[[5435.81376	12.5780822	28.0764486]]]; [[[0.00000033	0.00000033	0.00000033	0.00000033]]]; [[[0.00000033	0.00000033	0.00000033]]]; [[[0.	0.00000033	0. ]]]; [1.]
{'I_diff': 0.75	'N0': 770.3159884015672	'h_N': 15.518340980797644	'r0': 0.9749183580792797	'a0': 0.0014195991383045624	'h0': 1.7988478856310899	'alpha0': 0.000574522142950488	'eta0': 3.6544430378318826	'delta': 0.05319661705526283	'n': 1.3685035203911609	'nu': 1.7246598411177023	'a_scale': 2.527831164372452	'id': 102000}; 1; [0]; [[[ 38.9631822	2866.89553	142.4672184	82.7386439]]]; [[[2866.89553	121.559379	82.7386439]]]; [[[2.43971868	0.48786741	1.50217801	0.724023 ]]]; [[[0.48786741	1.55114945	0.724023 ]]]; [[[0.	1.2517597	0. ]]]; [1.]
{'I_diff': 0.5	'N0': 1273.4506093318996	'h_N': 7.567764146092852	'r0': 1.3033836334111069	'a0': 0.001536155523040711	'h0': 0.6463794821193434	'alpha0': 0.0004807953479095058	'eta0': 4.621170124270699	'delta': 0.0430819896274084	'n': 1.456872217972684	'nu': 1.0599488821821774	'a_scale': 2.542449501160551	'id': 113800}; 1; [1]; [[[1172.27162	19.2339556	230.558334	0. ]]]; [[[19.2339556	0.	0. ]]]; [[[0.00000033	0.00000033	0.00000033	0. ]]]; [[[0.00000033	0.	0. ]]]; [[[0.	0.00000033	0. ]]]; [1.]
{'I_diff': 0.75	'N0': 2151.718459165489	'h_N': 13.141106413004614	'r0': 0.6623855271268655	'a0': 0.0012098399168956196	'h0': 1.998823063818288	'alpha0': 0.0008764052013016826	'eta0': 4.055491872671301	'delta': 0.052954302669949126	'n': 1.007550440845927	'nu': 1.98622275300224	'a_scale': 4.605982169557436	'id': 114000}; 1; [1]; [[[2151.71774	0.	0.	0. ]]]; [[[0.	0.	0.]]]; [[[0.00000033	0.	0.	0. ]]]; [[[0.	0.	0.]]]; [[[0.	0.	0.]]]; [1.]
{'I_diff': 0.75	'N0': 759.9596088364923	'h_N': 19.806906767314835	'r0': 1.4089237420956473	'a0': 0.0011415521764188568	'h0': 0.8845053461988266	'alpha0': 0.0007767565682366373	'eta0': 4.912041719765553	'delta': 0.04437317939372202	'n': 1.780684782379637	'nu': 1.2704780646975005	'a_scale': 1.3497483895017766	'id': 78800}; 2; [0	1]; [[[ 68.4218842	1048.62129	162.5437072	244.542199 ]	[ 689.35777	13.0710924	177.128818	0. ]]]; [[[1048.62129	152.46886	244.542199 ]	[ 13.0710924	0.	0. ]]]; [[[1.33645624	0.82735203	0.94902628	0.10853106]	[0.00000033	0.00000033	0.00000033	0. ]]]; [[[0.82735203	0.97690803	0.10853106]	[0.00000033	0.	0. ]]]; [[[0.	0.53601808	0. ]	[0.	0.00000033	0. ]]]; [0.92	0.08]
{'I_diff': 0.5	'N0': 796.9451024232266	'h_N': 15.426004730235523	'r0': 1.2739520960005137	'a0': 0.0008803707193619541	'h0': 2.0103770333529605	'alpha0': 0.0006640682091234997	'eta0': 1.8186582496725592	'delta': 0.05221798931377774	'n': 1.9347724317614263	'nu': 1.4090204596211104	'a_scale': 3.43065008764791	'id': 113000}; 1; [0]; [[[ 0.79705765	3795.47324	69.6249992	55.9838132 ]]]; [[[3795.47324	52.1192316	55.9838132]]]; [[[0.	0.	0.	0.]]]; [[[0.	0.	0.]]]; [[[0.	0.	0.]]]; [1.]
{'I_diff': 0.25	'N0': 1663.9722631082109	'h_N': 16.311154292866306	'r0': 1.1196972462822536	'a0': 0.0009569677688738467	'h0': 1.8135433475942953	'alpha0': 0.00033344638111326057	'eta0': 4.580634466588468	'delta': 0.04179229160017818	'n': 1.1790715809283694	'nu': 1.9526188937705795	'a_scale': 3.0062340234023908	'id': 103200}; 1; [0]; [[[ 157.672481	6367.78908	407.572903	103.358043]]]; [[[6367.78908	269.316482	103.358043]]]; [[[2.10389793	0.55861149	1.64531145	0.69822789]]]; [[[0.55861149	1.70647688	0.69822789]]]; [[[0.	1.53449185	0. ]]]; [1.]
{'I_diff': 0.75	'N0': 817.8584243185494	'h_N': 17.132259959344424	'r0': 0.5806335784809309	'a0': 0.0008241062719338434	'h0': 1.9252662223093326	'alpha0': 0.0005347432325938874	'eta0': 3.6842338275623754	'delta': 0.05829353427750669	'n': 1.7754188219083982	'nu': 1.9241503150098724	'a_scale': 3.8241805461899223	'id': 102800}; 1; [0]; [[[ 84.7013644	3010.6198	150.2322948	65.7600108]]]; [[[3010.6198	124.251472	65.7600108]]]; [[[1.96205849	0.56168754	1.53169899	0.82285501]]]; [[[0.56168754	1.58665134	0.82285501]]]; [[[0.	1.30369002	0. ]]]; [1.]
{'I_diff': 0.5	'N0': 1491.2314920505796	'h_N': 15.565622240587174	'r0': 1.4552900611278203	'a0': 0.0008604418840098176	'h0': 1.651776184444027	'alpha0': 0.0004123757155291536	'eta0': 3.1243682017665906	'delta': 0.045877634381818036	'n': 1.0985003330642176	'nu': 1.9301027285384218	'a_scale': 2.058848623917216	'id': 114600}; 1; [0]; [[[ 0.53915131	8021.30625	36.427672	41.1859696 ]]]; [[[8021.30625	22.3105242	41.1859696]]]; [[[0.00000033	0.00000033	0.00000033	0.00000033]]]; [[[0.00000033	0.00000033	0.00000033]]]; [[[0.	0.00000033	0. ]]]; [1.]
{'I_diff': 0.75	'N0': 1958.8482296081108	'h_N': 12.106242981796349	'r0': 1.2120565051965684	'a0': 0.0017350772275473783	'h0': 1.9627928644359602	'alpha0': 0.00035443300321907	'eta0': 3.2308163312511216	'delta': 0.04324432235027937	'n': 1.9337226280883315	'nu': 1.7231977710194442	'a_scale': 3.57122009817627	'id': 114800}; 1; [0]; [[[ 0.47914391	10487.2911	50.3748247	56.8968474 ]]]; [[[10487.2911	35.6131047	56.8968474]]]; [[[0.	0.	0.	0.]]]; [[[0.	0.	0.]]]; [[[0.	0.	0.]]]; [1.]
{'I_diff': 0.25	'N0': 1235.5084702625786	'h_N': 14.78691984326438	'r0': 0.7463232561492186	'a0': 0.0016490079528642368	'h0': 1.8831609729547636	'alpha0': 0.0005034972950691753	'eta0': 2.7849048504994416	'delta': 0.03875581369917594	'n': 1.9611632790033213	'nu': 1.7591728287508608	'a_scale': 3.790241134938962	'id': 115200}; 1; [0]; [[[ 0.87793526	6536.90931	36.8881616	43.944449 ]]]; [[[6536.90931	21.2828374	43.944449 ]]]; [[[0.00000033	0.00000033	0.00000033	0.00000033]]]; [[[0.00000033	0.00000033	0.00000033]]]; [[[0.	0.00000033	0. ]]]; [1.]
{'I_diff': 1.0	'N0': 1795.3787874186817	'h_N': 17.435653419092276	'r0': 1.0772201417337417	'a0': 0.0007450732666029475	'h0': 0.8928268171986041	'alpha0': 0.0007901661488841835	'eta0': 3.041771681908435	'delta': 0.05360528285966708	'n': 1.6295411119184462	'nu': 1.493361711850854	'a_scale': 2.9154886675680114	'id': 90200}; 1; [0]; [[[ 81.9624926	6373.19202	189.8220839	281.148913 ]]]; [[[6373.19202	179.248742	281.148913]]]; [[[2.35157951	0.49789945	2.0160291	0.63066093]]]; [[[0.49789945	2.04732111	0.63066093]]]; [[[0.	1.5557924	0. ]]]; [1.]
{'I_diff': 0.25	'N0': 1541.8208633627214	'h_N': 16.24573688756266	'r0': 1.508875585062694	'a0': 0.001225282836598405	'h0': 1.4400192419654276	'alpha0': 0.00029293921701876167	'eta0': 3.7268975133623288	'delta': 0.041513313900288576	'n': 1.7441803761230101	'nu': 1.2006360819998494	'a_scale': 2.713961097375835	'id': 89600}; 2; [0	1]; [[[ 173.29617	3403.5754	448.2528369	321.283419 ]	[1447.99459	14.9163801	193.506944	0. ]]]; [[[3403.5754	361.948241	321.283419 ]	[ 14.9163801	0.	0. ]]]; [[[1.57484534	0.76491621	1.05643861	0.24502949]	[0.00000033	0.00000033	0.00000033	0. ]]]; [[[0.76491621	1.09517686	0.24502949]	[0.00000033	0.	0. ]]]; [[[0.	0.89645817	0. ]	[0.	0.00000033	0. ]]]; [0.99	0.01]
{'I_diff': 1.0	'N0': 1058.1422122055185	'h_N': 12.819789354072764	'r0': 1.6654307897197473	'a0': 0.0010070985984140049	'h0': 1.4772275076569459	'alpha0': 0.0008742180614158344	'eta0': 3.738954726706013	'delta': 0.04027928024077301	'n': 1.92783242146762	'nu': 1.8192571450665596	'a_scale': 2.8166009298676915	'id': 116600}; 1; [0]; [[[ 0.34848174	5524.16322	24.30116565	46.4499962 ]]]; [[[5524.16322	17.7166548	46.4499962]]]; [[[0.00000033	0.00000033	0.00000033	0.00000033]]]; [[[0.00000033	0.00000033	0.00000033]]]; [[[0.	0.00000033	0. ]]]; [1.]
{'I_diff': 1.0	'N0': 1636.561698717028	'h_N': 8.992584538806152	'r0': 1.2046331166444195	'a0': 0.0017675925155796138	'h0': 1.7428952161983735	'alpha0': 0.0004389320493499849	'eta0': 3.5704565942726663	'delta': 0.033286781897560944	'n': 1.1129768199425167	'nu': 1.7598253011039122	'a_scale': 1.6168873113818605	'id': 117400}; 1; [0]; [[[ 0.27736332	8635.06693	32.91932131	63.929766 ]]]; [[[8635.06693	24.3826225	63.929766 ]]]; [[[0.00000033	0.00000033	0.00000033	0.00000033]]]; [[[0.00000033	0.00000033	0.00000033]]]; [[[0.	0.00000033	0. ]]]; [1.]
{'I_diff': 0.75	'N0': 1309.950302610691	'h_N': 8.973173698755282	'r0': 0.6955920967589715	'a0': 0.0017108727258997286	'h0': 2.0539744797128647	'alpha0': 0.0002757836312554387	'eta0': 2.458752197224218	'delta': 0.038239546038269706	'n': 1.498090189178748	'nu': 1.0729097234466443	'a_scale': 4.62774826423707	'id': 93200}; 2; [0	1]; [[[ 347.296747	1815.56663	426.14047603	207.997308 ]	[1258.85785	16.1643306	125.139722	0. ]]]; [[[1815.56663	426.036865	207.997308 ]	[ 16.1643306	0.	0. ]]]; [[[0.98029398	1.22691713	1.01950822	0.29310077]	[0.00000033	0.00000033	0.00000033	0. ]]]; [[[1.22691713	1.01961712	0.29310077]	[0.00000033	0.	0. ]]]; [[[0.	0.58160233	0. ]	[0.	0.00000033	0. ]]]; [0.995	0.005]
{'I_diff': 0.25	'N0': 1862.2509302433307	'h_N': 9.03919238681516	'r0': 1.054452435985143	'a0': 0.0018123030324420845	'h0': 1.2501024536985796	'alpha0': 0.0002858832355356507	'eta0': 3.796531534032189	'delta': 0.048655048094988565	'n': 1.7191134780596922	'nu': 1.7044658508215331	'a_scale': 2.3784191447266263	'id': 96000}; 1; [0]; [[[ 274.624739	5944.72184	487.817284	171.270167]]]; [[[5944.72184	336.398406	171.270167]]]; [[[1.63314978	0.7096397	1.53652009	0.52475777]]]; [[[0.7096397	1.59444302	0.52475777]]]; [[[0.	1.41601	0. ]]]; [1.]
{'I_diff': 0.5	'N0': 970.0555654136023	'h_N': 6.211432805879879	'r0': 1.4643328099070572	'a0': 0.000742639757473152	'h0': 0.7416938861113996	'alpha0': 0.0008180505142366842	'eta0': 3.728926322655466	'delta': 0.05936723721142146	'n': 1.1209350523110206	'nu': 1.3588077228842517	'a_scale': 2.356500739624021	'id': 98600}; 1; [0]; [[[ 11.8120899	2072.38221	387.1919319	221.596076 ]]]; [[[2072.38221	315.069983	221.596076]]]; [[[2.29444588	0.78316677	1.02433214	0.45433839]]]; [[[0.78316677	1.07676457	0.45433839]]]; [[[0.	0.90381895	0. ]]]; [1.]
{'I_diff': 0.5	'N0': 1605.559174640183	'h_N': 18.228737170413915	'r0': 1.896201720346895	'a0': 0.0018026926696077753	'h0': 2.2144621184595605	'alpha0': 0.0007471668588903466	'eta0': 2.0892018330770803	'delta': 0.038835513566663475	'n': 1.6262597142255109	'nu': 1.9683335172072667	'a_scale': 3.948922844657896	'id': 117800}; 1; [0]; [[[ 0.39232529	8916.29681	20.47070343	20.6189836 ]]]; [[[8916.29681	12.5528243	20.6189836]]]; [[[0.00000033	0.00000033	0.00000033	0.00000033]]]; [[[0.00000033	0.00000033	0.00000033]]]; [[[0.	0.00000033	0. ]]]; [1.]
{'I_diff': 1.0	'N0': 711.1578931268795	'h_N': 19.312773620747194	'r0': 1.4718626646340416	'a0': 0.0020135440269846146	'h0': 0.8088391935867072	'alpha0': 0.0008437404592384996	'eta0': 3.7299471220381673	'delta': 0.03219870370876955	'n': 1.7092680065763168	'nu': 1.020550572007398	'a_scale': 3.8731930533723937	'id': 71000}; 2; [1	1]; [[[105.799235	160.38027	153.87418	283.073206 ]	[648.897438	8.01457938	172.140258	0. ]]]; [[[160.38027	153.87418	283.073206 ]	[ 8.01457938	0.	0. ]]]; [[[0.61928781	1.58912314	0.67044685	0.04454626]	[0.00000033	0.00000033	0.00000033	0. ]]]; [[[1.58912314	0.67044685	0.04454626]	[0.00000033	0.	0. ]]]; [[[0.	0.	0. ]	[0.	0.00000033	0. ]]]; [0.95	0.05]
{'I_diff': 1.0	'N0': 2117.107929076975	'h_N': 19.090049067446046	'r0': 1.9000060511098915	'a0': 0.0007635319953977727	'h0': 1.5808942247328723	'alpha0': 0.0006921434376742815	'eta0': 2.020899449391228	'delta': 0.04839947264575914	'n': 1.177273863822501	'nu': 1.917951260355838	'a_scale': 3.877422446937781	'id': 118200}; 1; [0]; [[[ 0.51617441	11702.5873	24.3807681	32.6269777 ]]]; [[[11702.5873	17.1704355	32.6269777]]]; [[[0.00000033	0.00000033	0.00000033	0.00000033]]]; [[[0.00000033	0.00000033	0.00000033]]]; [[[0.	0.00000033	0. ]]]; [1.]
{'I_diff': 1.0	'N0': 1979.9403028214608	'h_N': 17.212263981276216	'r0': 0.8308206047432807	'a0': 0.0009517492533140198	'h0': 0.965392842257434	'alpha0': 0.0003612353764153644	'eta0': 2.3089438216551854	'delta': 0.0558733242609272	'n': 1.1545717085212042	'nu': 1.038193537915964	'a_scale': 1.4054893644109707	'id': 80600}; 1; [0]; [[[ 656.053364	1917.97106	684.24216753	276.25258 ]]]; [[[1917.97106	684.242109	276.25258 ]]]; [[[0.77651381	1.55534415	1.05492906	0.23787052]]]; [[[1.55534415	1.0549291	0.23787052]]]; [[[0.	0.56932808	0. ]]]; [1.]
{'I_diff': 0.5	'N0': 1388.8932052117402	'h_N': 12.969970101266572	'r0': 1.9070268033309894	'a0': 0.0012724759504637384	'h0': 0.931975035120078	'alpha0': 0.00023752410103006466	'eta0': 5.115437241713357	'delta': 0.052389534385291044	'n': 1.0067313260986794	'nu': 1.7436214322695553	'a_scale': 4.036993982624729	'id': 106600}; 2; [0	1]; [[[ 48.9374133	2210.75156	783.424496	313.872352 ]	[1388.89274	0.	0.	0. ]]]; [[[2210.75156	487.446434	313.872352]	[ 0.	0.	0. ]]]; [[[2.26917788	1.12916051	0.74722898	0.49934794]	[0.00000033	0.	0.	0. ]]]; [[[1.12916051	0.83728767	0.49934794]	[0.	0.	0. ]]]; [[[0.	0.75134103	0. ]	[0.	0.	0. ]]]; [0.55	0.45]
{'I_diff': 0.75	'N0': 771.8361017803154	'h_N': 17.67888765629294	'r0': 1.1237172706484728	'a0': 0.0019627610010182306	'h0': 1.7569760126126992	'alpha0': 0.0002590314598317656	'eta0': 2.875223149430971	'delta': 0.05029822598684912	'n': 1.1572207569599975	'nu': 1.1168105910255768	'a_scale': 2.9006637302366385	'id': 101200}; 1; [1]; [[[410.139325	487.649417	716.501391	0. ]]]; [[[487.649417	0.	0. ]]]; [[[0.64155046	2.0294962	0.53567729	0. ]]]; [[[2.0294962	0.	0. ]]]; [[[0.	0.53567729	0. ]]]; [1.]
{'I_diff': 0.5	'N0': 1184.7100846980386	'h_N': 12.069513404657927	'r0': 1.5514509462995325	'a0': 0.0019674604678526675	'h0': 1.3324242326605784	'alpha0': 0.0002456222498888217	'eta0': 1.5362676441156604	'delta': 0.0522394393846337	'n': 1.0320557374737844	'nu': 1.2050174324850955	'a_scale': 1.265317797705626	'id': 116200}; 2; [0	1]; [[[ 1.14900459	2619.83589	275.3209391	343.028881 ]	[1184.70969	0.	0.	0. ]]]; [[[2619.83589	239.053295	343.028881]	[ 0.	0.	0. ]]]; [[[0.	0.	0.	0. ]	[0.00000033	0.	0.	0. ]]]; [[[0.	0.	0.]	[0.	0.	0.]]]; [[[0.	0.	0.]	[0.	0.	0.]]]; [0.905	0.095]
{'I_diff': 0.5	'N0': 1299.2432941596255	'h_N': 6.911511156708842	'r0': 1.1089647605113395	'a0': 0.0009972100356185514	'h0': 0.743738632680973	'alpha0': 0.0003261507932215851	'eta0': 4.246198500539968	'delta': 0.05946214823602615	'n': 1.3884037730987266	'nu': 1.1753134548666253	'a_scale': 1.993578494673301	'id': 118600}; 1; [1]; [[[1169.84434	39.881584	288.559645	0. ]]]; [[[39.881584	0.	0. ]]]; [[[0.00000033	0.00000033	0.00000033	0. ]]]; [[[0.00000033	0.	0. ]]]; [[[0.	0.00000033	0. ]]]; [1.]
{'I_diff': 0.25	'N0': 1561.1789190553945	'h_N': 15.883459871527855	'r0': 0.6526319632102461	'a0': 0.002019290543559504	'h0': 1.2135898185599907	'alpha0': 0.0006735624380239062	'eta0': 2.2801916123249883	'delta': 0.03392823585968947	'n': 1.1283953725760376	'nu': 1.3025071236491015	'a_scale': 1.9413167228485078	'id': 116800}; 2; [0	1]; [[[ 1.08403516	7254.04533	66.3735112	157.862675 ]	[1561.1784	0.	0.	0. ]]]; [[[7254.04533	45.2660981	157.862675 ]	[ 0.	0.	0. ]]]; [[[0.	0.	0.	0. ]	[0.00000033	0.	0.	0. ]]]; [[[0.	0.	0.]	[0.	0.	0.]]]; [[[0.	0.	0.]	[0.	0.	0.]]]; [0.985	0.015]
{'I_diff': 1.0	'N0': 731.0073993653145	'h_N': 6.380040863651542	'r0': 1.5668908522990566	'a0': 0.0011493809298708491	'h0': 1.5665715259343074	'alpha0': 0.0006165389841035592	'eta0': 2.148275079309164	'delta': 0.05469269925772739	'n': 1.54614551053709	'nu': 1.7283378695950828	'a_scale': 3.5399002074320958	'id': 119000}; 1; [0]; [[[ 0.26854142	3608.54602	37.65479924	45.6838043 ]]]; [[[3608.54602	28.3261038	45.6838043]]]; [[[0.00000033	0.00000033	0.00000033	0.00000033]]]; [[[0.00000033	0.00000033	0.00000033]]]; [[[0.	0.00000033	0. ]]]; [1.]
{'I_diff': 1.0	'N0': 1867.2634809240988	'h_N': 11.279643570469945	'r0': 0.5991615049928501	'a0': 0.0009463649590488977	'h0': 2.2062880824132516	'alpha0': 0.0005007420414222427	'eta0': 4.1717774009887885	'delta': 0.054084887873922405	'n': 1.8625768215410559	'nu': 1.1797784910301163	'a_scale': 3.7806366252740387	'id': 105400}; 2; [0	1]; [[[ 566.22514	4032.20462	552.38171972	97.8905702 ]	[1835.87383	16.2904114	80.7223653	0. ]]]; [[[4032.20462	549.73828	97.8905702]	[ 16.2904114	0.	0. ]]]; [[[1.09515411	1.04663752	1.26071224	0.48598789]	[0.00000033	0.00000033	0.00000033	0. ]]]; [[[1.04663752	1.26377536	0.48598789]	[0.00000033	0.	0. ]]]; [[[0.	0.64716004	0. ]	[0.	0.00000033	0. ]]]; [0.66	0.34]
{'I_diff': 0.5	'N0': 1279.3700982841156	'h_N': 9.720360295895977	'r0': 1.8850328699191818	'a0': 0.0015767453596926555	'h0': 2.1319643193671465	'alpha0': 0.0006242516614892431	'eta0': 2.1445312606711333	'delta': 0.030807076018310172	'n': 1.2177195071060773	'nu': 1.6033255227639915	'a_scale': 4.460129469187555	'id': 119400}; 1; [0]; [[[ 0.17455065	6772.05661	32.2194891	46.8093394 ]]]; [[[6772.05661	21.7683555	46.8093394]]]; [[[0.00000033	0.00000033	0.00000033	0.00000033]]]; [[[0.00000033	0.00000033	0.00000033]]]; [[[0.	0.00000033	0. ]]]; [1.]
{'I_diff': 0.25	'N0': 1479.170897774045	'h_N': 18.136307213846834	'r0': 1.6001228068366586	'a0': 0.0019577482259218477	'h0': 1.2801405440067066	'alpha0': 0.00048325963178587805	'eta0': 2.5176384050153398	'delta': 0.04145327202541488	'n': 1.3437550147936843	'nu': 1.6243528048743103	'a_scale': 1.4323115969823632	'id': 119200}; 1; [0]; [[[ 0.5460423	7489.11286	49.649645	87.7046778]]]; [[[7489.11286	29.4398337	87.7046778]]]; [[[0.00000033	0.00000033	0.00000033	0.00000033]]]; [[[0.00000033	0.00000033	0.00000033]]]; [[[0.	0.00000033	0. ]]]; [1.]
{'I_diff': 1.0	'N0': 1112.786757129023	'h_N': 17.222360480317132	'r0': 1.5680353533963731	'a0': 0.0012163764854285395	'h0': 0.6599572163977846	'alpha0': 0.0003554640026204544	'eta0': 4.387996486275496	'delta': 0.05118686334842915	'n': 1.267064330093469	'nu': 1.2219795623131549	'a_scale': 3.6353939613207884	'id': 119800}; 2; [0	1]; [[[ 18.6334759	392.743088	272.9130216	512.623587 ]	[921.79603	36.2923691	522.265142	0. ]]]; [[[392.743088	237.969277	512.623587 ]	[ 36.2923691	0.	0. ]]]; [[[0.00000033	0.00000033	0.00000033	0.00000033]	[0.00000033	0.00000033	0.00000033	0. ]]]; [[[0.00000033	0.00000033	0.00000033]	[0.00000033	0.	0. ]]]; [[[0.	0.00000033	0. ]	[0.	0.00000033	0. ]]]; [0.945	0.055]
{'I_diff': 0.25	'N0': 1648.9205211821102	'h_N': 5.181674697956742	'r0': 1.233046025170156	'a0': 0.0008093936158140422	'h0': 1.60366816593473	'alpha0': 0.0007301446604430512	'eta0': 5.028592166352554	'delta': 0.05639758764105014	'n': 1.6777638485837765	'nu': 1.1666139849860775	'a_scale': 2.120657563607905	'id': 120000}; 1; [1]; [[[1544.38748	27.4125338	211.581309	0. ]]]; [[[27.4125338	0.	0. ]]]; [[[0.00000033	0.00000033	0.00000033	0. ]]]; [[[0.00000033	0.	0. ]]]; [[[0.	0.00000033	0. ]]]; [1.]
{'I_diff': 0.75	'N0': 1819.8616616823638	'h_N': 17.37712588835991	'r0': 0.8143598005318504	'a0': 0.0009426175769893742	'h0': 2.272770473230465	'alpha0': 0.0007227064493347537	'eta0': 4.25127036649931	'delta': 0.05864480518813927	'n': 1.61034494320461	'nu': 1.822297659279094	'a_scale': 2.410264531672749	'id': 105200}; 1; [0]; [[[ 245.549879	6959.43944	394.9684641	48.16645 ]]]; [[[6959.43944	368.832651	48.16645 ]]]; [[[1.90598343	0.59725919	1.65329498	0.88587709]]]; [[[0.59725919	1.69061539	0.88587709]]]; [[[0.	1.17742599	0. ]]]; [1.]
{'I_diff': 0.75	'N0': 679.4268956167735	'h_N': 7.3429390258773	'r0': 1.1737135753349324	'a0': 0.0006828227689788923	'h0': 1.217135081419845	'alpha0': 0.0005030437472249091	'eta0': 3.0949987357363904	'delta': 0.03816107905640956	'n': 1.4334658412752481	'nu': 1.2890533888897475	'a_scale': 3.478451059535912	'id': 107600}; 1; [0]; [[[ 1.40355321	1286.09152	103.87141448	236.791733 ]]]; [[[1286.09152	94.2623383	236.791733 ]]]; [[[1.03952013	0.45640548	0.73743336	0.22815164]]]; [[[0.45640548	0.76555711	0.22815164]]]; [[[0.	0.48753986	0. ]]]; [1.]
{'I_diff': 0.75	'N0': 1646.454664015398	'h_N': 17.414781962408366	'r0': 1.2837758496677463	'a0': 0.0010998845930087898	'h0': 1.5261172546121478	'alpha0': 0.0005016044110580244	'eta0': 1.850447815826378	'delta': 0.05902037276925777	'n': 1.9030273159939857	'nu': 1.2469049134882808	'a_scale': 2.829786081944876	'id': 97200}; 1; [0]; [[[ 79.9608476	5871.85915	269.12590767	214.368617 ]]]; [[[5871.85915	263.955358	214.368617]]]; [[[2.39182992	0.51296043	1.62446714	0.75854886]]]; [[[0.51296043	1.63521137	0.75854886]]]; [[[0.	1.10570274	0. ]]]; [1.]
{'I_diff': 1.0	'N0': 1000.6976681734295	'h_N': 10.879563695590193	'r0': 1.7759964869349967	'a0': 0.0012723842292686454	'h0': 2.0987972170748836	'alpha0': 0.00044395616122511953	'eta0': 4.5811620834079205	'delta': 0.05838926279587035	'n': 1.920372672783067	'nu': 1.7564500122162743	'a_scale': 1.2613094403294736	'id': 103800}; 2; [0	1]; [[[ 84.2946118	3672.58765	237.1695271	58.0033503]	[ 929.836008	13.4683407	193.769496	0. ]]]; [[[3672.58765	218.782748	58.0033503]	[ 13.4683407	0.	0. ]]]; [[[2.17470612	0.55520802	1.44803048	0.61980391]	[0.00000033	0.00000033	0.00000033	0. ]]]; [[[0.55520802	1.50112682	0.61980391]	[0.00000033	0.	0. ]]]; [[[0.	0.86600221	0. ]	[0.	0.00000033	0. ]]]; [0.965	0.035]
{'I_diff': 0.75	'N0': 665.2463069534881	'h_N': 18.277560585043823	'r0': 0.7536813042240824	'a0': 0.0005494808148049021	'h0': 0.9741179231088469	'alpha0': 0.0006949706616691844	'eta0': 1.6400904195519783	'delta': 0.035661735277165964	'n': 1.4804606746048763	'nu': 1.7479482320233077	'a_scale': 1.6618608429994293	'id': 121200}; 1; [0]; [[[ 1.18099827	2958.34354	25.05047782	81.3241504 ]]]; [[[2958.34354	17.489314	81.3241504]]]; [[[0.00000033	0.00000033	0.00000033	0.00000033]]]; [[[0.00000033	0.00000033	0.00000033]]]; [[[0.	0.00000033	0. ]]]; [1.]
{'I_diff': 1.0	'N0': 2239.7801125467827	'h_N': 8.748404265506416	'r0': 1.844678305819353	'a0': 0.0017389661240639225	'h0': 0.7614865565550895	'alpha0': 0.0007153531876106486	'eta0': 1.8084308608906978	'delta': 0.04300358058269377	'n': 1.3074865618011708	'nu': 1.7860189236637232	'a_scale': 2.6697045091313445	'id': 121400}; 1; [0]; [[[ 0.22706335	11792.8026	25.82243586	98.4947565 ]]]; [[[11792.8026	19.0163817	98.4947565]]]; [[[0.00000033	0.00000033	0.00000033	0.00000033]]]; [[[0.00000033	0.00000033	0.00000033]]]; [[[0.	0.00000033	0. ]]]; [1.]
{'I_diff': 1.0	'N0': 715.6112632354159	'h_N': 15.430688794201902	'r0': 0.6984300698454768	'a0': 0.0014133018166960756	'h0': 1.0587020765642299	'alpha0': 0.00023177409924257986	'eta0': 3.2877765923957982	'delta': 0.05583732506446589	'n': 1.3253139579811881	'nu': 1.3294148510734725	'a_scale': 3.4835616411589845	'id': 120600}; 1; [1]; [[[648.018718	31.614124	175.540677	0. ]]]; [[[31.614124	0.	0. ]]]; [[[0.00000033	0.00000033	0.00000033	0. ]]]; [[[0.00000033	0.	0. ]]]; [[[0.	0.00000033	0. ]]]; [1.]
{'I_diff': 0.75	'N0': 721.5403346478729	'h_N': 10.517456970193278	'r0': 0.9816431679572261	'a0': 0.0008404057780291422	'h0': 0.5772681058916062	'alpha0': 0.0007331016813974586	'eta0': 4.6662924791983444	'delta': 0.041206576368462575	'n': 1.0039335510048453	'nu': 1.867091942065609	'a_scale': 4.688787773473493	'id': 110000}; 2; [0	1]; [[[ 2.58999437	2107.19961	176.3168613	152.555349 ]	[ 721.540094	0.	0.	0. ]]]; [[[2107.19961	107.862738	152.555349]	[ 0.	0.	0. ]]]; [[[1.32061838	0.55192912	1.33129511	0.50439692]	[0.00000033	0.	0.	0. ]]]; [[[0.55192912	1.36947012	0.50439692]	[0.	0.	0. ]]]; [[[0.	1.30917063	0. ]	[0.	0.	0. ]]]; [0.93	0.07]
{'I_diff': 0.5	'N0': 775.2199450041956	'h_N': 7.768137864042987	'r0': 1.8011228976336522	'a0': 0.0016967219912083285	'h0': 2.1266470815667455	'alpha0': 0.0008302722440480271	'eta0': 3.5685773568413297	'delta': 0.05742681126046866	'n': 1.6636560757391696	'nu': 1.4078457497617545	'a_scale': 1.45831563392356	'id': 104200}; 1; [0]; [[[ 61.4989086	2767.83712	224.9359912	54.4102197]]]; [[[2767.83712	194.739517	54.4102197]]]; [[[2.22339541	0.55073747	1.29215681	0.59237054]]]; [[[0.55073747	1.34856762	0.59237054]]]; [[[0.	0.94341899	0. ]]]; [1.]
{'I_diff': 0.25	'N0': 1264.1037197399633	'h_N': 19.00172365952926	'r0': 1.9464861837078815	'a0': 0.0008624784114219435	'h0': 1.6989359675979465	'alpha0': 0.0003305431405225014	'eta0': 2.337052050590468	'delta': 0.044720402637091164	'n': 1.2455733934866415	'nu': 1.0082365582406387	'a_scale': 1.020077816349649	'id': 121600}; 1; [0]; [[[ 6.19532283	671.662015	541.78976118	508.494721 ]]]; [[[671.662015	541.789761	508.494721]]]; [[[0.00000033	0.00000033	0.00000033	0.00000033]]]; [[[0.00000033	0.00000033	0.00000033]]]; [[[0.	0.00001607	0. ]]]; [1.]
{'I_diff': 0.5	'N0': 1691.1769016270891	'h_N': 11.34571467808614	'r0': 1.7329626084531902	'a0': 0.0018565800154345148	'h0': 2.247167759628076	'alpha0': 0.0007309045815113121	'eta0': 2.1816648538938685	'delta': 0.05810104553491076	'n': 1.509998191481023	'nu': 1.9909093199789925	'a_scale': 1.0914210730608245	'id': 122600}; 1; [0]; [[[ 0.40319979	9438.8557	27.060395	14.6546119 ]]]; [[[9438.8557	16.5254395	14.6546119]]]; [[[0.00000033	0.00000033	0.00000033	0.00000033]]]; [[[0.00000033	0.00000033	0.00000033]]]; [[[0.	0.00000033	0. ]]]; [1.]
{'I_diff': 0.75	'N0': 580.7290850671777	'h_N': 16.301408330460234	'r0': 1.2418013343887722	'a0': 0.000966876496421454	'h0': 0.8906750624612627	'alpha0': 0.0004766041651489074	'eta0': 4.622931673066926	'delta': 0.03878929947545146	'n': 1.7426336892653131	'nu': 1.407242626238998	'a_scale': 2.2735335422788467	'id': 89200}; 1; [0]; [[[ 29.5854698	581.087015	98.8018202	238.234255 ]]]; [[[581.087015	83.0135164	238.234255 ]]]; [[[1.36405319	0.71239165	0.65197388	0.07670377]]]; [[[0.71239165	0.70164985	0.07670377]]]; [[[0.	0.3994603	0. ]]]; [1.]
{'I_diff': 1.0	'N0': 902.8340144288794	'h_N': 5.696110068837676	'r0': 0.9186390630670995	'a0': 0.0020291439788667816	'h0': 0.9820809789495464	'alpha0': 0.0006034203661049218	'eta0': 2.3262942906505586	'delta': 0.052397396215417405	'n': 1.965877796513412	'nu': 1.4398105207113863	'a_scale': 2.669390954125416	'id': 122200}; 2; [0	1]; [[[ 0.54179803	3385.90862	65.71526615	162.697742 ]	[ 877.995747	8.14800377	66.2226998	0. ]]]; [[[3385.90862	56.7375256	162.697742 ]	[ 8.14800377	0.	0. ]]]; [[[0.00000033	0.00000033	0.00000033	0.00000033]	[0.00000033	0.00000033	0.00000033	0. ]]]; [[[0.00000033	0.00000033	0.00000033]	[0.00000033	0.	0. ]]]; [[[0.	0.00000033	0. ]	[0.	0.00000033	0. ]]]; [0.995	0.005]
{'I_diff': 0.25	'N0': 787.6428090192368	'h_N': 8.38626848220255	'r0': 0.931906616984451	'a0': 0.0007011547158240043	'h0': 0.6424421257818363	'alpha0': 0.0008234784261679126	'eta0': 4.451005744939263	'delta': 0.04360109236826426	'n': 1.2804037610826287	'nu': 1.0330073014217345	'a_scale': 2.760172242546613	'id': 122400}; 1; [0]; [[[ 25.1626437	271.792498	301.2041814	338.047153 ]]]; [[[271.792498	237.199166	338.047153]]]; [[[0.00000033	0.00000033	0.00000033	0.00000033]]]; [[[0.00000033	0.00000033	0.00000033]]]; [[[0.	0.00000033	0. ]]]; [1.]
{'I_diff': 0.5	'N0': 1072.9972765538557	'h_N': 16.794676065048677	'r0': 1.3238174057072314	'a0': 0.0017800483940570925	'h0': 1.6088894112528562	'alpha0': 0.0006941006199666681	'eta0': 4.530103204588154	'delta': 0.05892850684519903	'n': 1.2753972097371957	'nu': 1.7505829061497389	'a_scale': 4.5359949627707525	'id': 102600}; 2; [0	1]; [[[ 166.191572	3167.87156	365.8975066	79.1247678]	[ 593.297498	674.39997	852.59658	0. ]]]; [[[3167.87156	293.358747	79.1247678]	[ 674.39997	0.	0. ]]]; [[[1.59374167	0.75781141	1.18289554	0.66866117]	[0.6255877	2.06802296	0.61959833	0. ]]]; [[[0.75781141	1.2532604	0.66866117]	[2.06802296	0.	0. ]]]; [[[0.	1.02804421	0. ]	[0.	0.61959833	0. ]]]; [0.995	0.005]
{'I_diff': 0.5	'N0': 1292.7935372609209	'h_N': 13.552301065927272	'r0': 0.6236559321651162	'a0': 0.001007037331798394	'h0': 2.2125200375680407	'alpha0': 0.00026837526729374357	'eta0': 1.7056884763442604	'delta': 0.03824736230602534	'n': 1.2778228843469717	'nu': 1.2563098399693409	'a_scale': 1.2053070780106006	'id': 121000}; 1; [0]; [[[ 1.28823998	5213.95811	156.5925359	174.815111 ]]]; [[[5213.95811	132.860052	174.815111]]]; [[[0.	0.	0.	0.]]]; [[[0.	0.	0.]]]; [[[0.	0.	0.]]]; [1.]
{'I_diff': 1.0	'N0': 1581.610204909695	'h_N': 9.03091380659713	'r0': 0.5786912248389104	'a0': 0.0008616772347173628	'h0': 1.6364703521045396	'alpha0': 0.0002950494545195001	'eta0': 4.9626830697283015	'delta': 0.05576070161210928	'n': 1.6098615092167834	'nu': 1.012411238486575	'a_scale': 3.201488102715028	'id': 123000}; 1; [1]; [[[1536.05177	25.2320734	116.373924	0. ]]]; [[[25.2320734	0.	0. ]]]; [[[0.00000033	0.00000033	0.00000033	0. ]]]; [[[0.00000033	0.	0. ]]]; [[[0.	0.00000033	0. ]]]; [1.]
{'I_diff': 0.25	'N0': 1873.165196326242	'h_N': 6.018142775464404	'r0': 1.081155497466192	'a0': 0.0014374080351939732	'h0': 1.9891849778559978	'alpha0': 0.0005501230800672675	'eta0': 2.8305695863499007	'delta': 0.030194410642794732	'n': 1.9124070562248745	'nu': 1.6493671237823093	'a_scale': 3.513122944023192	'id': 123200}; 1; [0]; [[[ 0.18328673	10113.336	34.4333788	52.5046002 ]]]; [[[10113.336	20.3056451	52.5046002]]]; [[[0.00000033	0.00000033	0.00000033	0.00000033]]]; [[[0.00000033	0.00000033	0.00000033]]]; [[[0.	0.00000033	0. ]]]; [1.]
{'I_diff': 0.5	'N0': 1606.32971497927	'h_N': 12.40849011634226	'r0': 1.5060561385798932	'a0': 0.0008526153493605773	'h0': 1.7324533830155	'alpha0': 0.0007986065707490268	'eta0': 1.6765783452758447	'delta': 0.05084839782242187	'n': 1.7570817419193527	'nu': 1.135376276537762	'a_scale': 3.3339065228945564	'id': 103400}; 1; [0]; [[[ 60.2260422	6265.80409	278.97032927	165.096476 ]]]; [[[6265.80409	276.527869	165.096476]]]; [[[2.72311052	0.46471959	1.84777288	0.90159657]]]; [[[0.46471959	1.85181519	0.90159657]]]; [[[0.	1.41467081	0. ]]]; [1.]
{'I_diff': 0.25	'N0': 833.0798429302772	'h_N': 7.630079734054167	'r0': 0.5527672288419336	'a0': 0.0005247217007042784	'h0': 1.4733715400131475	'alpha0': 0.0004820936234276482	'eta0': 3.412985525115615	'delta': 0.03871254644547964	'n': 1.672310139518833	'nu': 1.370080752287926	'a_scale': 2.3270890423305977	'id': 104800}; 1; [0]; [[[ 89.8771248	2243.66235	186.9635351	152.644781 ]]]; [[[2243.66235	136.786672	152.644781]]]; [[[1.61574717	0.69570172	1.34961899	0.4208059 ]]]; [[[0.69570172	1.3973769	0.4208059 ]]]; [[[0.	1.22431959	0. ]]]; [1.]
{'I_diff': 1.0	'N0': 1422.8103608625856	'h_N': 7.044083769475458	'r0': 0.7999031015458176	'a0': 0.0008979982704329121	'h0': 0.9824637405291231	'alpha0': 0.0007296707487572608	'eta0': 3.0558408389902425	'delta': 0.04981468982347785	'n': 1.4095822921746406	'nu': 1.151555630054343	'a_scale': 4.525402890498908	'id': 87800}; 2; [0	1]; [[[ 195.626585	3027.36851	293.23352289	288.959619 ]	[1333.71566	31.8727297	236.232374	0. ]]]; [[[3027.36851	292.729571	288.959619 ]	[ 31.8727297	0.	0. ]]]; [[[1.32291229	0.85572603	1.448382	0.32342956]	[0.00000033	0.00000033	0.00000033	0. ]]]; [[[0.85572603	1.44958596	0.32342956]	[0.00000033	0.	0. ]]]; [[[0.	0.78046086	0. ]	[0.	0.00000033	0. ]]]; [0.995	0.005]
{'I_diff': 1.0	'N0': 1882.4990512481456	'h_N': 8.903205660126343	'r0': 0.7513230364218473	'a0': 0.0010598220154577251	'h0': 1.741604904970147	'alpha0': 0.00035312518293477104	'eta0': 2.5537243510260748	'delta': 0.041171985569901995	'n': 1.1584316761292337	'nu': 1.672782279507539	'a_scale': 4.202181056186495	'id': 123800}; 1; [0]; [[[ 0.56344324	9901.19553	47.6918159	72.3237136 ]]]; [[[9901.19553	36.5278085	72.3237136]]]; [[[0.00000033	0.00000033	0.00000033	0.00000033]]]; [[[0.00000033	0.00000033	0.00000033]]]; [[[0.	0.00000033	0. ]]]; [1.]
{'I_diff': 0.25	'N0': 1822.5427888105494	'h_N': 9.717706245692597	'r0': 1.948794119191986	'a0': 0.0005485998362029627	'h0': 0.8928899115027145	'alpha0': 0.0002586590384945687	'eta0': 3.3107496097199185	'delta': 0.03298701758727133	'n': 1.9971011685125057	'nu': 1.2369797157407962	'a_scale': 3.340298645841478	'id': 90400}; 1; [0]; [[[ 57.9030704	3540.79981	267.6550568	617.906553 ]]]; [[[3540.79981	206.619091	617.906553]]]; [[[2.16384802	0.57738729	1.16720853	0.20253528]]]; [[[0.57738729	1.21317846	0.20253528]]]; [[[0.	1.01453669	0. ]]]; [1.]
{'I_diff': 0.75	'N0': 2068.852321352429	'h_N': 13.1105650622506	'r0': 1.315606480957885	'a0': 0.0019667476562392977	'h0': 2.1052564735742347	'alpha0': 0.000560067861361938	'eta0': 4.434499554436145	'delta': 0.038558594951672506	'n': 1.1971792006106172	'nu': 1.7979323930843916	'a_scale': 4.38198440542808	'id': 122000}; 1; [0]; [[[ 0.41389389	11319.5883	34.7395528	41.0042188 ]]]; [[[11319.5883	23.9289368	41.0042188]]]; [[[0.	0.	0.	0.]]]; [[[0.	0.	0.]]]; [[[0.	0.	0.]]]; [1.]
{'I_diff': 0.75	'N0': 1737.767822822571	'h_N': 9.565799349672622	'r0': 1.8808372763426293	'a0': 0.000539369326817468	'h0': 1.2436992566185308	'alpha0': 0.0003102436224016517	'eta0': 3.0201620370800786	'delta': 0.037023573247925934	'n': 1.6174807967273201	'nu': 1.4379310671635974	'a_scale': 3.80800745296778	'id': 122800}; 1; [0]; [[[ 0.2520129	7613.94577	85.2023449	216.863897 ]]]; [[[7613.94577	69.0531565	216.863897 ]]]; [[[0.	0.	0.	0.]]]; [[[0.	0.	0.]]]; [[[0.	0.	0.]]]; [1.]
{'I_diff': 0.5	'N0': 1588.2536303203053	'h_N': 14.42543553426867	'r0': 0.784035727358173	'a0': 0.0010062770661586305	'h0': 1.327245535924269	'alpha0': 0.0006177171319379622	'eta0': 1.9283434338126058	'delta': 0.04892847084402727	'n': 1.1694835098884537	'nu': 1.4929006510301033	'a_scale': 2.7217126420042934	'id': 124200}; 1; [0]; [[[ 1.0841027	8097.28119	57.769235	84.5587849]]]; [[[8097.28119	40.8674053	84.5587849]]]; [[[0.00000033	0.00000033	0.00000033	0.00000033]]]; [[[0.00000033	0.00000033	0.00000033]]]; [[[0.	0.00000033	0. ]]]; [1.]
{'I_diff': 0.5	'N0': 1441.8722094714913	'h_N': 19.623384752133422	'r0': 0.5242234968316573	'a0': 0.001446162767953217	'h0': 1.9602205234623704	'alpha0': 0.0003821137049031994	'eta0': 4.431446723851096	'delta': 0.04415172302793024	'n': 1.3775855594914614	'nu': 1.003628173401472	'a_scale': 4.440883110107641	'id': 121800}; 1; [1]; [[[1383.75202	28.3684588	125.295601	0. ]]]; [[[28.3684588	0.	0. ]]]; [[[0.	0.00000001	0.	0. ]]]; [[[0.00000001	0.	0. ]]]; [[[0.	0.	0.]]]; [1.]
{'I_diff': 0.75	'N0': 672.2898447043534	'h_N': 13.812829731404365	'r0': 0.6052157678186302	'a0': 0.0009248661410301691	'h0': 1.5409881462883805	'alpha0': 0.0005876401327721329	'eta0': 3.803500931386019	'delta': 0.03301295331704028	'n': 1.5592520970211319	'nu': 1.8761111685849357	'a_scale': 2.2657293877832307	'id': 125200}; 1; [0]; [[[ 0.94622766	3263.95122	25.09232911	52.6876104 ]]]; [[[3263.95122	16.9045425	52.6876104]]]; [[[0.00000033	0.00000033	0.00000033	0.00000033]]]; [[[0.00000033	0.00000033	0.00000033]]]; [[[0.	0.00000033	0. ]]]; [1.]
{'I_diff': 1.0	'N0': 1700.2753582648909	'h_N': 5.70072466423281	'r0': 0.7682345823757286	'a0': 0.0014516937862956666	'h0': 0.6793138628554514	'alpha0': 0.0006511604021235863	'eta0': 4.7739615893909395	'delta': 0.03955168010134272	'n': 1.2223995455119636	'nu': 1.6363540034797632	'a_scale': 1.012402745586003	'id': 98200}; 1; [0]; [[[ 198.27589	4776.07094	242.6483972	299.93359 ]]]; [[[4776.07094	222.726479	299.93359 ]]]; [[[1.58184349	0.71634188	2.01560299	0.42226088]]]; [[[0.71634188	2.06991196	0.42226088]]]; [[[0.	1.49337863	0. ]]]; [1.]
{'I_diff': 0.25	'N0': 1019.6907194991834	'h_N': 19.118805078701122	'r0': 1.2875406119681294	'a0': 0.0007214291283023007	'h0': 1.2586119390420638	'alpha0': 0.0007842874654276989	'eta0': 4.205337308593948	'delta': 0.0523184303851071	'n': 1.5475413845440396	'nu': 1.307096108317648	'a_scale': 2.15294749791953	'id': 100800}; 1; [0]; [[[ 153.761489	2394.83231	365.1493871	149.328365 ]]]; [[[2394.83231	277.487133	149.328365]]]; [[[1.44070486	0.83726299	1.06327807	0.39892154]]]; [[[0.83726299	1.11384235	0.39892154]]]; [[[0.	0.92310121	0. ]]]; [1.]
{'I_diff': 1.0	'N0': 875.0460021489314	'h_N': 17.069177598317857	'r0': 1.9257464326332514	'a0': 0.0006058233180009387	'h0': 0.583802802471198	'alpha0': 0.00040966633308003994	'eta0': 4.498160959006679	'delta': 0.04567822323288931	'n': 1.3224859607433657	'nu': 1.6255253438234778	'a_scale': 1.3049874625385036	'id': 106200}; 2; [0	1]; [[[ 3.67203226	1672.82474	118.6047411	307.645477 ]	[ 184.300941	384.392249	689.583774	236.282052 ]]]; [[[1672.82474	95.7628883	307.645477 ]	[ 384.392249	0.	236.282052 ]]]; [[[1.59790035	0.52269409	1.14513598	0.22602532]	[0.72001858	2.30097042	0.36971508	0.45448405]]]; [[[0.52269409	1.20819084	0.22602532]	[2.30097042	0.	0.45448405]]]; [[[0.	0.9607318	0. ]	[0.	0.36971508	0. ]]]; [0.995	0.005]
{'I_diff': 0.75	'N0': 1953.3930627442924	'h_N': 17.497682373195467	'r0': 1.7116565207361238	'a0': 0.0018746819630427395	'h0': 1.881198737283215	'alpha0': 0.0007521627869489629	'eta0': 2.7465666937869724	'delta': 0.03983518613303115	'n': 1.6798447785835493	'nu': 1.6496632215064069	'a_scale': 3.540685161957096	'id': 126000}; 1; [0]; [[[ 0.43784662	10638.8912	32.57483586	43.8393343 ]]]; [[[10638.8912	23.6873871	43.8393343]]]; [[[0.00000033	0.00000033	0.00000033	0.00000033]]]; [[[0.00000033	0.00000033	0.00000033]]]; [[[0.	0.00000033	0. ]]]; [1.]
{'I_diff': 1.0	'N0': 1092.8601449280968	'h_N': 12.830056630968476	'r0': 1.0703948982060103	'a0': 0.0009224135021387832	'h0': 1.9493715449672588	'alpha0': 0.0007238695013599602	'eta0': 4.646583287974828	'delta': 0.05287779309306089	'n': 1.6327878863667646	'nu': 1.296700073604434	'a_scale': 1.976498508685199	'id': 104600}; 2; [0	1]; [[[ 127.988284	3303.89594	290.55020335	98.6676894 ]	[1012.06502	23.0964605	217.101003	0. ]]]; [[[3303.89594	283.830333	98.6676894]	[ 23.0964605	0.	0. ]]]; [[[1.73273675	0.67205639	1.28991076	0.40868379]	[0.00000033	0.00000033	0.00000033	0. ]]]; [[[0.67205639	1.3057953	0.40868379]	[0.00000033	0.	0. ]]]; [[[0.	0.64157479	0. ]	[0.	0.00000033	0. ]]]; [0.975	0.025]
{'I_diff': 1.0	'N0': 2041.1724147204459	'h_N': 5.447130624061443	'r0': 0.7526808811677006	'a0': 0.0011946032241787028	'h0': 1.462880074808366	'alpha0': 0.0008269870906632038	'eta0': 2.9202189250194106	'delta': 0.04919525409198668	'n': 1.4202043583894879	'nu': 1.8383899510744337	'a_scale': 3.0875303734577577	'id': 126200}; 1; [0]; [[[ 0.39823028	11187.8335	26.87686114	40.3227239 ]]]; [[[11187.8335	19.4672451	40.3227239]]]; [[[0.00000033	0.00000033	0.00000033	0.00000033]]]; [[[0.00000033	0.00000033	0.00000033]]]; [[[0.	0.00000033	0. ]]]; [1.]
{'I_diff': 0.25	'N0': 1367.8978179326425	'h_N': 10.47939429177923	'r0': 0.6381620238820555	'a0': 0.0012156106258158664	'h0': 0.8865595276993107	'alpha0': 0.0005914472058750475	'eta0': 5.153891501359242	'delta': 0.030694926355994353	'n': 1.2572635973519053	'nu': 1.9865415733891412	'a_scale': 2.2622119662827673	'id': 125600}; 1; [0]; [[[ 0.60333269	6903.17919	24.6049766	90.8030802 ]]]; [[[6903.17919	13.7427342	90.8030802]]]; [[[0.00000033	0.00000033	0.00000033	0.00000033]]]; [[[0.00000033	0.00000033	0.00000033]]]; [[[0.	0.00000033	0. ]]]; [1.]
{'I_diff': 0.25	'N0': 899.8309156759169	'h_N': 13.566421645457961	'r0': 1.469126481254109	'a0': 0.0017859921067404506	'h0': 1.330013374914337	'alpha0': 0.00031649673455678095	'eta0': 4.532730946610208	'delta': 0.037296025457502664	'n': 1.8549051843970115	'nu': 1.1020960785858467	'a_scale': 2.450942464692183	'id': 126400}; 1; [1]; [[[834.805836	9.58617128	134.386559	0. ]]]; [[[9.58617128	0.	0. ]]]; [[[0.00000033	0.00000033	0.00000033	0. ]]]; [[[0.00000033	0.	0. ]]]; [[[0.	0.00000033	0. ]]]; [1.]
{'I_diff': 0.75	'N0': 1068.5897733614202	'h_N': 10.864938087030348	'r0': 1.9307340050290727	'a0': 0.001700087664948098	'h0': 0.5924085330858555	'alpha0': 0.00030838819965649315	'eta0': 2.4254608220547507	'delta': 0.05957487716871064	'n': 1.5645878124071748	'nu': 1.8977442270024905	'a_scale': 4.420344352221953	'id': 126800}; 1; [0]; [[[ 0.47402907	4504.94214	48.7004181	155.42276 ]]]; [[[4504.94214	32.6263725	155.42276 ]]]; [[[0.00000033	0.00000033	0.00000033	0.00000033]]]; [[[0.00000033	0.00000033	0.00000033]]]; [[[0.	0.00000033	0. ]]]; [1.]
{'I_diff': 0.5	'N0': 769.6927885731884	'h_N': 14.240217118114257	'r0': 0.5261357071737569	'a0': 0.001993576285566013	'h0': 0.7813367665473436	'alpha0': 0.00029373966718428276	'eta0': 3.504729042098111	'delta': 0.05362945992334628	'n': 1.805869405034633	'nu': 1.1602472555162147	'a_scale': 4.422400968376499	'id': 127400}; 1; [1]; [[[751.330132	10.8981139	38.7873287	0. ]]]; [[[10.8981139	0.	0. ]]]; [[[0.00000033	0.00000033	0.00000033	0. ]]]; [[[0.00000033	0.	0. ]]]; [[[0.	0.00000033	0. ]]]; [1.]
{'I_diff': 0.5	'N0': 1760.9962004975537	'h_N': 6.045904171477965	'r0': 1.7215519904702419	'a0': 0.0017729340038908112	'h0': 1.4402729929183162	'alpha0': 0.00023269125403843025	'eta0': 4.957977033170433	'delta': 0.03784819111667702	'n': 1.4750614530536013	'nu': 1.3473721641308178	'a_scale': 1.8350133391047119	'id': 101000}; 1; [0]; [[[ 140.940587	4757.66529	438.0053006	317.430679 ]]]; [[[4757.66529	383.652342	317.430679]]]; [[[1.87032346	0.64955823	1.31318705	0.30636867]]]; [[[0.64955823	1.36266847	0.30636867]]]; [[[0.	0.97897615	0. ]]]; [1.]
{'I_diff': 0.5	'N0': 1965.2805283125929	'h_N': 5.76538756722805	'r0': 1.234176069327202	'a0': 0.0017364605187318097	'h0': 1.2170275771860928	'alpha0': 0.0005647185110654097	'eta0': 4.498439544069866	'delta': 0.04789527386100076	'n': 1.94669475669547	'nu': 1.426668096496091	'a_scale': 2.779053755999239	'id': 101800}; 2; [0	1]; [[[ 356.16331	5586.24291	558.5854971	170.776206 ]	[1922.24975	9.57085461	97.4801729	0. ]]]; [[[5586.24291	503.264278	170.776206 ]	[ 9.57085461	0.	0. ]]]; [[[1.4343398	0.81493177	1.45759338	0.42871152]	[0.00000033	0.00000033	0.00000033	0. ]]]; [[[0.81493177	1.49484394	0.42871152]	[0.00000033	0.	0. ]]]; [[[0.	1.14395425	0. ]	[0.	0.00000033	0. ]]]; [0.985	0.015]
{'I_diff': 0.75	'N0': 1331.7565357261556	'h_N': 5.461698659502276	'r0': 1.7957521641955576	'a0': 0.000935613801405753	'h0': 1.7667738457301667	'alpha0': 0.0007976101109947229	'eta0': 4.987403341091843	'delta': 0.050769389377471885	'n': 1.527184829090804	'nu': 1.363327488381601	'a_scale': 3.5960145163764614	'id': 100400}; 2; [0	1]; [[[ 148.001861	3897.03476	414.0714348	127.522544 ]	[1157.85142	28.2275069	438.101727	0. ]]]; [[[3897.03476	399.170933	127.522544 ]	[ 28.2275069	0.	0. ]]]; [[[1.77351885	0.72930974	1.24049929	0.71301916]	[0.00000033	0.00000033	0.00000033	0. ]]]; [[[0.72930974	1.25763642	0.71301916]	[0.00000033	0.	0. ]]]; [[[0.	0.94152273	0. ]	[0.	0.00000033	0. ]]]; [0.99	0.01]
{'I_diff': 1.0	'N0': 1213.711323270326	'h_N': 17.004445219574134	'r0': 0.6398126461911344	'a0': 0.0019572360101763756	'h0': 0.8247296226613183	'alpha0': 0.00031022075332742924	'eta0': 2.730119972191299	'delta': 0.030546370036636038	'n': 1.804573850472058	'nu': 1.7035381952983844	'a_scale': 4.708654551344273	'id': 127800}; 1; [0]; [[[ 1.22971629	4904.83599	39.22394986	203.546426 ]]]; [[[4904.83599	29.808716	203.546426]]]; [[[0.00000033	0.00000033	0.00000033	0.00000033]]]; [[[0.00000033	0.00000033	0.00000033]]]; [[[0.	0.00000033	0. ]]]; [1.]
{'I_diff': 0.5	'N0': 1363.466734840696	'h_N': 17.76537305746626	'r0': 1.742145283457963	'a0': 0.001389791362856904	'h0': 2.022599322367875	'alpha0': 0.0005677566370204763	'eta0': 2.6990172984245486	'delta': 0.03310488468713477	'n': 1.1350087938843925	'nu': 1.565646099557458	'a_scale': 4.23242940949039	'id': 128200}; 1; [0]; [[[ 0.37643582	7133.18765	40.3215671	56.6842061 ]]]; [[[7133.18765	27.5966499	56.6842061]]]; [[[0.00000033	0.00000033	0.00000033	0.00000033]]]; [[[0.00000033	0.00000033	0.00000033]]]; [[[0.	0.00000033	0. ]]]; [1.]
{'I_diff': 0.5	'N0': 596.4214012234656	'h_N': 9.639325854107074	'r0': 1.0258459779433722	'a0': 0.001169814528345372	'h0': 0.6281121861206522	'alpha0': 0.00035607785493944845	'eta0': 5.163559080132271	'delta': 0.05289745313793878	'n': 1.254245339504176	'nu': 1.918931497114247	'a_scale': 1.1363056746743518	'id': 105000}; 2; [0	1]; [[[ 39.935674	997.973431	160.7705839	179.910117 ]	[443.494416	46.0401106	341.478736	0. ]]]; [[[997.973431	102.763901	179.910117 ]	[ 46.0401106	0.	0. ]]]; [[[1.66389276	0.70821809	0.92886832	0.19120247]	[0.00000033	0.00000033	0.00000033	0. ]]]; [[[0.70821809	1.02101197	0.19120247]	[0.00000033	0.	0. ]]]; [[[0.	0.7944813	0. ]	[0.	0.00000033	0. ]]]; [0.945	0.055]
{'I_diff': 0.5	'N0': 1303.8722584426046	'h_N': 13.220609993576625	'r0': 1.513063077901035	'a0': 0.001657735040789655	'h0': 0.7799450179606496	'alpha0': 0.0003807436476543581	'eta0': 3.912527188364092	'delta': 0.05367000683554926	'n': 1.4722587288446307	'nu': 1.171738656897136	'a_scale': 3.0864565573824887	'id': 74600}; 2; [0	1]; [[[ 326.783927	868.785268	493.716085	315.281691 ]	[1200.2584	21.2329394	235.473063	0. ]]]; [[[868.785268	456.515644	315.281691 ]	[ 21.2329394	0.	0. ]]]; [[[0.78719338	1.59208038	0.78309741	0.08913379]	[0.00000033	0.00000033	0.00000033	0. ]]]; [[[1.59208038	0.8028713	0.08913379]	[0.00000033	0.	0. ]]]; [[[0.	0.5438308	0. ]	[0.	0.00000033	0. ]]]; [0.945	0.055]
{'I_diff': 0.75	'N0': 823.8939772285466	'h_N': 11.103097108708994	'r0': 1.7810580332871633	'a0': 0.0006220058917034879	'h0': 1.380575115010348	'alpha0': 0.0004160822910462019	'eta0': 2.05652867651314	'delta': 0.03105484908830357	'n': 1.56348608144329	'nu': 1.3121850606603365	'a_scale': 2.872398146024996	'id': 128400}; 1; [0]; [[[ 0.38809939	2429.41669	75.69211538	215.431713 ]]]; [[[2429.41669	66.8747368	215.431713 ]]]; [[[0.00000033	0.00000033	0.00000033	0.00000033]]]; [[[0.00000033	0.00000033	0.00000033]]]; [[[0.	0.00000033	0. ]]]; [1.]
{'I_diff': 1.0	'N0': 1926.5451669712575	'h_N': 11.098043168742874	'r0': 1.8338627525645477	'a0': 0.0012919298613961892	'h0': 0.9750572158774833	'alpha0': 0.0006048120370508385	'eta0': 4.838033866211761	'delta': 0.05449092912423434	'n': 1.0249804670112472	'nu': 1.640727342074835	'a_scale': 2.6960099492932024	'id': 112600}; 3; [1	0	1]; [[[1926.54452	0.	0.	0. ]	[ 163.277621	6492.74045	467.7460726	166.431782 ]	[1132.56943	911.059735	1794.57026	0. ]]]; [[[ 0.	0.	0. ]	[6492.74045	439.57171	166.431782]	[ 911.059735	0.	0. ]]]; [[[0.00000033	0.	0.	0. ]	[2.00188472	0.60652751	1.6005864	0.45794029]	[0.57282851	2.5578382	0.56443529	0. ]]]; [[[0.	0.	0. ]	[0.60652751	1.63924501	0.45794029]	[2.5578382	0.	0. ]]]; [[[0.	0.	0. ]	[0.	1.07372988	0. ]	[0.	0.56443529	0. ]]]; [0.515	0.48	0.005]
{'I_diff': 1.0	'N0': 1068.2529330807304	'h_N': 13.558070495253231	'r0': 0.7524883592300926	'a0': 0.0011484813685946277	'h0': 1.7441544613428768	'alpha0': 0.0005669042093038474	'eta0': 3.030152189834141	'delta': 0.032990937857245564	'n': 1.1024946729454164	'nu': 1.8033562035449686	'a_scale': 4.677430947094901	'id': 128600}; 1; [0]; [[[ 0.68554106	5556.97565	25.87912966	48.3313877 ]]]; [[[5556.97565	18.735531	48.3313877]]]; [[[0.00000033	0.00000033	0.00000033	0.00000033]]]; [[[0.00000033	0.00000033	0.00000033]]]; [[[0.	0.00000033	0. ]]]; [1.]
{'I_diff': 0.25	'N0': 664.5395922101886	'h_N': 5.627150033133201	'r0': 1.5256698550627135	'a0': 0.0008451730463803624	'h0': 1.6263119726055657	'alpha0': 0.0004808887444179319	'eta0': 4.774024617813296	'delta': 0.03513827220812615	'n': 1.0048170891932666	'nu': 1.0382510584939857	'a_scale': 2.2179150668518126	'id': 128800}; 1; [0]; [[[ 0.80539959	697.665825	343.4309168	214.839509 ]]]; [[[697.665825	275.642119	214.839509]]]; [[[0.00000033	0.00000033	0.00000033	0.00000033]]]; [[[0.00000033	0.00000033	0.00000033]]]; [[[0.	0.00000033	0. ]]]; [1.]
{'I_diff': 0.75	'N0': 1631.4716890519812	'h_N': 8.07577875201073	'r0': 1.4107649512716192	'a0': 0.001636155383824422	'h0': 1.3389086184704424	'alpha0': 0.0005769359120927704	'eta0': 1.3431519802307832	'delta': 0.057138595146342064	'n': 1.541419804599172	'nu': 1.5244332140882482	'a_scale': 1.6804227224014956	'id': 129200}; 1; [0]; [[[ 0.37971507	8406.13668	57.0581058	76.4800859 ]]]; [[[8406.13668	43.9902588	76.4800859]]]; [[[0.	0.	0.	0.]]]; [[[0.	0.	0.]]]; [[[0.	0.	0.]]]; [1.]
{'I_diff': 0.75	'N0': 2153.883805855533	'h_N': 18.432906120469372	'r0': 1.5845681294283174	'a0': 0.0007436578906724929	'h0': 1.5737982446051948	'alpha0': 0.00044509483227129907	'eta0': 4.858998314233965	'delta': 0.03866617256869482	'n': 1.8193613770479589	'nu': 1.5357964623391942	'a_scale': 4.022835316213759	'id': 106800}; 1; [0]; [[[ 147.516471	7893.50618	416.7767899	205.411738 ]]]; [[[7893.50618	390.581882	205.411738]]]; [[[2.20172591	0.54367065	1.82155185	0.635127 ]]]; [[[0.54367065	1.85541809	0.635127 ]]]; [[[0.	1.37637541	0. ]]]; [1.]
{'I_diff': 0.25	'N0': 2188.9442366190997	'h_N': 13.97743967362811	'r0': 1.2046758059367177	'a0': 0.0007106274783757133	'h0': 2.0361506207697344	'alpha0': 0.0005470303015211022	'eta0': 3.889954137502587	'delta': 0.043222230817230686	'n': 1.795505024982548	'nu': 1.7838871005249524	'a_scale': 3.187489191497882	'id': 111200}; 1; [0]; [[[ 165.428961	8991.13991	448.870519	124.040929]]]; [[[8991.13991	312.650729	124.040929]]]; [[[2.38061434	0.50044404	1.82921085	0.94120062]]]; [[[0.50044404	1.88393997	0.94120062]]]; [[[0.	1.7131627	0. ]]]; [1.]
{'I_diff': 0.5	'N0': 2215.1023566422828	'h_N': 16.24880245730244	'r0': 1.9373420564248978	'a0': 0.0005814277418059034	'h0': 1.7533951193287483	'alpha0': 0.00022862126224363697	'eta0': 2.177319870773607	'delta': 0.03256781806191184	'n': 1.5568474160395813	'nu': 1.528343741224023	'a_scale': 1.8577942187723773	'id': 129800}; 1; [0]; [[[ 0.31448083	11205.427	74.3480025	130.610263 ]]]; [[[11205.427	51.9950438	130.610263 ]]]; [[[0.00000033	0.00000033	0.00000033	0.00000033]]]; [[[0.00000033	0.00000033	0.00000033]]]; [[[0.	0.00000033	0. ]]]; [1.]
{'I_diff': 0.75	'N0': 2020.0354153387811	'h_N': 19.714135020114426	'r0': 1.6498423109337401	'a0': 0.0006610453120671451	'h0': 2.039095468621161	'alpha0': 0.0003673263884769924	'eta0': 2.0508794176025047	'delta': 0.04774800031508908	'n': 1.2839810739703386	'nu': 1.7832132665277194	'a_scale': 1.5338622858343511	'id': 130000}; 1; [0]; [[[ 0.61599608	11022.0704	43.1262206	39.6263792 ]]]; [[[11022.0704	29.8259785	39.6263792]]]; [[[0.00000033	0.00000033	0.00000033	0.00000033]]]; [[[0.00000033	0.00000033	0.00000033]]]; [[[0.	0.00000033	0. ]]]; [1.]
{'I_diff': 0.5	'N0': 1250.7962325498238	'h_N': 15.92728252775381	'r0': 1.063155800831797	'a0': 0.0007009128168360936	'h0': 1.6077308798550816	'alpha0': 0.0005177252574798953	'eta0': 2.6619948488403313	'delta': 0.05428762877858578	'n': 1.1159929461472706	'nu': 1.6391095104280495	'a_scale': 1.0724484902209324	'id': 126600}; 1; [0]; [[[ 0.95474569	6448.48605	58.3511098	54.4164285 ]]]; [[[6448.48605	38.3653228	54.4164285]]]; [[[0.	0.	0.	0.]]]; [[[0.	0.	0.]]]; [[[0.	0.	0.]]]; [1.]
{'I_diff': 1.0	'N0': 1386.2772276243925	'h_N': 19.635008177546645	'r0': 0.537380792516726	'a0': 0.0012901312951824127	'h0': 1.8178971374285753	'alpha0': 0.0005303626269028782	'eta0': 1.3571272264357075	'delta': 0.058151573293886274	'n': 1.7073019518801775	'nu': 1.454775814212196	'a_scale': 1.665958560715056	'id': 130200}; 1; [0]; [[[ 2.72892328	7011.19686	68.55413871	66.2222973 ]]]; [[[7011.19686	58.6854978	66.2222973]]]; [[[0.00000033	0.00000033	0.00000033	0.00000033]]]; [[[0.00000033	0.00000033	0.00000033]]]; [[[0.	0.00000033	0. ]]]; [1.]
{'I_diff': 0.25	'N0': 1407.371055328248	'h_N': 17.244305900915464	'r0': 1.0558499414615239	'a0': 0.0006773255391049192	'h0': 0.9599609781944862	'alpha0': 0.0005649747344153953	'eta0': 2.448447208349199	'delta': 0.05469523499060615	'n': 1.50723463316459	'nu': 1.990596083822215	'a_scale': 1.630985341313492	'id': 130400}; 1; [0]; [[[ 1.02393799	7427.19169	31.3986104	55.7503788 ]]]; [[[7427.19169	17.5522906	55.7503788]]]; [[[0.00000033	0.00000033	0.00000033	0.00000033]]]; [[[0.00000033	0.00000033	0.00000033]]]; [[[0.	0.00000033	0. ]]]; [1.]
{'I_diff': 0.5	'N0': 619.6916204983758	'h_N': 8.594154252972762	'r0': 1.065742620891959	'a0': 0.0009535237747861521	'h0': 2.01298080118267	'alpha0': 0.0008943951847526779	'eta0': 4.299449894278315	'delta': 0.04639800636510927	'n': 1.5417729412437178	'nu': 1.6044336633196923	'a_scale': 1.659115525789014	'id': 110600}; 1; [0]; [[[ 45.4358078	2215.61037	159.1295329	54.4948996]]]; [[[2215.61037	131.759222	54.4948996]]]; [[[2.17064579	0.5459014	1.43143587	0.59909087]]]; [[[0.5459014	1.4958268	0.59909087]]]; [[[0.	1.14531502	0. ]]]; [1.]
{'I_diff': 0.5	'N0': 1461.777521118735	'h_N': 11.834302863977108	'r0': 0.5940994235040296	'a0': 0.0007429858397734828	'h0': 1.3607228578527257	'alpha0': 0.0007315640153226961	'eta0': 2.10083034815474	'delta': 0.049899921742533535	'n': 1.7157556667439537	'nu': 1.809411411575891	'a_scale': 1.3851139670951917	'id': 130600}; 1; [0]; [[[ 1.15916096	7858.15083	30.5474671	42.2265585 ]]]; [[[7858.15083	19.3799441	42.2265585]]]; [[[0.00000033	0.00000033	0.00000033	0.00000033]]]; [[[0.00000033	0.00000033	0.00000033]]]; [[[0.	0.00000033	0. ]]]; [1.]
{'I_diff': 0.25	'N0': 2010.7191127845265	'h_N': 15.179643461002959	'r0': 1.293429542524624	'a0': 0.0009128434293834328	'h0': 0.7160273004696549	'alpha0': 0.000447446477806863	'eta0': 4.600491188759129	'delta': 0.045082403446925004	'n': 1.7109394941029568	'nu': 1.7207505003876753	'a_scale': 4.128747463035721	'id': 102400}; 1; [0]; [[[ 353.37665	5461.62396	584.814897	233.223987]]]; [[[5461.62396	408.177752	233.223987]]]; [[[1.39389778	0.83161117	1.4585366	0.32940349]]]; [[[0.83161117	1.51646133	0.32940349]]]; [[[0.	1.33423824	0. ]]]; [1.]
{'I_diff': 0.25	'N0': 622.1970171066349	'h_N': 17.351982486586717	'r0': 1.8119000653360862	'a0': 0.002056737301244404	'h0': 1.9048167658752186	'alpha0': 0.0006477058289246822	'eta0': 3.354801064541134	'delta': 0.03113280292247524	'n': 1.8434462218325551	'nu': 1.431426683614223	'a_scale': 1.829135029278563	'id': 127200}; 1; [0]; [[[ 0.40698557	2663.96432	50.7840656	79.4231883 ]]]; [[[2663.96432	32.1560503	79.4231883]]]; [[[0.	0.	0.	0.]]]; [[[0.	0.	0.]]]; [[[0.	0.	0.]]]; [1.]
{'I_diff': 0.25	'N0': 1015.7261474441138	'h_N': 15.693505616253136	'r0': 0.7071979536229697	'a0': 0.0020224135643071945	'h0': 0.8445660088004024	'alpha0': 0.000763271098565366	'eta0': 2.984038603014091	'delta': 0.055111196918265104	'n': 1.1559654211428798	'nu': 1.7065882255715077	'a_scale': 3.0663074871229283	'id': 104000}; 1; [0]; [[[ 243.358632	2489.52305	250.4357085	122.894381 ]]]; [[[2489.52305	169.020075	122.894381]]]; [[[1.19718362	0.94023068	1.56618948	0.50313605]]]; [[[0.94023068	1.61592618	0.50313605]]]; [[[0.	1.47086639	0. ]]]; [1.]
{'I_diff': 1.0	'N0': 1452.8596580504286	'h_N': 16.213110725883894	'r0': 1.3180376059268533	'a0': 0.000570519248963141	'h0': 0.9205201108922472	'alpha0': 0.0004969079495209285	'eta0': 2.6071865417578244	'delta': 0.05410336757773637	'n': 1.5471732068052542	'nu': 1.2297881825502137	'a_scale': 1.4643723065007141	'id': 95800}; 1; [0]; [[[ 66.6248514	3376.22595	230.96057467	381.577535 ]]]; [[[3376.22595	227.547707	381.577535]]]; [[[1.9427473	0.59473925	1.27838575	0.28772494]]]; [[[0.59473925	1.28812566	0.28772494]]]; [[[0.	0.6498569	0. ]]]; [1.]
{'I_diff': 0.5	'N0': 1621.7962571972187	'h_N': 13.015089089506718	'r0': 0.6122405191275666	'a0': 0.001598724908542112	'h0': 0.9662143432499848	'alpha0': 0.0002891877157041988	'eta0': 3.3754531291140437	'delta': 0.05466308446439705	'n': 1.8460935812416572	'nu': 1.5958521324049095	'a_scale': 3.8237526865122917	'id': 99400}; 2; [0	1]; [[[ 411.034644	3509.68018	386.4755392	221.661702 ]	[1598.40767	12.0295636	50.166768	0. ]]]; [[[3509.68018	320.027523	221.661702 ]	[ 12.0295636	0.	0. ]]]; [[[1.11010797	1.00451184	1.49825921	0.4309536 ]	[0.00000033	0.00000033	0.00000033	0. ]]]; [[[1.00451184	1.55701117	0.4309536 ]	[0.00000033	0.	0. ]]]; [[[0.	1.24172988	0. ]	[0.	0.00000033	0. ]]]; [0.99	0.01]
{'I_diff': 0.75	'N0': 1069.485013689712	'h_N': 19.167725834762553	'r0': 1.2547937124940507	'a0': 0.0005726565596284378	'h0': 1.7861681048348634	'alpha0': 0.00038848672690443417	'eta0': 3.5921990565960953	'delta': 0.032553746657840055	'n': 1.4275854793205904	'nu': 1.2802619606154244	'a_scale': 4.644713346920292	'id': 112400}; 1; [0]; [[[ 12.8255218	3197.83549	157.29739435	239.472847 ]]]; [[[3197.83549	149.987262	239.472847]]]; [[[2.95481655	0.46242523	1.37719791	0.46751124]]]; [[[0.46242523	1.39995936	0.46751124]]]; [[[0.	0.93909001	0. ]]]; [1.]
{'I_diff': 1.0	'N0': 1055.8856005611592	'h_N': 9.991041271180636	'r0': 1.890005650890007	'a0': 0.000869675287824715	'h0': 0.9542926261897335	'alpha0': 0.00029296817227893564	'eta0': 1.9497907817317746	'delta': 0.05887970357206497	'n': 1.7901153661081022	'nu': 1.9229505157928528	'a_scale': 4.234573633340675	'id': 132600}; 1; [0]; [[[ 0.38453837	5069.85501	43.0544578	86.8791813 ]]]; [[[5069.85501	30.4168751	86.8791813]]]; [[[0.00000033	0.00000033	0.00000033	0.00000033]]]; [[[0.00000033	0.00000033	0.00000033]]]; [[[0.	0.00000033	0. ]]]; [1.]
{'I_diff': 0.25	'N0': 1377.3815517344801	'h_N': 13.779516187046896	'r0': 1.0760583050466803	'a0': 0.0008824878586051179	'h0': 2.0768834549880353	'alpha0': 0.0007344105575907292	'eta0': 4.129741325556399	'delta': 0.05936666960721247	'n': 1.7892635131831924	'nu': 1.0420301705488533	'a_scale': 3.4941738141860017	'id': 133600}; 1; [1]; [[[1302.84341	23.7472815	149.310187	0. ]]]; [[[23.7472815	0.	0. ]]]; [[[0.00000033	0.00000033	0.00000033	0. ]]]; [[[0.00000033	0.	0. ]]]; [[[0.	0.00000033	0. ]]]; [1.]
{'I_diff': 0.75	'N0': 756.6159713604995	'h_N': 12.082075270574611	'r0': 1.3542025230628565	'a0': 0.0011981593594422998	'h0': 1.6036467518946793	'alpha0': 0.00028039245875019356	'eta0': 2.2636948690153473	'delta': 0.05684948565222418	'n': 1.818138413743208	'nu': 1.0778403734969122	'a_scale': 3.288101044086503	'id': 134000}; 1; [1]; [[[693.459004	15.4143748	156.762066	0. ]]]; [[[15.4143748	0.	0. ]]]; [[[0.00000033	0.00000033	0.00000033	0. ]]]; [[[0.00000033	0.	0. ]]]; [[[0.	0.00000033	0. ]]]; [1.]
{'I_diff': 1.0	'N0': 1377.0771092112466	'h_N': 7.077312914420206	'r0': 1.2185915233901794	'a0': 0.0018613556003694049	'h0': 1.4710547964599705	'alpha0': 0.0004985848340659978	'eta0': 2.7601430371914257	'delta': 0.055496343590504274	'n': 1.0823005852538592	'nu': 1.636793805716014	'a_scale': 1.8637754047936188	'id': 131800}; 2; [0	1]; [[[ 0.38083778	7016.12681	54.815963	68.916375 ]	[1377.07665	0.	0.	0. ]]]; [[[7016.12681	42.4230061	68.916375 ]	[ 0.	0.	0. ]]]; [[[0.	0.	0.	0. ]	[0.00000033	0.	0.	0. ]]]; [[[0.	0.	0.]	[0.	0.	0.]]]; [[[0.	0.	0.]	[0.	0.	0.]]]; [0.99	0.01]
{'I_diff': 0.5	'N0': 2227.1489597222253	'h_N': 5.622115763074148	'r0': 1.0998150646726508	'a0': 0.0019536216533733424	'h0': 1.1582214492511018	'alpha0': 0.0008883064242969562	'eta0': 1.959714147402441	'delta': 0.03767099194503931	'n': 1.8435498481301589	'nu': 1.4725371450735736	'a_scale': 1.1555446186646645	'id': 134600}; 1; [0]; [[[ 0.21644091	11757.6968	37.5619888	91.4421888 ]]]; [[[11757.6968	27.0444192	91.4421888]]]; [[[0.00000033	0.00000033	0.00000033	0.00000033]]]; [[[0.00000033	0.00000033	0.00000033]]]; [[[0.	0.00000033	0. ]]]; [1.]
{'I_diff': 1.0	'N0': 2008.0304528736528	'h_N': 15.517615497427137	'r0': 0.5038109873784558	'a0': 0.0007085418029737485	'h0': 2.148275140300915	'alpha0': 0.00047968251101284873	'eta0': 2.001399376000644	'delta': 0.034033380282089694	'n': 1.8971182844343757	'nu': 1.842786950410801	'a_scale': 4.1941662778593045	'id': 135000}; 1; [0]; [[[ 1.17328246	11020.2821	25.76847948	37.9329697 ]]]; [[[11020.2821	18.6450057	37.9329697]]]; [[[0.00000033	0.00000033	0.00000033	0.00000033]]]; [[[0.00000033	0.00000033	0.00000033]]]; [[[0.	0.00000033	0. ]]]; [1.]
{'I_diff': 0.25	'N0': 1698.5175672477944	'h_N': 14.1531642428225	'r0': 1.9719282141857242	'a0': 0.0020383350610279688	'h0': 1.5740945308335386	'alpha0': 0.0008847750481695535	'eta0': 3.454413556002953	'delta': 0.049794866587596645	'n': 1.3303994630158051	'nu': 1.4041534192175493	'a_scale': 1.6223750823661867	'id': 108800}; 1; [0]; [[[ 173.51434	6255.8343	456.9599656	105.232563 ]]]; [[[6255.8343	365.162043	105.232563]]]; [[[2.01208823	0.59199509	1.57803124	0.70009371]]]; [[[0.59199509	1.62026846	0.70009371]]]; [[[0.	1.41893055	0. ]]]; [1.]
{'I_diff': 0.5	'N0': 1748.6320611783228	'h_N': 9.585420890207045	'r0': 1.366290516597959	'a0': 0.001743750818204895	'h0': 1.8882424939395452	'alpha0': 0.00041240605834986794	'eta0': 1.6770645269994977	'delta': 0.05766322450007408	'n': 1.2029715521259734	'nu': 1.7901774431126236	'a_scale': 3.9220462908227125	'id': 135400}; 1; [0]; [[[ 0.44360081	9531.73653	46.1473284	33.3208767 ]]]; [[[9531.73653	29.376855	33.3208767]]]; [[[0.00000033	0.00000033	0.00000033	0.00000033]]]; [[[0.00000033	0.00000033	0.00000033]]]; [[[0.	0.00000033	0. ]]]; [1.]
{'I_diff': 0.5	'N0': 2041.6885834242019	'h_N': 19.276395822073535	'r0': 1.5899503935474084	'a0': 0.001973156359856168	'h0': 0.7558833028097303	'alpha0': 0.0002482394203723292	'eta0': 1.382470690056488	'delta': 0.046930629827246065	'n': 1.707955303108239	'nu': 1.2488493758508583	'a_scale': 4.664944197766281	'id': 133800}; 1; [0]; [[[ 1.44259963	4942.42593	201.0029406	652.732599 ]]]; [[[4942.42593	172.312261	652.732599]]]; [[[0.	0.	0.	0.]]]; [[[0.	0.	0.]]]; [[[0.	0.	0.]]]; [1.]
{'I_diff': 0.25	'N0': 1802.8461301689067	'h_N': 11.418633606407374	'r0': 1.4687400422315262	'a0': 0.0017717648809610568	'h0': 1.260492242407725	'alpha0': 0.0007958366093023912	'eta0': 2.044463205673923	'delta': 0.031669550703925194	'n': 1.3651178457073714	'nu': 1.2454594300346298	'a_scale': 1.456951827566084	'id': 132800}; 1; [0]; [[[ 0.30046654	8662.50184	61.8302896	156.733646 ]]]; [[[8662.50184	44.6815166	156.733646 ]]]; [[[0.	0.	0.	0.]]]; [[[0.	0.	0.]]]; [[[0.	0.	0.]]]; [1.]
{'I_diff': 0.5	'N0': 932.1940297552862	'h_N': 6.915289172378933	'r0': 1.9408221661646659	'a0': 0.0013228977660197587	'h0': 1.190705965851007	'alpha0': 0.0006643920569960692	'eta0': 2.3872592399842665	'delta': 0.054944057696146076	'n': 1.4667699266885967	'nu': 1.5486056855413155	'a_scale': 2.9399677012573155	'id': 133000}; 1; [0]; [[[ 0.24856766	4344.99936	57.9004112	85.5283811 ]]]; [[[4344.99936	40.0796491	85.5283811]]]; [[[0.	0.	0.00000001	0. ]]]; [[[0.	0.00000001	0. ]]]; [[[0.	0.00000001	0. ]]]; [1.]
{'I_diff': 0.5	'N0': 1608.5116322504298	'h_N': 5.199609231161696	'r0': 1.2530876901442238	'a0': 0.0006301310575001541	'h0': 2.015965158554353	'alpha0': 0.00043683482459782404	'eta0': 1.4592579425962042	'delta': 0.03338379874358028	'n': 1.314079323507332	'nu': 1.0601511876255412	'a_scale': 1.2000935169479086	'id': 111400}; 1; [0]; [[[ 16.9279916	5383.24877	252.47038899	300.069877 ]]]; [[[5383.24877	252.389334	300.069877]]]; [[[3.44208303	0.45526558	1.57818889	0.63525772]]]; [[[0.45526558	1.57833859	0.63525772]]]; [[[0.	1.12752089	0. ]]]; [1.]
{'I_diff': 0.25	'N0': 1971.6100174523983	'h_N': 7.095240941921036	'r0': 1.9921820798189342	'a0': 0.0015551463129958067	'h0': 0.8333220249126316	'alpha0': 0.0008615431310554907	'eta0': 4.10849836793893	'delta': 0.04394843014485037	'n': 1.7505890923004996	'nu': 1.652822147054056	'a_scale': 1.8063680276205862	'id': 105600}; 1; [0]; [[[ 249.744148	6495.22486	510.216935	185.906364]]]; [[[6495.22486	366.921575	185.906364]]]; [[[1.71305257	0.68345995	1.64359378	0.49384316]]]; [[[0.68345995	1.69909848	0.49384316]]]; [[[0.	1.51206835	0. ]]]; [1.]
{'I_diff': 0.75	'N0': 1966.001341344564	'h_N': 7.8148854482969865	'r0': 1.4849703826471157	'a0': 0.0006953579955624402	'h0': 1.248125740092973	'alpha0': 0.000659652721130275	'eta0': 1.8456563365448453	'delta': 0.03294451371195659	'n': 1.0122161817654896	'nu': 1.41063930061355	'a_scale': 1.4735411676318972	'id': 136400}; 2; [0	1]; [[[ 0.19900489	10035.679	44.80478883	111.997841 ]	[ 1966.00069	0.	0.	0. ]]]; [[[10035.679	35.8094739	111.997841 ]	[ 0.	0.	0. ]]]; [[[0.	0.	0.	0. ]	[0.00000033	0.	0.	0. ]]]; [[[0.	0.	0.]	[0.	0.	0.]]]; [[[0.	0.	0.]	[0.	0.	0.]]]; [0.965	0.035]
{'I_diff': 0.25	'N0': 952.6742611633517	'h_N': 16.638448863060326	'r0': 1.3011484376369182	'a0': 0.0008260842818190178	'h0': 1.6269434528229167	'alpha0': 0.0007649809316760694	'eta0': 3.683971045195524	'delta': 0.0323303175077232	'n': 1.395247652894984	'nu': 1.3071485339918847	'a_scale': 2.455871020536914	'id': 114400}; 1; [0]; [[[ 31.8240605	3276.8057	185.2657485	150.407406 ]]]; [[[3276.8057	146.689924	150.407406]]]; [[[2.57195713	0.49226559	1.674036	0.57645556]]]; [[[0.49226559	1.71593677	0.57645556]]]; [[[0.	1.52279545	0. ]]]; [1.]
{'I_diff': 0.25	'N0': 1128.4136387205685	'h_N': 19.364601606111314	'r0': 1.2419494842611063	'a0': 0.0014791902812264566	'h0': 2.116872364416226	'alpha0': 0.00044796460852860416	'eta0': 4.886044507403793	'delta': 0.03234625080576884	'n': 1.2111731791512892	'nu': 1.9364399342451155	'a_scale': 4.425147417650834	'id': 135200}; 1; [0]; [[[ 0.55878355	5984.8697	31.105168	39.6096502 ]]]; [[[5984.8697	17.4779147	39.6096502]]]; [[[0.	0.	0.	0.]]]; [[[0.	0.	0.]]]; [[[0.	0.	0.]]]; [1.]
{'I_diff': 0.75	'N0': 2164.622978104233	'h_N': 8.529791309177936	'r0': 0.6048064160937612	'a0': 0.0015401305702028212	'h0': 1.4222911169618642	'alpha0': 0.0008810454894933737	'eta0': 5.045181283424979	'delta': 0.05317739460999907	'n': 1.2744280692078105	'nu': 1.6038733972430859	'a_scale': 4.619883650902306	'id': 109200}; 2; [0	1]; [[[ 713.187764	5170.47978	600.5002272	73.7956668]	[1586.43108	930.746907	1076.49495	0. ]]]; [[[5170.47978	571.863041	73.7956668]	[ 930.746907	0.	0. ]]]; [[[1.07419237	1.05169808	1.49214559	0.51017487]	[0.45794679	2.65257606	1.02076994	0. ]]]; [[[1.05169808	1.51739605	0.51017487]	[2.65257606	0.	0. ]]]; [[[0.	1.03528221	0. ]	[0.	1.02076994	0. ]]]; [0.99	0.01]
{'I_diff': 0.25	'N0': 1334.2004830591175	'h_N': 19.78873534694354	'r0': 1.697664570195321	'a0': 0.0009843332384527512	'h0': 0.7413338169028507	'alpha0': 0.0004758234793000338	'eta0': 2.855014775868539	'delta': 0.04228158870265611	'n': 1.733147960807085	'nu': 1.2149768252852216	'a_scale': 2.528919481925341	'id': 98400}; 2; [0	0]; [[[ 67.1755498	2410.4677	227.0154188	445.405136 ]	[1099.6914	33.9754929	166.1949535	87.7982459]]]; [[[2410.4677	179.107992	445.405136 ]	[ 33.9754929	72.9327623	87.7982459]]]; [[[1.79199953	0.64885506	1.1083796	0.17762013]	[0.00000033	0.00000033	0.00000033	0.00000033]]]; [[[0.64885506	1.15158603	0.17762013]	[0.00000033	0.00000033	0.00000033]]]; [[[0.	0.94952656	0. ]	[0.	0.00000033	0. ]]]; [0.99	0.01]
{'I_diff': 0.75	'N0': 2150.60401460137	'h_N': 11.280711490551983	'r0': 1.1908796187115387	'a0': 0.0010188292876690255	'h0': 0.6968083467064541	'alpha0': 0.0003819584501381575	'eta0': 3.22055262898858	'delta': 0.05794719103898306	'n': 1.1103804641036055	'nu': 1.9736620212227955	'a_scale': 4.6252482507185775	'id': 135600}; 1; [0]; [[[ 0.63980462	11137.9534	42.5818002	108.828581 ]]]; [[[11137.9534	27.6990719	108.828581 ]]]; [[[0.	0.	0.	0.]]]; [[[0.	0.	0.]]]; [[[0.	0.	0.]]]; [1.]
{'I_diff': 0.75	'N0': 1354.9645961343404	'h_N': 15.259768814428762	'r0': 1.750465556681799	'a0': 0.0007255507264617631	'h0': 1.5955219484725633	'alpha0': 0.0006248990114557536	'eta0': 4.3266404353592876	'delta': 0.03481406730365785	'n': 1.1051383300959232	'nu': 1.8332511944535848	'a_scale': 1.7300902317657414	'id': 137200}; 1; [0]; [[[ 0.33419828	7183.49966	28.16945739	49.8707287 ]]]; [[[7183.49966	18.9583715	49.8707287]]]; [[[0.00000033	0.00000033	0.00000033	0.00000033]]]; [[[0.00000033	0.00000033	0.00000033]]]; [[[0.	0.00000033	0. ]]]; [1.]
{'I_diff': 1.0	'N0': 1615.8884484200541	'h_N': 5.058737330627123	'r0': 1.7382171046572648	'a0': 0.0005748872606111683	'h0': 2.0821416881745005	'alpha0': 0.0007519338924521621	'eta0': 1.8714197692330978	'delta': 0.03241455959227114	'n': 1.5900188008597764	'nu': 1.5214143309358321	'a_scale': 4.080411985442021	'id': 137400}; 1; [0]; [[[ 0.10318937	8613.07639	30.90996667	53.6982729 ]]]; [[[8613.07639	25.5173266	53.6982729]]]; [[[0.00000033	0.00000033	0.00000033	0.00000033]]]; [[[0.00000033	0.00000033	0.00000033]]]; [[[0.	0.00000033	0. ]]]; [1.]
{'I_diff': 0.25	'N0': 1487.9242227309926	'h_N': 5.608544648017221	'r0': 1.5328601052163442	'a0': 0.0019004932354094476	'h0': 0.8877678192289729	'alpha0': 0.0003998724626710035	'eta0': 2.103022880629039	'delta': 0.04467825671794042	'n': 1.616158604500979	'nu': 1.4847622028865402	'a_scale': 2.7404311098079908	'id': 137600}; 1; [0]; [[[ 0.22315025	6475.4277	77.659401	194.07452 ]]]; [[[6475.4277	48.0786501	194.07452 ]]]; [[[0.00000033	0.00000033	0.00000033	0.00000033]]]; [[[0.00000033	0.00000033	0.00000033]]]; [[[0.	0.00000033	0. ]]]; [1.]
{'I_diff': 0.75	'N0': 2193.403821035915	'h_N': 8.662394872727262	'r0': 0.9893124438810814	'a0': 0.0006688482690365206	'h0': 1.581370896594108	'alpha0': 0.0008614715210311316	'eta0': 2.5026183737121253	'delta': 0.0517818193195158	'n': 1.3497398947308235	'nu': 1.778911195631811	'a_scale': 3.5897960087744627	'id': 138000}; 1; [0]; [[[ 0.49641128	12101.0492	30.03519225	35.1523287 ]]]; [[[12101.0492	20.8162275	35.1523287]]]; [[[0.00000033	0.00000033	0.00000033	0.00000033]]]; [[[0.00000033	0.00000033	0.00000033]]]; [[[0.	0.00000033	0. ]]]; [1.]
{'I_diff': 0.25	'N0': 1247.5674971150609	'h_N': 13.766099103251815	'r0': 1.024602301132266	'a0': 0.0010529992123636406	'h0': 2.132819180582436	'alpha0': 0.0006768587980167923	'eta0': 4.314288086414054	'delta': 0.05523208358616387	'n': 1.6358811571641696	'nu': 1.8631800636080302	'a_scale': 4.083676471629111	'id': 117600}; 1; [0]; [[[ 222.660772	4372.55907	365.456535	34.2294433]]]; [[[4372.55907	258.938872	34.2294433]]]; [[[1.68022492	0.68144721	1.4298979	0.60744051]]]; [[[0.68144721	1.49479143	0.60744051]]]; [[[0.	1.27903379	0. ]]]; [1.]
{'I_diff': 0.75	'N0': 1802.5183157917202	'h_N': 17.13999871817351	'r0': 1.040376687153156	'a0': 0.0013054122075591246	'h0': 0.8064427519757479	'alpha0': 0.0002817321166487499	'eta0': 5.047461496799869	'delta': 0.04210506443995833	'n': 1.3676714291044338	'nu': 1.9218188741274596	'a_scale': 3.434079496712711	'id': 108400}; 1; [0]; [[[ 194.028733	5617.91552	349.256495	242.502421]]]; [[[5617.91552	293.846524	242.502421]]]; [[[1.72907201	0.66032181	1.78256305	0.41080448]]]; [[[0.66032181	1.86764617	0.41080448]]]; [[[0.	1.39218966	0. ]]]; [1.]
{'I_diff': 0.25	'N0': 969.6312625660446	'h_N': 7.61737662308335	'r0': 1.5195507643002948	'a0': 0.0008016919173503274	'h0': 2.0180348146364415	'alpha0': 0.0004273780108480549	'eta0': 4.760372096383691	'delta': 0.05404263043893793	'n': 1.1893970204296482	'nu': 1.1188251309562665	'a_scale': 2.526332488798867	'id': 136000}; 2; [0	1]; [[[ 4.7231431	512.355367	717.136092	293.425975 ]	[ 306.922294	490.018144	1223.97013	0. ]]]; [[[512.355367	524.495517	293.425975]	[490.018144	0.	0. ]]]; [[[0.00000033	0.00000033	0.00000033	0.00000033]	[0.76272762	1.71384111	0.28936355	0. ]]]; [[[0.00000033	0.00000033	0.00000033]	[1.71384111	0.	0. ]]]; [[[0.	0.00000033	0. ]	[0.	0.28936355	0. ]]]; [0.93	0.07]
{'I_diff': 0.5	'N0': 1432.592317572808	'h_N': 16.091260666935444	'r0': 0.9698194531912714	'a0': 0.0018018446790237345	'h0': 1.120801590144252	'alpha0': 0.00053589836221543	'eta0': 1.5836475367843117	'delta': 0.033677564000686	'n': 1.1725576806543092	'nu': 1.4832597933953648	'a_scale': 4.674590850770131	'id': 138600}; 1; [0]; [[[ 0.69707662	6843.05233	45.9326324	128.853656 ]]]; [[[6843.05233	32.7231353	128.853656 ]]]; [[[0.00000033	0.00000033	0.00000033	0.00000033]]]; [[[0.00000033	0.00000033	0.00000033]]]; [[[0.	0.00000033	0. ]]]; [1.]
{'I_diff': 0.75	'N0': 885.027286440257	'h_N': 15.042509762228358	'r0': 1.4146244080662413	'a0': 0.0012266831190258232	'h0': 1.9980282509641167	'alpha0': 0.0005810767667226764	'eta0': 4.401960654022307	'delta': 0.038983896476608396	'n': 1.0916828377851497	'nu': 1.1685116972576073	'a_scale': 2.4870269670293865	'id': 119600}; 1; [0]; [[[ 15.4840994	2309.30366	255.53099805	174.662374 ]]]; [[[2309.30366	251.018537	174.662374]]]; [[[2.86648111	0.61650359	1.1340029	0.51946745]]]; [[[0.61650359	1.14248645	0.51946745]]]; [[[0.	0.72405455	0. ]]]; [1.]
{'I_diff': 0.5	'N0': 1760.643077367665	'h_N': 5.995401608530425	'r0': 0.817943302035999	'a0': 0.002026252337951809	'h0': 1.3757504400669083	'alpha0': 0.0008658769419827944	'eta0': 2.846987334526763	'delta': 0.037506089288982615	'n': 1.4699294329120614	'nu': 1.8091375952831708	'a_scale': 1.1344440417192103	'id': 139400}; 1; [0]; [[[ 0.30402906	9557.02621	23.87874468	46.1196851 ]]]; [[[9557.02621	15.1491511	46.1196851]]]; [[[0.00000033	0.00000033	0.00000033	0.00000033]]]; [[[0.00000033	0.00000033	0.00000033]]]; [[[0.	0.00000033	0. ]]]; [1.]
{'I_diff': 1.0	'N0': 1586.7185289146094	'h_N': 14.933245364280253	'r0': 0.9523991033142261	'a0': 0.0014868169929063459	'h0': 0.7670449251067375	'alpha0': 0.0002149854198307162	'eta0': 1.992906604203347	'delta': 0.03927977184900047	'n': 1.0366424265801664	'nu': 1.4202443765490333	'a_scale': 4.314933609789781	'id': 139800}; 2; [0	1]; [[[ 1.23589553	4888.53044	109.0925649	404.994501 ]	[1586.718	0.	0.	0. ]]]; [[[4888.53044	91.8801198	404.994501 ]	[ 0.	0.	0. ]]]; [[[0.00000033	0.00000033	0.00000033	0.00000033]	[0.00000033	0.	0.	0. ]]]; [[[0.00000033	0.00000033	0.00000033]	[0.	0.	0. ]]]; [[[0.	0.00000033	0. ]	[0.	0.	0. ]]]; [0.755	0.245]
{'I_diff': 0.25	'N0': 1349.9948208995318	'h_N': 15.584292323852308	'r0': 1.5118172495554159	'a0': 0.0005516813320553978	'h0': 0.8582239658119437	'alpha0': 0.0007506541563228029	'eta0': 4.428418410412011	'delta': 0.05999243866904461	'n': 1.663863330889832	'nu': 1.0208844242729778	'a_scale': 4.1853965162772155	'id': 140000}; 1; [1]; [[[1203.55175	33.6367519	298.179907	0. ]]]; [[[33.6367519	0.	0. ]]]; [[[0.00000033	0.00000033	0.00000033	0. ]]]; [[[0.00000033	0.	0. ]]]; [[[0.	0.00000033	0. ]]]; [1.]
{'I_diff': 0.5	'N0': 1337.0747356825277	'h_N': 11.241609379819653	'r0': 1.244001926736058	'a0': 0.0009342666257807143	'h0': 1.7527424905558782	'alpha0': 0.0003641828163836624	'eta0': 1.6885534280823875	'delta': 0.043967792336942126	'n': 1.01883473509357	'nu': 1.6634222912861012	'a_scale': 3.6876473281861366	'id': 140200}; 2; [0	1]; [[[ 0.45301082	6968.85359	51.1914447	54.4115988 ]	[1337.07429	0.	0.	0. ]]]; [[[6968.85359	33.1719302	54.4115988]	[ 0.	0.	0. ]]]; [[[0.00000033	0.00000033	0.00000033	0.00000033]	[0.00000033	0.	0.	0. ]]]; [[[0.00000033	0.00000033	0.00000033]	[0.	0.	0. ]]]; [[[0.	0.00000033	0. ]	[0.	0.	0. ]]]; [0.98	0.02]
{'I_diff': 0.75	'N0': 884.5119080043121	'h_N': 7.185996659806447	'r0': 1.5480626480773352	'a0': 0.0012249739562372082	'h0': 1.046511511209188	'alpha0': 0.000837421208020669	'eta0': 5.187789258449484	'delta': 0.03187450765518272	'n': 1.968806922165414	'nu': 1.9426231880091778	'a_scale': 1.2423970046862285	'id': 140400}; 1; [0]; [[[ 0.17653775	4339.33687	20.5944073	69.8951196 ]]]; [[[4339.33687	13.6492247	69.8951196]]]; [[[0.00000033	0.00000033	0.00000033	0.00000033]]]; [[[0.00000033	0.00000033	0.00000033]]]; [[[0.	0.00000033	0. ]]]; [1.]
{'I_diff': 0.5	'N0': 1646.2646459679506	'h_N': 19.41016921998009	'r0': 0.8614023667068829	'a0': 0.0006616729387042619	'h0': 1.0154531334112675	'alpha0': 0.0008342133685943927	'eta0': 4.588735920173469	'delta': 0.043156171905532725	'n': 1.306505556291361	'nu': 1.1392787625181087	'a_scale': 4.011062860487446	'id': 108200}; 1; [0]; [[[ 259.863741	3741.29752	470.91746027	262.382242 ]]]; [[[3741.29752	462.051045	262.382242]]]; [[[1.32337722	0.86886413	1.31055434	0.27093716]]]; [[[0.86886413	1.31738995	0.27093716]]]; [[[0.	0.96792591	0. ]]]; [1.]
{'I_diff': 1.0	'N0': 819.886748531419	'h_N': 18.55496561197848	'r0': 1.7216355259233005	'a0': 0.0009250920387630358	'h0': 0.7301959593773016	'alpha0': 0.000618102524248977	'eta0': 2.8677710220533763	'delta': 0.0498870913405154	'n': 1.7511027006139837	'nu': 1.7062708503007875	'a_scale': 2.3401084683025113	'id': 140600}; 1; [0]; [[[ 0.79595409	3297.2682	38.8420477	133.983997 ]]]; [[[3297.2682	29.4784567	133.983997 ]]]; [[[0.00000033	0.00000033	0.00000033	0.00000033]]]; [[[0.00000033	0.00000033	0.00000033]]]; [[[0.	0.00000033	0. ]]]; [1.]
{'I_diff': 1.0	'N0': 1670.9615334481175	'h_N': 5.551220137786241	'r0': 0.7655084995338698	'a0': 0.000846448762181298	'h0': 1.504249012290681	'alpha0': 0.0007521537929547511	'eta0': 1.9988654233456957	'delta': 0.03451280713694255	'n': 1.4465932235322543	'nu': 1.003498671236383	'a_scale': 2.7993967498437713	'id': 124600}; 2; [1	1]; [[[ 114.521775	4782.36293	259.714664	319.148415]	[ 0.262092	9546.85077	0.	0. ]]]; [[[4782.36293	259.714664	319.148415]	[9546.85077	0.	0. ]]]; [[[1.86078431	0.63215999	1.77156623	0.48528663]	[0.00000033	0.00000033	0.	0. ]]]; [[[0.63215999	1.77156623	0.48528663]	[0.00000033	0.	0. ]]]; [[[0.	0.	0.]	[0.	0.	0.]]]; [0.485	0.515]
{'I_diff': 0.75	'N0': 1013.4623473899443	'h_N': 9.842510901974313	'r0': 1.1532907844166647	'a0': 0.0010752096577438526	'h0': 0.5797249289003357	'alpha0': 0.0006938631317312073	'eta0': 3.7186434130216175	'delta': 0.03000459140445789	'n': 1.9900507106873917	'nu': 1.883731575429083	'a_scale': 3.9176225495419774	'id': 141200}; 1; [0]; [[[ 0.3501729	4384.03603	21.01834088	144.956671 ]]]; [[[4384.03603	14.1400093	144.956671 ]]]; [[[0.00000033	0.00000033	0.00000033	0.00000033]]]; [[[0.00000033	0.00000033	0.00000033]]]; [[[0.	0.00000033	0. ]]]; [1.]
{'I_diff': 0.75	'N0': 669.3845733961853	'h_N': 8.903975623666927	'r0': 0.7177559709304144	'a0': 0.0011290952101106343	'h0': 1.1206075258753665	'alpha0': 0.0006667076923113891	'eta0': 4.109220295837926	'delta': 0.05496880607559404	'n': 1.3422204439343797	'nu': 1.261474634035255	'a_scale': 1.41388207916264	'id': 106000}; 2; [0	1]; [[[160.661349	848.071236	243.2737301	117.76952 ]	[583.87397	37.9921907	204.477823	0. ]]]; [[[848.071236	224.851784	117.76952 ]	[ 37.9921907	0.	0. ]]]; [[[0.93494419	1.18997385	0.9021099	0.16334708]	[0.	0.	0.	0. ]]]; [[[1.18997385	0.93190749	0.16334708]	[0.	0.	0. ]]]; [[[0.	0.54691887	0. ]	[0.	0.	0. ]]]; [0.97	0.03]
{'I_diff': 0.5	'N0': 1456.3373329002688	'h_N': 17.92906415463741	'r0': 1.538865850595236	'a0': 0.0013032610814647752	'h0': 0.6541535617871186	'alpha0': 0.0005484892285853783	'eta0': 5.149137932981181	'delta': 0.03877268432586717	'n': 1.4873328342469523	'nu': 1.7280982398877522	'a_scale': 3.556615245877577	'id': 109800}; 1; [0]; [[[ 135.272594	4118.42148	318.9094144	251.537268 ]]]; [[[4118.42148	254.784489	251.537268]]]; [[[1.72828862	0.67392431	1.63443257	0.31202756]]]; [[[0.67392431	1.70877405	0.31202756]]]; [[[0.	1.37237133	0. ]]]; [1.]
{'I_diff': 1.0	'N0': 1503.660807418109	'h_N': 12.868042338145408	'r0': 1.6564816347869618	'a0': 0.0015522574109240771	'h0': 0.5984310421205803	'alpha0': 0.0005058037788510139	'eta0': 1.321627829359244	'delta': 0.05108378296842575	'n': 1.2246776429438777	'nu': 1.5465333339272833	'a_scale': 3.3138341779961418	'id': 142200}; 1; [0]; [[[ 0.55780282	6375.40484	52.15485042	217.997111 ]]]; [[[6375.40484	42.205274	217.997111]]]; [[[0.00000033	0.00000033	0.00000033	0.00000033]]]; [[[0.00000033	0.00000033	0.00000033]]]; [[[0.	0.00000033	0. ]]]; [1.]
{'I_diff': 0.25	'N0': 798.9805199000735	'h_N': 10.105979938081497	'r0': 1.5995105404099919	'a0': 0.0020408854689161608	'h0': 0.8393228021106502	'alpha0': 0.0008498106572176897	'eta0': 4.564158772664699	'delta': 0.05986224649389268	'n': 1.3540852567003872	'nu': 1.023417655309562	'a_scale': 4.167457173111006	'id': 142400}; 1; [1]; [[[667.831441	28.4718025	267.652682	0. ]]]; [[[28.4718025	0.	0. ]]]; [[[0.00000033	0.00000033	0.00000033	0. ]]]; [[[0.00000033	0.	0. ]]]; [[[0.	0.00000033	0. ]]]; [1.]
{'I_diff': 1.0	'N0': 895.1609286013013	'h_N': 6.8274928987260965	'r0': 1.4538494292205626	'a0': 0.0019551427013431762	'h0': 1.2353885222942806	'alpha0': 0.00037846522196854676	'eta0': 4.136066619819154	'delta': 0.05380428936488249	'n': 1.5621326493990066	'nu': 1.9218630229040785	'a_scale': 3.3629818655702133	'id': 113400}; 1; [0]; [[[ 38.5051357	3182.98509	139.5256444	123.959205 ]]]; [[[3182.98509	115.690939	123.959205]]]; [[[2.53123328	0.47996658	1.6037536	0.54692034]]]; [[[0.47996658	1.69043111	0.54692034]]]; [[[0.	1.23657203	0. ]]]; [1.]
{'I_diff': 0.5	'N0': 575.5506129144926	'h_N': 7.600979362162521	'r0': 1.2522510129002036	'a0': 0.0010107344676932753	'h0': 1.4149146968458743	'alpha0': 0.0006571312669133565	'eta0': 3.676027367068139	'delta': 0.05409057741764494	'n': 1.9761474706385926	'nu': 1.4749286214338035	'a_scale': 3.0973711582259256	'id': 112200}; 2; [0	0]; [[[ 55.7603728	1553.92973	160.3792305	92.7107005 ]	[ 507.982917	16.9270115	109.06332951	11.3869379 ]]]; [[[1553.92973	129.217331	92.7107005 ]	[ 16.9270115	0.15679651	11.3869379 ]]]; [[[1.76492817	0.66173875	1.12789383	0.32075554]	[0.00000033	0.00000033	0.00000033	0.00000033]]]; [[[0.66173875	1.19614121	0.32075554]	[0.00000033	0.00000033	0.00000033]]]; [[[0.	0.85642991	0. ]	[0.	0.00000033	0. ]]]; [0.99	0.01]
{'I_diff': 0.75	'N0': 1711.933607299613	'h_N': 10.617811841014445	'r0': 1.2031830383198947	'a0': 0.00076921081763768	'h0': 2.002522659378923	'alpha0': 0.00025339595865936295	'eta0': 3.246149832519695	'delta': 0.03982489605706043	'n': 1.166327719281464	'nu': 1.720332716553044	'a_scale': 1.5970510643209326	'id': 142800}; 1; [0]; [[[ 0.39872144	8944.28726	57.4758181	68.5897976 ]]]; [[[8944.28726	40.4513575	68.5897976]]]; [[[0.00000033	0.00000033	0.00000033	0.00000033]]]; [[[0.00000033	0.00000033	0.00000033]]]; [[[0.	0.00000033	0. ]]]; [1.]
{'I_diff': 0.5	'N0': 2129.6805168805004	'h_N': 19.386466900753888	'r0': 1.2381061994393319	'a0': 0.00062018273375904	'h0': 1.3957615072502993	'alpha0': 0.0005047161159728146	'eta0': 1.8891784279748824	'delta': 0.05558582293941844	'n': 1.8813010517695794	'nu': 1.0902738681963036	'a_scale': 3.2575709188727746	'id': 109000}; 2; [0	1]; [[[ 209.681013	6430.33647	483.09264671	295.452353 ]	[2051.90211	20.1422114	175.024484	0. ]]]; [[[6430.33647	481.45182	295.452353 ]	[ 20.1422114	0.	0. ]]]; [[[1.79315916	0.65689502	1.45399966	0.54431617]	[0.00000033	0.00000033	0.00000033	0. ]]]; [[[0.65689502	1.45549516	0.54431617]	[0.00000033	0.	0. ]]]; [[[0.	1.02911529	0. ]	[0.	0.00000033	0. ]]]; [0.995	0.005]
{'I_diff': 1.0	'N0': 724.831216805826	'h_N': 14.109098840184084	'r0': 0.6842706499972478	'a0': 0.0007799149910208063	'h0': 2.2816638579541566	'alpha0': 0.00039885002326877684	'eta0': 4.370066851919111	'delta': 0.048493230605962084	'n': 1.4475871220305798	'nu': 1.7790367029108212	'a_scale': 3.4801647002251324	'id': 135800}; 1; [0]; [[[ 1.99019287	2892.83738	100.5171362	88.8612505 ]]]; [[[2892.83738	86.5614756	88.8612505]]]; [[[0.63258179	0.31344357	1.18811139	0.79798188]]]; [[[0.31344357	1.21225305	0.79798188]]]; [[[0.	1.10307149	0. ]]]; [1.]
{'I_diff': 0.5	'N0': 1272.8057118651288	'h_N': 11.092365809896112	'r0': 1.6523695426196796	'a0': 0.0011111708372438366	'h0': 0.6388017435557466	'alpha0': 0.00040471996139915234	'eta0': 4.95905063745732	'delta': 0.05177536767757833	'n': 1.3997577641306966	'nu': 1.0144168314000415	'a_scale': 3.4694214044940126	'id': 143400}; 1; [1]; [[[1098.20359	31.5784641	398.535038	0. ]]]; [[[31.5784641	0.	0. ]]]; [[[0.00000033	0.00000033	0.00000033	0. ]]]; [[[0.00000033	0.	0. ]]]; [[[0.	0.00000033	0. ]]]; [1.]
{'I_diff': 0.75	'N0': 1348.282514972665	'h_N': 16.825892845690976	'r0': 1.4804777912086868	'a0': 0.0012575393310387257	'h0': 1.2843905491156036	'alpha0': 0.0007323226027167442	'eta0': 1.8794567724295468	'delta': 0.04813173419762125	'n': 1.9284384028929247	'nu': 1.9029581774970115	'a_scale': 4.252769301245923	'id': 144400}; 1; [0]; [[[ 0.60279045	7238.96025	24.60763416	40.89215 ]]]; [[[7238.96025	16.471611	40.89215 ]]]; [[[0.00000033	0.00000033	0.00000033	0.00000033]]]; [[[0.00000033	0.00000033	0.00000033]]]; [[[0.	0.00000033	0. ]]]; [1.]
{'I_diff': 0.5	'N0': 838.5027157545785	'h_N': 18.52159413285267	'r0': 0.692612164972848	'a0': 0.0010072196246715642	'h0': 1.5879774823389523	'alpha0': 0.0008428315655778468	'eta0': 3.5982259173253737	'delta': 0.05603330616799643	'n': 1.594032141980253	'nu': 1.4593776947583124	'a_scale': 4.712300958619509	'id': 120200}; 1; [0]; [[[ 147.185837	2458.50883	234.5216582	70.4566325]]]; [[[2458.50883	202.673874	70.4566325]]]; [[[1.45886427	0.75994321	1.35200538	0.50352466]]]; [[[0.75994321	1.40283245	0.50352466]]]; [[[0.	1.04698898	0. ]]]; [1.]
{'I_diff': 1.0	'N0': 765.8212342995687	'h_N': 17.281059954340158	'r0': 0.5391230627209884	'a0': 0.0011698489212420573	'h0': 1.4821566619368185	'alpha0': 0.0004882160455162419	'eta0': 4.793336182514441	'delta': 0.0522626419086515	'n': 1.4663382213201408	'nu': 1.5067771447349865	'a_scale': 2.412057879504645	'id': 115800}; 2; [0	1]; [[[ 214.631596	1408.30911	225.9691867	82.0159485]	[ 720.213417	25.8702022	116.198498	0. ]]]; [[[1408.30911	210.509182	82.0159485]	[ 25.8702022	0.	0. ]]]; [[[0.99806707	1.09440616	1.21674665	0.32996745]	[0.00000033	0.00000033	0.00000033	0. ]]]; [[[1.09440616	1.25825368	0.32996745]	[0.00000033	0.	0. ]]]; [[[0.	0.68260127	0. ]	[0.	0.00000033	0. ]]]; [0.98	0.02]
{'I_diff': 1.0	'N0': 1438.9250441077509	'h_N': 17.282750017862497	'r0': 1.3187042062190235	'a0': 0.0018049299878318329	'h0': 0.8083766204696209	'alpha0': 0.0006851479555298302	'eta0': 2.7980333336247813	'delta': 0.05142343895690324	'n': 1.2189246748506957	'nu': 1.1119605747408374	'a_scale': 2.8487333268584507	'id': 103000}; 1; [0]; [[[ 117.738175	2517.44376	273.57625421	412.633129 ]]]; [[[2517.44376	273.406989	412.633129]]]; [[[1.47567367	0.7777905	1.18582206	0.20048612]]]; [[[0.7777905	1.1862007	0.20048612]]]; [[[0.	0.58923484	0. ]]]; [1.]
{'I_diff': 1.0	'N0': 2127.4254167151944	'h_N': 15.10343836882322	'r0': 1.6446576306364253	'a0': 0.0019924192093516016	'h0': 1.1335360927124465	'alpha0': 0.0006538856338557908	'eta0': 4.77900098017655	'delta': 0.031647183915801555	'n': 1.8183013565818578	'nu': 1.9719515584327008	'a_scale': 3.1702081977667906	'id': 144600}; 1; [0]; [[[ 0.31542952	11433.0298	20.75529098	70.0668214 ]]]; [[[11433.0298	14.4719661	70.0668214]]]; [[[0.00000033	0.00000033	0.00000033	0.00000033]]]; [[[0.00000033	0.00000033	0.00000033]]]; [[[0.	0.00000033	0. ]]]; [1.]
{'I_diff': 0.25	'N0': 1518.3126439639611	'h_N': 9.391516661537514	'r0': 1.7601891538400565	'a0': 0.0013870499836025956	'h0': 1.9901027859181004	'alpha0': 0.000578752381929109	'eta0': 4.121207427671779	'delta': 0.04464290134773538	'n': 1.035781085648023	'nu': 1.2541387988851707	'a_scale': 4.202616907151986	'id': 128000}; 3; [0	0	1]; [[[ 106.901651	5382.85678	454.6996587	130.208006 ]	[ 117.624686	4661.51103	555.2008672	164.916128 ]	[1518.31214	0.	0.	0. ]]]; [[[5382.85678	365.833846	130.208006]	[4661.51103	464.827554	164.916128]	[ 0.	0.	0. ]]]; [[[2.39772539	0.53137257	1.36554142	0.60715248]	[2.30094937	0.68177526	1.19829336	0.96994296]	[0.00000033	0.	0.	0. ]]]; [[[0.53137257	1.4174954	0.60715248]	[0.68177526	1.23083933	0.96994296]	[0.	0.	0. ]]]; [[[0.	1.15957576	0. ]	[0.	1.08849137	0. ]	[0.	0.	0. ]]]; [0.21	0.6	0.19]
{'I_diff': 0.25	'N0': 592.1814537984143	'h_N': 9.879484551958672	'r0': 1.1674023203784414	'a0': 0.001062731666952572	'h0': 0.7929578433725176	'alpha0': 0.0007955152644428369	'eta0': 5.23997993720552	'delta': 0.0377300547609988	'n': 1.3128634197778557	'nu': 1.793008536492092	'a_scale': 3.375686126334976	'id': 118400}; 1; [0]; [[[ 28.7497936	1308.86236	145.7003089	158.438406 ]]]; [[[1308.86236	88.5817202	158.438406 ]]]; [[[1.96350959	0.72526176	1.2507445	0.381024 ]]]; [[[0.72526176	1.31982104	0.381024 ]]]; [[[0.	1.15968198	0. ]]]; [1.]
{'I_diff': 0.75	'N0': 566.689201302742	'h_N': 19.56656011868268	'r0': 1.1482264090710856	'a0': 0.0008696843034466509	'h0': 2.161915385866492	'alpha0': 0.0006937382020567771	'eta0': 3.149102270998885	'delta': 0.052240879623560436	'n': 1.0103388873306707	'nu': 1.735991492222595	'a_scale': 4.716027915749202	'id': 143600}; 1; [0]; [[[ 1.05174122	2882.88322	41.3300258	22.3135047 ]]]; [[[2882.88322	27.1785618	22.3135047]]]; [[[0.	0.	0.	0.]]]; [[[0.	0.	0.]]]; [[[0.	0.	0.]]]; [1.]
{'I_diff': 0.75	'N0': 1319.9236382152383	'h_N': 12.929632472262938	'r0': 1.0454790881191731	'a0': 0.001120754645400517	'h0': 2.1032962401228845	'alpha0': 0.0007536160128513929	'eta0': 4.797521571175425	'delta': 0.045209342168472146	'n': 1.8819078490586272	'nu': 1.492070994990876	'a_scale': 2.100534384648703	'id': 123600}; 2; [0	1]; [[[ 152.524316	4677.26062	312.5247225	78.7352773]	[1267.83375	13.002739	129.161658	0. ]]]; [[[4677.26062	296.494555	78.7352773]	[ 13.002739	0.	0. ]]]; [[[1.8771914	0.62312883	1.58582014	0.66200657]	[0.	0.	0.	0. ]]]; [[[0.62312883	1.61479029	0.66200657]	[0.	0.	0. ]]]; [[[0.	1.09425407	0. ]	[0.	0.	0. ]]]; [0.995	0.005]
{'I_diff': 0.75	'N0': 820.5918081589483	'h_N': 10.746632553893892	'r0': 0.6448724833449888	'a0': 0.0010001938363136836	'h0': 1.4939966340072854	'alpha0': 0.00042135756358363893	'eta0': 5.153167952417315	'delta': 0.04778289280147718	'n': 1.6677463969652941	'nu': 1.7423405392226243	'a_scale': 3.4410194021695726	'id': 120400}; 2; [0	1]; [[[ 144.001618	2196.74435	216.2785264	90.1377339]	[ 776.598329	18.8849027	105.499073	0. ]]]; [[[2196.74435	186.011371	90.1377339]	[ 18.8849027	0.	0. ]]]; [[[1.39484742	0.80142411	1.35305244	0.37251645]	[0.00000033	0.00000033	0.00000033	0. ]]]; [[[0.80142411	1.4218369	0.37251645]	[0.00000033	0.	0. ]]]; [[[0.	0.96711389	0. ]	[0.	0.00000033	0. ]]]; [0.985	0.015]
{'I_diff': 0.25	'N0': 1964.2602363213007	'h_N': 11.350914697415687	'r0': 1.0862836314573552	'a0': 0.0007832206899609853	'h0': 0.6483437863803705	'alpha0': 0.0002650168854712454	'eta0': 2.9167134357287363	'delta': 0.04854574920309676	'n': 1.4161424124220425	'nu': 1.5731269854116914	'a_scale': 3.377248534480655	'id': 109600}; 1; [0]; [[[ 139.840968	5540.11954	314.979896	423.370049]]]; [[[5540.11954	208.201383	423.370049]]]; [[[1.87653264	0.61615579	1.65694367	0.37895065]]]; [[[0.61615579	1.71292409	0.37895065]]]; [[[0.	1.55400837	0. ]]]; [1.]
{'I_diff': 1.0	'N0': 958.2756346722919	'h_N': 19.78780098973065	'r0': 1.007849718159727	'a0': 0.0006665944001538423	'h0': 1.6283744353122764	'alpha0': 0.000564507001085252	'eta0': 4.702663654502311	'delta': 0.03949955894935427	'n': 1.8110758758910666	'nu': 1.15129487118556	'a_scale': 4.685377975220373	'id': 115000}; 2; [0	1]; [[[ 98.9045481	1752.01291	229.98589517	230.359907 ]	[ 889.136136	15.8285786	187.729961	0. ]]]; [[[1752.01291	229.195476	230.359907 ]	[ 15.8285786	0.	0. ]]]; [[[1.44412409	0.78707391	1.00140932	0.19037418]	[0.00000033	0.00000033	0.00000033	0. ]]]; [[[0.78707391	1.00334743	0.19037418]	[0.00000033	0.	0. ]]]; [[[0.	0.44762507	0. ]	[0.	0.00000033	0. ]]]; [0.955	0.045]
{'I_diff': 0.5	'N0': 943.934351266246	'h_N': 18.944516628809417	'r0': 1.3706121573338088	'a0': 0.001281914926646084	'h0': 0.5756334221925196	'alpha0': 0.00023278868550532703	'eta0': 3.3308798965491646	'delta': 0.058915746891708656	'n': 1.7880523282314542	'nu': 1.2265412651413827	'a_scale': 1.7519363366436878	'id': 145000}; 1; [1]; [[[884.825533	14.8296648	133.210692	0. ]]]; [[[14.8296648	0.	0. ]]]; [[[0.	0.	0.	0.]]]; [[[0.	0.	0.]]]; [[[0.	0.	0.]]]; [1.]
{'I_diff': 0.75	'N0': 1750.9569826387644	'h_N': 14.264934661470049	'r0': 1.7212411757978985	'a0': 0.0015407507446163241	'h0': 2.0533576004916796	'alpha0': 0.0002566735338008461	'eta0': 2.6348570529672877	'delta': 0.05062060208606056	'n': 1.7282582609035162	'nu': 1.7734869892265734	'a_scale': 1.7678998729062958	'id': 145200}; 1; [0]; [[[ 0.46454873	9327.47309	59.6225118	50.3785359 ]]]; [[[9327.47309	41.4347427	50.3785359]]]; [[[0.	0.	0.	0.]]]; [[[0.	0.	0.]]]; [[[0.	0.	0.]]]; [1.]
{'I_diff': 1.0	'N0': 2099.5279447334024	'h_N': 19.9991006638584	'r0': 1.558921322310348	'a0': 0.0012650225443385573	'h0': 1.799705209923728	'alpha0': 0.0007839190838723836	'eta0': 3.821121796216288	'delta': 0.036055026871571694	'n': 1.5789227459202118	'nu': 1.8353347180453778	'a_scale': 4.085146150152337	'id': 145400}; 1; [0]; [[[ 0.49258095	11540.4578	23.18431144	39.7190235 ]]]; [[[11540.4578	16.8140508	39.7190235]]]; [[[0.00000033	0.00000033	0.00000033	0.00000033]]]; [[[0.00000033	0.00000033	0.00000033]]]; [[[0.	0.00000033	0. ]]]; [1.]
{'I_diff': 0.25	'N0': 1861.9789040555909	'h_N': 11.206488518863779	'r0': 0.7193178504306148	'a0': 0.0007567918329936687	'h0': 1.6032660081428385	'alpha0': 0.0006824174126791903	'eta0': 2.2613746281635514	'delta': 0.048903182925024206	'n': 1.3720426947888915	'nu': 1.3341479920588708	'a_scale': 2.654489098098623	'id': 124000}; 1; [0]; [[[ 156.457658	7044.15588	332.8340158	175.025647 ]]]; [[[7044.15588	276.834057	175.025647]]]; [[[2.10041744	0.55250252	1.8811291	0.93051574]]]; [[[0.55250252	1.91054935	0.93051574]]]; [[[0.	1.74581036	0. ]]]; [1.]
{'I_diff': 0.75	'N0': 1808.5781780247933	'h_N': 5.815028968036475	'r0': 1.572602201126371	'a0': 0.001184713033931229	'h0': 1.3637570194491744	'alpha0': 0.00024815932758491185	'eta0': 4.077202356910179	'delta': 0.05646259266810116	'n': 1.819971528409086	'nu': 1.73531708981148	'a_scale': 2.7160580479532186	'id': 115600}; 2; [0	1]; [[[ 195.542032	6120.67775	426.2790843	154.2548 ]	[1736.05259	14.9294504	181.272694	0. ]]]; [[[6120.67775	377.401868	154.2548 ]	[ 14.9294504	0.	0. ]]]; [[[1.87240695	0.63021829	1.55107172	0.52671942]	[0.00000033	0.00000033	0.00000033	0. ]]]; [[[0.63021829	1.61101353	0.52671942]	[0.00000033	0.	0. ]]]; [[[0.	1.13472799	0. ]	[0.	0.00000033	0. ]]]; [0.98	0.02]
{'I_diff': 1.0	'N0': 1430.6668599906543	'h_N': 11.840786559527709	'r0': 1.5107994733772874	'a0': 0.0006793464353877729	'h0': 1.2966033056070358	'alpha0': 0.0007632538996635314	'eta0': 2.6968217279712428	'delta': 0.057925779404743555	'n': 1.3782537634028302	'nu': 1.2053170094903982	'a_scale': 3.58874016183026	'id': 114200}; 1; [0]; [[[ 62.6517305	4625.92909	282.93128466	207.886727 ]]]; [[[4625.92909	281.292317	207.886727]]]; [[[2.3151086	0.53080407	1.53462437	0.51190528]]]; [[[0.53080407	1.53906714	0.51190528]]]; [[[0.	0.80671614	0. ]]]; [1.]
{'I_diff': 0.5	'N0': 881.237582244273	'h_N': 15.382334281544995	'r0': 1.682061481371061	'a0': 0.0020795169617785943	'h0': 0.832113012795338	'alpha0': 0.00026179221807806104	'eta0': 2.5014260899060705	'delta': 0.03657862952768222	'n': 1.9936256387871565	'nu': 1.6350524763767553	'a_scale': 4.520531449109386	'id': 146600}; 1; [0]; [[[ 0.61948538	2826.65724	60.9782063	218.01863 ]]]; [[[2826.65724	40.781336	218.01863 ]]]; [[[0.00000033	0.00000033	0.00000033	0.00000033]]]; [[[0.00000033	0.00000033	0.00000033]]]; [[[0.	0.00000033	0. ]]]; [1.]
{'I_diff': 0.25	'N0': 850.793344565157	'h_N': 13.568245389123327	'r0': 1.2087326842516188	'a0': 0.0007237067887910544	'h0': 0.8910550491625677	'alpha0': 0.0005209359910993446	'eta0': 2.8656310984955446	'delta': 0.03954575227226549	'n': 1.3995061315541493	'nu': 1.0914993622902234	'a_scale': 3.178662386131288	'id': 146400}; 1; [0]; [[[ 11.5735335	340.829407	214.2873439	408.277411 ]]]; [[[340.829407	179.46057	408.277411]]]; [[[0.00000033	0.00000033	0.00000033	0.00000033]]]; [[[0.00000033	0.00000033	0.00000033]]]; [[[0.	0.00000033	0. ]]]; [1.]
{'I_diff': 0.75	'N0': 735.1393123339781	'h_N': 13.488526124344451	'r0': 1.363886794725283	'a0': 0.0011028785034933293	'h0': 1.3282822387269944	'alpha0': 0.0004596521599353593	'eta0': 3.408811561513858	'delta': 0.03949623209714581	'n': 1.8337656860511147	'nu': 1.648924251279464	'a_scale': 3.4930134921019382	'id': 146800}; 1; [0]; [[[ 0.54296759	3141.36047	46.2586607	96.7406397 ]]]; [[[3141.36047	33.645779	96.7406397]]]; [[[0.00000033	0.00000033	0.00000033	0.00000033]]]; [[[0.00000033	0.00000033	0.00000033]]]; [[[0.	0.00000033	0. ]]]; [1.]
{'I_diff': 1.0	'N0': 2048.5286047349305	'h_N': 15.3237681208115	'r0': 0.7022384710728248	'a0': 0.0006657754872190972	'h0': 1.380660661885406	'alpha0': 0.00023288665774438613	'eta0': 1.5519259607373563	'delta': 0.03470683449343324	'n': 1.586969479895957	'nu': 1.8918678562899776	'a_scale': 4.192816656918245	'id': 147000}; 1; [0]; [[[ 0.86862976	10780.1887	35.0189348	85.6984875 ]]]; [[[10780.1887	24.9597305	85.6984875]]]; [[[0.00000033	0.00000033	0.00000033	0.00000033]]]; [[[0.00000033	0.00000033	0.00000033]]]; [[[0.	0.00000033	0. ]]]; [1.]
{'I_diff': 0.5	'N0': 2121.5386223111664	'h_N': 19.46885327553202	'r0': 1.4471054485713248	'a0': 0.0016716563606135571	'h0': 1.7444541965142717	'alpha0': 0.0007595898520558889	'eta0': 4.461561232073548	'delta': 0.04550014626176629	'n': 1.8985477880374222	'nu': 1.2573475396057978	'a_scale': 1.3233630036827089	'id': 123400}; 1; [0]; [[[ 342.212757	6808.41633	591.2465607	125.931121 ]]]; [[[6808.41633	563.87483	125.931121]]]; [[[1.60178771	0.73111614	1.489603	0.55593315]]]; [[[0.73111614	1.50815624	0.55593315]]]; [[[0.	1.12884168	0. ]]]; [1.]
{'I_diff': 1.0	'N0': 1756.995255811392	'h_N': 7.693247798884139	'r0': 1.7788606502338868	'a0': 0.0009187895752528856	'h0': 2.070273747445544	'alpha0': 0.0006639639873825516	'eta0': 4.140032573328482	'delta': 0.030073253281775503	'n': 1.2241390492633135	'nu': 1.8532613247761556	'a_scale': 2.853080389056442	'id': 147800}; 1; [0]; [[[ 0.13850611	9596.80326	21.96099572	38.9979299 ]]]; [[[9596.80326	15.8009797	38.9979299]]]; [[[0.00000033	0.00000033	0.00000033	0.00000033]]]; [[[0.00000033	0.00000033	0.00000033]]]; [[[0.	0.00000033	0. ]]]; [1.]
{'I_diff': 0.5	'N0': 2024.0543585427088	'h_N': 5.160507777863374	'r0': 0.93714030570121	'a0': 0.000860524473800986	'h0': 1.2146755345274927	'alpha0': 0.0004376249721341514	'eta0': 1.6490996472853052	'delta': 0.037538204544527276	'n': 1.5961449595668893	'nu': 1.3691911402753396	'a_scale': 3.9816113975834013	'id': 148200}; 1; [0]; [[[ 0.25978443	9665.10446	75.578607	178.253521 ]]]; [[[9665.10446	58.1945056	178.253521 ]]]; [[[0.00000033	0.00000033	0.00000033	0.00000033]]]; [[[0.00000033	0.00000033	0.00000033]]]; [[[0.	0.00000033	0. ]]]; [1.]
{'I_diff': 0.75	'N0': 2155.8504359138306	'h_N': 6.914321050561375	'r0': 0.9945100800405344	'a0': 0.0008843253245486057	'h0': 0.6500927304877182	'alpha0': 0.0007171889649610736	'eta0': 4.074695031285161	'delta': 0.045149387486702816	'n': 1.437506970408021	'nu': 1.7617849785474378	'a_scale': 3.1708000094939686	'id': 117200}; 1; [0]; [[[ 201.941388	7316.50098	357.8957704	265.943789 ]]]; [[[7316.50098	314.591248	265.943789]]]; [[[1.86526697	0.61149797	2.0504285	0.52529545]]]; [[[0.61149797	2.11920647	0.52529545]]]; [[[0.	1.62121397	0. ]]]; [1.]
{'I_diff': 0.75	'N0': 1325.451961631682	'h_N': 14.333023176217711	'r0': 0.7494923760687785	'a0': 0.0012417208372212092	'h0': 0.6007484081668406	'alpha0': 0.0008365319683290551	'eta0': 1.7506495935833208	'delta': 0.05006176339622761	'n': 1.7548933120503296	'nu': 1.3601510939251313	'a_scale': 1.428264027318328	'id': 149200}; 1; [0]; [[[ 1.60173049	5026.84353	59.6412858	251.186551 ]]]; [[[5026.84353	50.943121	251.186551]]]; [[[0.00000033	0.00000033	0.00000033	0.00000033]]]; [[[0.00000033	0.00000033	0.00000033]]]; [[[0.	0.00000033	0. ]]]; [1.]
{'I_diff': 0.5	'N0': 1490.0860738544532	'h_N': 7.383523738727046	'r0': 1.179604571506243	'a0': 0.0006028858768862804	'h0': 1.6195826770921196	'alpha0': 0.0004907185364072249	'eta0': 3.4769780501862706	'delta': 0.03571656014085637	'n': 1.995668577325529	'nu': 1.4647500301213945	'a_scale': 3.0858528345627954	'id': 142600}; 1; [0]; [[[ 0.29288088	6850.96748	83.5937931	149.268289 ]]]; [[[6850.96748	65.121588	149.268289]]]; [[[0.12547576	0.11083099	1.04370039	0.48709522]]]; [[[0.11083099	1.06691342	0.48709522]]]; [[[0.	0.9782944	0. ]]]; [1.]
{'I_diff': 0.25	'N0': 1318.180546081428	'h_N': 8.873110901113181	'r0': 0.8326107121053583	'a0': 0.0008565930222999085	'h0': 1.3925305380621855	'alpha0': 0.0007261656639671974	'eta0': 5.0926187933411065	'delta': 0.05369976995031457	'n': 1.4512246010297385	'nu': 1.342457698719436	'a_scale': 2.2885506968952054	'id': 120800}; 2; [0	1]; [[[ 384.584884	2488.3516	550.301588	116.98966 ]	[1207.98567	40.9100927	218.581763	0. ]]]; [[[2488.3516	405.184272	116.98966 ]	[ 40.9100927	0.	0. ]]]; [[[1.06205056	1.10268657	1.00106207	0.14225102]	[0.00000033	0.00000033	0.00000033	0. ]]]; [[[1.10268657	1.05007186	0.14225102]	[0.00000033	0.	0. ]]]; [[[0.	0.86699198	0. ]	[0.	0.00000033	0. ]]]; [0.995	0.005]
{'I_diff': 0.5	'N0': 924.2003344987263	'h_N': 9.499732330889234	'r0': 1.5016487736938047	'a0': 0.0005875607610728806	'h0': 1.628860697898722	'alpha0': 0.0004644319800316078	'eta0': 3.727892065846255	'delta': 0.03068575488272162	'n': 1.6738092708108196	'nu': 1.6599632943224487	'a_scale': 4.099124683962454	'id': 149800}; 1; [0]; [[[ 0.23743199	4424.63964	38.9559186	79.0071328 ]]]; [[[4424.63964	25.8179845	79.0071328]]]; [[[0.00000033	0.00000033	0.00000033	0.00000033]]]; [[[0.00000033	0.00000033	0.00000033]]]; [[[0.	0.00000033	0. ]]]; [1.]
{'I_diff': 0.75	'N0': 1896.0754645651145	'h_N': 6.0440494580930615	'r0': 0.6047057679676675	'a0': 0.0013800247429710264	'h0': 1.0445662400801818	'alpha0': 0.00041409978366606354	'eta0': 3.73284886557118	'delta': 0.059990156572006646	'n': 1.5998271253833893	'nu': 1.8125818648377015	'a_scale': 3.4127075395405244	'id': 118000}; 2; [0	1]; [[[ 467.967199	5091.74352	426.0891156	151.055254 ]	[1861.34087	19.7542318	81.0967296	0. ]]]; [[[5091.74352	378.483897	151.055254 ]	[ 19.7542318	0.	0. ]]]; [[[1.23356114	0.89718975	1.66647559	0.55277954]	[0.00000033	0.00000033	0.00000033	0. ]]]; [[[0.89718975	1.72349472	0.55277954]	[0.00000033	0.	0. ]]]; [[[0.	1.27059567	0. ]	[0.	0.00000033	0. ]]]; [0.995	0.005]
{'I_diff': 0.5	'N0': 1173.5985762089647	'h_N': 10.920637606603849	'r0': 0.9665644331687573	'a0': 0.0009716933548035709	'h0': 2.2808970990868938	'alpha0': 0.00047822291159104727	'eta0': 4.897729981273784	'delta': 0.03920086559604135	'n': 1.99601572112542	'nu': 1.8881228106064292	'a_scale': 3.7049380857477408	'id': 137000}; 1; [0]; [[[ 83.4874296	4639.81596	231.0629295	85.5424858]]]; [[[4639.81596	178.766982	85.5424858]]]; [[[2.35885722	0.50672537	1.72793978	0.8087853 ]]]; [[[0.50672537	1.79954704	0.8087853 ]]]; [[[0.	1.5103172	0. ]]]; [1.]
{'I_diff': 0.75	'N0': 1012.2572663614446	'h_N': 17.1380988250365	'r0': 1.4864488294107718	'a0': 0.0008936957812361487	'h0': 1.4679455687485352	'alpha0': 0.0008192525120792179	'eta0': 1.6429436158665152	'delta': 0.030493935901383024	'n': 1.4562077051753677	'nu': 1.3974419652495162	'a_scale': 4.215605903933687	'id': 150000}; 1; [0]; [[[ 0.43728556	4767.25224	36.03571179	95.433924 ]]]; [[[4767.25224	29.963255	95.433924]]]; [[[0.00000033	0.00000033	0.00000033	0.00000033]]]; [[[0.00000033	0.00000033	0.00000033]]]; [[[0.	0.00000033	0. ]]]; [1.]
{'I_diff': 0.75	'N0': 692.1721841903046	'h_N': 16.699412208824796	'r0': 1.613138901783775	'a0': 0.001727453703565215	'h0': 1.924717519021296	'alpha0': 0.00039280443135857946	'eta0': 3.7971809501950893	'delta': 0.05623234152771007	'n': 1.8213925944409084	'nu': 1.2976400738269793	'a_scale': 4.0693408654229675	'id': 118800}; 2; [0	1]; [[[ 84.9484985	1392.68697	254.845157	115.353323 ]	[ 628.642277	12.990944	158.829332	0. ]]]; [[[1392.68697	232.447602	115.353323]	[ 12.990944	0.	0. ]]]; [[[1.53308928	0.77781939	0.75352067	0.20439677]	[0.	0.	0.	0. ]]]; [[[0.77781939	0.78614726	0.20439677]	[0.	0.	0. ]]]; [[[0.	0.41867871	0. ]	[0.	0.	0. ]]]; [0.975	0.025]
{'I_diff': 0.75	'N0': 600.2156780223115	'h_N': 14.935185130077686	'r0': 0.9245491772545208	'a0': 0.0020443010117023484	'h0': 1.9450329568509959	'alpha0': 0.0008464414608302902	'eta0': 5.1699964346961655	'delta': 0.047759596919563094	'n': 1.786088057533323	'nu': 1.6357914934654847	'a_scale': 3.4153489230039735	'id': 133200}; 1; [0]; [[[ 81.2964731	1868.56384	160.3853267	50.6488118]]]; [[[1868.56384	141.675027	50.6488118]]]; [[[1.66418298	0.68547861	1.34373933	0.44053084]]]; [[[0.68547861	1.40551693	0.44053084]]]; [[[0.	0.90726367	0. ]]]; [1.]
{'I_diff': 0.75	'N0': 902.734039716958	'h_N': 15.778649447637552	'r0': 0.5690778680481743	'a0': 0.001583861125945483	'h0': 2.0374281183749146	'alpha0': 0.0006315177429483496	'eta0': 3.67752823303202	'delta': 0.05455907775472001	'n': 1.6617600202520182	'nu': 1.4665627769579386	'a_scale': 4.233307967718437	'id': 132400}; 1; [0]; [[[ 169.794835	2690.19998	225.253015	64.3297752]]]; [[[2690.19998	209.439782	64.3297752]]]; [[[1.45116489	0.76403164	1.40916615	0.64460232]]]; [[[0.76403164	1.44655329	0.64460232]]]; [[[0.	0.94478961	0. ]]]; [1.]
{'I_diff': 0.5	'N0': 648.1009504234781	'h_N': 14.60451933795198	'r0': 1.9074600693289736	'a0': 0.000664380340242487	'h0': 0.8917643567063394	'alpha0': 0.0006573101335584071	'eta0': 2.4107788265537016	'delta': 0.04124059793406089	'n': 1.5022068216469373	'nu': 1.6555424224952395	'a_scale': 2.7256149970385914	'id': 150600}; 1; [0]; [[[ 0.46033503	2618.52156	36.7677097	104.540258 ]]]; [[[2618.52156	24.3329157	104.540258 ]]]; [[[0.00000033	0.00000033	0.00000033	0.00000033]]]; [[[0.00000033	0.00000033	0.00000033]]]; [[[0.	0.00000033	0. ]]]; [1.]
{'I_diff': 0.25	'N0': 916.5418447749784	'h_N': 10.646815260486198	'r0': 1.2062417937461	'a0': 0.0006748303895986393	'h0': 2.2121987386688113	'alpha0': 0.0003867069768508422	'eta0': 1.8875349311283378	'delta': 0.03618007230615387	'n': 1.708217201618624	'nu': 1.2345251344376715	'a_scale': 3.107276652030439	'id': 144000}; 1; [0]; [[[ 0.60666486	3286.94008	145.5268882	160.542341 ]]]; [[[3286.94008	112.87753	160.542341]]]; [[[0.41143065	0.28881346	0.99747644	0.55158858]]]; [[[0.28881346	1.03014357	0.55158858]]]; [[[0.	0.88849004	0. ]]]; [1.]
{'I_diff': 0.5	'N0': 1452.0583421510507	'h_N': 18.362665194400424	'r0': 1.2380174055216235	'a0': 0.001436128780242663	'h0': 1.1153893419923877	'alpha0': 0.0006589269620154029	'eta0': 5.055258345793911	'delta': 0.041608097243975496	'n': 1.2017897351296802	'nu': 1.8037942301734309	'a_scale': 4.23664205815469	'id': 132200}; 1; [0]; [[[ 168.458205	4886.63166	359.3605125	128.592487 ]]]; [[[4886.63166	290.538131	128.592487]]]; [[[1.78016433	0.65090844	1.62767342	0.48347423]]]; [[[0.65090844	1.6969063	0.48347423]]]; [[[0.	1.36769837	0. ]]]; [1.]
{'I_diff': 1.0	'N0': 1397.626477893904	'h_N': 19.763548773152454	'r0': 0.5754681431981902	'a0': 0.0010750621291139803	'h0': 1.7469032394141941	'alpha0': 0.0008869741138270998	'eta0': 5.037194486169167	'delta': 0.0472270489133181	'n': 1.4346394295591014	'nu': 1.5854564066727763	'a_scale': 3.4823379839869033	'id': 134200}; 2; [0	1]; [[[ 252.163101	4394.55518	303.6443453	86.6673988]	[1339.07527	27.8629335	151.822807	0. ]]]; [[[4394.55518	293.74246	86.6673988]	[ 27.8629335	0.	0. ]]]; [[[1.47590236	0.75097815	1.66651448	0.61943877]	[0.00000033	0.00000033	0.00000033	0. ]]]; [[[0.75097815	1.68849761	0.61943877]	[0.00000033	0.	0. ]]]; [[[0.	1.08485241	0. ]	[0.	0.00000033	0. ]]]; [0.995	0.005]
{'I_diff': 1.0	'N0': 1557.6896738182056	'h_N': 9.241396285063317	'r0': 0.9152870983525585	'a0': 0.0015444046675277602	'h0': 1.3129832688212382	'alpha0': 0.0003932079435351792	'eta0': 2.470467430726867	'delta': 0.058451458962114164	'n': 1.710373542328616	'nu': 1.6464005298191602	'a_scale': 4.237488925115915	'id': 151000}; 1; [0]; [[[ 0.72347014	7825.81798	62.5204557	89.5142781 ]]]; [[[7825.81798	48.6441697	89.5142781]]]; [[[0.00000033	0.00000033	0.00000033	0.00000033]]]; [[[0.00000033	0.00000033	0.00000033]]]; [[[0.	0.00000033	0. ]]]; [1.]
{'I_diff': 0.75	'N0': 1172.1940945810343	'h_N': 19.989313960649206	'r0': 1.8076984836427736	'a0': 0.0012697617405871267	'h0': 1.7021454316565907	'alpha0': 0.000240189436786111	'eta0': 2.9583161672543534	'delta': 0.045394078974291735	'n': 1.8790426497545072	'nu': 1.1389156762957586	'a_scale': 1.1354046287574673	'id': 110800}; 2; [0	1]; [[[ 223.964726	1329.27051	423.72185862	254.274497 ]	[1091.61755	11.7740137	203.58102	0. ]]]; [[[1329.27051	418.060492	254.274497 ]	[ 11.7740137	0.	0. ]]]; [[[1.06892856	1.16748132	0.74242318	0.15532869]	[0.	0.	0.	0. ]]]; [[[1.16748132	0.74714263	0.15532869]	[0.	0.	0. ]]]; [[[0.	0.39737512	0. ]	[0.	0.	0. ]]]; [0.965	0.035]
{'I_diff': 1.0	'N0': 1549.6012766324811	'h_N': 9.177760479291935	'r0': 1.3236719451531993	'a0': 0.0008689934038353258	'h0': 1.980577814453265	'alpha0': 0.0008574027381376375	'eta0': 1.845581266752423	'delta': 0.05267865562892049	'n': 1.4922052409284303	'nu': 1.595468823431732	'a_scale': 3.6657232515887004	'id': 151800}; 1; [0]; [[[ 0.40230109	8389.58106	36.36590676	34.4598142 ]]]; [[[8389.58106	28.9395597	34.4598142]]]; [[[0.00000033	0.00000033	0.00000033	0.00000033]]]; [[[0.00000033	0.00000033	0.00000033]]]; [[[0.	0.00000033	0. ]]]; [1.]
{'I_diff': 0.75	'N0': 1030.9390379948145	'h_N': 19.051529016350084	'r0': 1.1028171421131443	'a0': 0.0010443214431664505	'h0': 1.5752259532761683	'alpha0': 0.0003317840919053731	'eta0': 3.0680273944336225	'delta': 0.05784847739644536	'n': 1.8555264503134907	'nu': 1.59210928191427	'a_scale': 4.1765236488456035	'id': 130800}; 1; [0]; [[[ 62.0822955	3536.28743	193.4510382	135.248507 ]]]; [[[3536.28743	169.056218	135.248507]]]; [[[2.22200643	0.53093084	1.39749665	0.63536062]]]; [[[0.53093084	1.44419455	0.63536062]]]; [[[0.	1.10176111	0. ]]]; [1.]
{'I_diff': 0.75	'N0': 1950.3307733410425	'h_N': 8.232969983944303	'r0': 1.9878405939911945	'a0': 0.001980316932762535	'h0': 1.9173153082859122	'alpha0': 0.00028012458039975287	'eta0': 1.9382605195610723	'delta': 0.0593470098590796	'n': 1.7027033080845508	'nu': 1.6431535101702264	'a_scale': 3.0032681021596903	'id': 151600}; 1; [0]; [[[ 0.27406341	10326.5029	77.4717789	58.2684889 ]]]; [[[10326.5029	56.4872446	58.2684889]]]; [[[0.00000033	0.00000033	0.00000033	0.00000033]]]; [[[0.00000033	0.00000033	0.00000033]]]; [[[0.	0.00000033	0. ]]]; [1.]
{'I_diff': 0.75	'N0': 1062.1007478707547	'h_N': 5.359280508316155	'r0': 1.03715508447039	'a0': 0.0008077061726896264	'h0': 1.6577251150419048	'alpha0': 0.0003505658914950548	'eta0': 4.943497802427017	'delta': 0.037384949213483704	'n': 1.5468199097124788	'nu': 1.5869027105825233	'a_scale': 1.8771286173201296	'id': 134800}; 1; [0]; [[[ 51.3170181	3531.23413	195.2956318	160.971423 ]]]; [[[3531.23413	171.347105	160.971423]]]; [[[2.32489968	0.52354009	1.56974175	0.50049039]]]; [[[0.52354009	1.6273932	0.50049039]]]; [[[0.	1.19726286	0. ]]]; [1.]
{'I_diff': 0.25	'N0': 1727.6957821401427	'h_N': 15.946205797036955	'r0': 0.886580358834934	'a0': 0.0005924545677942212	'h0': 1.1274505030148334	'alpha0': 0.0003256883390544198	'eta0': 3.6285807634309886	'delta': 0.04418704857524581	'n': 1.8080952724128305	'nu': 1.1057583833426294	'a_scale': 3.402866465953947	'id': 124800}; 2; [0	1]; [[[ 607.349697	1495.24722	660.8460738	294.03259 ]	[1656.19453	20.5594017	144.050901	0. ]]]; [[[1495.24722	596.324422	294.03259 ]	[ 20.5594017	0.	0. ]]]; [[[0.75714246	1.64166736	0.98418354	0.19411505]	[0.00000033	0.00000033	0.00000033	0. ]]]; [[[1.64166736	1.00103694	0.19411505]	[0.00000033	0.	0. ]]]; [[[0.	0.83079806	0. ]	[0.	0.00000033	0. ]]]; [0.755	0.245]
{'I_diff': 0.5	'N0': 1384.2335148875682	'h_N': 13.581565081155384	'r0': 1.517526760560814	'a0': 0.0014525742175688938	'h0': 1.8014331437773174	'alpha0': 0.0006281212146669689	'eta0': 3.121933855694819	'delta': 0.05665593034355594	'n': 1.2160515603976862	'nu': 1.0607339241249156	'a_scale': 4.3377112889918905	'id': 125000}; 1; [0]; [[[ 118.594649	3476.74895	480.92762674	210.62257 ]]]; [[[3476.74895	480.579352	210.62257 ]]]; [[[1.89383708	0.66248463	0.90926861	0.31717792]]]; [[[0.66248463	0.90950057	0.31717792]]]; [[[0.	0.59466407	0. ]]]; [1.]
{'I_diff': 0.25	'N0': 1846.9709103966268	'h_N': 16.33183517577564	'r0': 1.563221872319899	'a0': 0.001880964509809542	'h0': 1.757407865911672	'alpha0': 0.0008805604814982015	'eta0': 3.0468862691027185	'delta': 0.03717590250800652	'n': 1.994147574722019	'nu': 1.8173206991638944	'a_scale': 3.3327865261150627	'id': 152800}; 1; [0]; [[[ 0.4132468	10168.1798	24.4767229	33.50141 ]]]; [[[10168.1798	13.9899011	33.50141 ]]]; [[[0.00000033	0.00000033	0.00000033	0.00000033]]]; [[[0.00000033	0.00000033	0.00000033]]]; [[[0.	0.00000033	0. ]]]; [1.]
{'I_diff': 0.75	'N0': 1185.7008426663028	'h_N': 9.628645622706003	'r0': 1.4045306279441534	'a0': 0.001356688124059226	'h0': 0.8884625606580375	'alpha0': 0.00029770740495530326	'eta0': 2.6099306653566163	'delta': 0.03989420706018749	'n': 1.5646222613631857	'nu': 1.2675331059243264	'a_scale': 2.404269489304685	'id': 116400}; 3; [0	0	0]; [[[ 32.0493718	1523.65605	161.9877446	481.148681 ]	[ 3.63584488	1257.38845	153.1646651	531.918702 ]	[ 991.917972	31.7578053	189.0221467	64.8441513 ]]]; [[[1523.65605	149.450529	481.148681 ]	[1257.38845	140.241529	531.918702 ]	[ 31.7578053	32.3750857	64.8441513]]]; [[[1.9268218	0.5999068	0.69864277	0.12744031]	[1.26207009	0.46203265	0.39130968	0.10443345]	[0.00000033	0.00000033	0.00000033	0.00000033]]]; [[[0.5999068	0.72270174	0.12744031]	[0.46203265	0.4056564	0.10443345]	[0.00000033	0.00000033	0.00000033]]]; [[[0.	0.41940931	0. ]	[0.	0.24944736	0. ]	[0.	0.00000033	0. ]]]; [0.99	0.005	0.005]
{'I_diff': 0.5	'N0': 1940.882063228082	'h_N': 12.879653317484332	'r0': 1.3480745667807394	'a0': 0.0006032406645422271	'h0': 2.169971103502331	'alpha0': 0.0007218421192294239	'eta0': 5.091556858093659	'delta': 0.05810385094678315	'n': 1.6302371114136462	'nu': 1.3010438955618713	'a_scale': 1.3326543917840152	'id': 131400}; 2; [0	1]; [[[ 430.58235	5087.07626	754.1204256	84.7092239]	[1787.28024	38.103753	346.343644	0. ]]]; [[[5087.07626	687.134024	84.7092239]	[ 38.103753	0.	0. ]]]; [[[1.38337624	0.87526485	1.05826004	0.67361803]	[0.	0.00000001	0.	0. ]]]; [[[0.87526485	1.08914408	0.67361803]	[0.00000001	0.	0. ]]]; [[[0.	0.80456382	0. ]	[0.	0.	0. ]]]; [0.98	0.02]
{'I_diff': 1.0	'N0': 1559.9425511247973	'h_N': 12.581245369014507	'r0': 1.2433693232381562	'a0': 0.0012722179409573886	'h0': 1.6725878411355957	'alpha0': 0.00045826716989378887	'eta0': 4.918105874480055	'delta': 0.044764213109268605	'n': 1.8168918151769362	'nu': 1.6041538677659588	'a_scale': 2.7465885231062224	'id': 133400}; 1; [0]; [[[ 126.478234	5517.85597	304.8694819	144.317857 ]]]; [[[5517.85597	289.972477	144.317857]]]; [[[2.05851251	0.57301453	1.71264844	0.59591722]]]; [[[0.57301453	1.7457333	0.59591722]]]; [[[0.	1.13795725	0. ]]]; [1.]
{'I_diff': 0.75	'N0': 1776.2881309459362	'h_N': 5.212387269957216	'r0': 0.535838885023852	'a0': 0.0009571412233741819	'h0': 2.1901008517226686	'alpha0': 0.000580005811863526	'eta0': 2.4854268839401694	'delta': 0.03440891755503413	'n': 1.101819141991831	'nu': 1.1035309329529395	'a_scale': 3.5204383185936168	'id': 139600}; 1; [0]; [[[ 203.666932	6036.67052	305.2716284	182.746289 ]]]; [[[6036.67052	305.167156	182.746289]]]; [[[1.77729693	0.65194006	1.94104576	0.84287216]]]; [[[0.65194006	1.94125529	0.84287216]]]; [[[0.	1.374576	0. ]]]; [1.]
{'I_diff': 0.75	'N0': 2189.142974472799	'h_N': 9.129594721102793	'r0': 0.531622019330656	'a0': 0.0007385497909024599	'h0': 0.5884306096746448	'alpha0': 0.0008514000610113794	'eta0': 3.8338459073847626	'delta': 0.03913447443091532	'n': 1.6712299323297568	'nu': 1.551187511093534	'a_scale': 2.6427118293152265	'id': 124400}; 1; [0]; [[[ 278.849145	6470.11233	248.4083671	377.139126 ]]]; [[[6470.11233	221.938429	377.139126]]]; [[[1.5491227	0.70797092	2.30191288	0.51276825]]]; [[[0.70797092	2.36796389	0.51276825]]]; [[[0.	1.8168073	0. ]]]; [1.]
{'I_diff': 1.0	'N0': 690.0785445474844	'h_N': 5.426515360559973	'r0': 0.6651416366525664	'a0': 0.002053812090182153	'h0': 2.202130088512388	'alpha0': 0.0005601338527748198	'eta0': 2.036451026359806	'delta': 0.033541777121560666	'n': 1.1923112922539492	'nu': 1.3826179342672598	'a_scale': 4.615320090239131	'id': 153400}; 1; [0]; [[[ 0.38928365	2969.13739	52.21062129	81.6018468 ]]]; [[[2969.13739	46.3868576	81.6018468]]]; [[[0.00000033	0.00000033	0.00000033	0.00000033]]]; [[[0.00000033	0.00000033	0.00000033]]]; [[[0.	0.00000033	0. ]]]; [1.]
{'I_diff': 0.25	'N0': 1192.5251716579128	'h_N': 12.379991081717268	'r0': 0.7701227562350166	'a0': 0.0018454172359525754	'h0': 2.0466351215454672	'alpha0': 0.000524267531554726	'eta0': 2.0706399968923312	'delta': 0.038875583540462944	'n': 1.4377941584534772	'nu': 1.9644016332051466	'a_scale': 3.9527948530211128	'id': 153600}; 1; [0]; [[[ 0.69284902	6486.71979	25.2449894	26.7481107 ]]]; [[[6486.71979	14.1547154	26.7481107]]]; [[[0.00000033	0.00000033	0.00000033	0.00000033]]]; [[[0.00000033	0.00000033	0.00000033]]]; [[[0.	0.00000033	0. ]]]; [1.]
{'I_diff': 0.75	'N0': 836.7433960112562	'h_N': 16.740748781295444	'r0': 1.3165104576616729	'a0': 0.0009825325756572694	'h0': 1.7884401752626966	'alpha0': 0.0007410272740683194	'eta0': 1.8828884539275668	'delta': 0.03800938151745719	'n': 1.2038167337449157	'nu': 1.8753735337085553	'a_scale': 2.2836641685436305	'id': 154000}; 1; [0]; [[[ 0.53955454	4418.3114	21.68654363	30.8948256 ]]]; [[[4418.3114	14.5208111	30.8948256]]]; [[[0.00000033	0.00000033	0.00000033	0.00000033]]]; [[[0.00000033	0.00000033	0.00000033]]]; [[[0.	0.00000033	0. ]]]; [1.]
{'I_diff': 0.5	'N0': 1262.920791886685	'h_N': 10.596969624433891	'r0': 0.7206570962893657	'a0': 0.0007773850072020648	'h0': 0.7432150581651463	'alpha0': 0.00035515701351543605	'eta0': 4.207541958858496	'delta': 0.04925532676733155	'n': 1.786776689109088	'nu': 1.2096117917530784	'a_scale': 2.3359622472307553	'id': 153800}; 1; [1]; [[[1217.54908	17.8743877	99.5734321	0. ]]]; [[[17.8743877	0.	0. ]]]; [[[0.00000033	0.00000033	0.00000033	0. ]]]; [[[0.00000033	0.	0. ]]]; [[[0.	0.00000033	0. ]]]; [1.]
{'I_diff': 1.0	'N0': 626.7774389699048	'h_N': 11.897052147648768	'r0': 1.6993311648633207	'a0': 0.0008688081885084499	'h0': 1.4856307355101432	'alpha0': 0.0004388457178413118	'eta0': 4.341369281180629	'delta': 0.045959053469060276	'n': 1.8748218347002852	'nu': 1.465813692251491	'a_scale': 1.0079615404040245	'id': 131000}; 2; [0	1]; [[[ 20.2263394	1576.51178	124.6565218	147.357383 ]	[ 540.213884	13.6725539	238.082692	0. ]]]; [[[1576.51178	112.669246	147.357383 ]	[ 13.6725539	0.	0. ]]]; [[[2.33912964	0.5200894	1.04832276	0.28628988]	[0.00000033	0.00000033	0.00000033	0. ]]]; [[[0.5200894	1.10011348	0.28628988]	[0.00000033	0.	0. ]]]; [[[0.	0.5867487	0. ]	[0.	0.00000033	0. ]]]; [0.975	0.025]
{'I_diff': 1.0	'N0': 627.3942448107566	'h_N': 7.214081282378553	'r0': 0.7626855919896526	'a0': 0.0016416005077737265	'h0': 1.25216709805143	'alpha0': 0.0007168410826351836	'eta0': 2.157637939487214	'delta': 0.031692776426644594	'n': 1.5051780504616423	'nu': 1.6851550164681286	'a_scale': 3.0978095527598337	'id': 154200}; 1; [0]; [[[ 0.40828708	2779.44782	24.55671113	76.9151606 ]]]; [[[2779.44782	18.7809795	76.9151606]]]; [[[0.00000033	0.00000033	0.00000033	0.00000033]]]; [[[0.00000033	0.00000033	0.00000033]]]; [[[0.	0.00000033	0. ]]]; [1.]
{'I_diff': 0.75	'N0': 1490.8320871378676	'h_N': 13.431543286431646	'r0': 1.570507784005556	'a0': 0.0018823362984932439	'h0': 1.56023798256647	'alpha0': 0.00034987871420721754	'eta0': 2.6521389979129686	'delta': 0.05461117249223928	'n': 1.4232385964628693	'nu': 1.5409109161526144	'a_scale': 3.6750094660738917	'id': 152400}; 1; [0]; [[[ 0.56940472	7281.19344	86.1866699	99.6844214 ]]]; [[[7281.19344	65.8619409	99.6844214]]]; [[[0.	0.	0.	0.]]]; [[[0.	0.	0.]]]; [[[0.	0.	0.]]]; [1.]
{'I_diff': 0.25	'N0': 816.8801666801046	'h_N': 7.643565885528032	'r0': 0.7666545521225836	'a0': 0.0008931560544054096	'h0': 1.6359153516592744	'alpha0': 0.00026478027893332473	'eta0': 3.14132205561563	'delta': 0.04500602507772214	'n': 1.8758997358366634	'nu': 1.36955537717283	'a_scale': 3.028450569282518	'id': 131200}; 1; [0]; [[[ 127.025712	1736.6744	248.379284	153.690088]]]; [[[1736.6744	174.719729	153.690088]]]; [[[1.38007463	0.84216306	1.01012979	0.31995576]]]; [[[0.84216306	1.06149947	0.31995576]]]; [[[0.	0.89074392	0. ]]]; [1.]
{'I_diff': 1.0	'N0': 1561.3119890428065	'h_N': 12.572649477017924	'r0': 1.7559954251581127	'a0': 0.0005517008492119022	'h0': 1.9851615894977699	'alpha0': 0.0007066927155824276	'eta0': 4.414858448529113	'delta': 0.0483284165299078	'n': 1.5982001711116598	'nu': 1.612464741395975	'a_scale': 3.8061865754331423	'id': 138200}; 2; [0	1]; [[[ 69.5719061	6273.3211	279.53118222	109.387644 ]	[1029.18457	985.660334	776.218392	53.0160953 ]]]; [[[6273.3211	269.650279	109.387644 ]	[ 985.660334	0.	53.0160953]]]; [[[2.68531818	0.46268398	1.81832647	0.81216479]	[0.49333343	2.34258462	0.72038056	1.04474197]]]; [[[0.46268398	1.84293971	0.81216479]	[2.34258462	0.	1.04474197]]]; [[[0.	1.23223968	0. ]	[0.	0.72038056	0. ]]]; [0.995	0.005]
{'I_diff': 0.25	'N0': 1562.425284337222	'h_N': 7.56673576818862	'r0': 1.719182687533559	'a0': 0.0006279009500907814	'h0': 1.7349589336209126	'alpha0': 0.0005296478601121852	'eta0': 2.477590830738972	'delta': 0.05155155316459767	'n': 1.5410791231636942	'nu': 1.8588501104592292	'a_scale': 1.6239268555865631	'id': 154400}; 1; [0]; [[[ 0.24612975	8496.86027	37.6143883	34.1149202 ]]]; [[[8496.86027	21.3675596	34.1149202]]]; [[[0.00000033	0.00000033	0.00000033	0.00000033]]]; [[[0.00000033	0.00000033	0.00000033]]]; [[[0.	0.00000033	0. ]]]; [1.]
{'I_diff': 0.75	'N0': 1269.684541874812	'h_N': 13.076412765501345	'r0': 1.203901196676235	'a0': 0.000848692046773851	'h0': 2.2527019372698334	'alpha0': 0.0007565642428258201	'eta0': 1.787853312326013	'delta': 0.0393450108853356	'n': 1.162355975240118	'nu': 1.4281654616443689	'a_scale': 1.6899179937504614	'id': 154800}; 1; [0]; [[[ 0.48440451	6635.41796	44.77111454	48.7127847 ]]]; [[[6635.41796	36.257227	48.7127847]]]; [[[0.00000033	0.00000033	0.00000033	0.00000033]]]; [[[0.00000033	0.00000033	0.00000033]]]; [[[0.	0.00000033	0. ]]]; [1.]
{'I_diff': 1.0	'N0': 1787.959995080298	'h_N': 15.580862413474824	'r0': 1.551593690344725	'a0': 0.0010504407557591201	'h0': 2.1698230275408044	'alpha0': 0.0006240468499004305	'eta0': 2.6338391950939064	'delta': 0.0431567738653074	'n': 1.5956397920133996	'nu': 1.5272787375887933	'a_scale': 1.2498917662690605	'id': 155000}; 1; [0]; [[[ 0.47767547	9550.96939	45.92844015	51.7234472 ]]]; [[[9550.96939	37.8038917	51.7234472]]]; [[[0.00000033	0.00000033	0.00000033	0.00000033]]]; [[[0.00000033	0.00000033	0.00000033]]]; [[[0.	0.00000033	0. ]]]; [1.]
{'I_diff': 0.5	'N0': 1724.9906933374766	'h_N': 17.422918313958597	'r0': 1.4578177497192528	'a0': 0.0009975399645514456	'h0': 0.7389433358072686	'alpha0': 0.0005297148072980163	'eta0': 1.758563653522084	'delta': 0.048570875221972884	'n': 1.4500510267730542	'nu': 1.8956555615344874	'a_scale': 1.9587108523053662	'id': 155400}; 1; [0]; [[[ 0.66408947	8941.16323	30.4047866	88.4967772 ]]]; [[[8941.16323	18.9032847	88.4967772]]]; [[[0.00000033	0.00000033	0.00000033	0.00000033]]]; [[[0.00000033	0.00000033	0.00000033]]]; [[[0.	0.00000033	0. ]]]; [1.]
{'I_diff': 0.75	'N0': 1171.4859682450672	'h_N': 9.183969860564027	'r0': 1.772875041532046	'a0': 0.0013616289369503885	'h0': 1.5720694976114895	'alpha0': 0.0005667911890746669	'eta0': 4.76741248047577	'delta': 0.05283401408612355	'n': 1.3169733397505876	'nu': 1.7654360090984984	'a_scale': 2.057169964299246	'id': 131600}; 2; [1	0]; [[[ 665.4502	465.028222	1101.07107	0. ]	[ 79.0437773	3664.73169	314.2303892	147.765028 ]]]; [[[ 465.028222	0.	0. ]	[3664.73169	269.078072	147.765028]]]; [[[0.56001044	2.46102915	0.52031395	0. ]	[2.2431416	0.64135608	1.30158717	0.77630659]]]; [[[2.46102915	0.	0. ]	[0.64135608	1.38270508	0.77630659]]]; [[[0.	0.52031395	0. ]	[0.	1.13643179	0. ]]]; [0.01	0.99]
{'I_diff': 1.0	'N0': 1081.2176957226752	'h_N': 8.67632584619472	'r0': 1.9650060207803761	'a0': 0.001372408944132808	'h0': 0.717232929395078	'alpha0': 0.00043211788818364706	'eta0': 4.757859861409	'delta': 0.04841301251077264	'n': 1.2353709411428433	'nu': 1.8485539702181368	'a_scale': 1.1903414964354684	'id': 129400}; 2; [0	1]; [[[ 31.9003382	3085.2019	180.7121821	235.444481 ]	[ 838.050833	34.5889236	670.692303	0. ]]]; [[[3085.2019	151.918881	235.444481 ]	[ 34.5889236	0.	0. ]]]; [[[2.61750197	0.53795801	1.64412017	0.40363307]	[0.00000033	0.00000033	0.00000033	0. ]]]; [[[0.53795801	1.76238815	0.40363307]	[0.00000033	0.	0. ]]]; [[[0.	1.13856057	0. ]	[0.	0.00000033	0. ]]]; [0.975	0.025]
{'I_diff': 0.75	'N0': 1812.8108724290682	'h_N': 13.927347788075725	'r0': 0.6455747704575381	'a0': 0.0013545372893460491	'h0': 1.3566167161740563	'alpha0': 0.0007317867402171132	'eta0': 3.564360459627785	'delta': 0.03483170553876897	'n': 1.0404176023930747	'nu': 1.5718362280672997	'a_scale': 1.4351712650856598	'id': 155600}; 2; [0	1]; [[[ 0.87275261	9473.41861	36.16084858	81.4638481 ]	[1812.81027	0.	0.	0. ]]]; [[[9473.41861	26.8776292	81.4638481]	[ 0.	0.	0. ]]]; [[[0.00000033	0.00000033	0.00000033	0.00000033]	[0.00000033	0.	0.	0. ]]]; [[[0.00000033	0.00000033	0.00000033]	[0.	0.	0. ]]]; [[[0.	0.00000033	0. ]	[0.	0.	0. ]]]; [0.62	0.38]
{'I_diff': 1.0	'N0': 2176.166720888471	'h_N': 11.752916055331838	'r0': 0.576726984859607	'a0': 0.0010921393187773277	'h0': 0.8859172070499397	'alpha0': 0.0008260039513244	'eta0': 4.74645542598421	'delta': 0.04486191059143846	'n': 1.304583262246263	'nu': 1.5736341876951432	'a_scale': 4.544356984639097	'id': 127000}; 2; [0	1]; [[[ 524.214898	5385.23431	443.760053	225.885536 ]	[2103.15465	32.6350492	190.365498	0. ]]]; [[[5385.23431	429.047536	225.885536 ]	[ 32.6350492	0.	0. ]]]; [[[1.17096329	0.9560671	1.82236588	0.50315461]	[0.	0.	0.	0. ]]]; [[[0.9560671	1.84270851	0.50315461]	[0.	0.	0. ]]]; [[[0.	1.32050073	0. ]	[0.	0.	0. ]]]; [0.995	0.005]
{'I_diff': 0.25	'N0': 876.1623339718415	'h_N': 14.754928696258382	'r0': 1.4290355505024295	'a0': 0.001856271288193372	'h0': 0.681884132898326	'alpha0': 0.00035102791172323983	'eta0': 5.1947021184606585	'delta': 0.04311265931066657	'n': 1.0129892216065084	'nu': 1.5381887808051657	'a_scale': 2.858770609007152	'id': 148000}; 2; [0	1]; [[[ 26.252271	1338.1439	303.501475	280.053794]	[ 876.162042	0.	0.	0. ]]]; [[[1338.1439	180.724555	280.053794]	[ 0.	0.	0. ]]]; [[[2.11147793	0.84175388	0.86437484	0.27573268]	[0.00000033	0.	0.	0. ]]]; [[[0.84175388	0.9113714	0.27573268]	[0.	0.	0. ]]]; [[[0.	0.81445213	0. ]	[0.	0.	0. ]]]; [0.44	0.56]
{'I_diff': 0.5	'N0': 1661.0047696682705	'h_N': 8.838065961464896	'r0': 1.6469098226368806	'a0': 0.0014014439246280604	'h0': 1.028311994503062	'alpha0': 0.00023119030384831295	'eta0': 4.225871878485718	'delta': 0.05612376465593691	'n': 1.1529286978813365	'nu': 1.3246265796647545	'a_scale': 3.5647386261328657	'id': 117000}; 1; [0]; [[[ 143.562939	3042.70016	529.9516419	407.999335 ]]]; [[[3042.70016	437.906012	407.999335]]]; [[[1.63524092	0.74422122	0.84956243	0.12408318]]]; [[[0.74422122	0.89874839	0.12408318]]]; [[[0.	0.62103308	0. ]]]; [1.]
{'I_diff': 0.5	'N0': 2070.4642485736595	'h_N': 16.204200039880178	'r0': 1.0490740473406401	'a0': 0.0008597285335520123	'h0': 1.51244283126857	'alpha0': 0.0008596758655673603	'eta0': 1.9636720894777078	'delta': 0.04032654639683244	'n': 1.5228165255856512	'nu': 1.7832660237541145	'a_scale': 2.163133822995566	'id': 157000}; 1; [0]; [[[ 0.67354046	11392.6198	24.39942859	38.5890652 ]]]; [[[11392.6198	15.5821747	38.5890652]]]; [[[0.00000033	0.00000033	0.00000033	0.00000033]]]; [[[0.00000033	0.00000033	0.00000033]]]; [[[0.	0.00000033	0. ]]]; [1.]
{'I_diff': 0.75	'N0': 952.2819470080346	'h_N': 8.385064826684806	'r0': 0.8261020703044476	'a0': 0.00067652682853846	'h0': 1.0972942071588059	'alpha0': 0.0008792793489997833	'eta0': 2.6297340419065325	'delta': 0.04442182032649194	'n': 1.6195676090187328	'nu': 1.1497589038800098	'a_scale': 4.280795667700011	'id': 127600}; 1; [0]; [[[ 71.5712592	2234.29134	167.80125869	228.848841 ]]]; [[[2234.29134	166.623951	228.848841]]]; [[[1.66377992	0.67744602	1.3732986	0.32195173]]]; [[[0.67744602	1.37739541	0.32195173]]]; [[[0.	0.81185364	0. ]]]; [1.]
{'I_diff': 0.25	'N0': 905.1123211150216	'h_N': 6.092552764194211	'r0': 1.011923497872549	'a0': 0.0009913194880760748	'h0': 0.7338093676191673	'alpha0': 0.0008762074385178511	'eta0': 4.10653072957185	'delta': 0.032333645455995916	'n': 1.2437212215468758	'nu': 1.3845651895422963	'a_scale': 2.8309403391435257	'id': 136800}; 1; [0]; [[[ 29.0963129	2319.61785	147.5006012	241.132067 ]]]; [[[2319.61785	104.293329	241.132067]]]; [[[2.21179964	0.55594219	1.59336128	0.30417185]]]; [[[0.55594219	1.63968558	0.30417185]]]; [[[0.	1.48777044	0. ]]]; [1.]
{'I_diff': 1.0	'N0': 1116.3617273172447	'h_N': 18.827559075930417	'r0': 1.53773029197531	'a0': 0.0014375441798748848	'h0': 0.8751619660274337	'alpha0': 0.0002504714165428136	'eta0': 1.815421729081465	'delta': 0.03020765518697623	'n': 1.745441244392652	'nu': 1.409477813163595	'a_scale': 1.8823106749435707	'id': 158200}; 1; [0]; [[[ 1.12314101	2223.77149	78.5493641	415.571674 ]]]; [[[2223.77149	69.0020342	415.571674 ]]]; [[[0.00000033	0.00000033	0.00000033	0.00000033]]]; [[[0.00000033	0.00000033	0.00000033]]]; [[[0.	0.00000033	0. ]]]; [1.]
{'I_diff': 1.0	'N0': 1587.895276716849	'h_N': 17.651253345495398	'r0': 1.3428833237929585	'a0': 0.0006973946372947336	'h0': 0.8451132264160425	'alpha0': 0.0004895198817978871	'eta0': 2.1930205581271696	'delta': 0.043119422892438475	'n': 1.7306734600599198	'nu': 1.2867771897736315	'a_scale': 2.5301686751765997	'id': 155800}; 1; [0]; [[[ 1.02657485	5297.5292	94.61838034	365.204479 ]]]; [[[5297.5292	89.3246218	365.204479 ]]]; [[[0.	0.	0.	0.]]]; [[[0.	0.	0.]]]; [[[0.	0.	0.]]]; [1.]
{'I_diff': 0.75	'N0': 895.6947430652831	'h_N': 7.522786595307815	'r0': 0.6801582545951868	'a0': 0.0008628524110208401	'h0': 0.5795879838185745	'alpha0': 0.0006963463895117961	'eta0': 2.8036808551115326	'delta': 0.05581675612554532	'n': 1.0794300690725604	'nu': 1.8192870275910251	'a_scale': 4.672499695384856	'id': 158000}; 1; [0]; [[[ 0.85293714	4120.67043	36.5712408	94.2849666 ]]]; [[[4120.67043	23.5977159	94.2849666]]]; [[[0.00000033	0.00000033	0.00000033	0.00000033]]]; [[[0.00000033	0.00000033	0.00000033]]]; [[[0.	0.00000033	0. ]]]; [1.]
{'I_diff': 0.5	'N0': 1197.2137794287178	'h_N': 15.485566157087321	'r0': 0.6147042060699341	'a0': 0.0005591909947482496	'h0': 0.8037125873096591	'alpha0': 0.0007064958663463303	'eta0': 1.4783634429992687	'delta': 0.05003686214266606	'n': 1.30611082963902	'nu': 1.2231735951043858	'a_scale': 2.2878904858972895	'id': 154600}; 1; [0]; [[[ 2.52410574	3964.96356	101.7821156	271.632574 ]]]; [[[3964.96356	88.5571228	271.632574 ]]]; [[[0.	0.	0.	0.]]]; [[[0.	0.	0.]]]; [[[0.	0.	0.]]]; [1.]
{'I_diff': 0.25	'N0': 616.0995765246453	'h_N': 18.442306555034335	'r0': 0.7108722019175966	'a0': 0.001767733746948714	'h0': 1.6180247326089534	'alpha0': 0.00038925037464623705	'eta0': 2.5265506973427323	'delta': 0.03585650763459439	'n': 1.0605968084460704	'nu': 1.3468585514286904	'a_scale': 3.1706291675700835	'id': 155200}; 2; [0	1]; [[[ 1.83472477	1956.71476	96.8550833	135.890157 ]	[ 616.099371	0.	0.	0. ]]]; [[[1956.71476	62.387474	135.890157]	[ 0.	0.	0. ]]]; [[[0.	0.	0.	0. ]	[0.00000033	0.	0.	0. ]]]; [[[0.	0.	0.]	[0.	0.	0.]]]; [[[0.	0.	0.]	[0.	0.	0.]]]; [0.99	0.01]
{'I_diff': 0.75	'N0': 1140.0671370891378	'h_N': 19.487662761161957	'r0': 0.8557389408222409	'a0': 0.0013136171091337084	'h0': 1.8717562998584532	'alpha0': 0.0005652289883965534	'eta0': 3.3942341643287643	'delta': 0.051746400999645066	'n': 1.9762209584458534	'nu': 1.9226370298352218	'a_scale': 1.400429232178707	'id': 156400}; 1; [0]; [[[ 1.34399104	6098.82721	34.1197386	31.4026818 ]]]; [[[6098.82721	22.7248844	31.4026818]]]; [[[0.	0.	0.	0.]]]; [[[0.	0.	0.]]]; [[[0.	0.	0.]]]; [1.]
{'I_diff': 0.5	'N0': 1498.166408433307	'h_N': 15.57002035415005	'r0': 0.9952939370631189	'a0': 0.000905635160701288	'h0': 0.8920097569389092	'alpha0': 0.0006428836856247831	'eta0': 2.720145948660875	'delta': 0.05988435094176758	'n': 1.8723391029736771	'nu': 1.6235302746412494	'a_scale': 3.5126628477291058	'id': 129000}; 1; [0]; [[[ 141.369858	5074.97887	262.2298232	191.03808 ]]]; [[[5074.97887	211.328895	191.03808 ]]]; [[[1.87886188	0.60294876	1.78451308	0.59734299]]]; [[[0.60294876	1.85029337	0.59734299]]]; [[[0.	1.53933569	0. ]]]; [1.]
{'I_diff': 0.5	'N0': 752.4621312253463	'h_N': 10.403966971438273	'r0': 0.7989304293740412	'a0': 0.0018580853844716958	'h0': 2.2271914663776333	'alpha0': 0.0008453077468053479	'eta0': 3.7497502258195086	'delta': 0.038652093836989476	'n': 1.2076572680968702	'nu': 1.8586615004205778	'a_scale': 1.2021528278559035	'id': 157800}; 1; [0]; [[[ 0.57277872	3983.51703	25.22039572	25.0849177 ]]]; [[[3983.51703	15.7703469	25.0849177]]]; [[[0.	0.	0.	0.]]]; [[[0.	0.	0.]]]; [[[0.	0.	0.]]]; [1.]
{'I_diff': 0.25	'N0': 976.8836908926121	'h_N': 17.345278388240565	'r0': 1.0734964915161922	'a0': 0.0012009521662377496	'h0': 1.9575796080020964	'alpha0': 0.0005704810818111432	'eta0': 4.853428904208296	'delta': 0.055993816963837595	'n': 1.1091317373355094	'nu': 1.5600679792181107	'a_scale': 4.364827345790499	'id': 140800}; 1; [0]; [[[ 170.939915	2473.21757	482.259712	65.274657]]]; [[[2473.21757	326.696823	65.274657]]]; [[[1.46343364	0.84945941	0.90484369	0.58775159]]]; [[[0.84945941	0.9536715	0.58775159]]]; [[[0.	0.82811924	0. ]]]; [1.]
{'I_diff': 0.75	'N0': 846.6354487843391	'h_N': 9.21449126426505	'r0': 1.560086924055186	'a0': 0.0007805585836105876	'h0': 1.0853240291194317	'alpha0': 0.00029001086965950283	'eta0': 3.2489490791433813	'delta': 0.052516196738296016	'n': 1.5729680237090609	'nu': 1.6548635127801847	'a_scale': 3.768547562427678	'id': 138800}; 1; [0]; [[[ 10.0828816	2481.94368	124.0944533	199.767624 ]]]; [[[2481.94368	97.0568385	199.767624 ]]]; [[[3.07166943	0.45032343	1.10639509	0.43121056]]]; [[[0.45032343	1.13921933	0.43121056]]]; [[[0.	1.00815261	0. ]]]; [1.]
{'I_diff': 0.75	'N0': 756.7684039149113	'h_N': 7.330335755749411	'r0': 0.646435151617941	'a0': 0.0016568789397531684	'h0': 0.6844805779912223	'alpha0': 0.00024569008922108117	'eta0': 1.780943757569927	'delta': 0.05715474705292453	'n': 1.763270399241917	'nu': 1.9477626780203547	'a_scale': 3.079307547530251	'id': 159600}; 1; [0]; [[[ 1.07846489	2976.87576	45.4324995	128.74208 ]]]; [[[2976.87576	30.0689917	128.74208 ]]]; [[[0.00000033	0.00000033	0.00000033	0.00000033]]]; [[[0.00000033	0.00000033	0.00000033]]]; [[[0.	0.00000033	0. ]]]; [1.]
{'I_diff': 0.5	'N0': 701.0716569239625	'h_N': 13.838856293676388	'r0': 1.822104871300564	'a0': 0.0015680816898420082	'h0': 1.6237393421007347	'alpha0': 0.0003890482135987936	'eta0': 4.478261270533974	'delta': 0.030973640947671355	'n': 1.7358161861960824	'nu': 1.3261414215809562	'a_scale': 2.5019596131754085	'id': 141000}; 1; [0]; [[[ 15.7601152	1580.5965	131.1616291	203.360001 ]]]; [[[1580.5965	110.050055	203.360001]]]; [[[2.53874107	0.5063063	0.98990324	0.24760358]]]; [[[0.5063063	1.04127574	0.24760358]]]; [[[0.	0.73069311	0. ]]]; [1.]
{'I_diff': 0.75	'N0': 1888.1763998413812	'h_N': 17.029816632935596	'r0': 1.7790356751081884	'a0': 0.0011445290692636138	'h0': 1.3040783550721957	'alpha0': 0.00045203555362198006	'eta0': 2.264814652305284	'delta': 0.05389037563175448	'n': 1.1105539061849514	'nu': 1.4099995765633477	'a_scale': 3.282091828246474	'id': 157200}; 1; [0]; [[[ 0.63003357	9158.18596	94.1840675	138.200433 ]]]; [[[9158.18596	77.0155732	138.200433 ]]]; [[[0.	0.	0.	0.]]]; [[[0.	0.	0.]]]; [[[0.	0.	0.]]]; [1.]
{'I_diff': 0.75	'N0': 957.8099505260325	'h_N': 9.61439085997421	'r0': 0.9987205004827994	'a0': 0.0018927356513305515	'h0': 1.8551205264305286	'alpha0': 0.0006243889096548872	'eta0': 2.661852729245515	'delta': 0.03327349568721474	'n': 1.4418798223573397	'nu': 1.2969274495426202	'a_scale': 3.482617256084864	'id': 158800}; 1; [0]; [[[ 0.44564984	4114.33478	64.21366673	120.01062 ]]]; [[[4114.33478	57.4557661	120.01062 ]]]; [[[0.	0.	0.	0.]]]; [[[0.	0.	0.]]]; [[[0.	0.	0.]]]; [1.]
{'I_diff': 0.75	'N0': 1554.5926272023314	'h_N': 8.566407744249513	'r0': 0.8441205697015335	'a0': 0.0018463074237119995	'h0': 0.6672212387685543	'alpha0': 0.0005003474954682894	'eta0': 1.76444427784935	'delta': 0.058786285992733944	'n': 1.6157856018836099	'nu': 1.8773691415383618	'a_scale': 2.078507401917821	'id': 160400}; 1; [0]; [[[ 0.73498514	7825.53202	35.5314819	101.09742 ]]]; [[[7825.53202	23.9423485	101.09742 ]]]; [[[0.00000033	0.00000033	0.00000033	0.00000033]]]; [[[0.00000033	0.00000033	0.00000033]]]; [[[0.	0.00000033	0. ]]]; [1.]
{'I_diff': 1.0	'N0': 1047.8198057526197	'h_N': 5.765060183113627	'r0': 1.6778431810769412	'a0': 0.0012041478731394863	'h0': 1.0021802417576762	'alpha0': 0.00036973287480635507	'eta0': 2.5770333857967618	'delta': 0.05093230648196373	'n': 1.3008623247838595	'nu': 1.887940928531557	'a_scale': 3.251344284449282	'id': 160600}; 1; [0]; [[[ 0.21504007	5053.4757	38.472568	85.601217 ]]]; [[[5053.4757	27.3475525	85.601217 ]]]; [[[0.00000033	0.00000033	0.00000033	0.00000033]]]; [[[0.00000033	0.00000033	0.00000033]]]; [[[0.	0.00000033	0. ]]]; [1.]
{'I_diff': 0.5	'N0': 2207.3313004416996	'h_N': 14.44956899873285	'r0': 1.4356270366807757	'a0': 0.001103406005075836	'h0': 2.15500066088468	'alpha0': 0.0007418468440076882	'eta0': 4.888674274854004	'delta': 0.04038426614343962	'n': 1.9724628089844312	'nu': 1.1106792783171704	'a_scale': 3.3367825430000204	'id': 153000}; 2; [1	0]; [[[2137.18945	11.3509333	160.650369	0. ]	[ 363.7313	6762.04242	633.46844912	150.095105 ]]]; [[[ 11.3509333	0.	0. ]	[6762.04242	629.996491	150.095105 ]]]; [[[0.00000033	0.00000033	0.00000033	0. ]	[1.60457678	0.75022299	1.39972383	0.6987918 ]]]; [[[0.00000033	0.	0. ]	[0.75022299	1.40195718	0.6987918 ]]]; [[[0.	0.00000033	0. ]	[0.	1.04048111	0. ]]]; [0.7	0.3]
{'I_diff': 1.0	'N0': 997.1211228668984	'h_N': 19.23315363891814	'r0': 1.836437361245783	'a0': 0.0019395301456326321	'h0': 2.285524680543613	'alpha0': 0.0008114785528131151	'eta0': 1.9311985341764792	'delta': 0.056123077167096934	'n': 1.8490548007224445	'nu': 1.7866136145870408	'a_scale': 4.161783910311538	'id': 161400}; 1; [0]; [[[ 0.64034066	5400.81259	29.37860959	19.5287806 ]]]; [[[5400.81259	21.6544843	19.5287806]]]; [[[0.00000033	0.00000033	0.00000033	0.00000033]]]; [[[0.00000033	0.00000033	0.00000033]]]; [[[0.	0.00000033	0. ]]]; [1.]
{'I_diff': 0.75	'N0': 1823.9272916577702	'h_N': 15.757053437838955	'r0': 1.9504841340767052	'a0': 0.0013794754469911514	'h0': 1.2948021589808802	'alpha0': 0.0008422381157281862	'eta0': 4.028368076324781	'delta': 0.0496016953354905	'n': 1.286746519295288	'nu': 1.852514780721921	'a_scale': 1.5584708419333018	'id': 142000}; 1; [0]; [[[ 96.2065209	7435.62485	308.5445904	133.945264 ]]]; [[[7435.62485	268.532222	133.945264]]]; [[[2.56793713	0.46897492	1.99457416	0.77995446]]]; [[[0.46897492	2.06602733	0.77995446]]]; [[[0.	1.58163978	0. ]]]; [1.]
{'I_diff': 0.25	'N0': 1106.5017727920908	'h_N': 7.803579725610471	'r0': 1.3643609929926463	'a0': 0.0014553919660334601	'h0': 1.6603087469987874	'alpha0': 0.0003609489045593521	'eta0': 3.3443616729449857	'delta': 0.03468224943701172	'n': 1.6279407841349938	'nu': 1.4919875267573437	'a_scale': 4.5761979521769245	'id': 144800}; 1; [0]; [[[ 9.7096718	3853.32224	143.3544252	213.383406 ]]]; [[[3853.32224	95.7018654	213.383406 ]]]; [[[3.79610638	0.4326809	1.3882037	0.67032168]]]; [[[0.4326809	1.39084266	0.67032168]]]; [[[0.	1.38674074	0. ]]]; [1.]
{'I_diff': 0.25	'N0': 1198.2076675155213	'h_N': 17.262787736562938	'r0': 1.8517381581432213	'a0': 0.0016084599137572762	'h0': 1.214988881194285	'alpha0': 0.0004015813220308308	'eta0': 5.017723634216658	'delta': 0.034219292164256274	'n': 1.3378178522801827	'nu': 1.5142582930146387	'a_scale': 2.815386277433369	'id': 141600}; 1; [0]; [[[ 72.7855972	3603.18899	281.3143776	210.071918 ]]]; [[[3603.18899	197.055783	210.071918]]]; [[[2.10985825	0.57931846	1.49147748	0.37771456]]]; [[[0.57931846	1.55336841	0.37771456]]]; [[[0.	1.35444837	0. ]]]; [1.]
{'I_diff': 0.5	'N0': 1327.4071830390562	'h_N': 16.533169739110257	'r0': 0.665289203587967	'a0': 0.001523086229129687	'h0': 2.0992945443950326	'alpha0': 0.000612409535962765	'eta0': 4.445200696622759	'delta': 0.03944515110673865	'n': 1.2000439917704488	'nu': 1.1437885822709164	'a_scale': 3.075400067381383	'id': 144200}; 1; [0]; [[[ 282.902786	3355.69281	410.31162956	116.665988 ]]]; [[[3355.69281	401.263484	116.665988]]]; [[[1.30399076	0.89186165	1.29343484	0.452806 ]]]; [[[0.89186165	1.30155636	0.452806 ]]]; [[[0.	0.94651976	0. ]]]; [1.]
{'I_diff': 0.25	'N0': 1223.8545451294774	'h_N': 17.35476938002273	'r0': 0.7547950046434072	'a0': 0.0010492709337557781	'h0': 0.9724008899125962	'alpha0': 0.00028734761577236026	'eta0': 1.8234348517706247	'delta': 0.04042094980493545	'n': 1.5959073531377541	'nu': 1.5675062256493555	'a_scale': 3.3402962017122446	'id': 162400}; 1; [0]; [[[ 1.36383047	5134.49468	70.6546898	177.551326 ]]]; [[[5134.49468	42.5464887	177.551326 ]]]; [[[0.00000033	0.00000033	0.00000033	0.00000033]]]; [[[0.00000033	0.00000033	0.00000033]]]; [[[0.	0.00000033	0. ]]]; [1.]
{'I_diff': 0.25	'N0': 1494.2461129931671	'h_N': 14.145630468904454	'r0': 0.6251762021880525	'a0': 0.001619897891116765	'h0': 1.758864464168789	'alpha0': 0.0008249518800398415	'eta0': 4.768714719465397	'delta': 0.03029772646400526	'n': 1.4016176571680763	'nu': 1.2826528170355114	'a_scale': 2.3906968862031057	'id': 145600}; 1; [0]; [[[ 213.202734	4788.01331	369.7281579	142.913782 ]]]; [[[4788.01331	312.925597	142.913782]]]; [[[1.60925579	0.71276764	1.66565702	0.61394994]]]; [[[0.71276764	1.69587348	0.61394994]]]; [[[0.	1.50879291	0. ]]]; [1.]
{'I_diff': 0.25	'N0': 1203.867046532254	'h_N': 6.20462114260714	'r0': 1.4928505861891952	'a0': 0.0006393156486294497	'h0': 2.13657638398507	'alpha0': 0.0004990958028146448	'eta0': 2.8764186233669244	'delta': 0.057070375164359734	'n': 1.7445857450284596	'nu': 1.929034757190652	'a_scale': 2.3052096996291978	'id': 160000}; 1; [0]; [[[ 0.25999729	6537.55164	40.6033606	23.3565126 ]]]; [[[6537.55164	22.8611753	23.3565126]]]; [[[0.	0.	0.00000001	0. ]]]; [[[0.	0.00000001	0. ]]]; [[[0.	0.	0.]]]; [1.]
{'I_diff': 0.5	'N0': 1703.4921147410316	'h_N': 19.540757143751	'r0': 0.5058687377407014	'a0': 0.0008603625149816068	'h0': 1.3197392412974027	'alpha0': 0.0002392662985571533	'eta0': 1.3185379633952743	'delta': 0.047966346663832704	'n': 1.267452767718495	'nu': 1.0928542026868977	'a_scale': 3.2348315725885732	'id': 137800}; 1; [0]; [[[ 635.630313	2113.66046	512.19848811	223.9024 ]]]; [[[2113.66046	506.574419	223.9024 ]]]; [[[0.79490974	1.43933235	1.25577438	0.4222739 ]]]; [[[1.43933235	1.25979758	0.4222739 ]]]; [[[0.	0.90442443	0. ]]]; [1.]
{'I_diff': 1.0	'N0': 954.8058482096985	'h_N': 15.97479192008907	'r0': 0.9213941584256908	'a0': 0.0016709365493829372	'h0': 1.1336747705279835	'alpha0': 0.0005231034881889472	'eta0': 5.199273220100736	'delta': 0.0516564654555664	'n': 1.4533150930334906	'nu': 1.21846276886551	'a_scale': 2.88202744789743	'id': 125400}; 2; [0	1]; [[[306.451398	779.803885	363.69605346	140.966413 ]	[894.474344	19.6730113	160.912928	0. ]]]; [[[779.803885	354.770211	140.966413 ]	[ 19.6730113	0.	0. ]]]; [[[0.74902331	1.59722411	0.90766255	0.13473499]	[0.00000033	0.00000033	0.00000033	0. ]]]; [[[1.59722411	0.91930447	0.13473499]	[0.00000033	0.	0. ]]]; [[[0.	0.45482738	0. ]	[0.	0.00000033	0. ]]]; [0.885	0.115]
{'I_diff': 0.5	'N0': 1160.4527622738888	'h_N': 14.15736431469859	'r0': 1.7661543097529746	'a0': 0.0009905941512979167	'h0': 1.5085695342373682	'alpha0': 0.0006943706188500246	'eta0': 3.2865789776483476	'delta': 0.04397857484319168	'n': 1.7651521957177505	'nu': 1.410724198207282	'a_scale': 2.9916954836031935	'id': 141800}; 1; [0]; [[[ 47.7323857	4200.45707	215.7890078	149.512648 ]]]; [[[4200.45707	192.058754	149.512648]]]; [[[2.54503485	0.49144502	1.70297539	0.64620492]]]; [[[0.49144502	1.74308672	0.64620492]]]; [[[0.	1.40518973	0. ]]]; [1.]
{'I_diff': 1.0	'N0': 927.1925444616343	'h_N': 10.303364760668654	'r0': 1.6903649226232331	'a0': 0.0005958730947436269	'h0': 2.218896202553859	'alpha0': 0.0006451131913391777	'eta0': 4.09131201469385	'delta': 0.0440775956786715	'n': 1.3217098356300565	'nu': 1.7971518594616607	'a_scale': 3.2235665369607918	'id': 162200}; 1; [0]; [[[ 0.30088726	4867.48463	33.33830452	32.6813421 ]]]; [[[4867.48463	24.387607	32.6813421]]]; [[[0.	0.	0.	0.]]]; [[[0.	0.	0.]]]; [[[0.	0.	0.]]]; [1.]
{'I_diff': 1.0	'N0': 1448.0590496774748	'h_N': 15.750445527983644	'r0': 1.8812982991743243	'a0': 0.0014225496638118455	'h0': 2.0372156348422035	'alpha0': 0.0006673223660619021	'eta0': 4.990986786742032	'delta': 0.03739761197690322	'n': 1.6496653204205476	'nu': 1.9289441664016236	'a_scale': 1.0290073507795425	'id': 163000}; 1; [0]; [[[ 0.33679426	7855.07366	25.36844991	34.9776892 ]]]; [[[7855.07366	17.8931201	34.9776892]]]; [[[0.	0.	0.	0.]]]; [[[0.	0.	0.]]]; [[[0.	0.	0.]]]; [1.]
{'I_diff': 0.5	'N0': 1663.030945614782	'h_N': 7.714198682725588	'r0': 0.7017805809837281	'a0': 0.0018609938855133454	'h0': 1.909956759253903	'alpha0': 0.0006851518075064514	'eta0': 1.9749381993704187	'delta': 0.03877173790808671	'n': 1.8234883371888482	'nu': 1.0054999155535258	'a_scale': 3.9295135035115583	'id': 158600}; 4; [1	1	1	1]; [[[ 0.45111433	9500.45301	0.	0. ]	[1631.8908	9.87727066	69.3260969	0. ]	[ 216.053661	5008.70218	359.717625	206.621862 ]	[1623.25698	12.6161763	56.6703654	0. ]]]; [[[9500.45301	0.	0. ]	[ 9.87727066	0.	0. ]	[5008.70218	359.717625	206.621862 ]	[ 12.6161763	56.6703654	0. ]]]; [[[0.00000033	0.00000033	0.	0. ]	[0.00000033	0.00000033	0.00000033	0. ]	[1.62135196	0.71618628	1.61176127	0.63360098]	[0.00000033	0.00000033	0.00000033	0. ]]]; [[[0.00000033	0.	0. ]	[0.00000033	0.	0. ]	[0.71618628	1.61176127	0.63360098]	[0.00000033	0.00000033	0. ]]]; [[[0.	0.	0. ]	[0.	0.00000033	0. ]	[0.	0.	0. ]	[0.	0.	0. ]]]; [0.425	0.265	0.23	0.08 ]
{'I_diff': 1.0	'N0': 1524.0658590905846	'h_N': 7.045002300337522	'r0': 1.4224567807521242	'a0': 0.0006172335242835429	'h0': 1.1896020135069896	'alpha0': 0.000737688302083095	'eta0': 3.840067777602	'delta': 0.05505811535965658	'n': 1.0636575397068284	'nu': 1.3714917017429218	'a_scale': 3.108749975136585	'id': 143000}; 1; [0]; [[[ 10.0332602	4759.21464	423.6314096	217.208128 ]]]; [[[4759.21464	412.853415	217.208128]]]; [[[2.98505654	0.60152254	1.42708794	0.72706838]]]; [[[0.60152254	1.43928793	0.72706838]]]; [[[0.	1.17948626	0. ]]]; [1.]
{'I_diff': 0.25	'N0': 1141.7281861448464	'h_N': 5.348084227540578	'r0': 1.3978813717461454	'a0': 0.0016256435249527653	'h0': 0.8150304515680076	'alpha0': 0.0008266997654331323	'eta0': 2.7869560224067706	'delta': 0.05632566431281903	'n': 1.8439081813082834	'nu': 1.155348183668433	'a_scale': 4.065260344529907	'id': 116000}; 2; [0	1]; [[[ 183.582164	2078.76191	324.3270347	252.97649 ]	[1086.85702	12.6961178	111.691025	0. ]]]; [[[2078.76191	279.095344	252.97649 ]	[ 12.6961178	0.	0. ]]]; [[[1.25589337	0.9431928	1.12908511	0.21813678]	[0.00000033	0.00000033	0.00000033	0. ]]]; [[[0.9431928	1.1573113	0.21813678]	[0.00000033	0.	0. ]]]; [[[0.	0.9581204	0. ]	[0.	0.00000033	0. ]]]; [0.965	0.035]
{'I_diff': 0.25	'N0': 1083.729529066161	'h_N': 8.20365189820388	'r0': 1.2508410721299992	'a0': 0.0007279797737813814	'h0': 1.4538662841778778	'alpha0': 0.000425251979634495	'eta0': 3.3592002091400435	'delta': 0.034284917507219716	'n': 1.218785327930153	'nu': 1.6698674362724397	'a_scale': 2.228848431795927	'id': 164000}; 1; [0]; [[[ 0.27206375	5286.64575	45.1586119	83.2016313 ]]]; [[[5286.64575	26.3871476	83.2016313]]]; [[[0.00000033	0.00000033	0.00000033	0.00000033]]]; [[[0.00000033	0.00000033	0.00000033]]]; [[[0.	0.00000033	0. ]]]; [1.]
{'I_diff': 0.75	'N0': 1087.947778226471	'h_N': 9.327187328425769	'r0': 1.1669567469726028	'a0': 0.0011059170246175373	'h0': 1.8679868345050694	'alpha0': 0.0008437430821328793	'eta0': 3.1369131833726254	'delta': 0.042421704140446895	'n': 1.0039135389433422	'nu': 1.3169365671913722	'a_scale': 3.3976301043022423	'id': 150800}; 2; [0	1]; [[[ 1.68270007	4132.28351	192.01720448	140.056869 ]	[1087.94742	0.	0.	0. ]]]; [[[4132.28351	186.341558	140.056869]	[ 0.	0.	0. ]]]; [[[2.26122542	0.43662543	1.72728755	0.91321097]	[0.00000033	0.	0.	0. ]]]; [[[0.43662543	1.73878515	0.91321097]	[0.	0.	0. ]]]; [[[0.	1.43216745	0. ]	[0.	0.	0. ]]]; [0.895	0.105]
{'I_diff': 1.0	'N0': 1551.5444731575399	'h_N': 16.554771872974477	'r0': 0.6728261141647356	'a0': 0.0016151486959888647	'h0': 1.009959887021321	'alpha0': 0.00035713940008028815	'eta0': 1.7953120357691337	'delta': 0.04949601341210178	'n': 1.0948087579641992	'nu': 1.34008667193313	'a_scale': 3.2267356771467606	'id': 164600}; 2; [0	1]; [[[ 2.07777075	5840.98112	113.1424397	275.071705 ]	[1551.54396	0.	0.	0. ]]]; [[[5840.98112	102.417405	275.071705]	[ 0.	0.	0. ]]]; [[[0.00000033	0.00000033	0.00000033	0.00000033]	[0.00000033	0.	0.	0. ]]]; [[[0.00000033	0.00000033	0.00000033]	[0.	0.	0. ]]]; [[[0.	0.00000033	0. ]	[0.	0.	0. ]]]; [0.975	0.025]
{'I_diff': 0.25	'N0': 624.6600062571008	'h_N': 6.547074304072015	'r0': 0.8715402893674629	'a0': 0.0011512525654188291	'h0': 1.2037951683705401	'alpha0': 0.0006814112621115545	'eta0': 5.153608030643577	'delta': 0.037626672579394116	'n': 1.4451633803668296	'nu': 1.4852869280791232	'a_scale': 1.8819409489219412	'id': 143200}; 1; [0]; [[[ 59.9662679	1527.94596	167.4568351	126.946442 ]]]; [[[1527.94596	114.719297	126.946442]]]; [[[1.65298497	0.69674282	1.21452912	0.23423655]]]; [[[0.69674282	1.27288513	0.23423655]]]; [[[0.	1.0923645	0. ]]]; [1.]
{'I_diff': 0.5	'N0': 1796.3128380060953	'h_N': 8.272494451657199	'r0': 1.5885607928326877	'a0': 0.0010753540261780833	'h0': 1.643628149788132	'alpha0': 0.0006758983192954073	'eta0': 3.7866825743483736	'delta': 0.04055462915313322	'n': 1.1825247373730003	'nu': 1.7078248358405126	'a_scale': 2.035922691249302	'id': 162600}; 1; [0]; [[[ 0.23078052	9654.10025	37.623922	52.7767791 ]]]; [[[9654.10025	24.4794248	52.7767791]]]; [[[0.	0.	0.	0.]]]; [[[0.	0.	0.]]]; [[[0.	0.	0.]]]; [1.]
{'I_diff': 0.25	'N0': 931.5505948947732	'h_N': 16.889574917704113	'r0': 0.7590397081689867	'a0': 0.0013518479675057385	'h0': 2.2056796369271794	'alpha0': 0.0005111786442077201	'eta0': 3.7184610009587376	'delta': 0.030481359944978265	'n': 1.3127850982349805	'nu': 1.7124350045624612	'a_scale': 2.203597643193868	'id': 164800}; 1; [0]; [[[ 0.78840934	4789.07044	34.8744108	45.8603328 ]]]; [[[4789.07044	20.2766235	45.8603328]]]; [[[0.00000033	0.00000033	0.00000033	0.00000033]]]; [[[0.00000033	0.00000033	0.00000033]]]; [[[0.	0.00000033	0. ]]]; [1.]
{'I_diff': 1.0	'N0': 875.0329923991851	'h_N': 6.86246677967407	'r0': 1.330069823006331	'a0': 0.0014898175495389682	'h0': 2.1016518785666465	'alpha0': 0.00030690736169591566	'eta0': 2.670100386758611	'delta': 0.030415914567442512	'n': 1.1641576358530399	'nu': 1.9772929246182869	'a_scale': 2.04118141254391	'id': 165400}; 1; [0]; [[[ 0.1789468	4498.41602	26.36399787	43.7117406 ]]]; [[[4498.41602	18.2533392	43.7117406]]]; [[[0.00000033	0.00000033	0.00000033	0.00000033]]]; [[[0.00000033	0.00000033	0.00000033]]]; [[[0.	0.00000033	0. ]]]; [1.]
{'I_diff': 0.75	'N0': 619.1521471217754	'h_N': 10.815882739205843	'r0': 0.5391216836882317	'a0': 0.0019101518815981145	'h0': 1.1053116007692414	'alpha0': 0.0007415799412668205	'eta0': 1.3702437318192067	'delta': 0.05930140747931281	'n': 1.10718063132179	'nu': 1.6974478395447554	'a_scale': 4.2129815911726975	'id': 166000}; 1; [0]; [[[ 1.65874663	2918.90393	36.8059262	52.0646446 ]]]; [[[2918.90393	25.6864971	52.0646446]]]; [[[0.00000033	0.00000033	0.00000033	0.00000033]]]; [[[0.00000033	0.00000033	0.00000033]]]; [[[0.	0.00000033	0. ]]]; [1.]
{'I_diff': 0.25	'N0': 846.7733066462448	'h_N': 8.366756581491524	'r0': 1.9763057495637981	'a0': 0.0007289116952021922	'h0': 2.134034956590752	'alpha0': 0.00037495893735501544	'eta0': 2.3432423898222554	'delta': 0.05662263689891794	'n': 1.1608115932438379	'nu': 1.2696326987289637	'a_scale': 2.9539400844379164	'id': 151200}; 1; [0]; [[[ 1.50433159	2645.41397	338.3175025	118.902507 ]]]; [[[2645.41397	253.73649	118.902507]]]; [[[1.60989249	0.55116068	1.08167076	0.7813516 ]]]; [[[0.55116068	1.1191733	0.7813516 ]]]; [[[0.	0.97775551	0. ]]]; [1.]
{'I_diff': 1.0	'N0': 1561.9079529946684	'h_N': 11.150744078967808	'r0': 1.7598658077549492	'a0': 0.0013056588648623826	'h0': 1.7830164203164833	'alpha0': 0.0005017921593246105	'eta0': 4.3785836883665175	'delta': 0.034566343489365936	'n': 1.554355918351245	'nu': 1.9241991604297126	'a_scale': 3.803662381709397	'id': 166200}; 1; [0]; [[[ 0.23800109	8387.29146	26.35750795	47.5110316 ]]]; [[[8387.29146	18.6140135	47.5110316]]]; [[[0.00000033	0.00000033	0.00000033	0.00000033]]]; [[[0.00000033	0.00000033	0.00000033]]]; [[[0.	0.00000033	0. ]]]; [1.]
{'I_diff': 0.25	'N0': 638.388821592892	'h_N': 14.607363894742454	'r0': 1.158907578957719	'a0': 0.0006061821551655235	'h0': 0.9824705104063929	'alpha0': 0.0008169088361770868	'eta0': 5.061725067839734	'delta': 0.043828969198549374	'n': 1.977085550138856	'nu': 1.279266378026599	'a_scale': 4.149629904219815	'id': 132000}; 2; [0	1]; [[[109.228933	722.102914	209.1738747	177.422385 ]	[568.719722	15.4428383	142.064413	0. ]]]; [[[722.102914	152.361379	177.422385 ]	[ 15.4428383	0.	0. ]]]; [[[1.03861727	1.10237093	0.80356618	0.0826256 ]	[0.00000033	0.00000033	0.00000033	0. ]]]; [[[1.10237093	0.84877515	0.0826256 ]	[0.00000033	0.	0. ]]]; [[[0.	0.68381917	0. ]	[0.	0.00000033	0. ]]]; [0.92	0.08]
{'I_diff': 0.5	'N0': 1242.657756766803	'h_N': 19.074953699622625	'r0': 1.6390017793357923	'a0': 0.0012726303932106497	'h0': 1.7018915501748706	'alpha0': 0.0007108714792902491	'eta0': 1.6979551189425899	'delta': 0.04371315284719027	'n': 1.2387297402531594	'nu': 1.6560943980278502	'a_scale': 4.216544515093898	'id': 166600}; 1; [0]; [[[ 0.56361422	6595.94095	34.3290154	42.2010569 ]]]; [[[6595.94095	22.7292678	42.2010569]]]; [[[0.00000033	0.00000033	0.00000033	0.00000033]]]; [[[0.00000033	0.00000033	0.00000033]]]; [[[0.	0.00000033	0. ]]]; [1.]
{'I_diff': 0.25	'N0': 1712.9793298308252	'h_N': 5.299724212773517	'r0': 0.5405700992438187	'a0': 0.0012864296593559984	'h0': 1.0057859208464088	'alpha0': 0.0007514829511431352	'eta0': 2.164360490842095	'delta': 0.04313044969601049	'n': 1.6600860447187273	'nu': 1.1858814850935468	'a_scale': 4.546256398870298	'id': 138400}; 1; [0]; [[[ 283.605297	4665.47023	309.3940877	269.098991 ]]]; [[[4665.47023	276.754254	269.098991]]]; [[[1.37848635	0.81190993	1.85814338	0.58838481]]]; [[[0.81190993	1.88075773	0.58838481]]]; [[[0.	1.67619197	0. ]]]; [1.]
{'I_diff': 1.0	'N0': 1546.7282650227328	'h_N': 19.117563549285457	'r0': 1.3494802394328091	'a0': 0.001769068448694607	'h0': 1.1396086086322832	'alpha0': 0.0004701978688109854	'eta0': 3.0702926352135878	'delta': 0.03439045702964079	'n': 1.334834754803679	'nu': 1.8694186066523222	'a_scale': 3.5722223798875623	'id': 167000}; 1; [0]; [[[ 0.55565358	7971.9089	26.87983663	82.8066841 ]]]; [[[7971.9089	19.2715626	82.8066841]]]; [[[0.00000033	0.00000033	0.00000033	0.00000033]]]; [[[0.00000033	0.00000033	0.00000033]]]; [[[0.	0.00000033	0. ]]]; [1.]
{'I_diff': 0.5	'N0': 2013.3655337996236	'h_N': 6.885209515683733	'r0': 0.8850806672673057	'a0': 0.0017455429171866058	'h0': 0.6955965026729467	'alpha0': 0.0006315486997577128	'eta0': 2.2518986600189734	'delta': 0.049925076023514814	'n': 1.7669286099874022	'nu': 1.5516157662723407	'a_scale': 2.7351190849958935	'id': 167400}; 1; [0]; [[[ 0.48812474	9800.49427	53.1781596	165.807723 ]]]; [[[9800.49427	36.7936363	165.807723 ]]]; [[[0.00000033	0.00000033	0.00000033	0.00000033]]]; [[[0.00000033	0.00000033	0.00000033]]]; [[[0.	0.00000033	0. ]]]; [1.]
{'I_diff': 1.0	'N0': 1762.3495795499293	'h_N': 10.369706885210572	'r0': 1.2215815955598244	'a0': 0.0014696541639405095	'h0': 1.6527820784008702	'alpha0': 0.0004544777801100946	'eta0': 1.3845418841304133	'delta': 0.04447872926274158	'n': 1.5593107528507826	'nu': 1.4062330796985711	'a_scale': 4.4983844954125445	'id': 167800}; 1; [0]; [[[ 0.45329574	8752.61894	69.08540139	111.318823 ]]]; [[[8752.61894	60.8171203	111.318823 ]]]; [[[0.00000033	0.00000033	0.00000033	0.00000033]]]; [[[0.00000033	0.00000033	0.00000033]]]; [[[0.	0.00000033	0. ]]]; [1.]
{'I_diff': 0.25	'N0': 1509.335997694479	'h_N': 16.355584725039805	'r0': 1.0333451871552448	'a0': 0.0018998761542182937	'h0': 2.011773542468343	'alpha0': 0.0004705220585402239	'eta0': 3.288316233630523	'delta': 0.03398066642975151	'n': 1.7958368604993071	'nu': 1.173942269137524	'a_scale': 3.758281633613493	'id': 147200}; 1; [0]; [[[ 129.964007	4983.40933	347.4469367	189.914907 ]]]; [[[4983.40933	305.990382	189.914907]]]; [[[1.95627876	0.60998867	1.56979624	0.61242125]]]; [[[0.60998867	1.59656898	0.61242125]]]; [[[0.	1.37866483	0. ]]]; [1.]
{'I_diff': 0.25	'N0': 889.467274123221	'h_N': 17.275058091420544	'r0': 1.2188545595091353	'a0': 0.0010382683861145997	'h0': 1.4689089478201245	'alpha0': 0.0004111672668034105	'eta0': 1.8285689290519973	'delta': 0.0505931450209268	'n': 1.5631096114169334	'nu': 1.3778654306461502	'a_scale': 2.560668659495053	'id': 165600}; 1; [0]; [[[ 1.09317355	3540.59183	109.6977945	129.512715 ]]]; [[[3540.59183	71.3753285	129.512715 ]]]; [[[0.	0.	0.	0.]]]; [[[0.	0.	0.]]]; [[[0.	0.	0.]]]; [1.]
{'I_diff': 1.0	'N0': 2100.0557254054424	'h_N': 19.038397720733414	'r0': 1.6709397709576272	'a0': 0.001553924693493593	'h0': 1.051475285831975	'alpha0': 0.0005486278583238973	'eta0': 1.3671007942008977	'delta': 0.03128240947783912	'n': 1.461245032843364	'nu': 1.861396275069779	'a_scale': 2.8357815119955285	'id': 168600}; 1; [0]; [[[ 0.39069737	11170.2643	21.52980473	81.1549074 ]]]; [[[11170.2643	15.4847486	81.1549074]]]; [[[0.	0.	0.	0.]]]; [[[0.	0.	0.]]]; [[[0.	0.	0.]]]; [1.]
{'I_diff': 0.5	'N0': 606.4687862454753	'h_N': 6.849452026887624	'r0': 1.14134149559399	'a0': 0.0018794000688928281	'h0': 1.0197364496924248	'alpha0': 0.0002276511458043373	'eta0': 2.2428817360230497	'delta': 0.03934533162499525	'n': 1.2626516565262638	'nu': 1.579245309994425	'a_scale': 1.6133099552690413	'id': 169000}; 1; [0]; [[[ 0.62204184	1433.47427	78.321642	192.391936 ]]]; [[[1433.47427	52.7639763	192.391936 ]]]; [[[0.00000033	0.00000033	0.00000033	0.00000033]]]; [[[0.00000033	0.00000033	0.00000033]]]; [[[0.	0.00000033	0. ]]]; [1.]
{'I_diff': 0.75	'N0': 1387.40402082819	'h_N': 13.166899950772466	'r0': 0.8624798897365695	'a0': 0.0007349523800698801	'h0': 0.6776815444840633	'alpha0': 0.0006876909541727857	'eta0': 2.156109200314752	'delta': 0.044339157682460655	'n': 1.8301980228777417	'nu': 1.9856522382856232	'a_scale': 3.1714694107278376	'id': 169200}; 1; [0]; [[[ 0.80475127	7071.91716	22.20991414	84.2836304 ]]]; [[[7071.91716	14.5723539	84.2836304]]]; [[[0.00000033	0.00000033	0.00000033	0.00000033]]]; [[[0.00000033	0.00000033	0.00000033]]]; [[[0.	0.00000033	0. ]]]; [1.]
{'I_diff': 0.5	'N0': 1816.7513918789807	'h_N': 5.085636328764708	'r0': 1.376476617813485	'a0': 0.0011711293666428232	'h0': 1.4388910481625115	'alpha0': 0.0007580918699502822	'eta0': 3.2196359799603425	'delta': 0.03501650186995166	'n': 1.3713870488562352	'nu': 1.3111124787806847	'a_scale': 2.4025750692666117	'id': 145800}; 1; [0]; [[[ 51.0878786	6867.56319	247.5522953	250.878969 ]]]; [[[6867.56319	233.25457	250.878969]]]; [[[2.86235724	0.45537269	2.08142833	0.73185754]]]; [[[0.45537269	2.10217211	0.73185754]]]; [[[0.	1.77738523	0. ]]]; [1.]
{'I_diff': 1.0	'N0': 813.0868384002193	'h_N': 7.839424942929931	'r0': 1.0939044863071232	'a0': 0.0005784489734674871	'h0': 0.686183227631344	'alpha0': 0.0006483048654131983	'eta0': 4.693914735706544	'delta': 0.03065909073497859	'n': 1.4998872314691252	'nu': 1.5344989596424696	'a_scale': 1.8097062694064836	'id': 169400}; 1; [0]; [[[ 0.46986609	2301.53345	37.80844875	238.255534 ]]]; [[[2301.53345	30.7977409	238.255534 ]]]; [[[0.00000033	0.00000033	0.00000033	0.00000033]]]; [[[0.00000033	0.00000033	0.00000033]]]; [[[0.	0.00000033	0. ]]]; [1.]
{'I_diff': 0.5	'N0': 868.4759307490101	'h_N': 14.860761230409835	'r0': 0.9382814693799582	'a0': 0.0016031054825432665	'h0': 0.7800818141158741	'alpha0': 0.0007026683919732962	'eta0': 1.72931921843465	'delta': 0.05277605393172008	'n': 1.741421525214419	'nu': 1.6016784386115055	'a_scale': 3.7282067566138104	'id': 169800}; 1; [0]; [[[ 1.18773579	3766.54713	44.3464779	113.356179 ]]]; [[[3766.54713	30.0352969	113.356179 ]]]; [[[0.00000033	0.00000033	0.00000033	0.00000033]]]; [[[0.00000033	0.00000033	0.00000033]]]; [[[0.	0.00000033	0. ]]]; [1.]
{'I_diff': 0.75	'N0': 926.7500006625066	'h_N': 13.81098479912603	'r0': 0.5423128099649801	'a0': 0.0010943757270886678	'h0': 1.4201157757427332	'alpha0': 0.0007485336603723949	'eta0': 3.968903704951352	'delta': 0.033335189303127295	'n': 1.9093191336691966	'nu': 1.8248680423308823	'a_scale': 2.6235044253664066	'id': 170000}; 1; [0]; [[[ 1.0272496	4696.79838	23.9911509	55.317161 ]]]; [[[4696.79838	16.4092175	55.317161 ]]]; [[[0.00000033	0.00000033	0.00000033	0.00000033]]]; [[[0.00000033	0.00000033	0.00000033]]]; [[[0.	0.00000033	0. ]]]; [1.]
{'I_diff': 0.25	'N0': 1173.1824747807386	'h_N': 12.28171394621071	'r0': 1.1124802705800387	'a0': 0.0011514937760123663	'h0': 0.7198699102969479	'alpha0': 0.0006555684615198847	'eta0': 1.9473571290787604	'delta': 0.03463276854931016	'n': 1.7706520994052415	'nu': 1.118016952853639	'a_scale': 3.9451249334054967	'id': 134400}; 2; [0	0]; [[[ 57.3547151	1893.86771	144.6432184	435.535802 ]	[1079.43064	16.8674055	119.34306636	21.2997353 ]]]; [[[1893.86771	130.33129	435.535802 ]	[ 16.8674055	2.51921136	21.2997353 ]]]; [[[1.67147474	0.68077223	1.16321525	0.1843827 ]	[0.00000033	0.00000033	0.00000033	0.00000033]]]; [[[0.68077223	1.18400184	0.1843827 ]	[0.00000033	0.00000033	0.00000033]]]; [[[0.	0.97660461	0. ]	[0.	0.00000033	0. ]]]; [0.995	0.005]
{'I_diff': 0.25	'N0': 853.2197397263074	'h_N': 10.882374421954724	'r0': 1.6365673354984314	'a0': 0.0015550378102731689	'h0': 1.5335635114888233	'alpha0': 0.0004126729548061147	'eta0': 3.955691646528004	'delta': 0.04023524836976461	'n': 1.8657063872948045	'nu': 1.9444367445915614	'a_scale': 4.5298216276464345	'id': 168800}; 1; [0]; [[[ 0.31360499	4277.74732	36.0007105	52.7678874 ]]]; [[[4277.74732	20.2334657	52.7678874]]]; [[[0.	0.	0.	0.]]]; [[[0.	0.	0.]]]; [[[0.	0.	0.]]]; [1.]
{'I_diff': 1.0	'N0': 891.0013140650719	'h_N': 7.471596738990636	'r0': 0.7145472185209321	'a0': 0.0018314755666848585	'h0': 1.570826194886794	'alpha0': 0.0004526887030808879	'eta0': 2.933670089642785	'delta': 0.04887531797730427	'n': 1.5712788290761353	'nu': 1.1689546010057987	'a_scale': 2.5308795683456404	'id': 139000}; 2; [0	1]; [[[ 224.421432	1256.16769	263.54243548	148.06916 ]	[ 853.028428	14.9719445	99.9970686	0. ]]]; [[[1256.16769	261.689793	148.06916 ]	[ 14.9719445	0.	0. ]]]; [[[0.97717976	1.1839843	1.06258636	0.27860103]	[0.00000033	0.00000033	0.00000033	0. ]]]; [[[1.1839843	1.06653401	0.27860103]	[0.00000033	0.	0. ]]]; [[[0.	0.51843889	0. ]	[0.	0.00000033	0. ]]]; [0.975	0.025]
{'I_diff': 0.25	'N0': 714.9124786740742	'h_N': 19.506005156028454	'r0': 1.2321711164711855	'a0': 0.0012155253644311192	'h0': 0.9220610444256804	'alpha0': 0.0008950964942677807	'eta0': 4.623690083113172	'delta': 0.05361067560351219	'n': 1.2729293192679068	'nu': 1.0488195217021068	'a_scale': 3.243379293968591	'id': 170400}; 1; [1]; [[[526.982363	48.4532458	380.691544	0. ]]]; [[[48.4532458	0.	0. ]]]; [[[0.00000033	0.00000033	0.00000033	0. ]]]; [[[0.00000033	0.	0. ]]]; [[[0.	0.00000033	0. ]]]; [1.]
{'I_diff': 0.75	'N0': 1137.1417549851312	'h_N': 8.554244706675762	'r0': 1.661173659417499	'a0': 0.001601504246487037	'h0': 1.2622149356013064	'alpha0': 0.0005263560072925738	'eta0': 3.4341804868476	'delta': 0.04454360473763202	'n': 1.5064948120721051	'nu': 1.9580816428862156	'a_scale': 3.6779940811547647	'id': 170800}; 1; [0]; [[[ 0.26072372	5889.61934	29.5813302	54.8114332 ]]]; [[[5889.61934	19.5279072	54.8114332]]]; [[[0.00000033	0.00000033	0.00000033	0.00000033]]]; [[[0.00000033	0.00000033	0.00000033]]]; [[[0.	0.00000033	0. ]]]; [1.]
{'I_diff': 1.0	'N0': 1002.7969245795799	'h_N': 13.739035817916712	'r0': 0.6269305298595915	'a0': 0.0013466720970309715	'h0': 0.6456516961319579	'alpha0': 0.0005091514046976043	'eta0': 4.0756921700236015	'delta': 0.0421126213675227	'n': 1.9838914338100508	'nu': 1.5629824559925152	'a_scale': 4.671588175352442	'id': 136600}; 2; [0	1]; [[[ 125.851669	1771.88577	102.7206796	305.159981 ]	[ 981.108984	8.4412337	57.1665343	0. ]]]; [[[1771.88577	90.8756115	305.159981 ]	[ 8.4412337	0.	0. ]]]; [[[1.26221754	0.8400647	1.48955214	0.25130975]	[0.00000033	0.00000033	0.00000033	0. ]]]; [[[0.8400647	1.54677929	0.25130975]	[0.00000033	0.	0. ]]]; [[[0.	1.09738184	0. ]	[0.	0.00000033	0. ]]]; [0.93	0.07]
{'I_diff': 1.0	'N0': 838.5152617543481	'h_N': 12.14850757731958	'r0': 1.132168215715236	'a0': 0.0007343021355554199	'h0': 0.8957405798441435	'alpha0': 0.0005665913999364507	'eta0': 1.7080272864649082	'delta': 0.045464057185259796	'n': 1.0355442512714097	'nu': 1.6720466881491236	'a_scale': 2.9239437737769176	'id': 171800}; 1; [0]; [[[ 0.62266341	3943.52524	37.9901167	76.212411 ]]]; [[[3943.52524	26.8664919	76.212411 ]]]; [[[0.00000033	0.00000033	0.00000033	0.00000033]]]; [[[0.00000033	0.00000033	0.00000033]]]; [[[0.	0.00000033	0. ]]]; [1.]
{'I_diff': 0.25	'N0': 2214.659594361544	'h_N': 14.189328927597495	'r0': 1.8718044150651867	'a0': 0.0017881817455403948	'h0': 1.229845296925153	'alpha0': 0.0005176160918583203	'eta0': 4.611162815953963	'delta': 0.055397496835427426	'n': 1.3835013367651703	'nu': 1.215383489922539	'a_scale': 1.648702116185278	'id': 139200}; 2; [0	1]; [[[ 437.308066	4803.39974	850.448178	280.176435 ]	[2044.75662	28.9330376	349.694059	0. ]]]; [[[4803.39974	683.905984	280.176435 ]	[ 28.9330376	0.	0. ]]]; [[[1.31098678	0.92282985	1.01662478	0.16664108]	[0.00000033	0.00000033	0.00000033	0. ]]]; [[[0.92282985	1.05437781	0.16664108]	[0.00000033	0.	0. ]]]; [[[0.	0.86493664	0. ]	[0.	0.00000033	0. ]]]; [0.985	0.015]
{'I_diff': 0.5	'N0': 766.7288288401832	'h_N': 16.93914404528391	'r0': 1.684123460416439	'a0': 0.000896727766710889	'h0': 1.0181810575014232	'alpha0': 0.0007214299924152721	'eta0': 1.7354845174356326	'delta': 0.03683937953376153	'n': 1.9599092645951481	'nu': 1.2469285606327647	'a_scale': 3.99680232306239	'id': 170600}; 1; [0]; [[[ 0.79263278	2141.77159	70.68166315	215.71642 ]]]; [[[2141.77159	60.71278	215.71642]]]; [[[0.	0.	0.	0.]]]; [[[0.	0.	0.]]]; [[[0.	0.	0.]]]; [1.]
{'I_diff': 1.0	'N0': 2011.0147418362426	'h_N': 8.080787466541675	'r0': 1.997562293978453	'a0': 0.0012532184569083713	'h0': 0.8958198624798779	'alpha0': 0.0003279837386888192	'eta0': 4.506456680960833	'delta': 0.03465913796179304	'n': 1.1291195977685453	'nu': 1.2442536190783842	'a_scale': 4.364471180781829	'id': 141400}; 1; [0]; [[[ 21.4512045	4348.85747	274.0030247	630.307333 ]]]; [[[4348.85747	268.738368	630.307333]]]; [[[2.86853743	0.52855689	1.45170654	0.26142642]]]; [[[0.52855689	1.46572516	0.26142642]]]; [[[0.	0.78826454	0. ]]]; [1.]
{'I_diff': 0.75	'N0': 1595.387626145725	'h_N': 12.94121484879626	'r0': 0.879826812162769	'a0': 0.000624388967460543	'h0': 1.9868498640473324	'alpha0': 0.00040016482207869673	'eta0': 4.530509584273432	'delta': 0.05840797085396178	'n': 1.4329649271575935	'nu': 1.3138788522376748	'a_scale': 4.053221913702787	'id': 148400}; 2; [0	1]; [[[ 269.764922	4393.52944	519.0875229	117.720255 ]	[ 932.018846	1298.62148	1130.93875	0. ]]]; [[[4393.52944	487.357195	117.720255]	[1298.62148	0.	0. ]]]; [[[1.50688561	0.7696051	1.12317484	0.33326855]	[0.651639	1.85679726	0.73843509	0. ]]]; [[[0.7696051	1.15411517	0.33326855]	[1.85679726	0.	0. ]]]; [[[0.	0.66102177	0. ]	[0.	0.73843509	0. ]]]; [0.975	0.025]
{'I_diff': 0.5	'N0': 1254.1130508782917	'h_N': 12.363389404408029	'r0': 1.6475369033579692	'a0': 0.0017287979232178405	'h0': 1.9398487975057364	'alpha0': 0.0008252057858308011	'eta0': 1.8692743386322639	'delta': 0.04189618440575368	'n': 1.0933291594141443	'nu': 1.776481922511681	'a_scale': 1.899232844291038	'id': 172200}; 1; [0]; [[[ 0.33895558	6827.49513	25.74950989	27.4595002 ]]]; [[[6827.49513	16.3896165	27.4595002]]]; [[[0.00000033	0.00000033	0.00000033	0.00000033]]]; [[[0.00000033	0.00000033	0.00000033]]]; [[[0.	0.00000033	0. ]]]; [1.]
{'I_diff': 1.0	'N0': 2017.7312055557366	'h_N': 18.25621786294966	'r0': 1.085868792356751	'a0': 0.000544177341357899	'h0': 1.4521038298098532	'alpha0': 0.0007731148499741692	'eta0': 3.012532388929759	'delta': 0.034276435289778646	'n': 1.7051814355647668	'nu': 1.2684499601402193	'a_scale': 2.9962346500974477	'id': 170200}; 1; [0]; [[[ 0.705166	9782.9632	59.3848799	161.166119 ]]]; [[[9782.9632	56.6218358	161.166119 ]]]; [[[0.	0.	0.	0.]]]; [[[0.	0.	0.]]]; [[[0.	0.	0.]]]; [1.]
{'I_diff': 1.0	'N0': 1815.4406092805632	'h_N': 7.562522210557216	'r0': 0.7140542773756308	'a0': 0.0013592491480403442	'h0': 2.2561405574360722	'alpha0': 0.0005227514284104892	'eta0': 3.8641829861740273	'delta': 0.04987151377511724	'n': 1.5568376044072094	'nu': 1.2071652652844755	'a_scale': 1.968267011449558	'id': 149400}; 1; [0]; [[[ 299.725078	5504.29002	447.72269002	122.71941 ]]]; [[[5504.29002	445.470315	122.71941 ]]]; [[[1.54536625	0.74759868	1.45063799	0.62534485]]]; [[[0.74759868	1.45421299	0.62534485]]]; [[[0.	0.77626658	0. ]]]; [1.]
{'I_diff': 0.5	'N0': 583.661086157034	'h_N': 9.631314269562644	'r0': 0.7299226305125577	'a0': 0.0018796572031026123	'h0': 0.8564250709317618	'alpha0': 0.0004901219288009438	'eta0': 2.3306047791100646	'delta': 0.04120661464494667	'n': 1.6493395024360504	'nu': 1.32337655643147	'a_scale': 2.6956173542121684	'id': 136200}; 2; [0	1]; [[[ 84.0461824	635.171979	107.3898689	200.15669 ]	[547.377423	11.9106642	80.6121698	0. ]]]; [[[635.171979	89.0610809	200.15669 ]	[ 11.9106642	0.	0. ]]]; [[[1.01836645	1.04095709	0.96763983	0.16989679]	[0.00000033	0.00000033	0.00000033	0. ]]]; [[[1.04095709	1.02069144	0.16989679]	[0.00000033	0.	0. ]]]; [[[0.	0.71708794	0. ]	[0.	0.00000033	0. ]]]; [0.995	0.005]
{'I_diff': 0.5	'N0': 641.86546012609	'h_N': 10.529110825941828	'r0': 0.9630253804996611	'a0': 0.001891156332244856	'h0': 0.6145725106652786	'alpha0': 0.0006451599766014991	'eta0': 1.9922953773682806	'delta': 0.03667290039694385	'n': 1.7649633694811184	'nu': 1.1957290590448593	'a_scale': 3.9645386850983373	'id': 115400}; 1; [0]; [[[ 88.6197192	324.785525	102.14952037	268.234476 ]]]; [[[324.785525	92.2971126	268.234476 ]]]; [[[0.78178717	1.29568681	0.88748369	0.090752 ]]]; [[[1.29568681	0.91760331	0.090752 ]]]; [[[0.	0.60994969	0. ]]]; [1.]
{'I_diff': 0.25	'N0': 1686.7961368567937	'h_N': 17.0155117071028	'r0': 1.17189105462466	'a0': 0.0008697602558069253	'h0': 2.018987762564274	'alpha0': 0.0007046274998409962	'eta0': 2.65057821674148	'delta': 0.048205033935199745	'n': 1.1910013892740334	'nu': 1.470087280990343	'a_scale': 2.1584279597554583	'id': 156000}; 1; [0]; [[[ 58.8175351	7084.99437	303.2125367	134.085739 ]]]; [[[7084.99437	237.165534	134.085739]]]; [[[3.00290943	0.42948388	1.83957758	1.08270589]]]; [[[0.42948388	1.86538896	1.08270589]]]; [[[0.	1.75681373	0. ]]]; [1.]
{'I_diff': 0.5	'N0': 1379.5779137560248	'h_N': 5.8415922969340315	'r0': 0.8964777385306326	'a0': 0.0016524124291301529	'h0': 0.8211481852530014	'alpha0': 0.00041843095409435443	'eta0': 3.215978314945689	'delta': 0.03578556979778784	'n': 1.4309089296335111	'nu': 1.0304616294782734	'a_scale': 1.332499227474453	'id': 125800}; 2; [0	1]; [[[ 341.166948	764.038513	398.02222131	398.805817 ]	[1305.38104	17.0002419	167.880023	0. ]]]; [[[764.038513	398.021071	398.805817 ]	[ 17.0002419	0.	0. ]]]; [[[0.72791705	1.71567531	0.95801033	0.12129878]	[0.	0.	0.	0. ]]]; [[[1.71567531	0.95801119	0.12129878]	[0.	0.	0. ]]]; [[[0.	0.66918971	0. ]	[0.	0.	0. ]]]; [0.975	0.025]
{'I_diff': 0.75	'N0': 1754.7569554968775	'h_N': 14.15953636814153	'r0': 1.5759875894561786	'a0': 0.0007597377849325892	'h0': 1.6133160047461532	'alpha0': 0.00026446402161831175	'eta0': 1.9468825454121625	'delta': 0.04042515677035341	'n': 1.9049273885550315	'nu': 1.3856671388619124	'a_scale': 2.4345085226519054	'id': 173200}; 1; [0]; [[[ 0.47556207	7913.12966	108.3626404	184.48189 ]]]; [[[7913.12966	90.9246419	184.48189 ]]]; [[[0.00000033	0.00000033	0.00000033	0.00000033]]]; [[[0.00000033	0.00000033	0.00000033]]]; [[[0.	0.00000033	0. ]]]; [1.]
{'I_diff': 1.0	'N0': 657.2422460026845	'h_N': 16.6505600722111	'r0': 1.1247755849408125	'a0': 0.0018754825229438132	'h0': 2.087223132958009	'alpha0': 0.0008786804176485317	'eta0': 1.5786836438162624	'delta': 0.05688162175573527	'n': 1.0194300489289079	'nu': 1.6110539018670293	'a_scale': 1.1888214518584457	'id': 173400}; 2; [0	1]; [[[ 0.98993629	3379.41992	36.72348692	24.5290522 ]	[ 657.242027	0.	0.	0. ]]]; [[[3379.41992	28.1791	24.5290522]	[ 0.	0.	0. ]]]; [[[0.00000033	0.00000033	0.00000033	0.00000033]	[0.00000033	0.	0.	0. ]]]; [[[0.00000033	0.00000033	0.00000033]	[0.	0.	0. ]]]; [[[0.	0.00000033	0. ]	[0.	0.	0. ]]]; [0.995	0.005]
{'I_diff': 1.0	'N0': 1260.5759834195505	'h_N': 7.675117589176479	'r0': 1.080892347547748	'a0': 0.0018824960555590266	'h0': 0.9928290658234086	'alpha0': 0.0007800953353288846	'eta0': 5.1525856971656765	'delta': 0.04473077574794895	'n': 1.4815125437008998	'nu': 1.8550912085424844	'a_scale': 1.8610014109297435	'id': 148600}; 2; [0	1]; [[[ 123.725948	4222.10776	236.7484578	136.386769 ]	[1197.38677	15.0383748	171.290023	0. ]]]; [[[4222.10776	215.157251	136.386769 ]	[ 15.0383748	0.	0. ]]]; [[[1.84759684	0.62115442	1.83596817	0.48255259]	[0.00000033	0.00000033	0.00000033	0. ]]]; [[[0.62115442	1.89803962	0.48255259]	[0.00000033	0.	0. ]]]; [[[0.	1.30227515	0. ]	[0.	0.00000033	0. ]]]; [0.985	0.015]
{'I_diff': 0.75	'N0': 2093.498521167858	'h_N': 14.66918122486788	'r0': 0.9391609725059271	'a0': 0.00173269817396976	'h0': 2.1847270598951862	'alpha0': 0.0005031669972665075	'eta0': 3.234775694514749	'delta': 0.039153848936382366	'n': 1.7567938785705013	'nu': 1.6933903620442536	'a_scale': 1.9087081119418259	'id': 174000}; 1; [0]; [[[ 0.67039306	11408.1035	39.5943151	44.44246 ]]]; [[[11408.1035	28.2996275	44.44246 ]]]; [[[0.00000033	0.00000033	0.00000033	0.00000033]]]; [[[0.00000033	0.00000033	0.00000033]]]; [[[0.	0.00000033	0. ]]]; [1.]
{'I_diff': 0.5	'N0': 983.0410480951605	'h_N': 11.195196839458605	'r0': 1.349257316270044	'a0': 0.000970645378815188	'h0': 1.9909083885378656	'alpha0': 0.0006533771419493835	'eta0': 2.0527135076634027	'delta': 0.05248023433516562	'n': 1.8112919523570699	'nu': 1.2672753803714194	'a_scale': 2.305124954540746	'id': 152200}; 1; [0]; [[[ 33.8131496	3688.35249	192.1806708	111.662319 ]]]; [[[3688.35249	179.471703	111.662319]]]; [[[2.76952417	0.46655529	1.51860998	0.83783222]]]; [[[0.46655529	1.54362864	0.83783222]]]; [[[0.	1.18156246	0. ]]]; [1.]
{'I_diff': 0.25	'N0': 1614.4811007990338	'h_N': 6.119517903136057	'r0': 1.0490256441274357	'a0': 0.0011074637895719947	'h0': 2.2849585633188756	'alpha0': 0.0007213061318017336	'eta0': 1.9532647784700696	'delta': 0.040820720391338605	'n': 1.034573418398915	'nu': 1.4037902825799509	'a_scale': 1.4981111258628543	'id': 172800}; 2; [0	1]; [[[ 0.26608584	8613.86578	56.7133016	47.0081244 ]	[1614.48056	0.	0.	0. ]]]; [[[8613.86578	36.0504964	47.0081244]	[ 0.	0.	0. ]]]; [[[0.	0.	0.	0. ]	[0.00000033	0.	0.	0. ]]]; [[[0.	0.	0.]	[0.	0.	0.]]]; [[[0.	0.	0.]	[0.	0.	0.]]]; [0.96	0.04]
{'I_diff': 0.25	'N0': 854.1884655876739	'h_N': 19.9529869690226	'r0': 1.4833803015419942	'a0': 0.0007844149259822163	'h0': 1.1914404814106223	'alpha0': 0.0005171504247504891	'eta0': 3.569546759963388	'delta': 0.030314221262628633	'n': 1.592544006299529	'nu': 1.9726260700537375	'a_scale': 1.811308155456726	'id': 174400}; 1; [0]; [[[ 0.48333452	4215.20188	23.4979286	64.2945815 ]]]; [[[4215.20188	13.1619802	64.2945815]]]; [[[0.00000033	0.00000033	0.00000033	0.00000033]]]; [[[0.00000033	0.00000033	0.00000033]]]; [[[0.	0.00000033	0. ]]]; [1.]
{'I_diff': 0.5	'N0': 1349.1450821669014	'h_N': 18.989165544908946	'r0': 0.837230608482249	'a0': 0.0005504194712359394	'h0': 1.1325150868654363	'alpha0': 0.0008231184551400748	'eta0': 2.985550465557795	'delta': 0.05552480663070378	'n': 1.1110584339465062	'nu': 1.5561822425084553	'a_scale': 4.25944105038806	'id': 156200}; 1; [0]; [[[ 66.801973	5029.37447	280.0788184	142.165064 ]]]; [[[5029.37447	230.156909	142.165064]]]; [[[2.3278747	0.50424566	1.68298554	0.7176913 ]]]; [[[0.50424566	1.7254608	0.7176913 ]]]; [[[0.	1.51555734	0. ]]]; [1.]
{'I_diff': 0.25	'N0': 888.2351781096684	'h_N': 17.97441690391433	'r0': 1.8502588850476438	'a0': 0.0005910676373093625	'h0': 1.3037188078811872	'alpha0': 0.0007640509107758482	'eta0': 2.8964430773588585	'delta': 0.057523499192803376	'n': 1.1906959750634847	'nu': 1.319276711453079	'a_scale': 2.865341648235086	'id': 156800}; 1; [0]; [[[ 10.9035745	2507.18488	360.4255174	145.821113 ]]]; [[[2507.18488	274.322319	145.821113]]]; [[[2.09749429	0.68141293	1.18299478	0.72411747]]]; [[[0.68141293	1.21640994	0.72411747]]]; [[[0.	1.10216788	0. ]]]; [1.]
{'I_diff': 1.0	'N0': 2185.2507227410947	'h_N': 10.123136299452238	'r0': 0.5084928112618914	'a0': 0.0015126052724108545	'h0': 2.0606683008212716	'alpha0': 0.0003266576365658514	'eta0': 1.4367737571680077	'delta': 0.04933055100118949	'n': 1.1798204390057117	'nu': 1.7326298800949322	'a_scale': 3.702809145260142	'id': 175000}; 1; [0]; [[[ 1.14788154	11888.6345	46.9096024	44.4678346 ]]]; [[[11888.6345	35.182911	44.4678346]]]; [[[0.00000033	0.00000033	0.00000033	0.00000033]]]; [[[0.00000033	0.00000033	0.00000033]]]; [[[0.	0.00000033	0. ]]]; [1.]
{'I_diff': 0.5	'N0': 1022.6433016143098	'h_N': 16.78588239952145	'r0': 0.6947970538287211	'a0': 0.0007423752710458896	'h0': 1.9222333599873738	'alpha0': 0.0005579014680010793	'eta0': 1.3687754939849341	'delta': 0.04965074174248938	'n': 1.6797172923296313	'nu': 1.8886509138718748	'a_scale': 4.075500471463668	'id': 175400}; 1; [0]; [[[ 1.37585008	5504.97178	29.240105	25.6043172 ]]]; [[[5504.97178	18.2141556	25.6043172]]]; [[[0.00000033	0.00000033	0.00000033	0.00000033]]]; [[[0.00000033	0.00000033	0.00000033]]]; [[[0.	0.00000033	0. ]]]; [1.]
{'I_diff': 0.75	'N0': 1244.4053923879264	'h_N': 7.42714606712043	'r0': 1.3261326862092704	'a0': 0.0015408336359293943	'h0': 1.8268903530469833	'alpha0': 0.0007234879396792487	'eta0': 2.2019869066303714	'delta': 0.03525346495219715	'n': 1.621625952113439	'nu': 1.5967094891595566	'a_scale': 3.033846433555323	'id': 175600}; 1; [0]; [[[ 0.22187751	6515.58848	31.64831936	52.060911 ]]]; [[[6515.58848	23.5474916	52.060911 ]]]; [[[0.00000033	0.00000033	0.00000033	0.00000033]]]; [[[0.00000033	0.00000033	0.00000033]]]; [[[0.	0.00000033	0. ]]]; [1.]
{'I_diff': 1.0	'N0': 908.8403220292391	'h_N': 11.740828728952327	'r0': 1.2643684194340281	'a0': 0.0011522769734118002	'h0': 0.8990598591429879	'alpha0': 0.0007357517377398099	'eta0': 3.206640377602449	'delta': 0.04146722637600218	'n': 1.3658172346000121	'nu': 1.579955244562959	'a_scale': 3.0022818634613615	'id': 175800}; 1; [0]; [[[ 0.54252749	3854.04313	38.03743392	128.791526 ]]]; [[[3854.04313	30.3836181	128.791526 ]]]; [[[0.00000033	0.00000033	0.00000033	0.00000033]]]; [[[0.00000033	0.00000033	0.00000033]]]; [[[0.	0.00000033	0. ]]]; [1.]
{'I_diff': 0.75	'N0': 1418.8570737624682	'h_N': 14.833207985537914	'r0': 1.4119158527252418	'a0': 0.0019534732080095317	'h0': 1.3164119004071804	'alpha0': 0.0006632396269641161	'eta0': 4.046003422380278	'delta': 0.05061096362469597	'n': 1.240464222985798	'nu': 1.2088290507883224	'a_scale': 1.1453287915003456	'id': 146000}; 1; [0]; [[[ 154.534323	3802.40084	375.47058793	203.866577 ]]]; [[[3802.40084	368.097767	203.866577]]]; [[[1.66091521	0.71276257	1.30672038	0.32756435]]]; [[[0.71276257	1.31744053	0.32756435]]]; [[[0.	0.7903326	0. ]]]; [1.]
{'I_diff': 0.75	'N0': 668.0137423119577	'h_N': 10.015572981782901	'r0': 1.3154263895965623	'a0': 0.0016961730575418014	'h0': 1.614652053670036	'alpha0': 0.0005336262756543306	'eta0': 4.261952442592131	'delta': 0.05357669477892131	'n': 1.6719507165650587	'nu': 1.8075702124346797	'a_scale': 3.1628665822309667	'id': 153200}; 1; [0]; [[[ 52.3856849	2278.85248	156.2292687	69.4093801]]]; [[[2278.85248	131.129535	69.4093801]]]; [[[2.07721324	0.56639752	1.41998936	0.50710577]]]; [[[0.56639752	1.49679675	0.50710577]]]; [[[0.	1.05639077	0. ]]]; [1.]
{'I_diff': 1.0	'N0': 700.164514554364	'h_N': 19.508170722883044	'r0': 0.6961744035381207	'a0': 0.001259008791299393	'h0': 1.4444700805132815	'alpha0': 0.0002994444163964358	'eta0': 1.3875812503080747	'delta': 0.03698206220226192	'n': 1.3813131478780505	'nu': 1.6803788674917242	'a_scale': 3.361708849197904	'id': 177400}; 1; [0]; [[[ 1.52655116	2922.21616	44.3854488	97.4236771 ]]]; [[[2922.21616	33.9435033	97.4236771]]]; [[[0.00000033	0.00000033	0.00000033	0.00000033]]]; [[[0.00000033	0.00000033	0.00000033]]]; [[[0.	0.00000033	0. ]]]; [1.]
{'I_diff': 0.25	'N0': 2123.6175356184485	'h_N': 12.982751321726528	'r0': 1.034051143723995	'a0': 0.0015512858877150511	'h0': 0.9201206277999826	'alpha0': 0.00034025511690219206	'eta0': 3.6176882249853466	'delta': 0.04406680385598826	'n': 1.3315471043215186	'nu': 1.5565454642698604	'a_scale': 4.1095685120009415	'id': 149600}; 1; [0]; [[[ 262.506033	6398.51079	477.348604	295.088195]]]; [[[6398.51079	336.700933	295.088195]]]; [[[1.641728	0.70532693	1.64665882	0.46670677]]]; [[[0.70532693	1.70057716	0.46670677]]]; [[[0.	1.52612816	0. ]]]; [1.]
{'I_diff': 0.5	'N0': 1718.0849010194984	'h_N': 11.568837432546488	'r0': 0.7224640725177742	'a0': 0.0005507755973913623	'h0': 1.0927941865243322	'alpha0': 0.00031390546939815116	'eta0': 1.7398472384649641	'delta': 0.034447145255799776	'n': 1.3322538077290051	'nu': 1.0924931881315474	'a_scale': 3.481214463262243	'id': 161800}; 1; [0]; [[[ 7.50323089	2550.90344	246.49440603	685.375855 ]]]; [[[2550.90344	243.960462	685.375855]]]; [[[1.62837799	0.46434123	0.61145206	0.15933926]]]; [[[0.46434123	0.61390064	0.15933926]]]; [[[0.	0.38105103	0. ]]]; [1.]
{'I_diff': 0.5	'N0': 788.2403090365142	'h_N': 13.161335745201287	'r0': 0.6284684782041499	'a0': 0.001247316163265379	'h0': 0.6904662724113624	'alpha0': 0.00034797962589572446	'eta0': 1.4437902376044893	'delta': 0.05490998235973748	'n': 1.2024442408334313	'nu': 1.0447454238910785	'a_scale': 3.5549252022547737	'id': 177800}; 1; [1]; [[[682.503242	53.8086611	227.041299	0. ]]]; [[[53.8086611	0.	0. ]]]; [[[0.	0.	0.	0.]]]; [[[0.	0.	0.]]]; [[[0.	0.	0.]]]; [1.]
{'I_diff': 0.5	'N0': 1046.9779268173804	'h_N': 11.844798748680065	'r0': 1.1782779354912636	'a0': 0.0011690916084503543	'h0': 1.2510237405158715	'alpha0': 0.0005732119695702819	'eta0': 4.056715583254454	'delta': 0.04494653687605196	'n': 1.5553790672875851	'nu': 1.2354907163099402	'a_scale': 3.1671286658532334	'id': 149000}; 2; [0	1]; [[[ 104.536273	2387.7819	271.9181358	217.670516 ]	[ 952.662281	20.8142435	213.729574	0. ]]]; [[[2387.7819	249.014243	217.670516 ]	[ 20.8142435	0.	0. ]]]; [[[1.60079493	0.72782755	1.14904963	0.24114954]	[0.	0.	0.	0. ]]]; [[[0.72782755	1.18127792	0.24114954]	[0.	0.	0. ]]]; [[[0.	0.80764891	0. ]	[0.	0.	0. ]]]; [0.99	0.01]
{'I_diff': 0.5	'N0': 1994.663733192731	'h_N': 12.215175375420035	'r0': 1.3488493590538098	'a0': 0.0005729405778083508	'h0': 2.0934058868166963	'alpha0': 0.0004936604881950731	'eta0': 2.546891117404604	'delta': 0.031830850559134954	'n': 1.8305126290606193	'nu': 1.1635101355241426	'a_scale': 3.42546064437522	'id': 159400}; 1; [0]; [[[ 46.4686586	7731.13601	280.0534734	255.383353 ]]]; [[[7731.13601	276.73942	255.383353]]]; [[[3.06641531	0.43814912	2.03606418	0.83700795]]]; [[[0.43814912	2.04139269	0.83700795]]]; [[[0.	1.62071398	0. ]]]; [1.]
{'I_diff': 0.5	'N0': 870.717507573404	'h_N': 16.937756662606866	'r0': 1.7119475103178132	'a0': 0.0006208108801308237	'h0': 1.9684321042167146	'alpha0': 0.0005528727300980224	'eta0': 3.974237392341483	'delta': 0.03146366925952665	'n': 1.629802979194634	'nu': 1.1084126063693953	'a_scale': 3.4051714893586396	'id': 161000}; 1; [0]; [[[ 16.9961954	2013.77824	188.82085488	234.452953 ]]]; [[[2013.77824	186.343643	234.452953]]]; [[[2.69655923	0.50208655	0.98182899	0.27125357]]]; [[[0.50208655	0.98695797	0.27125357]]]; [[[0.	0.60372141	0. ]]]; [1.]
{'I_diff': 0.5	'N0': 1142.3120788205492	'h_N': 8.051942521746062	'r0': 1.5156994330211189	'a0': 0.002008483610580431	'h0': 1.5830550964320669	'alpha0': 0.0008700527373347886	'eta0': 3.4971518464022724	'delta': 0.0529899064046035	'n': 1.1773153552965878	'nu': 1.153276826872726	'a_scale': 1.1787395815492536	'id': 151400}; 1; [0]; [[[ 98.4976903	3234.57112	344.18701957	156.629654 ]]]; [[[3234.57112	335.374441	156.629654]]]; [[[2.0324526	0.67454914	1.18980186	0.64432724]]]; [[[0.67454914	1.19996593	0.64432724]]]; [[[0.	0.86771619	0. ]]]; [1.]
{'I_diff': 1.0	'N0': 1288.0960011996758	'h_N': 14.864290973941964	'r0': 1.2662963513009948	'a0': 0.0008289874000722457	'h0': 1.607630315488716	'alpha0': 0.0005531596596002194	'eta0': 3.944560310634606	'delta': 0.0507979304805984	'n': 1.3346727775768865	'nu': 1.0448722062649658	'a_scale': 3.629828132444415	'id': 146200}; 2; [1	0]; [[[1091.16736	45.7570143	534.376993	0. ]	[ 109.672323	1796.15138	423.1650041	328.265085 ]]]; [[[ 45.7570143	0.	0. ]	[1796.15138	423.164962	328.265085 ]]]; [[[0.	0.00000001	0.	0. ]	[1.47282686	0.78622195	0.63865946	0.10309105]]]; [[[0.00000001	0.	0. ]	[0.78622195	0.63865949	0.10309105]]]; [[[0.	0.	0. ]	[0.	0.27067732	0. ]]]; [0.02	0.98]
{'I_diff': 1.0	'N0': 2104.8301515355	'h_N': 14.73703743155302	'r0': 0.7598648371215253	'a0': 0.000854603639437001	'h0': 2.237698614869848	'alpha0': 0.0003672655386475601	'eta0': 4.20334175451492	'delta': 0.03482852100103219	'n': 1.5903893005713874	'nu': 1.8474307066075026	'a_scale': 2.6690179047322116	'id': 179000}; 1; [0]; [[[ 0.7441932	11464.1963	34.35647531	46.5069819 ]]]; [[[11464.1963	24.821148	46.5069819]]]; [[[0.00000033	0.00000033	0.00000033	0.00000033]]]; [[[0.00000033	0.00000033	0.00000033]]]; [[[0.	0.00000033	0. ]]]; [1.]
{'I_diff': 0.25	'N0': 1663.7867802366375	'h_N': 8.833418058471816	'r0': 1.5464616620883873	'a0': 0.0014930640763360743	'h0': 0.769773043591344	'alpha0': 0.00044429700679298975	'eta0': 5.200413588127208	'delta': 0.04716346761099875	'n': 1.8922227046087756	'nu': 1.8026767444823326	'a_scale': 1.7323665331701785	'id': 148800}; 1; [0]; [[[ 391.26664	3949.57115	559.030693	167.721645]]]; [[[3949.57115	385.889376	167.721645]]]; [[[1.21206846	0.97266702	1.3012111	0.23782565]]]; [[[0.97266702	1.36175139	0.23782565]]]; [[[0.	1.17481171	0. ]]]; [1.]
{'I_diff': 0.5	'N0': 2154.7900679218315	'h_N': 7.974757459064981	'r0': 1.149083027170232	'a0': 0.00138644598070756	'h0': 2.1165702584140176	'alpha0': 0.0005432439548174078	'eta0': 4.55191376624682	'delta': 0.03887982366042629	'n': 1.0843762813711422	'nu': 1.5868134632472275	'a_scale': 3.6320526621705995	'id': 165800}; 2; [0	1]; [[[ 206.555751	8270.88476	450.2757003	133.580772 ]	[2154.78935	0.	0.	0. ]]]; [[[8270.88476	398.678772	133.580772]	[ 0.	0.	0. ]]]; [[[2.10287542	0.56732598	1.8064452	0.85327621]	[0.00000033	0.	0.	0. ]]]; [[[0.56732598	1.84658367	0.85327621]	[0.	0.	0. ]]]; [[[0.	1.53104876	0. ]	[0.	0.	0. ]]]; [0.87	0.13]
{'I_diff': 0.25	'N0': 1919.5939291483637	'h_N': 17.238020484817028	'r0': 0.698865393389436	'a0': 0.001605277124822099	'h0': 1.4513047175139837	'alpha0': 0.00030681278647386737	'eta0': 4.360985440160887	'delta': 0.043320051667472124	'n': 1.5452929359568004	'nu': 1.8754176748926534	'a_scale': 2.791710841592016	'id': 160800}; 1; [0]; [[[ 331.681069	6299.50286	476.373659	137.371771]]]; [[[6299.50286	321.145294	137.371771]]]; [[[1.56541487	0.72317787	1.62610776	0.60591679]]]; [[[0.72317787	1.68848653	0.60591679]]]; [[[0.	1.50606667	0. ]]]; [1.]
{'I_diff': 0.5	'N0': 1441.3887352658699	'h_N': 7.282369627043456	'r0': 1.751859937354036	'a0': 0.001448081072466063	'h0': 1.9723592594474069	'alpha0': 0.00022451555120479402	'eta0': 2.1605126023404844	'delta': 0.036038495828094354	'n': 1.9306569870415602	'nu': 1.7150264399038648	'a_scale': 1.517974709086161	'id': 179400}; 1; [0]; [[[ 0.1708546	7390.53875	54.9516446	72.198416 ]]]; [[[7390.53875	35.7823519	72.198416 ]]]; [[[0.00000033	0.00000033	0.00000033	0.00000033]]]; [[[0.00000033	0.00000033	0.00000033]]]; [[[0.	0.00000033	0. ]]]; [1.]
{'I_diff': 0.25	'N0': 1709.3706758433902	'h_N': 14.751249048181343	'r0': 1.1611770141407327	'a0': 0.001054707168239776	'h0': 1.8018076284272047	'alpha0': 0.0004898916301442394	'eta0': 2.91587111941804	'delta': 0.052449387601628115	'n': 1.5782371821945067	'nu': 1.258467515280672	'a_scale': 4.1622345697680565	'id': 157600}; 1; [0]; [[[ 202.516951	5750.79997	487.5924451	137.363163 ]]]; [[[5750.79997	398.390819	137.363163]]]; [[[1.83841526	0.6432222	1.40943944	0.6376009 ]]]; [[[0.6432222	1.44873254	0.6376009 ]]]; [[[0.	1.23946658	0. ]]]; [1.]
{'I_diff': 0.25	'N0': 1900.101858857319	'h_N': 7.869341316117511	'r0': 0.8338173644378885	'a0': 0.0019060228885763907	'h0': 1.1028230534252443	'alpha0': 0.0006444617638311593	'eta0': 2.483367194757114	'delta': 0.05817496339011857	'n': 1.566521259004935	'nu': 1.4603812637657514	'a_scale': 1.855747923027951	'id': 150400}; 1; [0]; [[[ 281.658874	6193.7354	419.840962	184.574091]]]; [[[6193.7354	319.641791	184.574091]]]; [[[1.62060771	0.70187228	1.71165797	0.69339423]]]; [[[0.70187228	1.75581761	0.69339423]]]; [[[0.	1.58016532	0. ]]]; [1.]
{'I_diff': 0.25	'N0': 997.072522673752	'h_N': 17.5139811491102	'r0': 1.8263560528973803	'a0': 0.0016868818171979028	'h0': 0.9816170109572993	'alpha0': 0.00039807600684712885	'eta0': 5.182792813170938	'delta': 0.03454672545643004	'n': 1.390483015057696	'nu': 1.0966048944824793	'a_scale': 1.9432811693381704	'id': 129600}; 2; [1	0]; [[[821.893409	19.3384731	364.449865	0. ]	[102.229116	357.324	337.1229623	396.204611 ]]]; [[[ 19.3384731	0.	0. ]	[357.324	293.152194	396.204611 ]]]; [[[0.00000033	0.00000033	0.00000033	0. ]	[0.86609102	1.28838531	0.40021563	0.02111112]]]; [[[0.00000033	0.	0. ]	[1.28838531	0.41109245	0.02111112]]]; [[[0.	0.00000033	0. ]	[0.	0.32784618	0. ]]]; [0.08	0.92]
{'I_diff': 1.0	'N0': 1070.300939732016	'h_N': 6.755250560302306	'r0': 1.7290964545276921	'a0': 0.0016538916165126675	'h0': 1.1961001506305986	'alpha0': 0.0003714063974805188	'eta0': 2.7135698395260075	'delta': 0.04024716267733423	'n': 1.267880452585281	'nu': 1.9750062647352098	'a_scale': 4.6365489637969795	'id': 179800}; 1; [0]; [[[ 0.18368338	5376.90013	28.88978089	68.4987876 ]]]; [[[5376.90013	20.0708917	68.4987876]]]; [[[0.00000033	0.00000033	0.00000033	0.00000033]]]; [[[0.00000033	0.00000033	0.00000033]]]; [[[0.	0.00000033	0. ]]]; [1.]
{'I_diff': 1.0	'N0': 1479.0583744558407	'h_N': 18.311249425896882	'r0': 0.8085228152041557	'a0': 0.0007682941078034842	'h0': 1.2470428682683923	'alpha0': 0.0008128000510901178	'eta0': 5.0718103998117865	'delta': 0.04910664063354983	'n': 1.5097368201189751	'nu': 1.4162044005289414	'a_scale': 1.8116376898701767	'id': 152600}; 2; [0	1]; [[[ 242.925071	4081.51562	370.02749018	144.160649 ]	[1397.54129	28.6621858	216.387732	0. ]]]; [[[4081.51562	360.803659	144.160649 ]	[ 28.6621858	0.	0. ]]]; [[[1.41496633	0.79789029	1.49937332	0.39840691]	[0.00000033	0.00000033	0.00000033	0. ]]]; [[[0.79789029	1.5160343	0.39840691]	[0.00000033	0.	0. ]]]; [[[0.	0.89997227	0. ]	[0.	0.00000033	0. ]]]; [0.99	0.01]
{'I_diff': 1.0	'N0': 661.4028449371773	'h_N': 10.928564302192802	'r0': 1.543329183722586	'a0': 0.0015593166988824457	'h0': 1.948953933914415	'alpha0': 0.0007972509748531803	'eta0': 4.540959428275961	'delta': 0.03349892086596736	'n': 1.8204720761034223	'nu': 1.1144858593143616	'a_scale': 1.3039451118898442	'id': 159000}; 2; [0	1]; [[[ 25.2141211	1342.79572	136.25459989	182.227047 ]	[ 590.513492	8.95525228	196.082124	0. ]]]; [[[1342.79572	136.160601	182.227047 ]	[ 8.95525228	0.	0. ]]]; [[[2.12155195	0.56917971	0.92032498	0.19847675]	[0.00000033	0.00000033	0.00000033	0. ]]]; [[[0.56917971	0.92070193	0.19847675]	[0.00000033	0.	0. ]]]; [[[0.	0.37995693	0. ]	[0.	0.00000033	0. ]]]; [0.955	0.045]
{'I_diff': 1.0	'N0': 2073.727861447048	'h_N': 17.179420155146392	'r0': 1.8392943978245604	'a0': 0.000525275192783289	'h0': 1.4661908099082774	'alpha0': 0.0007433811807598341	'eta0': 4.294779304408328	'delta': 0.051377311091663415	'n': 1.3360598644352053	'nu': 1.6784866322649044	'a_scale': 3.959204536873158	'id': 159800}; 2; [0	1]; [[[ 95.1023623	8256.31054	369.5846261	153.778461 ]	[1680.13339	63.4671784	1081.89383	0. ]]]; [[[8256.31054	352.667247	153.778461 ]	[ 63.4671784	0.	0. ]]]; [[[2.62679272	0.47043531	1.90258508	0.77423927]	[0.	0.	0.	1. ]]]; [[[0.47043531	1.93654128	0.77423927]	[0.	0.	1. ]]]; [[[0.	1.31838585	0. ]	[0.	0.	0. ]]]; [0.99	0.01]
{'I_diff': 0.75	'N0': 842.7412388306968	'h_N': 17.520352115950843	'r0': 0.9478812776318198	'a0': 0.0012022086656922626	'h0': 2.1843805997487227	'alpha0': 0.0005264182215639943	'eta0': 4.414058496128839	'delta': 0.04345818498723395	'n': 1.5641784805969072	'nu': 1.455365503827926	'a_scale': 4.278082623311359	'id': 164400}; 1; [0]; [[[ 65.3478234	2843.29123	195.3582801	88.7885064]]]; [[[2843.29123	179.892263	88.7885064]]]; [[[2.04765431	0.57166033	1.41271918	0.56799465]]]; [[[0.57166033	1.45480887	0.56799465]]]; [[[0.	0.95276285	0. ]]]; [1.]
{'I_diff': 1.0	'N0': 1639.0556846523716	'h_N': 10.55534770047033	'r0': 1.773716139835056	'a0': 0.0013811138213390042	'h0': 1.940082623307139	'alpha0': 0.00024100460381007172	'eta0': 1.4873993603335103	'delta': 0.05013803698354127	'n': 1.9843591547731805	'nu': 1.8075940001254973	'a_scale': 2.3882769911142017	'id': 181400}; 1; [0]; [[[ 0.33067539	8714.01548	49.5389901	49.9295532 ]]]; [[[8714.01548	36.256021	49.9295532]]]; [[[0.00000033	0.00000033	0.00000033	0.00000033]]]; [[[0.00000033	0.00000033	0.00000033]]]; [[[0.	0.00000033	0. ]]]; [1.]
{'I_diff': 0.75	'N0': 1298.8740225825186	'h_N': 16.983845962482626	'r0': 1.3150850480287466	'a0': 0.0017180975093925917	'h0': 1.9986341190042038	'alpha0': 0.0007001759844572983	'eta0': 4.822432979897503	'delta': 0.036958052024898054	'n': 1.0800492461297202	'nu': 1.9234290912753582	'a_scale': 1.1723403685021025	'id': 180400}; 2; [0	1]; [[[ 0.51956003	7024.20225	25.87419942	33.1412902 ]	[1298.87359	0.	0.	0. ]]]; [[[7024.20225	17.1248743	33.1412902]	[ 0.	0.	0. ]]]; [[[0.00000033	0.00000033	0.00000033	0.00000033]	[0.00000033	0.	0.	0. ]]]; [[[0.00000033	0.00000033	0.00000033]	[0.	0.	0. ]]]; [[[0.	0.00000033	0. ]	[0.	0.	0. ]]]; [0.98	0.02]
{'I_diff': 0.75	'N0': 1688.8932056905398	'h_N': 9.183876388518126	'r0': 0.7804764751469637	'a0': 0.0015703657199852051	'h0': 1.982252352178559	'alpha0': 0.0005577215280189608	'eta0': 4.881085770050435	'delta': 0.049238675655999334	'n': 1.5873132273465504	'nu': 1.1305777173973781	'a_scale': 4.502954715152804	'id': 165200}; 2; [0	1]; [[[ 522.305308	3073.77482	602.59769376	118.420816 ]	[1639.29363	17.9807497	120.444387	0. ]]]; [[[3073.77482	599.57646	118.420816 ]	[ 17.9807497	0.	0. ]]]; [[[1.02722363	1.15486841	1.10538387	0.301842 ]	[0.00000033	0.00000033	0.00000033	0. ]]]; [[[1.15486841	1.1077541	0.301842 ]	[0.00000033	0.	0. ]]]; [[[0.	0.64839733	0. ]	[0.	0.00000033	0. ]]]; [0.675	0.325]
{'I_diff': 0.5	'N0': 636.7119742777863	'h_N': 9.46774390331662	'r0': 1.2689663983844748	'a0': 0.0017136620678569888	'h0': 1.4849352824022435	'alpha0': 0.0003638129707309216	'eta0': 1.7105786485740522	'delta': 0.03646714099432759	'n': 1.5573258697731125	'nu': 1.0452855113653916	'a_scale': 2.6078422490590776	'id': 147400}; 2; [0	1]; [[[173.725702	202.955823	290.2942442	146.330646 ]	[552.210418	14.1143247	193.359582	0. ]]]; [[[202.955823	289.82944	146.330646 ]	[ 14.1143247	0.	0. ]]]; [[[0.63680393	1.87017236	0.57208013	0.0918877 ]	[0.00000033	0.00000033	0.00000033	0. ]]]; [[[1.87017236	0.57239354	0.0918877 ]	[0.00000033	0.	0. ]]]; [[[0.	0.37813489	0. ]	[0.	0.00000033	0. ]]]; [0.975	0.025]
{'I_diff': 0.5	'N0': 746.8784845113298	'h_N': 17.09266160344859	'r0': 1.81739629981385	'a0': 0.000883905624580721	'h0': 1.7714624152244907	'alpha0': 0.0005761747172337297	'eta0': 1.7657488390789906	'delta': 0.05718482108033893	'n': 1.7621696326430274	'nu': 1.8246181269595843	'a_scale': 2.9084378836058913	'id': 182600}; 1; [0]; [[[ 0.61310407	3874.95696	36.3897989	29.3851099 ]]]; [[[3874.95696	22.9997002	29.3851099]]]; [[[0.	0.	0.	0.]]]; [[[0.	0.	0.]]]; [[[0.	0.	0.]]]; [1.]
{'I_diff': 0.75	'N0': 975.1529280954722	'h_N': 16.581106682620096	'r0': 1.8809305942141419	'a0': 0.0018148751896592467	'h0': 2.001009476780521	'alpha0': 0.0005076799141331839	'eta0': 2.2105016162465896	'delta': 0.04093379006488805	'n': 1.5316585804777696	'nu': 1.4202974849824506	'a_scale': 4.688593267423352	'id': 182000}; 1; [0]; [[[ 0.45068263	4580.70749	64.4433929	80.9473261 ]]]; [[[4580.70749	52.8210403	80.9473261]]]; [[[0.	0.	0.	0.]]]; [[[0.	0.	0.]]]; [[[0.	0.	0.]]]; [1.]
{'I_diff': 0.5	'N0': 1012.438023923946	'h_N': 18.925249403117682	'r0': 1.4076108428429732	'a0': 0.0009816292453046524	'h0': 1.679112084492575	'alpha0': 0.000552317305982691	'eta0': 2.6346258911418134	'delta': 0.05499084717625351	'n': 1.9780061784967196	'nu': 1.8094693324225546	'a_scale': 4.2281172796707125	'id': 181800}; 1; [0]; [[[ 0.843293	5293.86024	41.3998078	38.1695636]]]; [[[5293.86024	26.2656985	38.1695636]]]; [[[0.	0.	0.	0.]]]; [[[0.	0.	0.]]]; [[[0.	0.	0.]]]; [1.]
{'I_diff': 0.5	'N0': 2183.6007647684933	'h_N': 12.926519025578797	'r0': 0.721883293846227	'a0': 0.0020364312887667514	'h0': 1.5929711210464217	'alpha0': 0.00046364454584405977	'eta0': 4.4663927455228585	'delta': 0.03167098636772371	'n': 1.4390953377869664	'nu': 1.426613376687209	'a_scale': 4.251188129083552	'id': 165000}; 1; [0]; [[[ 200.371272	7588.40323	368.5168871	261.288772 ]]]; [[[7588.40323	331.437157	261.288772]]]; [[[1.92875097	0.60293717	1.94582164	0.67414774]]]; [[[0.60293717	1.98232498	0.67414774]]]; [[[0.	1.65452845	0. ]]]; [1.]
{'I_diff': 1.0	'N0': 1475.4720651160674	'h_N': 10.376897149664904	'r0': 1.304903563141989	'a0': 0.0009218065308766498	'h0': 1.3481932180678395	'alpha0': 0.0008860632621894642	'eta0': 4.3573149113769025	'delta': 0.05900815970742289	'n': 1.5349434380056377	'nu': 1.4532773115435607	'a_scale': 1.036590611973634	'id': 156600}; 2; [0	1]; [[[ 181.228046	4766.8103	364.4615164	108.867599 ]	[1366.27811	28.4300918	294.788622	0. ]]]; [[[4766.8103	353.528703	108.867599 ]	[ 28.4300918	0.	0. ]]]; [[[1.72247981	0.67300042	1.51521778	0.46904568]	[0.00000033	0.00000033	0.00000033	0. ]]]; [[[0.67300042	1.5367011	0.46904568]	[0.00000033	0.	0. ]]]; [[[0.	0.87107204	0. ]	[0.	0.00000033	0. ]]]; [0.97	0.03]
{'I_diff': 1.0	'N0': 1195.1953001142099	'h_N': 15.763300495636713	'r0': 1.3287904716091559	'a0': 0.0013983313873758912	'h0': 0.8559454155198948	'alpha0': 0.0003325810764831076	'eta0': 3.891488243641833	'delta': 0.054185116239951064	'n': 1.3144293652133112	'nu': 1.8234033946518906	'a_scale': 2.984728496112237	'id': 157400}; 1; [0]; [[[ 58.7638947	3865.14796	174.5963373	207.409699 ]]]; [[[3865.14796	147.127187	207.409699]]]; [[[2.24921229	0.51885725	1.67578473	0.43800569]]]; [[[0.51885725	1.76308325	0.43800569]]]; [[[0.	1.26655538	0. ]]]; [1.]
{'I_diff': 0.5	'N0': 589.8572831271754	'h_N': 18.646145195615624	'r0': 1.2457060613985051	'a0': 0.0008634804484367812	'h0': 0.7870575796466573	'alpha0': 0.0008660385473179271	'eta0': 3.8490511821806046	'delta': 0.050650753557331674	'n': 1.4259234469749196	'nu': 1.2885348429452723	'a_scale': 3.6072231715681604	'id': 168200}; 1; [0]; [[[ 11.0424835	700.715682	119.8015471	238.044183 ]]]; [[[700.715682	95.6733785	238.044183 ]]]; [[[1.43476983	0.45540005	0.47396771	0.08097819]]]; [[[0.45540005	0.51101183	0.08097819]]]; [[[0.	0.34224765	0. ]]]; [1.]
{'I_diff': 0.25	'N0': 2212.7990725043437	'h_N': 5.645694920304634	'r0': 1.0654095835902968	'a0': 0.0011366322035466828	'h0': 1.1674361381024685	'alpha0': 0.00023752444610687754	'eta0': 3.1377177856670446	'delta': 0.04826205291188347	'n': 1.2899482052283946	'nu': 1.5819594126389507	'a_scale': 1.4703949369846288	'id': 158400}; 1; [0]; [[[ 207.432918	7432.26455	467.677731	276.109661]]]; [[[7432.26455	323.856285	276.109661]]]; [[[1.92361827	0.61306548	1.65872269	0.58809438]]]; [[[0.61306548	1.70962875	0.58809438]]]; [[[0.	1.55153076	0. ]]]; [1.]
{'I_diff': 0.25	'N0': 1977.7653516514124	'h_N': 10.59327054679081	'r0': 1.223838024336683	'a0': 0.0015584843279050793	'h0': 1.7366508700704917	'alpha0': 0.000329625658342104	'eta0': 2.4702810800846944	'delta': 0.03275320384394824	'n': 1.413942270750291	'nu': 1.3839284541271555	'a_scale': 3.2519742676813883	'id': 182400}; 1; [0]; [[[ 0.34223379	9662.89672	89.4203895	147.483643 ]]]; [[[9662.89672	57.9988879	147.483643 ]]]; [[[0.	0.	0.	0.]]]; [[[0.	0.	0.]]]; [[[0.	0.	0.]]]; [1.]
{'I_diff': 0.5	'N0': 1355.1406896312342	'h_N': 14.341951350496387	'r0': 1.545441213067949	'a0': 0.0020321342225256196	'h0': 0.8741431971437101	'alpha0': 0.0005183753250176681	'eta0': 2.9211176158426584	'delta': 0.03331900712212619	'n': 1.4314299332086797	'nu': 1.7613484695181056	'a_scale': 2.7011190873916	'id': 183400}; 1; [0]; [[[ 0.37350702	6575.68383	31.2490361	115.730145 ]]]; [[[6575.68383	20.0681731	115.730145 ]]]; [[[0.00000033	0.00000033	0.00000033	0.00000033]]]; [[[0.00000033	0.00000033	0.00000033]]]; [[[0.	0.00000033	0. ]]]; [1.]
{'I_diff': 0.25	'N0': 996.5658674325539	'h_N': 8.132193203693788	'r0': 1.7764239289753505	'a0': 0.0009742512828184501	'h0': 1.6768873001948137	'alpha0': 0.00023042554813113513	'eta0': 1.4816684697790043	'delta': 0.046279796063183554	'n': 1.6832296339847574	'nu': 1.5636213802188852	'a_scale': 3.1958833306854686	'id': 184000}; 1; [0]; [[[ 0.27598572	4518.63784	88.4219516	97.8060314 ]]]; [[[4518.63784	53.3128046	97.8060314]]]; [[[0.00000033	0.00000033	0.00000033	0.00000033]]]; [[[0.00000033	0.00000033	0.00000033]]]; [[[0.	0.00000033	0. ]]]; [1.]
{'I_diff': 0.25	'N0': 907.8415594193792	'h_N': 11.065095493466735	'r0': 1.8505392265776268	'a0': 0.0010258696962831331	'h0': 1.3645798448156368	'alpha0': 0.0005540640131260292	'eta0': 3.0114707829521272	'delta': 0.05320865529505355	'n': 1.5860785720103123	'nu': 1.2219806620188747	'a_scale': 4.195271931363284	'id': 159200}; 1; [0]; [[[ 51.1262509	2085.49668	277.3425751	207.701268 ]]]; [[[2085.49668	217.643219	207.701268]]]; [[[2.24506178	0.6598214	0.94403175	0.41317846]]]; [[[0.6598214	0.99630878	0.41317846]]]; [[[0.	0.76999109	0. ]]]; [1.]
{'I_diff': 0.25	'N0': 932.0966971832198	'h_N': 10.357094905125836	'r0': 0.7734881205370295	'a0': 0.0012979409228327317	'h0': 1.5779719419753566	'alpha0': 0.0006396500616585647	'eta0': 4.3702739709223755	'delta': 0.04878226027933472	'n': 1.384609848216193	'nu': 1.9932440809175271	'a_scale': 4.620485652461669	'id': 169600}; 1; [0]; [[[ 150.427699	3117.54442	262.0181839	56.5759222]]]; [[[3117.54442	173.07776	56.5759222]]]; [[[1.63387581	0.69547183	1.47685796	0.53568017]]]; [[[0.69547183	1.54059767	0.53568017]]]; [[[0.	1.3605697	0. ]]]; [1.]
{'I_diff': 0.5	'N0': 1758.210034474846	'h_N': 11.101828226708648	'r0': 1.3181397781786968	'a0': 0.0007093402436094259	'h0': 1.5238831060596274	'alpha0': 0.000304653682351984	'eta0': 3.7857732853437303	'delta': 0.0524615024241141	'n': 1.4318273326012319	'nu': 1.5767728154663765	'a_scale': 1.476589102087713	'id': 164200}; 1; [0]; [[[ 162.776653	6127.18157	445.3211705	151.969271 ]]]; [[[6127.18157	377.397903	151.969271]]]; [[[1.99563083	0.59418227	1.5044913	0.56956482]]]; [[[0.59418227	1.56129563	0.56956482]]]; [[[0.	1.21397815	0. ]]]; [1.]
{'I_diff': 0.5	'N0': 1564.006372668331	'h_N': 14.38653946677114	'r0': 0.9198144141418698	'a0': 0.0007774072345599278	'h0': 1.548054099052024	'alpha0': 0.00022981509836176952	'eta0': 3.815469305246045	'delta': 0.054270045601970185	'n': 1.5675180105329418	'nu': 1.0985676278569856	'a_scale': 3.181950874069286	'id': 185000}; 1; [1]; [[[1470.46106	31.8471013	207.361518	0. ]]]; [[[31.8471013	0.	0. ]]]; [[[0.00000033	0.00000033	0.00000033	0. ]]]; [[[0.00000033	0.	0. ]]]; [[[0.	0.00000033	0. ]]]; [1.]
{'I_diff': 1.0	'N0': 1752.0289754957032	'h_N': 17.821402159330226	'r0': 1.5007659711015688	'a0': 0.0006339125473388616	'h0': 1.5935717391212447	'alpha0': 0.0006971243064928681	'eta0': 2.4362165709922996	'delta': 0.03605827078097681	'n': 1.7068870370904354	'nu': 1.2173156328317751	'a_scale': 3.3342561732305454	'id': 182200}; 1; [0]; [[[ 0.54859213	8052.27499	75.94865536	175.92298 ]]]; [[[8052.27499	74.1701501	175.92298 ]]]; [[[0.00000025	0.00000024	0.0000028	0.00000106]]]; [[[0.00000024	0.00000284	0.00000106]]]; [[[0.	0.00000141	0. ]]]; [1.]
{'I_diff': 1.0	'N0': 1863.4333240400638	'h_N': 9.177628246933935	'r0': 0.6038305373192596	'a0': 0.0015138442163328955	'h0': 1.3375924608677527	'alpha0': 0.0003215300782194863	'eta0': 3.074943677750576	'delta': 0.03364251717116179	'n': 1.4344094218805234	'nu': 1.8054218613733464	'a_scale': 4.386675568131521	'id': 185400}; 1; [0]; [[[ 0.60203375	9634.11028	35.66577902	95.0305714 ]]]; [[[9634.11028	26.1136783	95.0305714]]]; [[[0.00000033	0.00000033	0.00000033	0.00000033]]]; [[[0.00000033	0.00000033	0.00000033]]]; [[[0.	0.00000033	0. ]]]; [1.]
{'I_diff': 0.75	'N0': 1465.6661956795265	'h_N': 8.2011698950856	'r0': 1.731786798381113	'a0': 0.0010942521831466168	'h0': 1.4137693859578004	'alpha0': 0.0008133580227772464	'eta0': 4.403611098047567	'delta': 0.03519807051175838	'n': 1.6236348041371729	'nu': 1.2346942774223777	'a_scale': 3.183478693612811	'id': 162800}; 1; [0]; [[[ 77.9369951	4782.16201	286.89025229	213.378332 ]]]; [[[4782.16201	283.259016	213.378332]]]; [[[2.20585968	0.55852374	1.74872903	0.50200198]]]; [[[0.55852374	1.7566625	0.50200198]]]; [[[0.	1.17544461	0. ]]]; [1.]
{'I_diff': 0.5	'N0': 1182.296959431318	'h_N': 9.7118415280403	'r0': 0.869005313632635	'a0': 0.000949301159537897	'h0': 1.8430902565059992	'alpha0': 0.0007522055822257887	'eta0': 1.4564104676107252	'delta': 0.03298858000921588	'n': 1.2806202572874836	'nu': 1.1114733579323244	'a_scale': 4.540360105362427	'id': 173800}; 1; [0]; [[[ 6.5440491	4343.70654	131.54400168	204.443441 ]]]; [[[4343.70654	130.880491	204.443441]]]; [[[3.55345392	0.41930166	1.88598393	0.78490031]]]; [[[0.41930166	1.88810108	0.78490031]]]; [[[0.	1.49484328	0. ]]]; [1.]
{'I_diff': 0.75	'N0': 1519.469413293666	'h_N': 5.038704815431315	'r0': 1.8587176781456087	'a0': 0.001731797977619204	'h0': 2.1751186820879127	'alpha0': 0.0004965342048346335	'eta0': 3.446803742288945	'delta': 0.03991659208067973	'n': 1.6031530787298391	'nu': 1.4987020818291594	'a_scale': 3.8801681439726745	'id': 183600}; 1; [0]; [[[ 0.12294159	7827.9534	60.1131072	68.5293672 ]]]; [[[7827.9534	47.0033513	68.5293672]]]; [[[0.	0.	0.	0.]]]; [[[0.	0.	0.]]]; [[[0.	0.	0.]]]; [1.]
{'I_diff': 0.25	'N0': 621.7130822707427	'h_N': 17.753373961057406	'r0': 1.3019619878148347	'a0': 0.0018416183084755805	'h0': 1.3155844842805453	'alpha0': 0.0007121555547334167	'eta0': 4.733375042145065	'delta': 0.03215178256731941	'n': 1.0734055667813132	'nu': 1.5767767134129838	'a_scale': 2.0500243408418357	'id': 173600}; 1; [0]; [[[ 13.2201655	1924.45262	127.4860477	125.288596 ]]]; [[[1924.45262	82.1254213	125.288596 ]]]; [[[2.69559067	0.4985126	1.47994325	0.47761393]]]; [[[0.4985126	1.52462525	0.47761393]]]; [[[0.	1.40569316	0. ]]]; [1.]
{'I_diff': 0.75	'N0': 1201.877978231092	'h_N': 16.630795415354175	'r0': 1.0694741493649653	'a0': 0.0018885574605737483	'h0': 1.9742333044152318	'alpha0': 0.0006963173070951418	'eta0': 2.004775444466404	'delta': 0.0532207149815762	'n': 1.9768605986631214	'nu': 1.4035352627287627	'a_scale': 3.5503298733765134	'id': 184400}; 1; [0]; [[[ 0.99367954	6056.80194	66.9378537	59.7815475 ]]]; [[[6056.80194	55.4890282	59.7815475]]]; [[[0.	0.	0.	0.]]]; [[[0.	0.	0.]]]; [[[0.	0.	0.]]]; [1.]
{'I_diff': 0.25	'N0': 1522.6204318253613	'h_N': 10.148632575824177	'r0': 1.2638805831551925	'a0': 0.0005598263196024005	'h0': 0.6833471169985347	'alpha0': 0.0008015367077343162	'eta0': 2.6698285056058033	'delta': 0.05769368493636677	'n': 1.5615441966190495	'nu': 1.3951566317153392	'a_scale': 1.385856873289438	'id': 152000}; 1; [0]; [[[ 148.042553	4453.61531	352.9340654	246.160363 ]]]; [[[4453.61531	265.624517	246.160363]]]; [[[1.71791998	0.67080528	1.5661229	0.40830674]]]; [[[0.67080528	1.61370785	0.40830674]]]; [[[0.	1.42938123	0. ]]]; [1.]
{'I_diff': 0.75	'N0': 721.7385638493472	'h_N': 10.828667224552948	'r0': 1.363989494007244	'a0': 0.001886566595484104	'h0': 2.2368684967867587	'alpha0': 0.0003548409067272955	'eta0': 4.284646668107442	'delta': 0.03541515278398056	'n': 1.7388928776098174	'nu': 1.7407076385168074	'a_scale': 4.092504727471974	'id': 185200}; 1; [0]; [[[ 0.3462435	3454.41091	44.7545322	55.2645067]]]; [[[3454.41091	31.4441793	55.2645067]]]; [[[0.	0.	0.	0.]]]; [[[0.	0.	0.]]]; [[[0.	0.	0.]]]; [1.]
{'I_diff': 0.25	'N0': 1122.744165226663	'h_N': 17.421420073404583	'r0': 1.9949313384910425	'a0': 0.002070453688102435	'h0': 1.6803798453781025	'alpha0': 0.0006041962452665636	'eta0': 4.796994890415785	'delta': 0.035907803243508424	'n': 1.7556335996600159	'nu': 1.2387719857540807	'a_scale': 3.290696221353482	'id': 168000}; 1; [0]; [[[ 105.751886	3270.97969	314.3006439	164.685382 ]]]; [[[3270.97969	253.595826	164.685382]]]; [[[1.84954747	0.65046184	1.31248877	0.34926223]]]; [[[0.65046184	1.35736164	0.34926223]]]; [[[0.	1.12965714	0. ]]]; [1.]
{'I_diff': 0.5	'N0': 572.2275971593148	'h_N': 12.783300667510112	'r0': 0.9078360195482333	'a0': 0.0019702071783622484	'h0': 1.5965920470483894	'alpha0': 0.000274576377351207	'eta0': 4.133525597046434	'delta': 0.041189354019577046	'n': 1.4388686821973584	'nu': 1.3970090763521612	'a_scale': 4.030947870337007	'id': 163400}; 2; [0	1]; [[[ 70.8483166	900.960416	181.948743	144.643899 ]	[505.032342	17.8621653	151.020673	0. ]]]; [[[900.960416	142.804927	144.643899 ]	[ 17.8621653	0.	0. ]]]; [[[1.32397378	0.85921841	0.76624178	0.16704566]	[0.	0.	0.	0. ]]]; [[[0.85921841	0.82336105	0.16704566]	[0.	0.	0. ]]]; [[[0.	0.56210727	0. ]	[0.	0.	0. ]]]; [0.995	0.005]
{'I_diff': 1.0	'N0': 2073.5977760047253	'h_N': 16.519745549616413	'r0': 0.9884859250566349	'a0': 0.0017973981769560635	'h0': 1.3319361934930396	'alpha0': 0.0002929694406515406	'eta0': 2.123159537218355	'delta': 0.039474250780206464	'n': 1.0172676842775044	'nu': 1.1080701248145692	'a_scale': 4.131650873831888	'id': 178200}; 2; [0	1]; [[[ 9.10581327	4759.08701	317.72784101	609.2688 ]	[2073.59708	0.	0.	0. ]]]; [[[4759.08701	317.478597	609.2688 ]	[ 0.	0.	0. ]]]; [[[2.37561846	0.49435437	1.06254881	0.32833725]	[0.00000033	0.	0.	0. ]]]; [[[0.49435437	1.06300008	0.32833725]	[0.	0.	0. ]]]; [[[0.	0.51015721	0. ]	[0.	0.	0. ]]]; [0.58	0.42]
{'I_diff': 0.75	'N0': 1459.2471027529768	'h_N': 14.65812777688084	'r0': 0.7978485467122457	'a0': 0.0008436762083963933	'h0': 1.955239926456751	'alpha0': 0.0005316343986169226	'eta0': 2.2048543863532872	'delta': 0.046591238481442275	'n': 1.1454150773849125	'nu': 1.6624265105353198	'a_scale': 3.385305031693232	'id': 186800}; 1; [0]; [[[ 0.97696531	7787.62547	42.7838993	42.5563301 ]]]; [[[7787.62547	30.7078079	42.5563301]]]; [[[0.	0.	0.	0.]]]; [[[0.	0.	0.]]]; [[[0.	0.	0.]]]; [1.]
{'I_diff': 0.25	'N0': 986.6124329147358	'h_N': 17.621802142837844	'r0': 1.7915804743279928	'a0': 0.0008900857391199313	'h0': 1.8501502703960324	'alpha0': 0.00038725653115958023	'eta0': 3.207895548253928	'delta': 0.03630820123751443	'n': 1.9030913983847118	'nu': 1.4454189460876679	'a_scale': 2.630450211506851	'id': 172000}; 1; [0]; [[[ 17.9433594	3492.06543	165.3528156	164.914994 ]]]; [[[3492.06543	116.594387	164.914994]]]; [[[3.18326518	0.44148997	1.4690485	0.65462741]]]; [[[0.44148997	1.49590887	0.65462741]]]; [[[0.	1.408985	0. ]]]; [1.]
{'I_diff': 1.0	'N0': 1955.4032792121718	'h_N': 16.244935019313356	'r0': 1.6413997342659643	'a0': 0.000922996313046736	'h0': 1.1661505868475484	'alpha0': 0.0008814492193063484	'eta0': 1.631906847544082	'delta': 0.05512589205951497	'n': 1.5383076342382904	'nu': 1.3699034511483217	'a_scale': 2.7469807842522886	'id': 187000}; 1; [0]; [[[ 0.63978475	9900.50013	57.68694515	111.29762 ]]]; [[[9900.50013	51.8828337	111.29762 ]]]; [[[0.00000033	0.00000033	0.00000033	0.00000033]]]; [[[0.00000033	0.00000033	0.00000033]]]; [[[0.	0.00000033	0. ]]]; [1.]
{'I_diff': 0.75	'N0': 1404.728031711045	'h_N': 7.638336266845961	'r0': 1.049622725869792	'a0': 0.0016763943484942537	'h0': 0.8706206696873053	'alpha0': 0.0005175843478958808	'eta0': 2.9607520924587156	'delta': 0.059053972053482826	'n': 1.2743203243959862	'nu': 1.252172219325551	'a_scale': 4.324660902463124	'id': 147600}; 1; [0]; [[[ 228.781745	2813.51095	349.9030411	269.185678 ]]]; [[[2813.51095	337.832772	269.185678]]]; [[[1.25787988	0.92189622	1.29626959	0.29495128]]]; [[[0.92189622	1.31380277	0.29495128]]]; [[[0.	0.82862746	0. ]]]; [1.]
{'I_diff': 0.75	'N0': 648.7395270667819	'h_N': 19.871259457159567	'r0': 1.0258785639947834	'a0': 0.002043685432031172	'h0': 0.780616839754207	'alpha0': 0.0003749010790239226	'eta0': 1.3424670919049226	'delta': 0.03380529825381224	'n': 1.5132100323488964	'nu': 1.052510957156502	'a_scale': 4.0653206339430294	'id': 187600}; 1; [1]; [[[590.291213	11.3762813	146.385581	0. ]]]; [[[11.3762813	0.	0. ]]]; [[[0.00000033	0.00000033	0.00000033	0. ]]]; [[[0.00000033	0.	0. ]]]; [[[0.	0.00000033	0. ]]]; [1.]
{'I_diff': 1.0	'N0': 1394.3734167799976	'h_N': 9.386365722230064	'r0': 1.3373363026690697	'a0': 0.0010048510457110642	'h0': 1.382148628361935	'alpha0': 0.0006210293782359717	'eta0': 2.6940207911234175	'delta': 0.0523246323701627	'n': 1.2102048436231059	'nu': 1.1649146492325002	'a_scale': 4.62080708934953	'id': 163800}; 1; [0]; [[[ 49.5502686	4172.04831	276.73191822	245.84981 ]]]; [[[4172.04831	275.750307	245.84981 ]]]; [[[2.37568226	0.53144981	1.39238668	0.45099232]]]; [[[0.53144981	1.39489975	0.45099232]]]; [[[0.	0.71111216	0. ]]]; [1.]
{'I_diff': 1.0	'N0': 681.9578350693575	'h_N': 7.130928698011827	'r0': 1.9779672078403716	'a0': 0.0018473060230402248	'h0': 1.6747675861670455	'alpha0': 0.0005982205238330239	'eta0': 3.7898431529927192	'delta': 0.052772425957338887	'n': 1.1086908308250423	'nu': 1.3200107558981302	'a_scale': 4.4222065350204645	'id': 172600}; 1; [0]; [[[ 2.30654443	1807.07383	196.45850115	131.522524 ]]]; [[[1807.07383	187.022438	131.522524]]]; [[[2.26216597	0.58974693	1.10466491	0.50452558]]]; [[[0.58974693	1.12993159	0.50452558]]]; [[[0.	0.68808369	0. ]]]; [1.]
{'I_diff': 0.25	'N0': 627.7326535703526	'h_N': 13.140790228505331	'r0': 0.6071836890378688	'a0': 0.0008587627243425411	'h0': 1.7766222225306114	'alpha0': 0.00040672697786990587	'eta0': 2.0468880930644096	'delta': 0.05245223446063266	'n': 1.0970560220452683	'nu': 1.0842229549421227	'a_scale': 2.6164004195474444	'id': 188000}; 1; [0]; [[[ 8.73611417	765.176113	357.0021109	175.168389 ]]]; [[[765.176113	282.043466	175.168389]]]; [[[0.00000033	0.00000033	0.00000033	0.00000033]]]; [[[0.00000033	0.00000033	0.00000033]]]; [[[0.	0.00000033	0. ]]]; [1.]
{'I_diff': 0.25	'N0': 967.2141693081255	'h_N': 14.204172437258245	'r0': 1.457243391449168	'a0': 0.001186212269350656	'h0': 0.8922420413703993	'alpha0': 0.00089281580254832	'eta0': 3.58873287676396	'delta': 0.05419137428437899	'n': 1.5970902845883947	'nu': 1.881607943321446	'a_scale': 4.168295586392178	'id': 166400}; 1; [0]; [[[ 111.307402	3193.667	245.7383554	100.12166 ]]]; [[[3193.667	162.010568	100.12166 ]]]; [[[1.77155255	0.64843547	1.56089451	0.45631377]]]; [[[0.64843547	1.62643586	0.45631377]]]; [[[0.	1.44286732	0. ]]]; [1.]
{'I_diff': 1.0	'N0': 1474.6421542010526	'h_N': 17.364171587249405	'r0': 1.4536084306064878	'a0': 0.0018274481632163694	'h0': 0.6719528913758499	'alpha0': 0.0003194565740959746	'eta0': 1.8798563579884378	'delta': 0.03737997305580325	'n': 1.7588735690432449	'nu': 1.834730095667735	'a_scale': 2.6954431206985463	'id': 188600}; 1; [0]; [[[ 0.58137397	6686.05114	34.33276973	174.773767 ]]]; [[[6686.05114	24.904414	174.773767]]]; [[[0.00000033	0.00000033	0.00000033	0.00000033]]]; [[[0.00000033	0.00000033	0.00000033]]]; [[[0.	0.00000033	0. ]]]; [1.]
{'I_diff': 0.75	'N0': 1196.1806591255286	'h_N': 7.722415285863717	'r0': 1.7060708526688333	'a0': 0.0008426455105712148	'h0': 1.4544208045350295	'alpha0': 0.0004146204776966871	'eta0': 4.815850461272897	'delta': 0.035706448274716224	'n': 1.4553910948843831	'nu': 1.2805136331845866	'a_scale': 2.778504634835546	'id': 166800}; 1; [0]; [[[ 36.6705503	3175.05383	233.6793168	272.134485 ]]]; [[[3175.05383	222.50827	272.134485]]]; [[[2.45012609	0.53225679	1.35255729	0.32052039]]]; [[[0.53225679	1.38202425	0.32052039]]]; [[[0.	0.79503085	0. ]]]; [1.]
{'I_diff': 0.25	'N0': 2056.9215103486013	'h_N': 7.45120144527798	'r0': 0.93415527582045	'a0': 0.0012019013634682963	'h0': 0.9548505175264668	'alpha0': 0.0007258459129094463	'eta0': 3.661646536725774	'delta': 0.038439416302834484	'n': 1.9622277918199642	'nu': 1.2237007817797894	'a_scale': 2.9347754710197873	'id': 163200}; 1; [0]; [[[ 278.678626	5787.7009	495.5140701	297.536367 ]]]; [[[5787.7009	428.586216	297.536367]]]; [[[1.52079643	0.76377354	1.63650985	0.45293678]]]; [[[0.76377354	1.66334812	0.45293678]]]; [[[0.	1.47359878	0. ]]]; [1.]
{'I_diff': 0.5	'N0': 1000.0339843256037	'h_N': 5.6018833050424535	'r0': 1.3631388023115396	'a0': 0.0019538427557757075	'h0': 1.811899816200268	'alpha0': 0.0005924571715511478	'eta0': 1.810314534414419	'delta': 0.04797404599905512	'n': 1.106510893836061	'nu': 1.3848835747274517	'a_scale': 1.6678709314934212	'id': 187400}; 1; [0]; [[[ 0.24667862	4767.09068	74.197302	75.1174083 ]]]; [[[4767.09068	55.9709543	75.1174083]]]; [[[0.	0.	0.	0.]]]; [[[0.	0.	0.]]]; [[[0.	0.	0.]]]; [1.]
{'I_diff': 0.75	'N0': 1850.5328223964525	'h_N': 8.017851330065788	'r0': 1.0498633578901553	'a0': 0.0008822831189626941	'h0': 2.1316482793239744	'alpha0': 0.0005312157678032414	'eta0': 4.720082715998709	'delta': 0.059311408243752785	'n': 1.676893573017363	'nu': 1.6186041852858315	'a_scale': 1.226445904955228	'id': 172400}; 2; [1	0]; [[[1769.49811	26.2783823	198.186029	0. ]	[ 311.468894	6343.68644	487.5404321	53.5524392]]]; [[[ 26.2783823	0.	0. ]	[6343.68644	450.859911	53.5524392]]]; [[[0.00000033	0.00000033	0.00000033	0. ]	[1.68015009	0.68869228	1.44602058	0.57481903]]]; [[[0.00000033	0.	0. ]	[0.68869228	1.49025664	0.57481903]]]; [[[0.	0.00000033	0. ]	[0.	0.93557771	0. ]]]; [0.015	0.985]
{'I_diff': 0.75	'N0': 862.7768816491449	'h_N': 6.736411524754096	'r0': 1.2008121186116032	'a0': 0.0005620549059787897	'h0': 0.613129351508628	'alpha0': 0.000313404094325321	'eta0': 4.792938807795782	'delta': 0.04580260394034885	'n': 1.1911080025891279	'nu': 1.5815997366897327	'a_scale': 2.5402198529696105	'id': 174800}; 1; [0]; [[[ 2.47757818	1540.19116	193.1131908	291.348335 ]]]; [[[1540.19116	140.027928	291.348335]]]; [[[1.22959538	0.5769407	0.95608154	0.21691318]]]; [[[0.5769407	1.01624843	0.21691318]]]; [[[0.	0.85708642	0. ]]]; [1.]
{'I_diff': 1.0	'N0': 601.6100819461325	'h_N': 8.571122574913854	'r0': 1.790278683580799	'a0': 0.0006471524194889928	'h0': 2.1517857878839783	'alpha0': 0.0005634675615163513	'eta0': 4.274116566242611	'delta': 0.04458162956130224	'n': 1.9938828616254836	'nu': 1.251779450235655	'a_scale': 2.2500789349797135	'id': 171000}; 2; [0	1]; [[[ 19.4257254	1450.31816	154.55898384	129.107258 ]	[ 504.031701	14.1212488	269.016834	0. ]]]; [[[1450.31816	149.939333	129.107258 ]	[ 14.1212488	0.	0. ]]]; [[[2.43810798	0.51651444	0.8344018	0.25871581]	[0.00000033	0.00000033	0.00000033	0. ]]]; [[[0.51651444	0.84921444	0.25871581]	[0.00000033	0.	0. ]]]; [[[0.	0.36347293	0. ]	[0.	0.00000033	0. ]]]; [0.98	0.02]
{'I_diff': 1.0	'N0': 2140.069484527824	'h_N': 10.953743664857019	'r0': 0.5544200719747718	'a0': 0.0011035304026265403	'h0': 2.1184018942532425	'alpha0': 0.0005733167858936676	'eta0': 4.1249826794476885	'delta': 0.03680053905437315	'n': 1.2423326761735436	'nu': 1.9554116240925796	'a_scale': 1.105175992571116	'id': 190200}; 1; [0]; [[[ 0.80635125	11833.894	24.48521604	32.4251429 ]]]; [[[11833.894	17.1254346	32.4251429]]]; [[[0.00000033	0.00000033	0.00000033	0.00000033]]]; [[[0.00000033	0.00000033	0.00000033]]]; [[[0.	0.00000033	0. ]]]; [1.]
{'I_diff': 0.5	'N0': 968.3058605279266	'h_N': 15.484742740994214	'r0': 1.5580788990047212	'a0': 0.0007094299196515816	'h0': 0.6595363889257259	'alpha0': 0.000468602380867652	'eta0': 3.8642425957259956	'delta': 0.04542655488836488	'n': 1.1821777676118932	'nu': 1.7278429115530205	'a_scale': 3.308034029991382	'id': 173000}; 1; [0]; [[[ 8.86211408	2539.55737	192.1077619	250.424017 ]]]; [[[2539.55737	130.254814	250.424017]]]; [[[2.46502567	0.58524549	1.41479491	0.43605796]]]; [[[0.58524549	1.4805711	0.43605796]]]; [[[0.	1.31799142	0. ]]]; [1.]
{'I_diff': 0.25	'N0': 1977.8659334601823	'h_N': 14.709670825403679	'r0': 0.723613459585605	'a0': 0.0014641195559504314	'h0': 1.558840882862662	'alpha0': 0.00038020066340460363	'eta0': 5.050409745265956	'delta': 0.03024497975167878	'n': 1.9502715176495016	'nu': 1.7313819139176856	'a_scale': 1.8133034659390241	'id': 176800}; 1; [0]; [[[ 169.239516	7324.71953	349.952949	206.945403]]]; [[[7324.71953	234.010031	206.945403]]]; [[[2.06805916	0.55965403	1.92785833	0.68497861]]]; [[[0.55965403	1.99197777	0.68497861]]]; [[[0.	1.80764976	0. ]]]; [1.]
{'I_diff': 1.0	'N0': 1282.8700585709971	'h_N': 19.112887272053033	'r0': 1.694488336712221	'a0': 0.0012615095170426319	'h0': 1.5886944689278586	'alpha0': 0.00033826188441316577	'eta0': 2.235149035622131	'delta': 0.03451523499239961	'n': 1.8505978587011405	'nu': 1.9173295502449479	'a_scale': 1.4069800346133023	'id': 191000}; 1; [0]; [[[ 0.43743298	6671.30552	28.67105751	59.6469889 ]]]; [[[6671.30552	20.2888867	59.6469889]]]; [[[0.00000033	0.00000033	0.00000033	0.00000033]]]; [[[0.00000033	0.00000033	0.00000033]]]; [[[0.	0.00000033	0. ]]]; [1.]
{'I_diff': 1.0	'N0': 1208.8067269357252	'h_N': 19.635188842833493	'r0': 1.1114038578693122	'a0': 0.001688537305428369	'h0': 0.9082159314465024	'alpha0': 0.00021906786187149484	'eta0': 1.7386784271813323	'delta': 0.059854159055004796	'n': 1.2247192045276485	'nu': 1.1744304130703989	'a_scale': 3.6033840743454375	'id': 143800}; 1; [0]; [[[329.555024	887.921605	429.4590656	240.695822 ]]]; [[[887.921605	419.175639	240.695822]]]; [[[0.76678255	1.53677879	0.83988269	0.16677095]]]; [[[1.53677879	0.85019528	0.16677095]]]; [[[0.	0.42651927	0. ]]]; [1.]
{'I_diff': 0.5	'N0': 1383.7726604137292	'h_N': 19.621629565885186	'r0': 0.7922052312560153	'a0': 0.0014807759784605128	'h0': 0.9800875192550971	'alpha0': 0.0008150993034131562	'eta0': 3.42199564340397	'delta': 0.03153971827320503	'n': 1.5612393356210208	'nu': 1.8051843624095985	'a_scale': 1.9062563563018613	'id': 191400}; 1; [0]; [[[ 0.90860345	7108.54567	22.60889272	78.3148277 ]]]; [[[7108.54567	14.3573163	78.3148277]]]; [[[0.00000033	0.00000033	0.00000033	0.00000033]]]; [[[0.00000033	0.00000033	0.00000033]]]; [[[0.	0.00000033	0. ]]]; [1.]
{'I_diff': 0.5	'N0': 1911.478633883377	'h_N': 7.395268437657094	'r0': 1.3274877136211964	'a0': 0.000645814874326624	'h0': 0.7830447159278782	'alpha0': 0.0006049831400395085	'eta0': 4.122586647732162	'delta': 0.045315189534761165	'n': 1.6760660220927286	'nu': 1.4348763123464836	'a_scale': 2.425628629827888	'id': 160200}; 1; [0]; [[[ 206.523329	5447.17259	449.9929634	289.783114 ]]]; [[[5447.17259	398.442509	289.783114]]]; [[[1.64977501	0.70689363	1.5905971	0.37155802]]]; [[[0.70689363	1.6328947	0.37155802]]]; [[[0.	1.29339858	0. ]]]; [1.]
{'I_diff': 0.5	'N0': 1381.1111467508526	'h_N': 13.245375154558813	'r0': 1.7957217246953725	'a0': 0.0012963944945155693	'h0': 0.7078151266529884	'alpha0': 0.00026095113269825455	'eta0': 2.472113550286671	'delta': 0.04190945985698753	'n': 1.1573129714435155	'nu': 1.430106548004174	'a_scale': 1.047643526982618	'id': 190600}; 1; [0]; [[[ 0.64539117	3962.45007	112.4672271	385.774092 ]]]; [[[3962.45007	81.2650961	385.774092 ]]]; [[[0.	0.	0.	0.]]]; [[[0.	0.	0.]]]; [[[0.	0.	0.]]]; [1.]
{'I_diff': 0.25	'N0': 1214.5729141733486	'h_N': 15.20738749475999	'r0': 1.09499637728223	'a0': 0.0014525511067751819	'h0': 1.0201367994979784	'alpha0': 0.0002854250491243116	'eta0': 4.229745946053536	'delta': 0.036423302247138994	'n': 1.0453343968531261	'nu': 1.634167363946022	'a_scale': 2.8876472120304735	'id': 180000}; 2; [0	1]; [[[ 58.7098523	3704.21699	235.9557248	235.044373 ]	[1214.57251	0.	0.	0. ]]]; [[[3704.21699	149.252801	235.044373]	[ 0.	0.	0. ]]]; [[[2.2235324	0.55238625	1.52998327	0.41302019]	[0.00000033	0.	0.	0. ]]]; [[[0.55238625	1.57043055	0.41302019]	[0.	0.	0. ]]]; [[[0.	1.46501949	0. ]	[0.	0.	0. ]]]; [0.685	0.315]
{'I_diff': 1.0	'N0': 1880.395419242564	'h_N': 14.311371322012015	'r0': 0.8029667240952847	'a0': 0.0010536449803172344	'h0': 2.165426720724563	'alpha0': 0.0006671202597345264	'eta0': 2.144259401328677	'delta': 0.05234739763731598	'n': 1.3251039052335767	'nu': 1.5495314331381138	'a_scale': 1.6743910522956167	'id': 191800}; 1; [0]; [[[ 1.05735679	10176.0797	47.61731446	40.1857139 ]]]; [[[10176.0797	38.7208767	40.1857139]]]; [[[0.00000033	0.00000033	0.00000033	0.00000033]]]; [[[0.00000033	0.00000033	0.00000033]]]; [[[0.	0.00000033	0. ]]]; [1.]
{'I_diff': 0.75	'N0': 1364.0504064941665	'h_N': 7.550696830032562	'r0': 1.9831958543483543	'a0': 0.0007627755268750289	'h0': 0.7399417922899834	'alpha0': 0.0006003740589394709	'eta0': 3.5615195943508198	'delta': 0.03412743689618912	'n': 1.071942467320438	'nu': 1.845708756290375	'a_scale': 3.17069410951695	'id': 192400}; 1; [0]; [[[ 0.152865	6758.72827	26.53018702	102.613542 ]]]; [[[6758.72827	17.4380227	102.613542 ]]]; [[[0.00000033	0.00000033	0.00000033	0.00000033]]]; [[[0.00000033	0.00000033	0.00000033]]]; [[[0.	0.00000033	0. ]]]; [1.]
{'I_diff': 0.75	'N0': 1180.0914579471741	'h_N': 16.633395601170182	'r0': 1.4767649974556314	'a0': 0.001101089277915982	'h0': 2.075170372532013	'alpha0': 0.0005667143202617338	'eta0': 3.4535214543597594	'delta': 0.05982327653742599	'n': 1.3792893596533107	'nu': 1.160694053239982	'a_scale': 1.376100529044634	'id': 171600}; 1; [0]; [[[ 96.5298411	3257.90132	394.1082784	141.668891 ]]]; [[[3257.90132	389.368205	141.668891]]]; [[[2.03714989	0.65168566	0.96852522	0.57091393]]]; [[[0.65168566	0.97382117	0.57091393]]]; [[[0.	0.5698839	0. ]]]; [1.]
{'I_diff': 1.0	'N0': 1951.6837783742974	'h_N': 11.221916150550253	'r0': 1.2441124749968515	'a0': 0.0018334413236858757	'h0': 0.665209093085097	'alpha0': 0.0005043738801763247	'eta0': 2.9469368853936397	'delta': 0.032430674068503154	'n': 1.5830566566165531	'nu': 1.491462605538897	'a_scale': 2.3475159732464714	'id': 192600}; 1; [0]; [[[ 0.40834955	8278.16595	45.40238935	292.297033 ]]]; [[[8278.16595	38.0821419	292.297033 ]]]; [[[0.00000033	0.00000033	0.00000033	0.00000033]]]; [[[0.00000033	0.00000033	0.00000033]]]; [[[0.	0.00000033	0. ]]]; [1.]
{'I_diff': 1.0	'N0': 1518.9490155142078	'h_N': 14.152660097960737	'r0': 1.412306717136477	'a0': 0.002048546942754302	'h0': 0.7474317986624873	'alpha0': 0.0007820635071094444	'eta0': 1.6066111432334629	'delta': 0.04108902623227176	'n': 1.148446838826735	'nu': 1.1213976866646465	'a_scale': 3.568864104559749	'id': 174200}; 1; [0]; [[[ 2.4722165	3530.6349	127.38361141	496.168718 ]]]; [[[3530.6349	127.269349	496.168718]]]; [[[1.56040665	0.47224379	1.35969148	0.32605241]]]; [[[0.47224379	1.36028992	0.32605241]]]; [[[0.	0.73435637	0. ]]]; [1.]
{'I_diff': 0.5	'N0': 932.0537690848595	'h_N': 14.93397385572232	'r0': 0.5014872229843961	'a0': 0.001133573527779673	'h0': 1.1410633501689595	'alpha0': 0.0007874886972061783	'eta0': 3.8959768070600957	'delta': 0.032033291923755695	'n': 1.34034124981111	'nu': 1.8948488145733093	'a_scale': 3.719915447681244	'id': 193000}; 1; [0]; [[[ 1.16656087	4689.5733	21.54835542	60.9073674 ]]]; [[[4689.5733	13.3801493	60.9073674]]]; [[[0.00000033	0.00000033	0.00000033	0.00000033]]]; [[[0.00000033	0.00000033	0.00000033]]]; [[[0.	0.00000033	0. ]]]; [1.]
{'I_diff': 0.5	'N0': 1064.7374087817172	'h_N': 16.347061337903096	'r0': 1.534569722817144	'a0': 0.001152561291291754	'h0': 1.4035666408109053	'alpha0': 0.000859714013463576	'eta0': 5.213130783524351	'delta': 0.03502504143221585	'n': 1.178595368145488	'nu': 1.5128390123245388	'a_scale': 3.240207448420851	'id': 177000}; 1; [0]; [[[ 40.0148175	3137.99547	248.8318005	199.459543 ]]]; [[[3137.99547	207.351564	199.459543]]]; [[[2.68313212	0.6486745	1.49081786	0.70220528]]]; [[[0.6486745	1.56823567	0.70220528]]]; [[[0.	1.24967032	0. ]]]; [1.]
{'I_diff': 1.0	'N0': 1797.5878951109503	'h_N': 10.050989629934815	'r0': 0.9076436420449906	'a0': 0.0012005178254284109	'h0': 2.1712520025427446	'alpha0': 0.0007430215444588942	'eta0': 1.9601808690444198	'delta': 0.04076673955034508	'n': 1.9079409434930292	'nu': 1.830440198734728	'a_scale': 2.6181419446527867	'id': 193400}; 1; [0]; [[[ 0.4893003	9935.76372	23.19821727	26.5659799 ]]]; [[[9935.76372	16.8514634	26.5659799]]]; [[[0.00000033	0.00000033	0.00000033	0.00000033]]]; [[[0.00000033	0.00000033	0.00000033]]]; [[[0.	0.00000033	0. ]]]; [1.]
{'I_diff': 0.75	'N0': 569.2739687957614	'h_N': 8.35422448899985	'r0': 0.932368165239702	'a0': 0.0013721732335696757	'h0': 0.9050340942093986	'alpha0': 0.0005990171593268388	'eta0': 3.3734796441056387	'delta': 0.04032044953678332	'n': 1.2882227945183333	'nu': 1.0690436736126616	'a_scale': 3.0895512868366364	'id': 161200}; 2; [0	1]; [[[ 71.8956771	202.891705	212.97207478	191.568985 ]	[458.40525	27.8966287	274.808162	0. ]]]; [[[202.891705	209.285192	191.568985 ]	[ 27.8966287	0.	0. ]]]; [[[0.68951833	1.06957187	0.38473055	0.03287637]	[0.00000033	0.00000033	0.00000033	0. ]]]; [[[1.06957187	0.3875266	0.03287637]	[0.00000033	0.	0. ]]]; [[[0.	0.2267245	0. ]	[0.	0.00000033	0. ]]]; [0.97	0.03]
{'I_diff': 0.25	'N0': 1779.6172552885605	'h_N': 11.473475560400502	'r0': 1.5428948908554525	'a0': 0.0015864813149061604	'h0': 0.6345591355876699	'alpha0': 0.0002660081025758281	'eta0': 3.982428332278427	'delta': 0.037910651140365306	'n': 1.8787854666648864	'nu': 1.728640305944848	'a_scale': 3.431040034498593	'id': 167200}; 1; [0]; [[[ 93.4761817	5315.97996	255.1251657	382.796853 ]]]; [[[5315.97996	163.268527	382.796853]]]; [[[2.15711941	0.55226424	1.82382884	0.36085219]]]; [[[0.55226424	1.89688739	0.36085219]]]; [[[0.	1.70175286	0. ]]]; [1.]
{'I_diff': 0.25	'N0': 1207.58850661319	'h_N': 14.760263056573663	'r0': 0.8602799295047103	'a0': 0.002068396840654677	'h0': 1.5098947870601682	'alpha0': 0.00042827618723629386	'eta0': 3.272761498651904	'delta': 0.05932249076624712	'n': 1.2444000688941057	'nu': 1.796655975410331	'a_scale': 4.072156934806687	'id': 176000}; 1; [0]; [[[ 215.183712	3882.95714	337.488184	77.7768402]]]; [[[3882.95714	230.181504	77.7768402]]]; [[[1.564637	0.72927613	1.45392524	0.63041324]]]; [[[0.72927613	1.50888409	0.63041324]]]; [[[0.	1.34323063	0. ]]]; [1.]
{'I_diff': 0.5	'N0': 1990.4021820206005	'h_N': 9.409722767112164	'r0': 1.4984236412672973	'a0': 0.0016208201946892615	'h0': 1.661928093570862	'alpha0': 0.000630535970833174	'eta0': 3.2210432997150003	'delta': 0.03127563440834075	'n': 1.878068318663244	'nu': 1.6753840947012866	'a_scale': 3.112395955983114	'id': 194600}; 1; [0]; [[[ 0.2130896	10719.3213	30.9565615	59.9277484]]]; [[[10719.3213	20.4138731	59.9277484]]]; [[[0.00000033	0.00000033	0.00000033	0.00000033]]]; [[[0.00000033	0.00000033	0.00000033]]]; [[[0.	0.00000033	0. ]]]; [1.]
{'I_diff': 1.0	'N0': 1026.437699751083	'h_N': 11.475691692385707	'r0': 1.2486785864856729	'a0': 0.001051857367649197	'h0': 1.4046488190478654	'alpha0': 0.00039840327837151944	'eta0': 2.8558483292391816	'delta': 0.035707742193897676	'n': 1.447567260942448	'nu': 1.5987886820369472	'a_scale': 3.7042201240029518	'id': 195000}; 1; [0]; [[[ 0.4297416	4644.74563	46.21479274	112.399597 ]]]; [[[4644.74563	36.6917491	112.399597 ]]]; [[[0.00000033	0.00000033	0.00000033	0.00000033]]]; [[[0.00000033	0.00000033	0.00000033]]]; [[[0.	0.00000033	0. ]]]; [1.]
{'I_diff': 0.5	'N0': 1523.538071789227	'h_N': 13.618125121879878	'r0': 0.771548368198069	'a0': 0.0010814726159913354	'h0': 1.0063534245096974	'alpha0': 0.0006346265595600676	'eta0': 3.166869316369075	'delta': 0.05730232701298494	'n': 1.2098994117961022	'nu': 1.6117475055222679	'a_scale': 2.24737890627961	'id': 171400}; 1; [0]; [[[ 258.296302	4581.65408	345.1159335	154.366573 ]]]; [[[4581.65408	289.059851	154.366573]]]; [[[1.47726101	0.76251041	1.64741363	0.57326963]]]; [[[0.76251041	1.70047714	0.57326963]]]; [[[0.	1.40351021	0. ]]]; [1.]
{'I_diff': 0.75	'N0': 1957.9821097703377	'h_N': 12.061686577862968	'r0': 0.5835160444191372	'a0': 0.0015990634912540868	'h0': 0.7866086239931827	'alpha0': 0.00030473675327441355	'eta0': 3.5156928352568104	'delta': 0.04659736352164322	'n': 1.8661920256918592	'nu': 1.7375029008075482	'a_scale': 2.1852013122141107	'id': 193200}; 2; [0	1]; [[[ 1.28583923	9268.46916	59.2692844	185.151903 ]	[1936.40077	9.90936287	51.4609627	0. ]]]; [[[9268.46916	41.6903561	185.151903 ]	[ 9.90936287	0.	0. ]]]; [[[0.	0.	0.	0.]	[0.	0.	0.	0.]]]; [[[0.	0.	0.]	[0.	0.	0.]]]; [[[0.	0.	0.]	[0.	0.	0.]]]; [0.99	0.01]
{'I_diff': 0.25	'N0': 2217.05974510355	'h_N': 13.196495903378134	'r0': 1.310601777268085	'a0': 0.001677862915077976	'h0': 0.830940523419301	'alpha0': 0.0004454617315057806	'eta0': 2.272812432239995	'delta': 0.038431275374487345	'n': 1.7135092252976865	'nu': 1.1378919322558962	'a_scale': 4.415476389029937	'id': 161600}; 1; [0]; [[[ 139.366233	5618.16943	344.4865634	555.757137 ]]]; [[[5618.16943	311.773783	555.757137]]]; [[[1.84892708	0.64597174	1.63814554	0.36079535]]]; [[[0.64597174	1.66092933	0.36079535]]]; [[[0.	1.42755483	0. ]]]; [1.]
{'I_diff': 0.25	'N0': 1517.699787919118	'h_N': 12.94424418315259	'r0': 1.8384218082548887	'a0': 0.0014235173396568278	'h0': 1.1065497932677901	'alpha0': 0.0006522075128415942	'eta0': 2.6230215360609073	'delta': 0.036285185492107755	'n': 1.6788665611649152	'nu': 1.45046333573864	'a_scale': 1.8969751019136816	'id': 194400}; 1; [0]; [[[ 0.3100618	7315.62983	52.4756049	129.617774 ]]]; [[[7315.62983	32.94453	129.617774]]]; [[[0.00000033	0.00000033	0.00000033	0.00000033]]]; [[[0.00000033	0.00000033	0.00000033]]]; [[[0.	0.00000033	0. ]]]; [1.]
{'I_diff': 0.75	'N0': 631.5529447398445	'h_N': 11.4856851793013	'r0': 0.9440201630283971	'a0': 0.0006019719937369857	'h0': 0.7665603556356748	'alpha0': 0.00024119397301986464	'eta0': 2.916384878051368	'delta': 0.04819358778976651	'n': 1.0524089215012706	'nu': 1.499501104219393	'a_scale': 1.6863309826308752	'id': 194800}; 1; [0]; [[[ 1.38519404	1708.14098	124.2942647	159.591662 ]]]; [[[1708.14098	78.1546187	159.591662 ]]]; [[[0.	0.	0.	0.]]]; [[[0.	0.	0.]]]; [[[0.	0.	0.]]]; [1.]
{'I_diff': 0.25	'N0': 2075.7139979874373	'h_N': 10.00122776574661	'r0': 0.6467676292182923	'a0': 0.000757101085957376	'h0': 1.6352809222020486	'alpha0': 0.0004826481649942392	'eta0': 4.2715783343990275	'delta': 0.046259865758142546	'n': 1.3528581528646049	'nu': 1.4875729401708329	'a_scale': 3.5176108780630195	'id': 178400}; 1; [0]; [[[ 452.436832	6180.01542	627.395369	115.65841 ]]]; [[[6180.01542	480.73	115.65841]]]; [[[1.38813044	0.82064219	1.4412542	0.56175213]]]; [[[0.82064219	1.48744606	0.56175213]]]; [[[0.	1.29768185	0. ]]]; [1.]
{'I_diff': 1.0	'N0': 1985.899596356604	'h_N': 12.967654914190675	'r0': 1.2912884354365484	'a0': 0.0018148606699407797	'h0': 1.5048203565821623	'alpha0': 0.0004315155819426652	'eta0': 3.5744702327756612	'delta': 0.04581842010791052	'n': 1.7822515081248602	'nu': 1.5502967757368116	'a_scale': 4.590087122634109	'id': 194200}; 1; [0]; [[[ 0.53891053	10088.9618	64.4022932	108.195789 ]]]; [[[10088.9618	52.3976883	108.195789 ]]]; [[[0.	0.	0.	0.]]]; [[[0.	0.	0.]]]; [[[0.	0.	0.]]]; [1.]
{'I_diff': 0.25	'N0': 874.1470057926598	'h_N': 10.041811349026709	'r0': 1.1993710754527767	'a0': 0.0016792437907182285	'h0': 1.0110892703048082	'alpha0': 0.0005658065631209949	'eta0': 2.001985292888066	'delta': 0.053505181527593246	'n': 1.8696170605151146	'nu': 1.975433788077389	'a_scale': 3.2498910865914388	'id': 196800}; 1; [0]; [[[ 0.53147861	4430.4581	29.7573624	51.133977 ]]]; [[[4430.4581	16.6664015	51.133977 ]]]; [[[0.00000033	0.00000033	0.00000033	0.00000033]]]; [[[0.00000033	0.00000033	0.00000033]]]; [[[0.	0.00000033	0. ]]]; [1.]
{'I_diff': 0.25	'N0': 1281.8586089210894	'h_N': 8.59075308694031	'r0': 1.4455459180175945	'a0': 0.0018383885766572715	'h0': 2.2147138190482574	'alpha0': 0.0006986034057693634	'eta0': 3.916083979025576	'delta': 0.05827314394637405	'n': 1.7624727121896333	'nu': 1.4312653821721382	'a_scale': 1.3888036886502064	'id': 179200}; 1; [0]; [[[ 214.367023	4138.05325	431.114036	61.8881355]]]; [[[4138.05325	324.565161	61.8881355]]]; [[[1.72032483	0.70265959	1.21473508	0.857307 ]]]; [[[0.70265959	1.27265782	0.857307 ]]]; [[[0.	1.08383661	0. ]]]; [1.]
{'I_diff': 1.0	'N0': 1954.1811260792215	'h_N': 12.400069163973026	'r0': 1.879343980575639	'a0': 0.0007405832536857674	'h0': 1.2684911347239733	'alpha0': 0.00045170877598880424	'eta0': 3.0624767657851137	'delta': 0.04080901678569598	'n': 1.1029526064913098	'nu': 1.7302895652526133	'a_scale': 1.2772790451252085	'id': 197400}; 1; [0]; [[[ 0.30033398	10252.331	38.80416897	82.9347552 ]]]; [[[10252.331	28.8043131	82.9347552]]]; [[[0.00000033	0.00000033	0.00000033	0.00000033]]]; [[[0.00000033	0.00000033	0.00000033]]]; [[[0.	0.00000033	0. ]]]; [1.]
{'I_diff': 0.5	'N0': 1675.511975758275	'h_N': 14.14625980378808	'r0': 1.9923659191765217	'a0': 0.001926249503763262	'h0': 0.8805442757663003	'alpha0': 0.0004700181498297349	'eta0': 4.041877381335657	'delta': 0.043830269472728944	'n': 1.9009585190410512	'nu': 1.8210386382617871	'a_scale': 2.770056131061165	'id': 174600}; 1; [0]; [[[ 114.873312	5952.94442	301.1845216	208.763302 ]]]; [[[5952.94442	233.072919	208.763302]]]; [[[2.16731626	0.54719381	1.88063112	0.53201133]]]; [[[0.54719381	1.96911225	0.53201133]]]; [[[0.	1.61181524	0. ]]]; [1.]
{'I_diff': 0.75	'N0': 1001.9469352228314	'h_N': 17.073987752152668	'r0': 0.9258597943289892	'a0': 0.000665237050108369	'h0': 0.7195963520363431	'alpha0': 0.0008938935623108469	'eta0': 5.005850785834637	'delta': 0.04709314434886008	'n': 1.7605110565863082	'nu': 1.522480062915426	'a_scale': 4.611087343267318	'id': 167600}; 2; [0	1]; [[[ 143.398244	2208.71372	237.0613448	190.805283 ]	[ 938.664479	18.7276865	155.583815	0. ]]]; [[[2208.71372	215.409866	190.805283 ]	[ 18.7276865	0.	0. ]]]; [[[1.32284603	0.84648414	1.41870095	0.23882823]	[0.00000033	0.00000033	0.00000033	0. ]]]; [[[0.84648414	1.46450282	0.23882823]	[0.00000033	0.	0. ]]]; [[[0.	1.00559171	0. ]	[0.	0.00000033	0. ]]]; [0.985	0.015]
{'I_diff': 0.5	'N0': 1292.2655083151453	'h_N': 16.206890659431487	'r0': 1.0974662479299724	'a0': 0.0013549709756769932	'h0': 2.26504656841865	'alpha0': 0.0008932724250999526	'eta0': 4.125776992920787	'delta': 0.05204851242594818	'n': 1.534559792519636	'nu': 1.0026320845714518	'a_scale': 1.6474622686000964	'id': 176200}; 3; [1	1	1]; [[[ 302.045442	2544.33104	551.665407	111.533931 ]	[ 766.827866	1035.56594	811.4429	0. ]	[ 0.80689684	7379.76103	0.	0. ]]]; [[[2544.33104	551.665407	111.533931]	[1035.56594	0.	0. ]	[7379.76103	0.	0. ]]]; [[[1.21781767	0.98768937	0.8721527	0.22257726]	[0.64349706	1.92352814	0.80517058	0. ]	[0.00000033	0.00000033	0.	0. ]]]; [[[0.98768937	0.8721527	0.22257726]	[1.92352814	0.	0. ]	[0.00000033	0.	0. ]]]; [[[0.	0.	0. ]	[0.	0.80517058	0. ]	[0.	0.	0. ]]]; [0.945	0.04	0.015]
{'I_diff': 0.75	'N0': 718.6315455969095	'h_N': 10.019585880174882	'r0': 0.7056312999465302	'a0': 0.001965366394757545	'h0': 2.2087404585959294	'alpha0': 0.0002434951328450735	'eta0': 2.8561344972157308	'delta': 0.048677206479333525	'n': 1.2914921137174349	'nu': 1.5331779861511978	'a_scale': 3.182670459743473	'id': 196400}; 1; [0]; [[[ 1.06124937	2953.44758	101.8252583	83.8124373 ]]]; [[[2953.44758	77.9078526	83.8124373]]]; [[[0.	0.	0.	0.]]]; [[[0.	0.	0.]]]; [[[0.	0.	0.]]]; [1.]
{'I_diff': 0.25	'N0': 2120.1846094148123	'h_N': 18.53443100054155	'r0': 1.0964352284465815	'a0': 0.0018525004048281515	'h0': 1.6296380793112943	'alpha0': 0.00026501008377330496	'eta0': 2.767513927744523	'delta': 0.04943426308185527	'n': 1.0696475850446596	'nu': 1.2157990877219649	'a_scale': 1.160213908279922	'id': 181600}; 2; [0	1]; [[[ 507.209448	5278.75294	677.493399	186.528113]	[2120.1839	0.	0.	0. ]]]; [[[5278.75294	559.877418	186.528113]	[ 0.	0.	0. ]]]; [[[1.2712161	0.938308	1.33094368	0.5599674 ]	[0.00000033	0.	0.	0. ]]]; [[[0.938308	1.36454801	0.5599674 ]	[0.	0.	0. ]]]; [[[0.	1.17600114	0. ]	[0.	0.	0. ]]]; [0.81	0.19]
{'I_diff': 0.75	'N0': 1936.0786133065392	'h_N': 12.830128699148027	'r0': 1.2822959824046205	'a0': 0.001671881901232742	'h0': 0.8423063519580156	'alpha0': 0.0002363748897202056	'eta0': 2.960892447697841	'delta': 0.03399675777651978	'n': 1.7651956832951274	'nu': 1.4700271664635434	'a_scale': 4.7275682352051795	'id': 198000}; 1; [0]; [[[ 0.53864495	7277.83166	87.2076832	376.15482 ]]]; [[[7277.83166	69.3236914	376.15482 ]]]; [[[0.00000033	0.00000033	0.00000033	0.00000033]]]; [[[0.00000033	0.00000033	0.00000033]]]; [[[0.	0.00000033	0. ]]]; [1.]
{'I_diff': 0.5	'N0': 721.3252126791766	'h_N': 18.28384804270907	'r0': 1.0320969018842545	'a0': 0.001694914154070553	'h0': 0.8419332919834547	'alpha0': 0.0005555169688094545	'eta0': 3.3326604914187117	'delta': 0.04344069023097431	'n': 1.147912348758963	'nu': 1.2651024700950362	'a_scale': 4.570709409110705	'id': 185800}; 1; [0]; [[[ 6.25472276	1073.16573	137.5955364	275.37929 ]]]; [[[1073.16573	110.488678	275.37929 ]]]; [[[1.00411676	0.44705792	0.59801017	0.13908025]]]; [[[0.44705792	0.63623829	0.13908025]]]; [[[0.	0.45733099	0. ]]]; [1.]
{'I_diff': 0.5	'N0': 731.9747664362467	'h_N': 11.01103063894652	'r0': 1.8407831450295893	'a0': 0.0015338392812175845	'h0': 1.9046981815944	'alpha0': 0.0006066017297465286	'eta0': 4.869265148460476	'delta': 0.036996712057471876	'n': 1.9631088334919506	'nu': 1.541017079683103	'a_scale': 1.4877512414819374	'id': 180200}; 1; [0]; [[[ 42.9792032	2476.17455	168.5199724	93.8440935]]]; [[[2476.17455	139.849168	93.8440935]]]; [[[2.26243801	0.5426753	1.47958118	0.5161189 ]]]; [[[0.5426753	1.54218572	0.5161189 ]]]; [[[0.	1.19761174	0. ]]]; [1.]
{'I_diff': 1.0	'N0': 2192.73507840455	'h_N': 17.313534441402	'r0': 1.1287961970232852	'a0': 0.001051844051087727	'h0': 1.0771978279433183	'alpha0': 0.0005632472688952558	'eta0': 3.5319546306218057	'delta': 0.0336662215308854	'n': 1.8451057994563134	'nu': 1.4746186684755405	'a_scale': 4.170158623243758	'id': 198200}; 1; [0]; [[[ 0.62307454	10754.8307	46.82059898	171.716808 ]]]; [[[10754.8307	39.6404491	171.716808 ]]]; [[[0.00000033	0.00000033	0.00000033	0.00000033]]]; [[[0.00000033	0.00000033	0.00000033]]]; [[[0.	0.00000033	0. ]]]; [1.]
{'I_diff': 0.25	'N0': 1960.176032503608	'h_N': 10.711996302397363	'r0': 0.6766171478608825	'a0': 0.0016030205486777637	'h0': 0.8046582743835217	'alpha0': 0.0004475874576877577	'eta0': 4.739438484070624	'delta': 0.042406495274363125	'n': 1.5835455022318712	'nu': 1.1611231171498713	'a_scale': 2.527886643777615	'id': 171200}; 2; [0	1]; [[[ 868.90628	1301.90161	771.408834	259.519961 ]	[1916.16943	15.8483407	87.4717796	0. ]]]; [[[1301.90161	660.862762	259.519961 ]	[ 15.8483407	0.	0. ]]]; [[[0.62844346	2.03639602	1.10008621	0.20598608]	[0.00000033	0.00000033	0.00000033	0. ]]]; [[[2.03639602	1.12385746	0.20598608]	[0.00000033	0.	0. ]]]; [[[0.	0.9619426	0. ]	[0.	0.00000033	0. ]]]; [0.955	0.045]
{'I_diff': 0.75	'N0': 1243.9845469424934	'h_N': 12.25452785500852	'r0': 1.3376183646618527	'a0': 0.0015903475021385547	'h0': 1.2520732858345438	'alpha0': 0.00036222100833456435	'eta0': 4.935923489253461	'delta': 0.05877048743862773	'n': 1.1063702424043682	'nu': 1.7555331942435222	'a_scale': 1.5576698810957588	'id': 178000}; 2; [0	1]; [[[ 157.386847	3859.85485	358.1728662	104.635458 ]	[ 692.041052	684.551742	1120.57534	0. ]]]; [[[3859.85485	305.392452	104.635458]	[ 684.551742	0.	0. ]]]; [[[1.73010351	0.67860913	1.33198006	0.30316797]	[0.60634692	2.22667424	0.56301932	0. ]]]; [[[0.67860913	1.40906449	0.30316797]	[2.22667424	0.	0. ]]]; [[[0.	0.91923914	0. ]	[0.	0.56301932	0. ]]]; [0.97	0.03]
{'I_diff': 0.75	'N0': 1060.8605189304578	'h_N': 9.451190898132884	'r0': 1.8131873132013565	'a0': 0.0009254068595006295	'h0': 0.8626679530264858	'alpha0': 0.0005405552008273086	'eta0': 4.977691832901472	'delta': 0.04810024802317921	'n': 1.394529052697399	'nu': 1.5310651718021333	'a_scale': 1.57563688216048	'id': 168400}; 2; [0	1]; [[[ 58.4867385	2331.17556	258.9905938	259.488638 ]	[ 845.662122	32.9861554	543.010315	0. ]]]; [[[2331.17556	225.742406	259.488638 ]	[ 32.9861554	0.	0. ]]]; [[[1.91388798	0.74024687	1.24084764	0.37730459]	[0.00000033	0.00000033	0.00000033	0. ]]]; [[[0.74024687	1.31096973	0.37730459]	[0.00000033	0.	0. ]]]; [[[0.	0.93808014	0. ]	[0.	0.00000033	0. ]]]; [0.97	0.03]
{'I_diff': 0.75	'N0': 590.5109428236362	'h_N': 10.39525477832903	'r0': 1.1964316795686833	'a0': 0.0015885995823630623	'h0': 1.7622137382939822	'alpha0': 0.0003245169495490767	'eta0': 4.245435970846621	'delta': 0.03848847919434972	'n': 1.2425408304974508	'nu': 1.2884350643076456	'a_scale': 2.0464075632943204	'id': 190800}; 1; [0]; [[[ 2.434559	803.578995	158.2995649	210.6666 ]]]; [[[803.578995	139.336889	210.6666 ]]]; [[[0.77095931	0.42822069	0.38272224	0.12799726]]]; [[[0.42822069	0.40527321	0.12799726]]]; [[[0.	0.23351694	0. ]]]; [1.]
{'I_diff': 0.5	'N0': 606.936028068382	'h_N': 16.595692774830653	'r0': 0.7322716290555378	'a0': 0.0016224356115285086	'h0': 1.5107277689867267	'alpha0': 0.0006619243977806312	'eta0': 3.1940089358599466	'delta': 0.059741000938826325	'n': 1.0332738267281147	'nu': 1.116112396531638	'a_scale': 4.487705765932365	'id': 188200}; 3; [1	0	1]; [[[322.246361	560.514035	439.83784	0. ]	[ 8.31054297	836.36508	286.1738176	168.056755 ]	[606.935826	0.	0.	0. ]]]; [[[560.514035	0.	0. ]	[836.36508	254.74183	168.056755]	[ 0.	0.	0. ]]]; [[[0.69514062	1.73690473	0.69925879	0. ]	[0.00000033	0.00000033	0.00000033	0.00000033]	[0.00000033	0.	0.	0. ]]]; [[[1.73690473	0.	0. ]	[0.00000033	0.00000033	0.00000033]	[0.	0.	0. ]]]; [[[0.	0.69925879	0. ]	[0.	0.00000033	0. ]	[0.	0.	0. ]]]; [0.66	0.305	0.035]
{'I_diff': 0.75	'N0': 2145.021740709919	'h_N': 19.037004565757286	'r0': 0.7225850013943836	'a0': 0.0010981656266937827	'h0': 1.2828428474054148	'alpha0': 0.00038319563278833705	'eta0': 4.865107316194299	'delta': 0.033397575782509396	'n': 1.740417819256909	'nu': 1.4129574607313837	'a_scale': 1.5355507236966655	'id': 178800}; 2; [0	1]; [[[ 205.717269	6589.29099	360.9112822	329.410857 ]	[2099.49084	12.1340988	112.547409	0. ]]]; [[[6589.29099	342.362039	329.410857 ]	[ 12.1340988	0.	0. ]]]; [[[1.75618417	0.65289029	1.85341558	0.50027046]	[0.00000033	0.00000033	0.00000033	0. ]]]; [[[0.65289029	1.88120676	0.50027046]	[0.00000033	0.	0. ]]]; [[[0.	1.39625583	0. ]	[0.	0.00000033	0. ]]]; [0.995	0.005]
{'I_diff': 0.25	'N0': 572.4005464995695	'h_N': 16.778277948637193	'r0': 1.049244658583353	'a0': 0.001596188436942185	'h0': 0.8858412820905825	'alpha0': 0.0006266915947736825	'eta0': 5.184357190101103	'delta': 0.04406853114734497	'n': 1.3155685077818422	'nu': 1.0772354516753269	'a_scale': 2.7315968060654723	'id': 199200}; 1; [1]; [[[455.417682	29.1103667	237.363163	0. ]]]; [[[29.1103667	0.	0. ]]]; [[[0.00000033	0.00000033	0.00000033	0. ]]]; [[[0.00000033	0.	0. ]]]; [[[0.	0.00000033	0. ]]]; [1.]
{'I_diff': 1.0	'N0': 1552.8469154171073	'h_N': 15.937063108838569	'r0': 1.6878211882898224	'a0': 0.00110677092295883	'h0': 1.8457087865702724	'alpha0': 0.00021441029761815617	'eta0': 5.179241429053319	'delta': 0.05915028436506391	'n': 1.9405560835122444	'nu': 1.1809214385225046	'a_scale': 3.82355703577935	'id': 199800}; 1; [1]; [[[1485.00965	13.7307211	185.084369	0. ]]]; [[[13.7307211	0.	0. ]]]; [[[0.00000033	0.00000033	0.00000033	0. ]]]; [[[0.00000033	0.	0. ]]]; [[[0.	0.00000033	0. ]]]; [1.]
{'I_diff': 0.25	'N0': 1468.6644985355247	'h_N': 7.050501091771096	'r0': 1.9462088495410712	'a0': 0.0010726721944184926	'h0': 1.2332575564801194	'alpha0': 0.000543807282012628	'eta0': 2.9236209121310983	'delta': 0.05672653263077698	'n': 1.9278948285932087	'nu': 1.701229152109935	'a_scale': 4.619367865921308	'id': 177600}; 1; [0]; [[[ 109.47927	5488.61074	329.112764	134.034634]]]; [[[5488.61074	224.924081	134.034634]]]; [[[2.22935674	0.54083709	1.66474038	0.68422364]]]; [[[0.54083709	1.72013214	0.68422364]]]; [[[0.	1.55323302	0. ]]]; [1.]
{'I_diff': 0.75	'N0': 1403.132927124616	'h_N': 11.716302982443732	'r0': 1.8329460339225254	'a0': 0.0006912381903119902	'h0': 0.595729370284317	'alpha0': 0.00028746036115446605	'eta0': 1.9970523184768465	'delta': 0.044764025344224884	'n': 1.2645153727291305	'nu': 1.6754774822588234	'a_scale': 2.370354328406356	'id': 200400}; 1; [0]; [[[ 0.42515932	5590.2035	57.4954328	241.579034 ]]]; [[[5590.2035	40.859019	241.579034]]]; [[[0.00000033	0.00000033	0.00000033	0.00000033]]]; [[[0.00000033	0.00000033	0.00000033]]]; [[[0.	0.00000033	0. ]]]; [1.]
{'I_diff': 1.0	'N0': 1082.9803365416242	'h_N': 18.419280718594727	'r0': 1.7274319231276516	'a0': 0.001178297810765865	'h0': 1.0750214236926054	'alpha0': 0.0008309883218572129	'eta0': 4.163702180554008	'delta': 0.031748026529098326	'n': 1.9616101527428627	'nu': 1.2530815195125982	'a_scale': 3.1328667739981393	'id': 176600}; 1; [0]; [[[ 27.3447764	2880.51353	125.86938326	281.328965 ]]]; [[[2880.51353	124.36235	281.328965]]]; [[[2.42861223	0.51902772	1.73615054	0.34612551]]]; [[[0.51902772	1.74568019	0.34612551]]]; [[[0.	0.99813924	0. ]]]; [1.]
{'I_diff': 1.0	'N0': 981.9002516171112	'h_N': 17.49986444330372	'r0': 1.1708250062800825	'a0': 0.0007646990829550995	'h0': 1.7653722221808412	'alpha0': 0.0006491804161137759	'eta0': 3.9638138459199843	'delta': 0.05215411497669829	'n': 1.1934570430828437	'nu': 1.8095164773943075	'a_scale': 2.719487081905116	'id': 195800}; 1; [0]; [[[ 0.90872081	5061.07521	40.6168152	42.1146033 ]]]; [[[5061.07521	30.0163375	42.1146033]]]; [[[0.02361309	0.02231937	0.38994362	0.22913831]]]; [[[0.02231937	0.42168384	0.22913831]]]; [[[0.	0.31681259	0. ]]]; [1.]
{'I_diff': 0.25	'N0': 621.939468819187	'h_N': 12.376356883174816	'r0': 0.784998258075424	'a0': 0.0015777754187576484	'h0': 2.226906902070621	'alpha0': 0.0008567091465258069	'eta0': 3.79902654591921	'delta': 0.047032513544741875	'n': 1.5841769513516453	'nu': 1.3912140860385303	'a_scale': 2.66517872540187	'id': 185600}; 1; [0]; [[[ 83.1661309	1979.54847	195.0849841	51.2651205]]]; [[[1979.54847	143.851534	51.2651205]]]; [[[1.72610273	0.66837244	1.24256529	0.53089458]]]; [[[0.66837244	1.29548808	0.53089458]]]; [[[0.	1.09816448	0. ]]]; [1.]
{'I_diff': 0.5	'N0': 1808.6694882163372	'h_N': 10.91712571486609	'r0': 1.8403562054485745	'a0': 0.0013910006551448588	'h0': 2.0756286945630578	'alpha0': 0.0008505241742379998	'eta0': 3.165789270463394	'delta': 0.057413739859913854	'n': 1.0934753313471886	'nu': 1.859562620416277	'a_scale': 4.439639745931066	'id': 193800}; 1; [0]; [[[ 0.40567923	9162.7712	126.1110569	80.4325834 ]]]; [[[9162.7712	92.2630585	80.4325834]]]; [[[0.148356	0.12246053	1.3775667	1.07819201]]]; [[[0.12246053	1.37155258	1.07819201]]]; [[[0.	1.42460127	0. ]]]; [1.]
{'I_diff': 1.0	'N0': 898.1984100224352	'h_N': 10.8948744694031	'r0': 1.477719775959129	'a0': 0.0016839834367130483	'h0': 0.951277737128858	'alpha0': 0.0005797721997776017	'eta0': 2.2533580502728134	'delta': 0.04347710363435728	'n': 1.387040107742949	'nu': 1.506807193698252	'a_scale': 3.41883235762149	'id': 200600}; 1; [0]; [[[ 0.48578588	3535.82184	49.04987021	151.59519 ]]]; [[[3535.82184	40.7148421	151.59519 ]]]; [[[0.	0.	0.	0.]]]; [[[0.	0.	0.]]]; [[[0.	0.	0.]]]; [1.]
{'I_diff': 0.5	'N0': 1082.4809639033786	'h_N': 11.070098659505625	'r0': 1.2302443718495721	'a0': 0.0006554318145298263	'h0': 0.6424711209944337	'alpha0': 0.0007066245517356295	'eta0': 1.4733719323309358	'delta': 0.04718576319325451	'n': 1.6446763058156022	'nu': 1.8703988384016936	'a_scale': 4.690634623298611	'id': 201000}; 1; [0]; [[[ 0.52222698	5263.84666	25.80997106	90.8442196 ]]]; [[[5263.84666	16.1366147	90.8442196]]]; [[[0.00000033	0.00000033	0.00000033	0.00000033]]]; [[[0.00000033	0.00000033	0.00000033]]]; [[[0.	0.00000033	0. ]]]; [1.]
{'I_diff': 0.75	'N0': 1854.8002679935403	'h_N': 16.479311698812946	'r0': 1.2188728474714676	'a0': 0.0006167503761750693	'h0': 2.29566860076042	'alpha0': 0.0008846559028556024	'eta0': 4.905755494730757	'delta': 0.04101600628282596	'n': 1.3951952375447312	'nu': 1.4462819990124334	'a_scale': 2.613841578385429	'id': 186000}; 1; [0]; [[[ 142.480943	7288.04445	399.4187117	93.0592911]]]; [[[7288.04445	388.253403	93.0592911]]]; [[[2.2580601	0.52847837	1.74842222	0.82060802]]]; [[[0.52847837	1.76481894	0.82060802]]]; [[[0.	1.237752	0. ]]]; [1.]
{'I_diff': 0.25	'N0': 1211.6175218609778	'h_N': 11.30868213497274	'r0': 1.1687631431367347	'a0': 0.0010305205872818198	'h0': 1.29756957947779	'alpha0': 0.00024237418507222827	'eta0': 1.4934018621163383	'delta': 0.0516402946407596	'n': 1.705581990098327	'nu': 1.5472393762186538	'a_scale': 2.8729005133710586	'id': 201600}; 1; [0]; [[[ 0.67640283	5417.29644	97.5838078	130.375714 ]]]; [[[5417.29644	59.1301988	130.375714 ]]]; [[[0.00000033	0.00000033	0.00000033	0.00000033]]]; [[[0.00000033	0.00000033	0.00000033]]]; [[[0.	0.00000033	0. ]]]; [1.]
{'I_diff': 1.0	'N0': 733.7058110122755	'h_N': 15.617870976649654	'r0': 1.6141762019458277	'a0': 0.001967390655865547	'h0': 0.8863407813832854	'alpha0': 0.0003514989014327081	'eta0': 3.736771422113136	'delta': 0.058039557847367	'n': 1.5426104970765633	'nu': 1.274730775377852	'a_scale': 1.1333831505164267	'id': 150200}; 2; [0	1]; [[[165.26255	362.151047	272.7190998	184.823157 ]	[658.613787	15.7944978	204.584186	0. ]]]; [[[362.151047	252.637163	184.823157 ]	[ 15.7944978	0.	0. ]]]; [[[0.72875869	1.57371641	0.65349697	0.07587096]	[0.00000033	0.00000033	0.00000033	0. ]]]; [[[1.57371641	0.68067453	0.07587096]	[0.00000033	0.	0. ]]]; [[[0.	0.3148544	0. ]	[0.	0.00000033	0. ]]]; [0.885	0.115]
{'I_diff': 0.75	'N0': 906.4548207219975	'h_N': 16.0982981714761	'r0': 1.1105669289879128	'a0': 0.0009619468284184829	'h0': 1.309244024952095	'alpha0': 0.00042299268853290394	'eta0': 4.0987058933505525	'delta': 0.03645566777947297	'n': 1.9300493319109895	'nu': 1.6858245480930854	'a_scale': 2.6220628140613202	'id': 202000}; 1; [0]; [[[ 0.70414445	4054.1667	44.9301742	104.469816 ]]]; [[[4054.1667	32.2053577	104.469816 ]]]; [[[0.	0.	0.	0.]]]; [[[0.	0.	0.]]]; [[[0.	0.	0.]]]; [1.]
{'I_diff': 0.5	'N0': 2031.4408250100062	'h_N': 15.697767240579534	'r0': 0.7567063050648866	'a0': 0.0006751646652722338	'h0': 0.9155007426082522	'alpha0': 0.000876673694223808	'eta0': 1.7705588420789025	'delta': 0.054566558477763344	'n': 1.1747785143627834	'nu': 1.3357074070219448	'a_scale': 4.03153292942768	'id': 200200}; 1; [0]; [[[ 1.42959598	10021.5937	71.0527135	144.882045 ]]]; [[[10021.5937	55.5923731	144.882045 ]]]; [[[0.	0.	0.	0.]]]; [[[0.	0.	0.]]]; [[[0.	0.	0.]]]; [1.]
{'I_diff': 0.25	'N0': 1322.0449143310768	'h_N': 18.77928956943357	'r0': 0.9170779744120569	'a0': 0.0012810016295315475	'h0': 0.6774731984001712	'alpha0': 0.0002504970756680946	'eta0': 1.8357763870404546	'delta': 0.031974253326409435	'n': 1.8423967413740674	'nu': 1.1087771028239857	'a_scale': 2.95706170262662	'id': 203200}; 1; [1]; [[[1271.66637	10.1850807	103.092344	0. ]]]; [[[10.1850807	0.	0. ]]]; [[[0.00000033	0.00000033	0.00000033	0. ]]]; [[[0.00000033	0.	0. ]]]; [[[0.	0.00000033	0. ]]]; [1.]
{'I_diff': 0.5	'N0': 604.8650944354736	'h_N': 11.780212896993834	'r0': 1.585125673112791	'a0': 0.000970090722647314	'h0': 1.6821431102422142	'alpha0': 0.00086829742849865	'eta0': 2.3450727027518674	'delta': 0.030630636745657965	'n': 1.5789522548839683	'nu': 1.6468402349575362	'a_scale': 2.707091194366425	'id': 203400}; 1; [0]; [[[ 0.27485471	2928.0709	24.74149655	48.3836573 ]]]; [[[2928.0709	16.467409	48.3836573]]]; [[[0.00000033	0.00000033	0.00000033	0.00000033]]]; [[[0.00000033	0.00000033	0.00000033]]]; [[[0.	0.00000033	0. ]]]; [1.]
{'I_diff': 0.75	'N0': 1207.54637295156	'h_N': 5.0461786741739845	'r0': 1.5126999780328925	'a0': 0.0018466175801481342	'h0': 1.2225037260344704	'alpha0': 0.00036369093245500775	'eta0': 4.813867042795851	'delta': 0.057611557304553696	'n': 1.4246153129660706	'nu': 1.2803572314010538	'a_scale': 2.8844590990812815	'id': 162000}; 2; [0	1]; [[[ 228.483931	1658.71351	463.2687973	225.752655 ]	[1102.06491	23.0609538	263.033405	0. ]]]; [[[1658.71351	429.024411	225.752655 ]	[ 23.0609538	0.	0. ]]]; [[[1.12217453	1.08846545	0.81054022	0.10951879]	[0.00000033	0.00000033	0.00000033	0. ]]]; [[[1.08846545	0.83862582	0.10951879]	[0.00000033	0.	0. ]]]; [[[0.	0.46441219	0. ]	[0.	0.00000033	0. ]]]; [0.94	0.06]
{'I_diff': 1.0	'N0': 821.4316718483187	'h_N': 12.348623092572232	'r0': 1.214520684692359	'a0': 0.0006158008552434749	'h0': 1.373587519362956	'alpha0': 0.0007314472633758334	'eta0': 1.3488213116610739	'delta': 0.05465264966192197	'n': 1.268477653135112	'nu': 1.7080031014035015	'a_scale': 4.324866635364531	'id': 203800}; 1; [0]; [[[ 0.66188786	4148.57812	32.79973565	44.9896951 ]]]; [[[4148.57812	24.6085339	44.9896951]]]; [[[0.00000033	0.00000033	0.00000033	0.00000033]]]; [[[0.00000033	0.00000033	0.00000033]]]; [[[0.	0.00000033	0. ]]]; [1.]
{'I_diff': 0.25	'N0': 1033.358466313561	'h_N': 12.343479253205626	'r0': 1.0125957784122825	'a0': 0.0015524825208102465	'h0': 1.0320437533247047	'alpha0': 0.0004835269908333292	'eta0': 4.970557181336368	'delta': 0.04437921765522401	'n': 1.5249132678553416	'nu': 1.3609012387804174	'a_scale': 2.0675648995705043	'id': 175200}; 2; [0	1]; [[[ 210.61254	1732.25886	354.2580916	199.372325 ]	[ 958.299389	19.0399132	152.163173	0. ]]]; [[[1732.25886	257.286021	199.372325 ]	[ 19.0399132	0.	0. ]]]; [[[1.12479465	1.04868525	1.03147793	0.15650457]	[0.00000033	0.00000033	0.00000033	0. ]]]; [[[1.04868525	1.08106448	0.15650457]	[0.00000033	0.	0. ]]]; [[[0.	0.90338138	0. ]	[0.	0.00000033	0. ]]]; [0.98	0.02]
{'I_diff': 0.25	'N0': 982.14641213462	'h_N': 15.549252967942031	'r0': 1.226294466561016	'a0': 0.0011404390441490278	'h0': 1.653748922177883	'alpha0': 0.0006915519204232012	'eta0': 4.446814489996736	'delta': 0.059085328296670445	'n': 1.7463830306039667	'nu': 1.8584391512980392	'a_scale': 4.42513394929264	'id': 183200}; 2; [0	0]; [[[ 213.756089	2759.64857	351.947173	55.9994351]	[ 185.835309	3234.82017	292.2463528	42.0649084]]]; [[[2759.64857	236.026519	55.9994351]	[3234.82017	198.476859	42.0649084]]]; [[[1.40778786	0.83308913	1.17569686	0.59797592]	[1.59354814	0.71152467	1.37250957	0.35553387]]]; [[[0.83308913	1.24583851	0.59797592]	[0.71152467	1.45237935	0.35553387]]]; [[[0.	1.06106303	0. ]	[0.	1.20942967	0. ]]]; [0.98	0.02]
{'I_diff': 1.0	'N0': 2168.667142699257	'h_N': 11.626191790768274	'r0': 0.6940880781983577	'a0': 0.0018975892976142053	'h0': 2.012996660212484	'alpha0': 0.000726303475306468	'eta0': 2.6674925888490226	'delta': 0.04218572402197551	'n': 1.7687299431796768	'nu': 1.1748295734544618	'a_scale': 3.579381726182442	'id': 183800}; 1; [0]; [[[ 184.637058	8038.29479	324.04902855	198.789376 ]]]; [[[8038.29479	323.875045	198.789376]]]; [[[2.03377096	0.5678075	2.05677436	0.90342165]]]; [[[0.5678075	2.05722488	0.90342165]]]; [[[0.	1.29154924	0. ]]]; [1.]
{'I_diff': 1.0	'N0': 1227.721642894424	'h_N': 11.574443058020284	'r0': 1.5652318700297694	'a0': 0.0005676460227817744	'h0': 1.8831675945401483	'alpha0': 0.0005810252111651836	'eta0': 4.3770447324607815	'delta': 0.059385897286977435	'n': 1.871777911309228	'nu': 1.844637015911986	'a_scale': 1.865750264674865	'id': 184600}; 2; [0	1]; [[[ 97.4664183	4731.36022	258.6552024	64.920863 ]	[1128.25987	21.7848004	270.550095	0. ]]]; [[[4731.36022	241.000371	64.920863 ]	[ 21.7848004	0.	0. ]]]; [[[2.2349533	0.53125945	1.62331542	0.71161859]	[0.00000033	0.00000033	0.00000033	0. ]]]; [[[0.53125945	1.67039201	0.71161859]	[0.00000033	0.	0. ]]]; [[[0.	1.05122425	0. ]	[0.	0.00000033	0. ]]]; [0.97	0.03]
{'I_diff': 0.5	'N0': 1240.8898676082167	'h_N': 10.273430405893038	'r0': 1.2451253487290388	'a0': 0.0007251448306690503	'h0': 1.384577133240215	'alpha0': 0.00024743172974490323	'eta0': 3.4066326987964146	'delta': 0.03810915633788061	'n': 1.5929107666469462	'nu': 1.0140762322972994	'a_scale': 2.0876346753610084	'id': 204200}; 1; [1]; [[[1108.36074	23.3934963	302.73929	0. ]]]; [[[23.3934963	0.	0. ]]]; [[[0.00000033	0.00000033	0.00000033	0. ]]]; [[[0.00000033	0.	0. ]]]; [[[0.	0.00000033	0. ]]]; [1.]
{'I_diff': 1.0	'N0': 1011.75883731761	'h_N': 15.099203853781034	'r0': 0.912274949246167	'a0': 0.0012981692282959091	'h0': 2.280178240277842	'alpha0': 0.0006070495471248294	'eta0': 5.119405791770442	'delta': 0.0344383455206423	'n': 1.7607194394100345	'nu': 1.2960959246214285	'a_scale': 3.592346600321829	'id': 186200}; 2; [0	1]; [[[ 73.2758741	3263.4504	203.06119245	128.958256 ]	[ 960.658263	11.1962956	138.998505	0. ]]]; [[[3263.4504	199.887576	128.958256 ]	[ 11.1962956	0.	0. ]]]; [[[2.01194159	0.58698055	1.55297326	0.52817338]	[0.00000033	0.00000033	0.00000033	0. ]]]; [[[0.58698055	1.56457575	0.52817338]	[0.00000033	0.	0. ]]]; [[[0.	0.86175808	0. ]	[0.	0.00000033	0. ]]]; [0.99	0.01]
{'I_diff': 0.5	'N0': 1210.4208927353816	'h_N': 10.644133282505576	'r0': 0.9374673379142899	'a0': 0.0007666063792304296	'h0': 1.6737462145650952	'alpha0': 0.00042000956354770253	'eta0': 3.5348199416190123	'delta': 0.03687180781474109	'n': 1.370521126545692	'nu': 1.393623710247314	'a_scale': 3.842923577249797	'id': 186600}; 1; [0]; [[[ 42.1941981	4150.67375	199.8089473	196.313425 ]]]; [[[4150.67375	174.410249	196.313425]]]; [[[2.54788428	0.49141738	1.6099951	0.59977661]]]; [[[0.49141738	1.64771766	0.59977661]]]; [[[0.	1.37164385	0. ]]]; [1.]
{'I_diff': 0.5	'N0': 1799.581854322788	'h_N': 14.531726778266679	'r0': 1.4611625381678839	'a0': 0.0005260225184367306	'h0': 0.8457263006047677	'alpha0': 0.0005509765780550689	'eta0': 3.9191582930446014	'delta': 0.0393643486027691	'n': 1.1326224556550137	'nu': 1.5313063333567423	'a_scale': 4.712700094764307	'id': 184200}; 1; [0]; [[[ 36.2110097	5898.97838	319.0173601	332.880439 ]]]; [[[5898.97838	254.683901	332.880439]]]; [[[2.88926589	0.51269685	1.80697165	0.58660085]]]; [[[0.51269685	1.87800913	0.58660085]]]; [[[0.	1.57204992	0. ]]]; [1.]
{'I_diff': 0.75	'N0': 1084.7420616019858	'h_N': 7.907214876174743	'r0': 0.5781670733513018	'a0': 0.0008404545125406536	'h0': 1.3959282212511126	'alpha0': 0.0008823622885342328	'eta0': 2.646723896531274	'delta': 0.03797938174032148	'n': 1.8400745563156038	'nu': 1.995938041205251	'a_scale': 2.337022441147706	'id': 204400}; 1; [0]; [[[ 0.5963838	5802.57504	18.07862459	35.8791837 ]]]; [[[5802.57504	11.8346988	35.8791837]]]; [[[0.00000033	0.00000033	0.00000033	0.00000033]]]; [[[0.00000033	0.00000033	0.00000033]]]; [[[0.	0.00000033	0. ]]]; [1.]
{'I_diff': 0.25	'N0': 1108.1931721859464	'h_N': 13.781629891779401	'r0': 0.7093694058048307	'a0': 0.001704985364347183	'h0': 1.781308450216201	'alpha0': 0.0004170135935959364	'eta0': 4.826395694894941	'delta': 0.037935587258825315	'n': 1.9241072818128164	'nu': 1.645964427593515	'a_scale': 4.073929589633683	'id': 187200}; 1; [0]; [[[ 172.126182	3440.22268	296.2779572	104.880648 ]]]; [[[3440.22268	206.18156	104.880648]]]; [[[1.5829916	0.72528661	1.47860149	0.51990007]]]; [[[0.72528661	1.53471169	0.51990007]]]; [[[0.	1.3576515	0. ]]]; [1.]
{'I_diff': 1.0	'N0': 1797.176272241027	'h_N': 12.28798570799061	'r0': 0.9302812525869149	'a0': 0.0009622670517165231	'h0': 1.6766127317941109	'alpha0': 0.0005879985967594022	'eta0': 3.7343332539349277	'delta': 0.05161461836833703	'n': 1.2190866395587734	'nu': 1.361471391547958	'a_scale': 2.039954623702169	'id': 183000}; 1; [0]; [[[ 181.802585	6142.90176	375.07317891	152.266245 ]]]; [[[6142.90176	369.155729	152.266245]]]; [[[1.87443494	0.62107649	1.65928795	0.66253135]]]; [[[0.62107649	1.67026576	0.66253135]]]; [[[0.	1.030444	0. ]]]; [1.]
{'I_diff': 1.0	'N0': 1412.169662438068	'h_N': 11.46265099077452	'r0': 0.9944949610076066	'a0': 0.0013992729769949641	'h0': 1.0159340429978432	'alpha0': 0.0002913620467776097	'eta0': 5.02859700009129	'delta': 0.03932631685849626	'n': 1.0272862029237817	'nu': 1.6781792779691844	'a_scale': 3.893085162949593	'id': 196600}; 2; [1	0]; [[[1412.16919	0.	0.	0. ]	[ 53.4011979	4498.60276	214.0719116	258.005722 ]]]; [[[ 0.	0.	0. ]	[4498.60276	183.736973	258.005722]]]; [[[0.00000033	0.	0.	0. ]	[2.39555746	0.51613708	1.67653496	0.45267471]]]; [[[0.	0.	0. ]	[0.51613708	1.73791638	0.45267471]]]; [[[0.	0.	0. ]	[0.	1.3605986	0. ]]]; [0.525	0.475]
{'I_diff': 1.0	'N0': 2188.2254149626515	'h_N': 13.468254352143715	'r0': 1.522740187420752	'a0': 0.0009749677307099045	'h0': 2.1286399342726146	'alpha0': 0.000758076372545464	'eta0': 1.4417464338214359	'delta': 0.04021253070522119	'n': 1.115846347909434	'nu': 1.2756899657657037	'a_scale': 2.219177852498766	'id': 204600}; 1; [0]; [[[ 0.39884265	11478.7373	61.41947011	81.9099686 ]]]; [[[11478.7373	58.167351	81.9099686]]]; [[[0.00000033	0.00000033	0.00000033	0.00000033]]]; [[[0.00000033	0.00000033	0.00000033]]]; [[[0.	0.00000033	0. ]]]; [1.]
{'I_diff': 0.5	'N0': 972.9066594628381	'h_N': 18.404129072654236	'r0': 0.6022407984826235	'a0': 0.0007479186676244921	'h0': 1.2323234272758259	'alpha0': 0.0002823186846805328	'eta0': 3.217297714928417	'delta': 0.055008938032692675	'n': 1.3461269938361506	'nu': 1.3827799657209545	'a_scale': 4.115092920868488	'id': 181000}; 1; [0]; [[[ 247.731844	1662.49496	322.8242954	145.321621 ]]]; [[[1662.49496	267.142467	145.321621]]]; [[[1.0163756	1.08221455	1.07173213	0.29824674]]]; [[[1.08221455	1.12834671	0.29824674]]]; [[[0.	0.81026843	0. ]]]; [1.]
{'I_diff': 0.25	'N0': 1197.2747913391468	'h_N': 18.033778204141775	'r0': 1.0011586389782527	'a0': 0.0016870416919682071	'h0': 1.0285402424316743	'alpha0': 0.00023853569149831486	'eta0': 4.482983556526107	'delta': 0.04076989173756381	'n': 1.1689484353465551	'nu': 1.742792013263984	'a_scale': 2.121289787992131	'id': 184800}; 1; [0]; [[[ 141.27752	3283.37753	292.501332	199.120978]]]; [[[3283.37753	188.040384	199.120978]]]; [[[1.61744446	0.71786241	1.42666418	0.34490825]]]; [[[0.71786241	1.48095859	0.34490825]]]; [[[0.	1.33497519	0. ]]]; [1.]
{'I_diff': 0.75	'N0': 853.2226399073404	'h_N': 5.415908480592707	'r0': 1.131492735771954	'a0': 0.0006616739040784809	'h0': 1.0896981963488201	'alpha0': 0.0007452462443322093	'eta0': 2.4543255845932053	'delta': 0.05985493156544039	'n': 1.602034669383936	'nu': 1.390230891589672	'a_scale': 3.3348261147738643	'id': 179600}; 1; [0]; [[[ 34.0144172	2629.53265	144.6419784	160.244432 ]]]; [[[2629.53265	133.180384	160.244432]]]; [[[2.29850543	0.52357244	1.40973091	0.48523607]]]; [[[0.52357244	1.44600756	0.48523607]]]; [[[0.	1.01612912	0. ]]]; [1.]
{'I_diff': 0.75	'N0': 2105.2338257645606	'h_N': 19.5748927121817	'r0': 1.407103127519502	'a0': 0.0005918136239235057	'h0': 1.6401306621255463	'alpha0': 0.0006155486532818842	'eta0': 5.159036894711618	'delta': 0.03401872994846022	'n': 1.9397384646510547	'nu': 1.450995721246877	'a_scale': 1.934375665111417	'id': 188400}; 1; [0]; [[[ 140.013117	7735.29579	395.2239509	204.671174 ]]]; [[[7735.29579	379.070336	204.671174]]]; [[[2.20482031	0.54208124	1.89188873	0.65279587]]]; [[[0.54208124	1.91419168	0.65279587]]]; [[[0.	1.43189936	0. ]]]; [1.]
{'I_diff': 0.25	'N0': 1538.3108043202305	'h_N': 7.476045797811074	'r0': 0.5382219798831077	'a0': 0.0010342513217041825	'h0': 1.5247955129901358	'alpha0': 0.0004428303725723426	'eta0': 4.690421882298657	'delta': 0.03649059718174859	'n': 1.0337226085528521	'nu': 1.575553862918401	'a_scale': 2.149533254048336	'id': 197600}; 2; [1	0]; [[[1538.31029	0.	0.	0. ]	[ 577.771096	3150.98728	471.120646	88.575993]]]; [[[ 0.	0.	0. ]	[3150.98728	357.089568	88.575993]]]; [[[0.00000033	0.	0.	0. ]	[0.97555348	1.19935391	1.50319008	0.6362456 ]]]; [[[0.	0.	0. ]	[1.19935391	1.54581984	0.6362456 ]]]; [[[0.	0.	0. ]	[0.	1.37896034	0. ]]]; [0.38	0.62]
{'I_diff': 0.25	'N0': 2165.86807958717	'h_N': 8.588622221785085	'r0': 0.7002737151310582	'a0': 0.0005830882536018318	'h0': 2.135630278389051	'alpha0': 0.00046826892869221914	'eta0': 2.0221179047865854	'delta': 0.047129413758196556	'n': 1.1117450959093151	'nu': 1.1165558592692668	'a_scale': 1.7356518204810563	'id': 192800}; 1; [0]; [[[ 222.838937	7888.68927	524.3893106	158.101385 ]]]; [[[7888.68927	489.684383	158.101385]]]; [[[1.99150921	0.59827732	1.63709987	0.95546057]]]; [[[0.59827732	1.65045587	0.95546057]]]; [[[0.	1.45496577	0. ]]]; [1.]
{'I_diff': 0.75	'N0': 1460.7488891963026	'h_N': 18.622431512818103	'r0': 0.7601405087741979	'a0': 0.0005785607066235468	'h0': 1.335985132213702	'alpha0': 0.00030409479067540317	'eta0': 4.717301942639279	'delta': 0.03281031833128742	'n': 1.3282231619499654	'nu': 1.1204297929118456	'a_scale': 1.9066967527476881	'id': 182800}; 2; [0	1]; [[[ 137.094036	1927.08797	336.41522758	461.625544 ]	[1292.09639	42.1972999	418.143546	0. ]]]; [[[1927.08797	334.335348	461.625544 ]	[ 42.1972999	0.	0. ]]]; [[[1.29396783	0.86125498	0.89143158	0.12858273]	[0.00000033	0.00000033	0.00000033	0. ]]]; [[[0.86125498	0.89393513	0.12858273]	[0.00000033	0.	0. ]]]; [[[0.	0.49476429	0. ]	[0.	0.00000033	0. ]]]; [0.98	0.02]
{'I_diff': 0.75	'N0': 1369.3921282472816	'h_N': 17.341604494162368	'r0': 0.7104454413141007	'a0': 0.0016370698781428999	'h0': 0.8927999515353937	'alpha0': 0.00045254531147136893	'eta0': 2.3396340326463525	'delta': 0.038584819796124596	'n': 1.20247357499609	'nu': 1.026558673665425	'a_scale': 1.4054775802089363	'id': 177200}; 2; [0	1]; [[[ 379.872798	1217.36625	372.07351452	314.371424 ]	[1276.32817	29.2744103	228.017099	0. ]]]; [[[1217.36625	372.073514	314.371424 ]	[ 29.2744103	0.	0. ]]]; [[[0.78298423	1.54383424	1.16930173	0.21035856]	[0.00000033	0.00000033	0.00000033	0. ]]]; [[[1.54383424	1.16930173	0.21035856]	[0.00000033	0.	0. ]]]; [[[0.	0.73415087	0. ]	[0.	0.00000033	0. ]]]; [0.995	0.005]
{'I_diff': 0.5	'N0': 1908.255639527053	'h_N': 5.306774846232992	'r0': 1.0582234265708534	'a0': 0.0008105684922480868	'h0': 1.0234265637210924	'alpha0': 0.0008848339908954489	'eta0': 4.180547120114964	'delta': 0.05775086978475209	'n': 1.3293761240797173	'nu': 1.2117291012275482	'a_scale': 4.427147928527352	'id': 178600}; 2; [0	1]; [[[ 376.324021	4610.12623	618.5376757	200.793372 ]	[1729.5227	55.9085509	398.236797	0. ]]]; [[[4610.12623	587.115532	200.793372 ]	[ 55.9085509	0.	0. ]]]; [[[1.29898872	0.89707629	1.25448999	0.26918127]	[0.	0.	0.	0. ]]]; [[[0.89707629	1.27324064	0.26918127]	[0.	0.	0. ]]]; [[[0.	0.9175388	0. ]	[0.	0.	0. ]]]; [0.995	0.005]
{'I_diff': 0.5	'N0': 771.682493468827	'h_N': 11.579836616720726	'r0': 0.7369302439233634	'a0': 0.002010138050284184	'h0': 1.162819090769924	'alpha0': 0.0006225994865795103	'eta0': 3.5233666712396072	'delta': 0.033435354177301306	'n': 1.4531555339433773	'nu': 1.434921604515154	'a_scale': 4.1431200897182805	'id': 201800}; 1; [0]; [[[ 1.13532586	2476.05189	65.9262987	184.913176 ]]]; [[[2476.05189	50.8009373	184.913176 ]]]; [[[0.37851003	0.26448074	0.93849721	0.35257804]]]; [[[0.26448074	0.9578772	0.35257804]]]; [[[0.	0.8857942	0. ]]]; [1.]
{'I_diff': 0.5	'N0': 1094.1968962469753	'h_N': 13.226692337335077	'r0': 1.5414392576300626	'a0': 0.0005767871153305257	'h0': 1.241027349371492	'alpha0': 0.0007219425963823576	'eta0': 3.592377604207792	'delta': 0.05463049937355552	'n': 1.2723413643312278	'nu': 1.059263525857462	'a_scale': 1.7979462462048827	'id': 195400}; 1; [0]; [[[ 8.20468593	1504.07907	360.0734524	363.605632 ]]]; [[[1504.07907	359.253666	363.605632]]]; [[[1.80591343	0.59343919	0.55082545	0.16089169]]]; [[[0.59343919	0.55134243	0.16089169]]]; [[[0.	0.34418126	0. ]]]; [1.]
{'I_diff': 0.75	'N0': 1808.8383647325677	'h_N': 9.67589332798245	'r0': 1.1612722441454688	'a0': 0.00090001243950888	'h0': 1.4953656876433583	'alpha0': 0.0006460999736023624	'eta0': 4.7668680975572215	'delta': 0.04201362341369627	'n': 1.7949753796785028	'nu': 1.5375211377385922	'a_scale': 2.040324224656982	'id': 190000}; 1; [0]; [[[ 175.167857	6366.60861	383.0321408	154.222981 ]]]; [[[6366.60861	360.59129	154.222981]]]; [[[1.92915771	0.60595873	1.75017711	0.60695926]]]; [[[0.60595873	1.78173082	0.60695926]]]; [[[0.	1.30093355	0. ]]]; [1.]
{'I_diff': 0.75	'N0': 594.3959423794245	'h_N': 16.64756156841942	'r0': 1.166783060074279	'a0': 0.0011895365865864996	'h0': 1.02845813074096	'alpha0': 0.00029203998994985865	'eta0': 3.398164858647415	'delta': 0.04273158927191337	'n': 1.6521984961881344	'nu': 1.3982871877637821	'a_scale': 3.075954901957727	'id': 176400}; 2; [0	0]; [[[ 48.882541	536.627275	131.6616312	225.999958 ]	[486.276521	23.4014584	152.55206514	27.9420781 ]]]; [[[536.627275	109.59167	225.999958 ]	[ 23.4014584	0.83300714	27.9420781 ]]]; [[[1.16117148	0.86133693	0.59177083	0.08600656]	[0.00000033	0.00000033	0.00000033	0.00000033]]]; [[[0.86133693	0.64146405	0.08600656]	[0.00000033	0.00000033	0.00000033]]]; [[[0.	0.34983085	0. ]	[0.	0.00000033	0. ]]]; [0.99	0.01]
{'I_diff': 0.25	'N0': 1658.2398147296442	'h_N': 10.478377854223336	'r0': 1.456809945681869	'a0': 0.0008157254246100231	'h0': 1.7583362172776145	'alpha0': 0.0008386516327140512	'eta0': 3.2201612848072623	'delta': 0.03597378757375957	'n': 1.7257513539531169	'nu': 1.1726033330148877	'a_scale': 2.729605818336677	'id': 193600}; 1; [0]; [[[ 110.887649	6134.27756	369.7058661	160.16271 ]]]; [[[6134.27756	336.902891	160.16271 ]]]; [[[2.22967424	0.54248	1.77459406	0.74008018]]]; [[[0.54248	1.7940274	0.74008018]]]; [[[0.	1.58416387	0. ]]]; [1.]
{'I_diff': 0.25	'N0': 1084.7992693814526	'h_N': 8.31328458030016	'r0': 1.495417061793368	'a0': 0.0019657243517311367	'h0': 2.0599160136885204	'alpha0': 0.0006329422945179691	'eta0': 3.1310694879701737	'delta': 0.05480458115612509	'n': 1.258116565052323	'nu': 1.6426131400261315	'a_scale': 3.4592731961910266	'id': 196000}; 1; [0]; [[[ 72.8710816	4291.03633	277.6600525	65.3467984]]]; [[[4291.03633	200.48419	65.3467984]]]; [[[2.45843407	0.50379888	1.54013352	0.87449135]]]; [[[0.50379888	1.58684795	0.87449135]]]; [[[0.	1.42625866	0. ]]]; [1.]
{'I_diff': 0.5	'N0': 2197.1629656371515	'h_N': 19.81997047456231	'r0': 0.5852801810275039	'a0': 0.0017655720927208798	'h0': 1.5195965156707465	'alpha0': 0.0006115962398168049	'eta0': 1.8384656447421082	'delta': 0.039185869879497036	'n': 1.6781860612931558	'nu': 1.1807415079881243	'a_scale': 2.9059153837856595	'id': 192200}; 1; [0]; [[[ 180.447227	7826.97017	246.65859795	301.338628 ]]]; [[[7826.97017	243.618225	301.338628]]]; [[[1.97087953	0.5794347	2.16520413	0.85588905]]]; [[[0.5794347	2.17007346	0.85588905]]]; [[[0.	1.80711315	0. ]]]; [1.]
{'I_diff': 0.75	'N0': 1989.9113602271461	'h_N': 13.279258452310543	'r0': 1.1615616010271146	'a0': 0.0010371196528808058	'h0': 1.4764682162795704	'alpha0': 0.0002937396449751572	'eta0': 3.6768870763494217	'delta': 0.039802249578576254	'n': 1.2286003551471025	'nu': 1.37839116161778	'a_scale': 4.619628173111739	'id': 191600}; 1; [0]; [[[ 87.224169	6679.101	316.9725523	316.398002 ]]]; [[[6679.101	300.193484	316.398002]]]; [[[2.37989804	0.52161031	1.71148233	0.56972402]]]; [[[0.52161031	1.73766269	0.56972402]]]; [[[0.	1.28452362	0. ]]]; [1.]
{'I_diff': 1.0	'N0': 852.4591350659803	'h_N': 19.460590882241668	'r0': 1.5350065907593495	'a0': 0.0005942219148756447	'h0': 1.690723532217636	'alpha0': 0.0007921158377363515	'eta0': 5.184596478168309	'delta': 0.05974245780118256	'n': 1.7381436463501063	'nu': 1.4580620294169806	'a_scale': 2.3259826428754877	'id': 189400}; 2; [0	1]; [[[ 104.591784	2247.52723	273.792243	89.3237436]	[ 737.497451	26.2420716	312.186706	0. ]]]; [[[2247.52723	258.452358	89.3237436]	[ 26.2420716	0.	0. ]]]; [[[1.60166898	0.76165867	1.08493416	0.49852517]	[0.00000033	0.00000033	0.00000033	0. ]]]; [[[0.76165867	1.11664987	0.49852517]	[0.00000033	0.	0. ]]]; [[[0.	0.682626	0. ]	[0.	0.00000033	0. ]]]; [0.9	0.1]
{'I_diff': 0.5	'N0': 1576.7025691612814	'h_N': 16.464737892302324	'r0': 1.099967984554936	'a0': 0.0007354560433983889	'h0': 2.0372241994452294	'alpha0': 0.0008592320785528665	'eta0': 4.735207642916986	'delta': 0.054916468055703306	'n': 1.507030671069633	'nu': 1.0711184529890314	'a_scale': 3.73206894524702	'id': 189800}; 2; [0	1]; [[[ 294.93167	3656.40216	612.08905603	147.105687 ]	[ 965.69112	952.037978	1047.64398	0. ]]]; [[[3656.40216	610.978818	147.105687]	[ 952.037978	0.	0. ]]]; [[[1.39089953	0.85146122	0.93928514	0.19448856]	[0.58522697	2.12393987	0.75350181	0. ]]]; [[[0.85146122	0.93988622	0.19448856]	[2.12393987	0.	0. ]]]; [[[0.	0.612761	0. ]	[0.	0.75350181	0. ]]]; [0.98	0.02]
{'I_diff': 0.75	'N0': 1905.517045149997	'h_N': 19.872542115538323	'r0': 1.8939107424276043	'a0': 0.0012743107200351678	'h0': 1.917780996670818	'alpha0': 0.0005395078946861639	'eta0': 4.383150674832992	'delta': 0.0515902168173389	'n': 1.8168115783746275	'nu': 1.4708344700549967	'a_scale': 2.5256364994542877	'id': 194000}; 2; [0	1]; [[[ 207.260961	6854.41888	468.9787896	102.45374 ]	[1813.92274	14.4134298	230.949216	0. ]]]; [[[6854.41888	446.14024	102.45374 ]	[ 14.4134298	0.	0. ]]]; [[[1.9494325	0.60854974	1.55240983	0.64536931]	[0.00000033	0.00000033	0.00000033	0. ]]]; [[[0.60854974	1.580622	0.64536931]	[0.00000033	0.	0. ]]]; [[[0.	1.04309221	0. ]	[0.	0.00000033	0. ]]]; [0.995	0.005]
{'I_diff': 0.75	'N0': 662.5041226205217	'h_N': 9.654454613415739	'r0': 0.8236673317675933	'a0': 0.0019670625445608334	'h0': 0.7716017916548322	'alpha0': 0.0008829813958585049	'eta0': 1.6337395253727687	'delta': 0.05111645876312527	'n': 1.7579537414126494	'nu': 1.2504206959404691	'a_scale': 2.64976868356817	'id': 181200}; 3; [0	0	1]; [[[ 65.2552227	1079.06802	88.69033034	214.869416 ]	[ 2.37212798	1186.87716	77.08340469	247.772408 ]	[ 632.644466	10.7505317	72.5431978	0. ]]]; [[[1079.06802	84.1822308	214.869416 ]	[1186.87716	71.4262523	247.772408 ]	[ 10.7505317	0.	0. ]]]; [[[1.31642018	0.80889523	1.09293516	0.24071212]	[0.	0.	0.	0. ]	[0.00000033	0.00000033	0.00000033	0. ]]]; [[[0.80889523	1.11464214	0.24071212]	[0.	0.	0. ]	[0.00000033	0.	0. ]]]; [[[0.	0.70074126	0. ]	[0.	0.	0. ]	[0.	0.00000033	0. ]]]; [0.945	0.045	0.01 ]
{'I_diff': 1.0	'N0': 1499.3472421182294	'h_N': 9.940956793691338	'r0': 1.278530472799167	'a0': 0.0017603222156380878	'h0': 0.6738789315631089	'alpha0': 0.00039123610524641845	'eta0': 5.178803328003518	'delta': 0.052450968364786604	'n': 1.0987401554927825	'nu': 1.5650737033465882	'a_scale': 1.4300624390832457	'id': 180600}; 3; [0	1	1]; [[[ 224.050884	3041.04925	389.9075629	277.366012 ]	[1499.34674	0.	0.	0. ]	[1027.16693	261.009	1206.42131	0. ]]]; [[[3041.04925	361.027608	277.366012]	[ 0.	0.	0. ]	[ 261.009	0.	0. ]]]; [[[1.30205436	0.9092508	1.31818504	0.21914496]	[0.00000033	0.	0.	0. ]	[0.42462515	3.53007171	0.64064398	0. ]]]; [[[0.9092508	1.35728876	0.21914496]	[0.	0.	0. ]	[3.53007171	0.	0. ]]]; [[[0.	0.88086254	0. ]	[0.	0.	0. ]	[0.	0.64064398	0. ]]]; [0.96	0.01	0.03]
{'I_diff': 0.75	'N0': 1403.1955729014576	'h_N': 7.019240694947431	'r0': 0.9224328303170215	'a0': 0.0005579700798892685	'h0': 0.5764373644617217	'alpha0': 0.0005637872032046937	'eta0': 1.6903117407642951	'delta': 0.05624340066627991	'n': 1.549006946741943	'nu': 1.1324547821257127	'a_scale': 1.0942931690786044	'id': 163600}; 2; [0	1]; [[[ 176.600097	1573.59094	241.81071079	482.618403 ]	[1302.1148	35.4080623	241.965019	0.97357774]]]; [[[1573.59094	239.889728	482.618403 ]	[ 35.4080623	0.	0.97357774]]]; [[[1.04957611	1.01597686	1.10416345	0.16034674]	[0.	0.	0.	0. ]]]; [[[1.01597686	1.10802003	0.16034674]	[0.	0.	0. ]]]; [[[0.	0.63409487	0. ]	[0.	0.	0. ]]]; [0.99	0.01]
{'I_diff': 1.0	'N0': 789.2369655260601	'h_N': 15.159490309392533	'r0': 1.9018380925771745	'a0': 0.0010345814933055318	'h0': 2.063383774141183	'alpha0': 0.00022659306907553395	'eta0': 4.503097734664339	'delta': 0.044581964976859956	'n': 1.4776546430387787	'nu': 1.6946923191118315	'a_scale': 4.230248363408338	'id': 201400}; 2; [0	1]; [[[ 5.9010066	2679.19599	135.2502846	133.782893 ]	[ 259.544185	989.105163	682.485407	71.7949493]]]; [[[2679.19599	116.843154	133.782893 ]	[ 989.105163	0.	71.7949493]]]; [[[3.54995188	0.42932091	1.1915284	0.61721924]	[0.94783182	1.40435049	0.56207445	0.83431563]]]; [[[0.42932091	1.22993608	0.61721924]	[1.40435049	0.	0.83431563]]]; [[[0.	0.99239901	0. ]	[0.	0.56207445	0. ]]]; [0.995	0.005]
{'I_diff': 1.0	'N0': 1303.2617000516425	'h_N': 12.99963613241914	'r0': 1.6082499326002992	'a0': 0.001008243087608198	'h0': 1.572105054953729	'alpha0': 0.0007059152904271316	'eta0': 3.3481609262831187	'delta': 0.05957680459347636	'n': 1.595249271986939	'nu': 1.1739015610960828	'a_scale': 1.6568429589138547	'id': 187800}; 2; [0	1]; [[[ 103.33764	3756.28727	327.60338254	175.881558 ]	[1187.80941	24.7066415	314.334026	0. ]]]; [[[3756.28727	326.097416	175.881558 ]	[ 24.7066415	0.	0. ]]]; [[[1.93011833	0.61932745	1.22694383	0.37182775]	[0.00000033	0.00000033	0.00000033	0. ]]]; [[[0.61932745	1.23005726	0.37182775]	[0.00000033	0.	0. ]]]; [[[0.	0.56816609	0. ]	[0.	0.00000033	0. ]]]; [0.99	0.01]
{'I_diff': 0.25	'N0': 1620.6043906242742	'h_N': 16.20149544023927	'r0': 1.566007538316192	'a0': 0.0016591866652685661	'h0': 1.1325364471172374	'alpha0': 0.00039873388159053556	'eta0': 3.4028513803388147	'delta': 0.05666745760079375	'n': 1.1626063529164474	'nu': 1.1353623721071129	'a_scale': 4.514970722777946	'id': 180800}; 1; [0]; [[[ 252.608651	2677.97283	636.7759933	330.531291 ]]]; [[[2677.97283	543.411064	330.531291]]]; [[[1.29260236	0.94638867	0.8176276	0.14004486]]]; [[[0.94638867	0.84024996	0.14004486]]]; [[[0.	0.68723123	0. ]]]; [1.]
{'I_diff': 0.5	'N0': 1387.48521424305	'h_N': 6.801025744363573	'r0': 1.9634141356337134	'a0': 0.0020028515269198575	'h0': 2.134568990355173	'alpha0': 0.0008402926430126667	'eta0': 4.019098182652501	'delta': 0.0340121697299755	'n': 1.7358400409644696	'nu': 1.0888747161598622	'a_scale': 2.7384672115552546	'id': 197000}; 1; [0]; [[[ 98.7232034	4740.69032	332.33009757	148.763923 ]]]; [[[4740.69032	331.559564	148.763923]]]; [[[2.14670141	0.57525407	1.57915541	0.58289426]]]; [[[0.57525407	1.58021031	0.58289426]]]; [[[0.	1.14325255	0. ]]]; [1.]
{'I_diff': 0.25	'N0': 1693.859605162056	'h_N': 9.90199428791811	'r0': 0.5550226449859024	'a0': 0.0016242355974857056	'h0': 2.198600405498212	'alpha0': 0.0006949517704529961	'eta0': 4.356593606479624	'delta': 0.038605116880029794	'n': 1.8753718960697827	'nu': 1.3096487123148235	'a_scale': 2.471591226905937	'id': 200800}; 1; [0]; [[[ 344.027495	5294.71098	474.3991048	93.5268699]]]; [[[5294.71098	394.025444	93.5268699]]]; [[[1.46224827	0.7805406	1.5252444	0.70103971]]]; [[[0.7805406	1.56016247	0.70103971]]]; [[[0.	1.36191401	0. ]]]; [1.]
{'I_diff': 0.75	'N0': 2175.327186184212	'h_N': 19.151815801874868	'r0': 1.446172490014332	'a0': 0.0009509974646411925	'h0': 1.3631304938264925	'alpha0': 0.0007242297862412509	'eta0': 3.376512626286289	'delta': 0.058559104898535025	'n': 1.3825505983392563	'nu': 1.1658422297125544	'a_scale': 1.575051689827137	'id': 189200}; 1; [0]; [[[ 248.453666	6762.23541	567.79605485	205.879491 ]]]; [[[6762.23541	563.97317	205.879491]]]; [[[1.74635364	0.67357971	1.43584725	0.46269197]]]; [[[0.67357971	1.43979421	0.46269197]]]; [[[0.	0.87726413	0. ]]]; [1.]
{'I_diff': 0.25	'N0': 1525.6570126908973	'h_N': 5.353840274831207	'r0': 1.2215700512055272	'a0': 0.0006180384387872298	'h0': 1.2643976541832551	'alpha0': 0.00027544802547149305	'eta0': 3.4692577723791533	'delta': 0.059957974010062046	'n': 1.6893772408237127	'nu': 1.4344335494753637	'a_scale': 1.063848943775599	'id': 188800}; 2; [0	1]; [[[ 250.654011	3919.29283	515.892706	186.734044 ]	[1400.03657	35.3678338	218.429029	10.2477367]]]; [[[3919.29283	366.31333	186.734044 ]	[ 35.3678338	0.	10.2477367]]]; [[[1.47171839	0.79976413	1.13851786	0.29648581]	[0.	0.	0.	0. ]]]; [[[0.79976413	1.19522774	0.29648581]	[0.	0.	0. ]]]; [[[0.	1.00348128	0. ]	[0.	0.	0. ]]]; [0.995	0.005]
{'I_diff': 0.25	'N0': 1426.7774608444142	'h_N': 11.035408095250556	'r0': 1.4255310687908294	'a0': 0.0019837685881448274	'h0': 1.8760653727902583	'alpha0': 0.0008629383385451815	'eta0': 3.687662722870291	'delta': 0.05722508387556084	'n': 1.392560210770793	'nu': 1.5882061386390545	'a_scale': 3.4645786677984094	'id': 200000}; 1; [0]; [[[ 206.830078	5151.50668	416.067737	51.7863291]]]; [[[5151.50668	312.172802	51.7863291]]]; [[[1.82411378	0.64196973	1.46096824	0.67703495]]]; [[[0.64196973	1.5153348	0.67703495]]]; [[[0.	1.30492552	0. ]]]; [1.]
{'I_diff': 0.75	'N0': 1124.605095572104	'h_N': 9.36227097196156	'r0': 0.6254197440454518	'a0': 0.0008700435205293662	'h0': 1.923974937810801	'alpha0': 0.0002838413176923121	'eta0': 3.7026269238479177	'delta': 0.052281005311392924	'n': 1.8306263824728504	'nu': 1.7171272387184047	'a_scale': 4.6863778188717005	'id': 199600}; 1; [0]; [[[ 108.571524	3929.45771	210.51756	114.961707]]]; [[[3929.45771	181.925183	114.961707]]]; [[[1.96695028	0.58436828	1.4987301	0.73966554]]]; [[[0.58436828	1.54692312	0.73966554]]]; [[[0.	1.22584881	0. ]]]; [1.]
{'I_diff': 0.5	'N0': 2187.9558096743913	'h_N': 12.01632226130719	'r0': 0.5939334462643118	'a0': 0.0007347445910198226	'h0': 1.737622866137574	'alpha0': 0.0003163367404590131	'eta0': 4.180150004022433	'delta': 0.0570422270872554	'n': 1.7772060604544124	'nu': 1.6245405487938531	'a_scale': 1.6610946721601314	'id': 198600}; 1; [0]; [[[ 593.522425	5995.55201	632.7599688	90.8751163]]]; [[[5995.55201	547.540483	90.8751163]]]; [[[1.24800604	0.89841294	1.41370112	0.55552817]]]; [[[0.89841294	1.46583778	0.55552817]]]; [[[0.	1.10161745	0. ]]]; [1.]
{'I_diff': 1.0	'N0': 959.4905038587019	'h_N': 8.952614470332321	'r0': 0.848410152257929	'a0': 0.0008245482242468282	'h0': 0.6522337015210523	'alpha0': 0.0008037804713752618	'eta0': 5.029262264459717	'delta': 0.04201991996157545	'n': 1.0989462056542338	'nu': 1.236005064920345	'a_scale': 3.497950128967917	'id': 203000}; 2; [0	1]; [[[ 9.84980489	1833.00387	193.7140061	298.299082 ]	[ 703.406615	73.3983302	688.019399	0. ]]]; [[[1833.00387	183.38991	298.299082 ]	[ 73.3983302	0.	0. ]]]; [[[1.94467765	0.56871152	1.12114675	0.23060837]	[0.	0.00000001	0.	0. ]]]; [[[0.56871152	1.14797052	0.23060837]	[0.00000001	0.	0. ]]]; [[[0.	0.72545484	0. ]	[0.	0.	0. ]]]; [0.975	0.025]
{'I_diff': 0.75	'N0': 1023.0646567302031	'h_N': 10.505565202962693	'r0': 0.5662366125674743	'a0': 0.0019770365585483705	'h0': 1.44520212623175	'alpha0': 0.0008332559426304729	'eta0': 4.971532494838437	'delta': 0.03563010065230692	'n': 1.2254695082472091	'nu': 1.5816145748150374	'a_scale': 1.3745124734902772	'id': 203600}; 1; [0]; [[[ 140.693325	3134.72408	176.1935858	131.397774 ]]]; [[[3134.72408	159.141588	131.397774]]]; [[[1.58684789	0.71272361	1.82280669	0.57224154]]]; [[[0.71272361	1.86875752	0.57224154]]]; [[[0.	1.44896908	0. ]]]; [1.]
{'I_diff': 0.5	'N0': 2124.6879428691427	'h_N': 13.595028829750543	'r0': 1.7216413257368994	'a0': 0.0006209968222138533	'h0': 1.5391789260162059	'alpha0': 0.000640272162130939	'eta0': 1.9540959104352256	'delta': 0.044686147922503375	'n': 1.566424378178319	'nu': 1.0778956401410045	'a_scale': 2.2611616376823114	'id': 197800}; 1; [0]; [[[ 83.5129219	7693.05453	393.02950313	270.325437 ]]]; [[[7693.05453	392.657241	270.325437]]]; [[[2.56084089	0.49614847	1.80233594	0.7068346 ]]]; [[[0.49614847	1.8027961	0.7068346 ]]]; [[[0.	1.33953626	0. ]]]; [1.]
{'I_diff': 0.5	'N0': 1652.0858804380832	'h_N': 19.965297048084892	'r0': 1.422743094238572	'a0': 0.001724110451298806	'h0': 1.9666305408850446	'alpha0': 0.0007230853292314456	'eta0': 4.016106463421676	'delta': 0.05303673524822389	'n': 1.8490886694696678	'nu': 1.5123247440642138	'a_scale': 4.290383278074411	'id': 202600}; 1; [0]; [[[ 226.494558	5919.43804	432.0981375	70.7849081]]]; [[[5919.43804	388.129739	70.7849081]]]; [[[1.82186664	0.64232525	1.53144939	0.70833465]]]; [[[0.64232525	1.57228351	0.70833465]]]; [[[0.	1.19655691	0. ]]]; [1.]
{'I_diff': 0.25	'N0': 1339.6394285786785	'h_N': 7.684881985683196	'r0': 1.011478612613533	'a0': 0.0013869260462475385	'h0': 0.6388014178723045	'alpha0': 0.0008684840442561443	'eta0': 3.0099820098231254	'delta': 0.05375308835880155	'n': 1.6811645426218313	'nu': 1.6381814704444873	'a_scale': 2.872494833569201	'id': 190400}; 1; [0]; [[[ 165.013779	3980.09656	283.0363347	199.404478 ]]]; [[[3980.09656	193.642001	199.404478]]]; [[[1.6094733	0.70494522	1.69841618	0.43645185]]]; [[[0.70494522	1.75850523	0.43645185]]]; [[[0.	1.57715302	0. ]]]; [1.]
{'I_diff': 0.25	'N0': 1140.6969807220808	'h_N': 16.552710834447453	'r0': 1.9933271959230494	'a0': 0.001929469071892155	'h0': 1.4273118873874282	'alpha0': 0.0007848987994789945	'eta0': 3.353903591551493	'delta': 0.05646889703061464	'n': 1.2251082077063113	'nu': 1.4107845505772392	'a_scale': 2.9012160356232504	'id': 202400}; 2; [0	0]; [[[ 92.4035588	3969.22959	327.4913697	104.811773 ]	[ 75.9435128	3386.42404	349.7261986	170.415558 ]]]; [[[3969.22959	246.588563	104.811773]	[3386.42404	266.976347	170.415558]]]; [[[2.17296867	0.5577952	1.39523416	0.55785496]	[2.5022951	0.66026778	1.2292037	0.86346738]]]; [[[0.5577952	1.45809936	0.55785496]	[0.66026778	1.30674274	0.86346738]]]; [[[0.	1.21203567	0. ]	[0.	1.05763829	0. ]]]; [0.985	0.015]
{'I_diff': 0.25	'N0': 1322.8419285840816	'h_N': 19.726296094340917	'r0': 0.9212304580206172	'a0': 0.0007690564498464903	'h0': 0.6556171559664844	'alpha0': 0.0004186885656925183	'eta0': 3.3804059014816428	'delta': 0.04373480872548158	'n': 1.6387271726859751	'nu': 1.4145547376078038	'a_scale': 1.7512028584814296	'id': 189600}; 1; [0]; [[[ 142.337449	2659.02181	250.8792011	357.598784 ]]]; [[[2659.02181	177.843288	357.598784]]]; [[[1.40802335	0.79390027	1.3796982	0.23833515]]]; [[[0.79390027	1.43145047	0.23833515]]]; [[[0.	1.25942952	0. ]]]; [1.]
{'I_diff': 0.5	'N0': 2122.530330520147	'h_N': 7.612712815696401	'r0': 1.7183833806174769	'a0': 0.0008124453672897135	'h0': 0.6249449827566178	'alpha0': 0.0007612625550701321	'eta0': 4.877789246317473	'delta': 0.04455276916563046	'n': 1.7682748455237667	'nu': 1.3784640163201796	'a_scale': 1.0456557762449006	'id': 189000}; 1; [0]; [[[ 301.011697	5217.21837	578.1793543	334.573586 ]]]; [[[5217.21837	526.085257	334.573586]]]; [[[1.42167076	0.82965595	1.45090516	0.27200473]]]; [[[0.82965595	1.48329452	0.27200473]]]; [[[0.	1.15172105	0. ]]]; [1.]
{'I_diff': 0.5	'N0': 1677.0785667092186	'h_N': 11.518920454266127	'r0': 0.7981286159454608	'a0': 0.0019865893830006832	'h0': 0.814983871897487	'alpha0': 0.0005308995720952882	'eta0': 3.825525335197856	'delta': 0.054873649655282575	'n': 1.3484238990285287	'nu': 1.6714790957554335	'a_scale': 4.065581850892984	'id': 196200}; 1; [0]; [[[ 411.066203	3988.25918	449.217103	179.148547]]]; [[[3988.25918	375.522823	179.148547]]]; [[[1.16817083	0.97353956	1.50822457	0.41054114]]]; [[[0.97353956	1.56469428	0.41054114]]]; [[[0.	1.25134722	0. ]]]; [1.]
{'I_diff': 0.25	'N0': 1195.0454360505432	'h_N': 6.709883947239107	'r0': 0.9957165693842225	'a0': 0.0008731798864345251	'h0': 1.0129822686357488	'alpha0': 0.0002961497304317573	'eta0': 4.146286188143314	'delta': 0.047667968949710496	'n': 1.5865170347748316	'nu': 1.3759830053906228	'a_scale': 4.726727764960853	'id': 195200}; 2; [0	1]; [[[ 207.848005	2030.49784	383.387939	259.512318 ]	[1101.76481	25.6731609	188.356177	0. ]]]; [[[2030.49784	272.391179	259.512318 ]	[ 25.6731609	0.	0. ]]]; [[[1.19895842	0.97838096	1.013975	0.17300939]	[0.00000033	0.00000033	0.00000033	0. ]]]; [[[0.97838096	1.06587743	0.17300939]	[0.00000033	0.	0. ]]]; [[[0.	0.88973069	0. ]	[0.	0.00000033	0. ]]]; [0.985	0.015]
{'I_diff': 0.75	'N0': 1627.4276550094257	'h_N': 11.812531309891195	'r0': 0.8734340792859943	'a0': 0.0019926356924494476	'h0': 1.6893943129422122	'alpha0': 0.00035562485555277703	'eta0': 3.3779586012565006	'delta': 0.0401868067241502	'n': 1.3114132136693493	'nu': 1.1222490532476306	'a_scale': 4.35137685237285	'id': 201200}; 1; [0]; [[[ 246.92082	3598.59862	413.22188139	279.952398 ]]]; [[[3598.59862	411.994151	279.952398]]]; [[[1.37302419	0.86019894	1.25717743	0.34936199]]]; [[[0.86019894	1.25874667	0.34936199]]]; [[[0.	0.74743057	0. ]]]; [1.]
{'I_diff': 0.75	'N0': 1826.2122053672354	'h_N': 13.074604008005757	'r0': 1.1481846155013935	'a0': 0.0020079389198695485	'h0': 1.4049239551707697	'alpha0': 0.0008302595998999175	'eta0': 4.816600466006022	'delta': 0.056982806543546594	'n': 1.2979278423002354	'nu': 1.0565778905961505	'a_scale': 3.940563975175115	'id': 195600}; 2; [0	1]; [[[ 579.654965	2577.32374	742.72302562	158.03186 ]	[1229.85593	942.939497	1118.12753	0. ]]]; [[[2577.32374	742.705709	158.03186 ]	[ 942.939497	0.	0. ]]]; [[[0.9306064	1.31661133	0.9670975	0.16902869]	[0.52403763	2.4595019	0.84651376	0. ]]]; [[[1.31661133	0.96710714	0.16902869]	[2.4595019	0.	0. ]]]; [[[0.	0.56292831	0. ]	[0.	0.84651376	0. ]]]; [0.92	0.08]
{'I_diff': 0.25	'N0': 1014.8970522899799	'h_N': 5.099614077869327	'r0': 1.2458403418050104	'a0': 0.001298339184774567	'h0': 1.038784948107717	'alpha0': 0.0002602565622560087	'eta0': 2.2262328980795294	'delta': 0.03526519553168497	'n': 1.8088293766693755	'nu': 1.2128334582431353	'a_scale': 2.65088395043182	'id': 191200}; 2; [0	1]; [[[ 87.1828048	1063.52061	211.8924575	386.758809 ]	[ 944.47135	11.4528506	145.150509	0. ]]]; [[[1063.52061	161.373471	386.758809 ]	[ 11.4528506	0.	0. ]]]; [[[1.31466726	0.90309494	0.73874198	0.119749 ]	[0.00000033	0.00000033	0.00000033	0. ]]]; [[[0.90309494	0.77455165	0.119749 ]	[0.00000033	0.	0. ]]]; [[[0.	0.62528632	0. ]	[0.	0.00000033	0. ]]]; [0.98	0.02]
{'I_diff': 0.25	'N0': 1035.8380194187205	'h_N': 6.094374919163506	'r0': 1.165156261319674	'a0': 0.0006362373640251672	'h0': 0.608801147111851	'alpha0': 0.0008230921553701205	'eta0': 4.51380279213012	'delta': 0.04661163826161069	'n': 1.1869488871060634	'nu': 1.9965843759508597	'a_scale': 3.2647904435196007	'id': 204000}; 1; [0]; [[[ 69.4011895	2382.95004	355.684402	221.39887 ]]]; [[[2382.95004	207.447802	221.39887 ]]]; [[[1.86455309	0.86036149	1.17003744	0.58597135]]]; [[[0.86036149	1.23963572	0.58597135]]]; [[[0.	1.10196928	0. ]]]; [1.]
{'I_diff': 0.25	'N0': 1615.1080993924486	'h_N': 16.106490186463198	'r0': 1.5317795553291627	'a0': 0.0012133448722395652	'h0': 1.1337362242932603	'alpha0': 0.00024640999987986093	'eta0': 4.09604040772461	'delta': 0.03178138129313222	'n': 1.472242996314193	'nu': 1.1105601463934995	'a_scale': 4.140494315273145	'id': 192000}; 2; [0	1]; [[[ 122.266932	1485.83716	388.0177972	626.433779 ]	[1452.56719	19.4844783	337.584178	0. ]]]; [[[1485.83716	345.416172	626.433779 ]	[ 19.4844783	0.	0. ]]]; [[[1.324469	0.89889608	0.66389125	0.07025728]	[0.00000033	0.00000033	0.00000033	0. ]]]; [[[0.89889608	0.67944751	0.07025728]	[0.00000033	0.	0. ]]]; [[[0.	0.53840588	0. ]	[0.	0.00000033	0. ]]]; [0.985	0.015]
{'I_diff': 0.25	'N0': 2032.9101866254907	'h_N': 9.0313274150164	'r0': 0.9196801191760583	'a0': 0.0011710243079480504	'h0': 0.6421256406233884	'alpha0': 0.0006607117538177839	'eta0': 4.52030018463274	'delta': 0.05771382466256034	'n': 1.6301584587461595	'nu': 1.7961479752263636	'a_scale': 3.330176403561186	'id': 198400}; 1; [0]; [[[ 716.923944	3815.84799	744.036442	143.854655]]]; [[[3815.84799	529.529406	143.854655]]]; [[[0.94085488	1.23906283	1.25002069	0.23025187]]]; [[[1.23906283	1.30685434	0.23025187]]]; [[[0.	1.11805047	0. ]]]; [1.]
{'I_diff': 0.5	'N0': 1436.0912467441453	'h_N': 17.9224756969409	'r0': 1.0979419193801523	'a0': 0.0009614202778619586	'h0': 1.6776821406503843	'alpha0': 0.0003725397363076778	'eta0': 4.8135387596686225	'delta': 0.04145730655172088	'n': 1.2080675009704656	'nu': 1.0067314314826874	'a_scale': 4.014002507409243	'id': 199400}; 2; [1	1]; [[[ 339.121006	1161.67338	746.862042	248.025099]	[ 817.624764	530.334804	1239.03442	0. ]]]; [[[1161.67338	746.862042	248.025099]	[ 530.334804	0.	0. ]]]; [[[0.88983178	1.40534608	0.59080661	0.0748809 ]	[0.5438758	2.54603758	0.55883384	0. ]]]; [[[1.40534608	0.59080661	0.0748809 ]	[2.54603758	0.	0. ]]]; [[[0.	0.	0. ]	[0.	0.55883384	0. ]]]; [0.98	0.02]
{'I_diff': 0.25	'N0': 642.2539905521816	'h_N': 7.58085054604965	'r0': 1.484733514691572	'a0': 0.001969749361882785	'h0': 0.7957587896695976	'alpha0': 0.0005748737397095715	'eta0': 2.8340553792473497	'delta': 0.04958243656472407	'n': 1.7482464643927518	'nu': 1.231233548853015	'a_scale': 2.2791414420236404	'id': 186400}; 2; [0	1]; [[[ 96.8329276	524.490958	189.1460046	215.895522 ]	[580.190923	11.9980546	127.207632	0. ]]]; [[[524.490958	140.049469	215.895522 ]	[ 11.9980546	0.	0. ]]]; [[[0.98519388	1.18139729	0.71614695	0.09068195]	[0.00000033	0.00000033	0.00000033	0. ]]]; [[[1.18139729	0.75527649	0.09068195]	[0.00000033	0.	0. ]]]; [[[0.	0.60545392	0. ]	[0.	0.00000033	0. ]]]; [0.96	0.04]
{'I_diff': 0.75	'N0': 640.4461829316643	'h_N': 14.200609187194493	'r0': 0.80090635314993	'a0': 0.0012952565425445133	'h0': 0.9374411511476242	'alpha0': 0.0006790952971102117	'eta0': 4.142168505215827	'delta': 0.03670134997037411	'n': 1.4736847774265451	'nu': 1.1118642851957126	'a_scale': 4.673555780757548	'id': 198800}; 2; [0	1]; [[[119.656749	370.15215	176.16860634	204.143323 ]	[574.048205	17.8167465	164.075568	0. ]]]; [[[370.15215	174.733228	204.143323 ]	[ 17.8167465	0.	0. ]]]; [[[0.75441929	1.38917954	0.79007806	0.0843351 ]	[0.00000033	0.00000033	0.00000033	0. ]]]; [[[1.38917954	0.79290961	0.0843351 ]	[0.00000033	0.	0. ]]]; [[[0.	0.44962943	0. ]	[0.	0.00000033	0. ]]]; [0.955	0.045]
{'I_diff': 0.75	'N0': 1479.5226878531262	'h_N': 10.349395944488906	'r0': 1.6997300078896822	'a0': 0.0019130165109056076	'h0': 0.7763622263012018	'alpha0': 0.0008811828122595681	'eta0': 4.478319792609321	'delta': 0.050984235009326015	'n': 1.711958789339514	'nu': 1.2460164365697661	'a_scale': 2.477076629308837	'id': 202800}; 2; [1	0]; [[[1412.14926	11.6325422	169.410127	0. ]	[ 192.334672	3193.7262	373.01957883	285.934462 ]]]; [[[ 11.6325422	0.	0. ]	[3193.7262	363.710318	285.934462 ]]]; [[[0.00000033	0.00000033	0.00000033	0. ]	[1.40376323	0.8399393	1.33813032	0.22249833]]]; [[[0.00000033	0.	0. ]	[0.8399393	1.35166298	0.22249833]]]; [[[0.	0.00000033	0. ]	[0.	0.83423902	0. ]]]; [0.03	0.97]
{'I_diff': 1.0	'N0': 1122.9407334265752	'h_N': 16.27594017098835	'r0': 1.7559381163528278	'a0': 0.0020665758573933614	'h0': 0.598852978981542	'alpha0': 0.0007224330719492519	'eta0': 4.3941256066150345	'delta': 0.0413161869811349	'n': 1.4973263772955587	'nu': 1.2728335600731029	'a_scale': 1.5428062821702113	'id': 202200}; 2; [0	1]; [[[ 45.5222867	1564.25812	138.95179359	432.440597 ]	[ 999.841547	16.8205778	225.971389	25.0573987 ]]]; [[[1564.25812	134.914935	432.440597 ]	[ 16.8205778	0.	25.0573987]]]; [[[1.67817048	0.6684618	1.18271385	0.12061562]	[0.	0.	0.	0. ]]]; [[[0.6684618	1.20076212	0.12061562]	[0.	0.	0. ]]]; [[[0.	0.59983693	0. ]	[0.	0.	0. ]]]; [0.985	0.015]
{'I_diff': 1.0	'N0': 1667.5936851596493	'h_N': 14.358556630827374	'r0': 0.835088079432758	'a0': 0.0008408903258097244	'h0': 0.5942473836168005	'alpha0': 0.0005026571270472524	'eta0': 2.0536796722872723	'delta': 0.04154205548566251	'n': 1.757114238530151	'nu': 1.1790596463682168	'a_scale': 2.292516959931267	'id': 199000}; 1; [0]; [[[ 163.96832	2100.00497	164.4485015	625.848644 ]]]; [[[2100.00497	163.515481	625.848644]]]; [[[1.17196821	0.91854577	1.36167114	0.1829146 ]]]; [[[0.91854577	1.36548518	0.1829146 ]]]; [[[0.	0.71927421	0. ]]]; [1.]
{'I_diff': 0.75	'N0': 1941.042681279536	'h_N': 19.896590883882368	'r0': 1.3961619471533628	'a0': 0.0017041447774941803	'h0': 0.6870727739089622	'alpha0': 0.00040755652619683664	'eta0': 1.6989380329596355	'delta': 0.05074355583646674	'n': 1.9267660036357679	'nu': 1.0556533534950998	'a_scale': 4.343562254723413	'id': 197200}; 2; [0	1]; [[[ 488.79718	1254.16907	428.99957621	572.495178 ]	[1896.75367	9.29455556	110.615997	0. ]]]; [[[1254.16907	428.990347	572.495178 ]	[ 9.29455556	0.	0. ]]]; [[[0.76071898	1.64215464	1.13190863	0.17323002]	[0.00000033	0.00000033	0.00000033	0. ]]]; [[[1.64215464	1.13191913	0.17323002]	[0.00000033	0.	0. ]]]; [[[0.	0.6567192	0. ]	[0.	0.00000033	0. ]]]; [0.97	0.03]
{'I_diff': 1.0	'N0': 1043.8522671286773	'h_N': 8.368938319614877	'r0': 0.565517199380863	'a0': 0.0011389153527475008	'h0': 2.09887181836672	'alpha0': 0.00041011998244318054	'eta0': 1.7643448875134449	'delta': 0.044999137084392696	'n': 1.865011367732469	'nu': 1.9241008157316206	'a_scale': 1.9693036105524198	'id': 11000}; 1; [0]; [[[ 0.77939774	5566.95436	29.60644921	30.5838478 ]]]; [[[5566.95436	20.9110258	30.5838478]]]; [[[0.00000033	0.00000033	0.00000033	0.00000033]]]; [[[0.00000033	0.00000033	0.00000033]]]; [[[0.	0.00000033	0. ]]]; [1.]
{'I_diff': 0.75	'N0': 2162.842109458517	'h_N': 14.42904082447069	'r0': 1.4771417292252798	'a0': 0.001706091381749366	'h0': 0.7804462582479943	'alpha0': 0.0004483061219803077	'eta0': 1.7311695932239264	'delta': 0.04529299671929864	'n': 1.383040120984602	'nu': 1.5102624409274727	'a_scale': 2.6910870794474464	'id': 12400}; 1; [0]; [[[ 0.55213027	10279.8955	59.8160989	201.797589 ]]]; [[[10279.8955	46.4451094	201.797589 ]]]; [[[0.00000033	0.00000033	0.00000033	0.00000033]]]; [[[0.00000033	0.00000033	0.00000033]]]; [[[0.	0.00000033	0. ]]]; [1.]
{'I_diff': 0.5	'N0': 1363.4792377886033	'h_N': 19.030776476189914	'r0': 1.4606694975818488	'a0': 0.0012299293358943061	'h0': 0.8716569716288244	'alpha0': 0.0004287011482832171	'eta0': 1.9567727277415936	'delta': 0.04210498625933057	'n': 1.628018890151069	'nu': 1.7661873290806032	'a_scale': 2.483097045217272	'id': 200}; 1; [0]; [[[ 0.66437093	6654.70357	38.2121044	109.634236 ]]]; [[[6654.70357	24.5150822	109.634236 ]]]; [[[0.00000033	0.00000033	0.00000033	0.00000033]]]; [[[0.00000033	0.00000033	0.00000033]]]; [[[0.	0.00000033	0. ]]]; [1.]
{'I_diff': 0.5	'N0': 560.8407083671198	'h_N': 14.944158054005818	'r0': 0.9996041189873808	'a0': 0.0013442822310717876	'h0': 0.6789318041221309	'alpha0': 0.000690185455385784	'eta0': 3.328151794780753	'delta': 0.035315854028918	'n': 1.7675005971936018	'nu': 1.6293333885797243	'a_scale': 3.881689150469188	'id': 9000}; 1; [0]; [[[ 1.1549722	1574.99243	35.4351312	163.888228 ]]]; [[[1574.99243	23.7342951	163.888228 ]]]; [[[0.00000033	0.00000033	0.00000033	0.00000033]]]; [[[0.00000033	0.00000033	0.00000033]]]; [[[0.	0.00000033	0. ]]]; [1.]
{'I_diff': 0.75	'N0': 2150.458631429118	'h_N': 15.688686817502651	'r0': 1.8575532227623188	'a0': 0.0007951098093277418	'h0': 1.8754890514924174	'alpha0': 0.000347816547759836	'eta0': 1.592442803063336	'delta': 0.039097199418166174	'n': 1.1282622286713018	'nu': 1.6725530028962807	'a_scale': 3.9291986790781075	'id': 2800}; 1; [0]; [[[ 0.35866735	11570.0782	45.0592197	60.2823512 ]]]; [[[11570.0782	32.2711638	60.2823512]]]; [[[0.00000033	0.00000033	0.00000033	0.00000033]]]; [[[0.00000033	0.00000033	0.00000033]]]; [[[0.	0.00000033	0. ]]]; [1.]
{'I_diff': 0.75	'N0': 1779.5774062302416	'h_N': 5.1480168293240975	'r0': 0.8488764203103816	'a0': 0.0016414740072783877	'h0': 1.6160510772356143	'alpha0': 0.0004932334122611279	'eta0': 2.0942249384987957	'delta': 0.03538834509892642	'n': 1.7278114411646044	'nu': 1.5295742608709288	'a_scale': 1.0864434133279073	'id': 3600}; 1; [0]; [[[ 0.24882928	9193.31547	45.4736574	87.7101054 ]]]; [[[9193.31547	34.968644	87.7101054]]]; [[[0.00000033	0.00000033	0.00000033	0.00000033]]]; [[[0.00000033	0.00000033	0.00000033]]]; [[[0.	0.00000033	0. ]]]; [1.]
{'I_diff': 0.5	'N0': 901.4039018387048	'h_N': 5.87530600422533	'r0': 1.9779373983997286	'a0': 0.0010341738211984792	'h0': 2.0213422295109096	'alpha0': 0.0005162770883431188	'eta0': 2.3782322330095695	'delta': 0.04089794322371345	'n': 1.0041969966660842	'nu': 1.6784319332127347	'a_scale': 4.283888046152493	'id': 6600}; 2; [0	1]; [[[ 0.13719363	4666.86286	40.8113881	37.9706927 ]	[ 901.403601	0.	0.	0. ]]]; [[[4666.86286	26.1208448	37.9706927]	[ 0.	0.	0. ]]]; [[[0.00000033	0.00000033	0.00000033	0.00000033]	[0.00000033	0.	0.	0. ]]]; [[[0.00000033	0.00000033	0.00000033]	[0.	0.	0. ]]]; [[[0.	0.00000033	0. ]	[0.	0.	0. ]]]; [0.985	0.015]
{'I_diff': 1.0	'N0': 936.0223293725614	'h_N': 10.908994317253693	'r0': 1.8901099207211804	'a0': 0.001570128096081495	'h0': 0.9399854171935074	'alpha0': 0.0004390657254456199	'eta0': 2.1056027501787455	'delta': 0.042085785676253755	'n': 1.669658423869777	'nu': 1.81819384626356	'a_scale': 2.953018450263417	'id': 6200}; 1; [0]; [[[ 0.31057792	4300.88515	32.49943345	100.246688 ]]]; [[[4300.88515	23.6978355	100.246688 ]]]; [[[0.00000033	0.00000033	0.00000033	0.00000033]]]; [[[0.00000033	0.00000033	0.00000033]]]; [[[0.	0.00000033	0. ]]]; [1.]
{'I_diff': 0.25	'N0': 1377.7525129875062	'h_N': 8.9535441893078	'r0': 1.5538415273274082	'a0': 0.0006591185549656929	'h0': 0.9126002351225824	'alpha0': 0.0002650881560590092	'eta0': 2.2920948249727515	'delta': 0.03223146317012827	'n': 1.2052141974895205	'nu': 1.4198618107151346	'a_scale': 1.995893475738596	'id': 9600}; 1; [0]; [[[ 0.31441527	4812.68621	92.2448349	301.482837 ]]]; [[[4812.68621	57.9710987	301.482837 ]]]; [[[0.00000033	0.00000033	0.00000033	0.00000033]]]; [[[0.00000033	0.00000033	0.00000033]]]; [[[0.	0.00000033	0. ]]]; [1.]
{'I_diff': 0.75	'N0': 1509.761592632633	'h_N': 18.726060378690644	'r0': 1.9364830206072936	'a0': 0.0018045547201942212	'h0': 1.0460970094563948	'alpha0': 0.0003812136422247976	'eta0': 2.6947310310740153	'delta': 0.03812616580055839	'n': 1.8643397483520996	'nu': 1.8068748455727126	'a_scale': 4.0482418691621955	'id': 8400}; 1; [0]; [[[ 0.43021	7561.12055	36.175327	101.829423]]]; [[[7561.12055	24.8772607	101.829423 ]]]; [[[0.00000033	0.00000033	0.00000033	0.00000033]]]; [[[0.00000033	0.00000033	0.00000033]]]; [[[0.	0.00000033	0. ]]]; [1.]
{'I_diff': 1.0	'N0': 1591.2135993336676	'h_N': 7.154604546094985	'r0': 1.2686760406364064	'a0': 0.0011233318605574083	'h0': 2.1428234476616206	'alpha0': 0.00027143220979783834	'eta0': 2.01497428617189	'delta': 0.0323943715353239	'n': 1.511324181782923	'nu': 1.7539166519270548	'a_scale': 4.20934398316491	'id': 5400}; 1; [0]; [[[ 0.20419244	8366.04892	39.1246058	62.3705475 ]]]; [[[8366.04892	29.1687525	62.3705475]]]; [[[0.00000033	0.00000033	0.00000033	0.00000033]]]; [[[0.00000033	0.00000033	0.00000033]]]; [[[0.	0.00000033	0. ]]]; [1.]
{'I_diff': 1.0	'N0': 2162.1566722429334	'h_N': 15.105290610059837	'r0': 0.8474172943099175	'a0': 0.0013167766346902092	'h0': 1.5275957899253552	'alpha0': 0.000878706635428967	'eta0': 4.623004296893444	'delta': 0.03221132531212032	'n': 1.8856748284948113	'nu': 1.8450800446651798	'a_scale': 2.741719673725168	'id': 13400}; 1; [0]; [[[ 0.62493711	11817.7078	20.69913999	49.4719649 ]]]; [[[11817.7078	14.9662495	49.4719649]]]; [[[0.00000033	0.00000033	0.00000033	0.00000033]]]; [[[0.00000033	0.00000033	0.00000033]]]; [[[0.	0.00000033	0. ]]]; [1.]
{'I_diff': 0.5	'N0': 1446.9448586815174	'h_N': 10.145928980655684	'r0': 0.9709036661345418	'a0': 0.0013392554850885858	'h0': 1.9768161460800062	'alpha0': 0.0002522812886090188	'eta0': 5.22975246761167	'delta': 0.039260969427156234	'n': 1.7946613810098184	'nu': 1.1043247419181377	'a_scale': 1.8035135094745796	'id': 11400}; 1; [1]; [[[1393.27166	12.4925621	121.361079	0. ]]]; [[[12.4925621	0.	0. ]]]; [[[0.00000033	0.00000033	0.00000033	0. ]]]; [[[0.00000033	0.	0. ]]]; [[[0.	0.00000033	0. ]]]; [1.]
{'I_diff': 0.5	'N0': 1662.364823120424	'h_N': 15.347665564934577	'r0': 1.6077438163691171	'a0': 0.0007320297126441724	'h0': 1.2030882088377006	'alpha0': 0.0008015290860643456	'eta0': 2.5035560889682826	'delta': 0.049882720189537044	'n': 1.3429385651873564	'nu': 1.7768202557301618	'a_scale': 1.0264751090905397	'id': 1000}; 1; [0]; [[[ 0.52418121	8921.34504	31.9264194	51.1472817 ]]]; [[[8921.34504	20.3974074	51.1472817]]]; [[[0.00000033	0.00000033	0.00000033	0.00000033]]]; [[[0.00000033	0.00000033	0.00000033]]]; [[[0.	0.00000033	0. ]]]; [1.]
{'I_diff': 1.0	'N0': 972.2015399440363	'h_N': 7.456983709256487	'r0': 1.6934340523365576	'a0': 0.0007597640239796092	'h0': 0.5822335965778155	'alpha0': 0.00023660993382357964	'eta0': 2.082405404346794	'delta': 0.05937794927104892	'n': 1.3319374095482939	'nu': 1.3217983245230387	'a_scale': 1.9201278576523515	'id': 11800}; 1; [0]; [[[ 3.98185391	557.300071	216.4552895	445.381696 ]]]; [[[557.300071	177.517235	445.381696]]]; [[[0.00000033	0.00000033	0.00000033	0.00000033]]]; [[[0.00000033	0.00000033	0.00000033]]]; [[[0.	0.00000033	0. ]]]; [1.]
{'I_diff': 0.5	'N0': 899.0723518969241	'h_N': 8.16359996919044	'r0': 0.7310224868594932	'a0': 0.0010458209736544381	'h0': 1.0653986552665435	'alpha0': 0.0005331731519412307	'eta0': 1.7557282543680708	'delta': 0.041352414646860514	'n': 1.1093555492962692	'nu': 1.4845011133391504	'a_scale': 4.576048599449603	'id': 4200}; 1; [0]; [[[ 0.66265394	3868.0838	55.5037854	117.444252 ]]]; [[[3868.0838	38.6246261	117.444252 ]]]; [[[0.00000033	0.00000033	0.00000033	0.00000033]]]; [[[0.00000033	0.00000033	0.00000033]]]; [[[0.	0.00000033	0. ]]]; [1.]
{'I_diff': 0.25	'N0': 1510.226692648736	'h_N': 7.2429219577482264	'r0': 1.1770279371334311	'a0': 0.0020331832413814383	'h0': 1.6443748605311814	'alpha0': 0.0006400850045633086	'eta0': 4.090358016960426	'delta': 0.04884645366947683	'n': 1.917445032022643	'nu': 1.0463794911479005	'a_scale': 2.2483641410430524	'id': 12000}; 1; [1]; [[[1467.51824	10.1778274	86.8233375	0. ]]]; [[[10.1778274	0.	0. ]]]; [[[0.00000033	0.00000033	0.00000033	0. ]]]; [[[0.00000033	0.	0. ]]]; [[[0.	0.00000033	0. ]]]; [1.]
{'I_diff': 1.0	'N0': 1785.3122204066474	'h_N': 11.828502903589182	'r0': 0.9592112310401515	'a0': 0.0008196041809879221	'h0': 0.8053925507963403	'alpha0': 0.0008205553253974562	'eta0': 3.7629535806815126	'delta': 0.0428230567826538	'n': 1.8186436855695134	'nu': 1.79862837082689	'a_scale': 4.444523584097968	'id': 10200}; 1; [0]; [[[ 0.61694656	9184.42966	27.35554494	98.8652627 ]]]; [[[9184.42966	20.0804734	98.8652627]]]; [[[0.00000033	0.00000033	0.00000033	0.00000033]]]; [[[0.00000033	0.00000033	0.00000033]]]; [[[0.	0.00000033	0. ]]]; [1.]
{'I_diff': 0.25	'N0': 1770.4199122363052	'h_N': 19.92469257085098	'r0': 1.8051568381816936	'a0': 0.0020066311232753114	'h0': 0.6265967661166645	'alpha0': 0.0005588431170289309	'eta0': 3.2896008648302626	'delta': 0.03258270977588221	'n': 1.1734464499732282	'nu': 1.9961109660268859	'a_scale': 1.9794863352361294	'id': 4000}; 1; [0]; [[[ 0.4125648	8999.30992	22.7255269	113.771341 ]]]; [[[8999.30992	12.6747409	113.771341 ]]]; [[[0.00000033	0.00000033	0.00000033	0.00000033]]]; [[[0.00000033	0.00000033	0.00000033]]]; [[[0.	0.00000033	0. ]]]; [1.]
{'I_diff': 0.5	'N0': 948.7130607328381	'h_N': 13.76074147830486	'r0': 0.7332947569060629	'a0': 0.0008688797054064209	'h0': 0.8037773689819854	'alpha0': 0.00029543058629977	'eta0': 3.0035302401060084	'delta': 0.04236666438401128	'n': 1.147896373862397	'nu': 1.1593197112690157	'a_scale': 1.2827549141267403	'id': 2600}; 1; [0]; [[[ 14.460767	601.950106	292.8594022	405.716862 ]]]; [[[601.950106	220.791569	405.716862]]]; [[[0.00000033	0.00000033	0.00000033	0.00000033]]]; [[[0.00000033	0.00000033	0.00000033]]]; [[[0.	0.00000033	0. ]]]; [1.]
{'I_diff': 1.0	'N0': 725.2253129783151	'h_N': 7.799096474019871	'r0': 1.1152814173533057	'a0': 0.000732924125214985	'h0': 2.201955524901006	'alpha0': 0.0005384010836026689	'eta0': 3.5362628455711014	'delta': 0.03663760166430113	'n': 1.7033168852448979	'nu': 1.6024127125479648	'a_scale': 3.0731485108793404	'id': 7000}; 1; [0]; [[[ 0.31811711	3472.21492	40.74865778	55.1204348 ]]]; [[[3472.21492	32.3268981	55.1204348]]]; [[[0.00000033	0.00000033	0.00000033	0.00000033]]]; [[[0.00000033	0.00000033	0.00000033]]]; [[[0.	0.00000033	0. ]]]; [1.]
{'I_diff': 0.5	'N0': 1668.7125747191487	'h_N': 7.989097917845148	'r0': 1.8406944773251854	'a0': 0.0014502323060499444	'h0': 1.0940945100265669	'alpha0': 0.0005412580495857034	'eta0': 3.276517539598612	'delta': 0.0353167808882482	'n': 1.3329095334833774	'nu': 1.5564299091359555	'a_scale': 2.837230960542354	'id': 10600}; 1; [0]; [[[ 0.18250412	8190.86278	46.9625604	129.109321 ]]]; [[[8190.86278	32.3884644	129.109321 ]]]; [[[0.00000033	0.00000033	0.00000033	0.00000033]]]; [[[0.00000033	0.00000033	0.00000033]]]; [[[0.	0.00000033	0. ]]]; [1.]
{'I_diff': 0.25	'N0': 1044.8032293323758	'h_N': 17.480227048319	'r0': 1.7431947975140774	'a0': 0.0013762958792285108	'h0': 0.7766451734516844	'alpha0': 0.0002572237475043837	'eta0': 1.975025189509241	'delta': 0.056593010163000626	'n': 1.4131477159590395	'nu': 1.664723200481967	'a_scale': 3.9995714162652054	'id': 8800}; 1; [0]; [[[ 0.87760272	4051.08613	82.5207471	180.476529 ]]]; [[[4051.08613	48.434982	180.476529]]]; [[[0.00000033	0.00000033	0.00000033	0.00000033]]]; [[[0.00000033	0.00000033	0.00000033]]]; [[[0.	0.00000033	0. ]]]; [1.]
{'I_diff': 0.25	'N0': 1674.013389305993	'h_N': 16.883048186012488	'r0': 1.9041589044920166	'a0': 0.0005356584905451326	'h0': 1.6079483984431884	'alpha0': 0.00030198054992294435	'eta0': 3.6337347269587754	'delta': 0.04846683443706807	'n': 1.3734807150110824	'nu': 1.0359534171896678	'a_scale': 1.375637855178786	'id': 1600}; 1; [0]; [[[ 10.626599	626.30685	731.51845149	695.617028 ]]]; [[[626.30685	727.712086	695.617028]]]; [[[0.00000033	0.00000033	0.00000033	0.00000033]]]; [[[0.00000033	0.00000033	0.00000033]]]; [[[0.	0.00000033	0. ]]]; [1.]
{'I_diff': 0.75	'N0': 1297.292682308836	'h_N': 5.4405210160565	'r0': 1.110064541444466	'a0': 0.0013294791393954118	'h0': 2.1939538356810218	'alpha0': 0.0002935988266474191	'eta0': 4.365709795708659	'delta': 0.03128666671168312	'n': 1.3453976750208718	'nu': 1.6971880611023915	'a_scale': 2.544212436011904	'id': 400}; 1; [0]; [[[ 0.17852147	6575.40941	48.4463087	72.1014575 ]]]; [[[6575.40941	34.5482429	72.1014575]]]; [[[0.00000033	0.00000033	0.00000033	0.00000033]]]; [[[0.00000033	0.00000033	0.00000033]]]; [[[0.	0.00000033	0. ]]]; [1.]
{'I_diff': 0.25	'N0': 738.8419362167862	'h_N': 10.062229646183239	'r0': 1.4017935579057328	'a0': 0.0011445357317833704	'h0': 1.7842748642342947	'alpha0': 0.0003369724399023627	'eta0': 1.5919491405262982	'delta': 0.04329794610733598	'n': 1.3503652046026882	'nu': 1.4689415754257764	'a_scale': 3.5043503249653107	'id': 11200}; 1; [0]; [[[ 0.43938709	3114.92251	83.2037021	91.8462851 ]]]; [[[3114.92251	51.7166893	91.8462851]]]; [[[0.	0.	0.	0.]]]; [[[0.	0.	0.]]]; [[[0.	0.	0.]]]; [1.]
{'I_diff': 1.0	'N0': 1031.652063890135	'h_N': 15.585196343633005	'r0': 1.0357477843980096	'a0': 0.0010002048124813333	'h0': 1.3616331402465418	'alpha0': 0.0008465289689475532	'eta0': 2.630556800931657	'delta': 0.056286644034296375	'n': 1.6397862601397013	'nu': 1.6310151789056393	'a_scale': 3.5281970788165737	'id': 2200}; 1; [0]; [[[ 1.02075383	5206.66144	39.69093262	57.0616442 ]]]; [[[5206.66144	31.0838575	57.0616442]]]; [[[0.	0.	0.	0.]]]; [[[0.	0.	0.]]]; [[[0.	0.	0.]]]; [1.]
{'I_diff': 0.75	'N0': 792.9573240804959	'h_N': 14.37735356777878	'r0': 1.0864935063887828	'a0': 0.0017869790587164852	'h0': 1.1504520655342714	'alpha0': 0.00034297460003721925	'eta0': 3.990507628693598	'delta': 0.0396312192004582	'n': 1.8537882074733294	'nu': 1.7440328845327555	'a_scale': 3.9516816417634106	'id': 9200}; 1; [0]; [[[ 0.76889183	3252.67153	49.1628046	119.57751 ]]]; [[[3252.67153	34.5023023	119.57751 ]]]; [[[0.00000033	0.00000033	0.00000033	0.00000033]]]; [[[0.00000033	0.00000033	0.00000033]]]; [[[0.	0.00000033	0. ]]]; [1.]
{'I_diff': 1.0	'N0': 1106.7459150907303	'h_N': 9.359839599576157	'r0': 0.5068415878939948	'a0': 0.0007001711502047337	'h0': 2.05270565202079	'alpha0': 0.0002545083137857106	'eta0': 1.6004260602846763	'delta': 0.04555533906234044	'n': 1.0117198585886893	'nu': 1.1137497688595315	'a_scale': 4.217608539712437	'id': 12600}; 2; [0	1]; [[[ 2.76241836	2488.20205	330.55025367	253.125216 ]	[1106.74555	0.	0.	0. ]]]; [[[2488.20205	327.933398	253.125216]	[ 0.	0.	0. ]]]; [[[0.	0.	0.	0. ]	[0.00000033	0.	0.	0. ]]]; [[[0.	0.	0.]	[0.	0.	0.]]]; [[[0.	0.	0.]	[0.	0.	0.]]]; [0.97	0.03]
{'I_diff': 0.5	'N0': 1361.1339507073426	'h_N': 15.115121542802305	'r0': 0.750208552212704	'a0': 0.0011119054401983945	'h0': 1.7985699897724745	'alpha0': 0.0007369729859459704	'eta0': 3.44909475247827	'delta': 0.04652781787965381	'n': 1.3190420870234423	'nu': 1.8969752708541316	'a_scale': 3.891186657741808	'id': 9800}; 1; [0]; [[[ 1.05438334	7391.88375	29.5865005	30.8415398 ]]]; [[[7391.88375	18.3809306	30.8415398]]]; [[[0.	0.	0.	0.]]]; [[[0.	0.	0.]]]; [[[0.	0.	0.]]]; [1.]
{'I_diff': 1.0	'N0': 1579.9242518833898	'h_N': 16.207346603021854	'r0': 1.0359432784406475	'a0': 0.001123289263999031	'h0': 1.7971160281012568	'alpha0': 0.000491825688171607	'eta0': 4.568050954468481	'delta': 0.0356312797000605	'n': 1.9075299300580644	'nu': 1.5752962825915209	'a_scale': 1.0788072877754493	'id': 7800}; 1; [0]; [[[ 0.65202685	8025.8371	47.84743134	87.6433855 ]]]; [[[8025.8371	38.4547797	87.6433855]]]; [[[0.	0.	0.	0.]]]; [[[0.	0.	0.]]]; [[[0.	0.	0.]]]; [1.]
{'I_diff': 1.0	'N0': 1458.0560116764443	'h_N': 17.341759425704897	'r0': 1.6227156656567117	'a0': 0.0019198218639209764	'h0': 2.083597104825878	'alpha0': 0.0002935022591519889	'eta0': 2.832573067614528	'delta': 0.031779824079807256	'n': 1.1150500405449186	'nu': 1.2706820215165688	'a_scale': 4.156458641288374	'id': 4600}; 1; [0]; [[[ 0.49929074	5828.58829	116.2139144	216.368794 ]]]; [[[5828.58829	110.354925	216.368794]]]; [[[0.	0.	0.	0.]]]; [[[0.	0.	0.]]]; [[[0.	0.	0.]]]; [1.]
{'I_diff': 0.5	'N0': 1494.9540373468305	'h_N': 8.136921243511361	'r0': 1.9021383508064733	'a0': 0.000720099324028873	'h0': 0.7755178734829826	'alpha0': 0.0004617116936663034	'eta0': 3.907758090181314	'delta': 0.03394157134351112	'n': 1.7405470387037474	'nu': 1.5711593295092046	'a_scale': 3.1881333247719015	'id': 5000}; 1; [0]; [[[ 0.19930025	6375.04334	51.4614753	217.094828 ]]]; [[[6375.04334	35.2972499	217.094828 ]]]; [[[0.	0.	0.	0.]]]; [[[0.	0.	0.]]]; [[[0.	0.	0.]]]; [1.]
{'I_diff': 0.75	'N0': 778.8173198517395	'h_N': 17.97315912132412	'r0': 0.5442925145004691	'a0': 0.0020684717332350557	'h0': 1.7311736239248465	'alpha0': 0.000243764240138839	'eta0': 3.23195615183296	'delta': 0.05330975368537762	'n': 1.338987861437372	'nu': 1.8020949731761082	'a_scale': 2.240632870393859	'id': 14000}; 1; [0]; [[[ 2.46302001	3605.1886	65.8060039	65.0446861 ]]]; [[[3605.1886	45.2445573	65.0446861]]]; [[[0.	0.	0.	0.]]]; [[[0.	0.	0.]]]; [[[0.	0.	0.]]]; [1.]
{'I_diff': 1.0	'N0': 1952.7181304101628	'h_N': 19.56585379174665	'r0': 0.8922377464542717	'a0': 0.001045939233286889	'h0': 2.184385838496983	'alpha0': 0.00021583474287173218	'eta0': 2.0814721926293043	'delta': 0.05107536951499816	'n': 1.1588406402448919	'nu': 1.7807315495512888	'a_scale': 3.126052734859295	'id': 15000}; 1; [0]; [[[ 1.26871109	10482.6623	59.0549621	47.8582601 ]]]; [[[10482.6623	43.4415226	47.8582601]]]; [[[0.00000033	0.00000033	0.00000033	0.00000033]]]; [[[0.00000033	0.00000033	0.00000033]]]; [[[0.	0.00000033	0. ]]]; [1.]
{'I_diff': 0.5	'N0': 574.363320179064	'h_N': 13.746263073567137	'r0': 1.8476777445899384	'a0': 0.0013341459459111455	'h0': 1.2416670809342791	'alpha0': 0.0004251072044197359	'eta0': 2.9687387609839595	'delta': 0.030146291814477325	'n': 1.049536422662758	'nu': 1.6636300274027902	'a_scale': 3.1793905964733393	'id': 14600}; 1; [0]; [[[ 0.32129546	2343.29759	38.6564216	88.1794322 ]]]; [[[2343.29759	24.5677843	88.1794322]]]; [[[0.	0.	0.	0.]]]; [[[0.	0.	0.]]]; [[[0.	0.	0.]]]; [1.]
{'I_diff': 0.75	'N0': 1772.2610123903353	'h_N': 7.632576507011944	'r0': 0.8155285297277122	'a0': 0.0005841080029222246	'h0': 1.0735575105325152	'alpha0': 0.0004655290926505657	'eta0': 1.5413457537477009	'delta': 0.036806739191580125	'n': 1.0524164636883082	'nu': 1.4922182718699373	'a_scale': 3.4285517195847035	'id': 18000}; 2; [0	1]; [[[ 0.42104013	8740.6113	51.399993	130.077407 ]	[1772.26042	0.	0.	0. ]]]; [[[8740.6113	38.9443708	130.077407 ]	[ 0.	0.	0. ]]]; [[[0.00000033	0.00000033	0.00000033	0.00000033]	[0.00000033	0.	0.	0. ]]]; [[[0.00000033	0.00000033	0.00000033]	[0.	0.	0. ]]]; [[[0.	0.00000033	0. ]	[0.	0.	0. ]]]; [0.995	0.005]
{'I_diff': 0.75	'N0': 1541.7089449442801	'h_N': 17.76215446426209	'r0': 1.4178606940747729	'a0': 0.001949966862190833	'h0': 2.1952513468982335	'alpha0': 0.0008239646062394763	'eta0': 4.079264706364499	'delta': 0.0331518563561716	'n': 1.1846237872316685	'nu': 1.7421784980889203	'a_scale': 4.089366435139983	'id': 16400}; 1; [0]; [[[ 0.44662691	8395.53756	25.5277725	34.8791706 ]]]; [[[8395.53756	17.8962663	34.8791706]]]; [[[0.00000033	0.00000033	0.00000033	0.00000033]]]; [[[0.00000033	0.00000033	0.00000033]]]; [[[0.	0.00000033	0. ]]]; [1.]
{'I_diff': 1.0	'N0': 1803.7631091440117	'h_N': 7.031021699470466	'r0': 0.6509781193634874	'a0': 0.0011830447912019857	'h0': 0.842491949404379	'alpha0': 0.0003811077573205287	'eta0': 1.3463977138446528	'delta': 0.038439890439076196	'n': 1.5137034162186307	'nu': 1.8643776591029124	'a_scale': 3.056192280561908	'id': 16600}; 1; [0]; [[[ 0.50069463	9152.87171	29.51020295	113.073157 ]]]; [[[9152.87171	21.2033999	113.073157 ]]]; [[[0.00000033	0.00000033	0.00000033	0.00000033]]]; [[[0.00000033	0.00000033	0.00000033]]]; [[[0.	0.00000033	0. ]]]; [1.]
{'I_diff': 0.25	'N0': 1727.5695985518853	'h_N': 11.499172161350842	'r0': 1.3912468124967454	'a0': 0.0010896263514101022	'h0': 0.7698008583417381	'alpha0': 0.00038980642398576417	'eta0': 3.9407697051263577	'delta': 0.03531710886304793	'n': 1.61499736159274	'nu': 1.8872981374308964	'a_scale': 1.5650514567934306	'id': 18400}; 1; [0]; [[[ 0.3480741	8527.79316	35.7026975	134.101444 ]]]; [[[8527.79316	20.2058187	134.101444 ]]]; [[[0.	0.	0.	0.]]]; [[[0.	0.	0.]]]; [[[0.	0.	0.]]]; [1.]
{'I_diff': 0.5	'N0': 1420.3890443710343	'h_N': 16.787972939502957	'r0': 0.5450495094179417	'a0': 0.0016558503832821917	'h0': 1.6958422808217128	'alpha0': 0.00032527803171954314	'eta0': 1.7804087819264758	'delta': 0.05313403322729639	'n': 1.2744201682192127	'nu': 1.9684579372795459	'a_scale': 1.137922765922262	'id': 19400}; 1; [0]; [[[ 1.93125864	7658.83122	37.5815205	35.2986204 ]]]; [[[7658.83122	23.0226247	35.2986204]]]; [[[0.00000033	0.00000033	0.00000033	0.00000033]]]; [[[0.00000033	0.00000033	0.00000033]]]; [[[0.	0.00000033	0. ]]]; [1.]
{'I_diff': 1.0	'N0': 1992.786510168107	'h_N': 14.388046700781716	'r0': 1.8391513171406308	'a0': 0.0019025476464209505	'h0': 1.4354227535615647	'alpha0': 0.00027201298676556723	'eta0': 1.3263994621599966	'delta': 0.05308548475416895	'n': 1.0892996149539007	'nu': 1.044561530604041	'a_scale': 2.4043751542457734	'id': 8600}; 1; [0]; [[[ 2.47990186	2232.89363	521.69657114	737.137462 ]]]; [[[2232.89363	521.696528	737.137462]]]; [[[0.	0.	0.	0.]]]; [[[0.	0.	0.]]]; [[[0.	0.	0.]]]; [1.]
{'I_diff': 0.75	'N0': 1466.246773145479	'h_N': 7.697113671155028	'r0': 1.471093799353357	'a0': 0.0011595449776328004	'h0': 2.0806091134857243	'alpha0': 0.0006020038270824394	'eta0': 1.3785806764530704	'delta': 0.04716117559488188	'n': 1.5042235789226632	'nu': 1.1824478897062964	'a_scale': 2.954019228272589	'id': 10000}; 1; [0]; [[[ 0.31937222	6740.70875	118.5229908	125.134536 ]]]; [[[6740.70875	115.005583	125.134536]]]; [[[0.	0.	0.	0.]]]; [[[0.	0.	0.]]]; [[[0.	0.	0.]]]; [1.]
{'I_diff': 0.5	'N0': 2075.7905439717933	'h_N': 17.926605935470732	'r0': 1.9175864783872265	'a0': 0.0019966023940112066	'h0': 2.155410497303213	'alpha0': 0.0006667972209674537	'eta0': 4.325927446873687	'delta': 0.03755362334746024	'n': 1.7633904177135666	'nu': 1.0124179928302293	'a_scale': 1.8090426956076904	'id': 8200}; 4; [1	1	1	1]; [[[ 274.152434	6001.3002	606.99445	217.224934 ]	[ 1985.15205	10.2346369	209.424466	0. ]	[ 1959.06297	13.182134	172.610762	0. ]	[ 0.35808352	11859.6101	0.	0. ]]]; [[[ 6001.3002	606.99445	217.224934 ]	[ 10.2346369	0.	0. ]	[ 13.182134	172.610762	0. ]	[11859.6101	0.	0. ]]]; [[[1.702757	0.73482778	1.31452806	0.59822673]	[0.00000033	0.00000033	0.00000033	0. ]	[0.00000033	0.00000033	0.00000033	0. ]	[0.00000033	0.00000033	0.	0. ]]]; [[[0.73482778	1.31452806	0.59822673]	[0.00000033	0.	0. ]	[0.00000033	0.00000033	0. ]	[0.00000033	0.	0. ]]]; [[[0.	0.	0. ]	[0.	0.00000033	0. ]	[0.	0.	0. ]	[0.	0.	0. ]]]; [0.12	0.475	0.08	0.325]
{'I_diff': 0.25	'N0': 1764.2645026328798	'h_N': 7.793196180553652	'r0': 0.6321493377567645	'a0': 0.001291141744573311	'h0': 2.239652014584583	'alpha0': 0.0005098835688163238	'eta0': 5.085616809830913	'delta': 0.05387426392155441	'n': 1.0388641186976075	'nu': 1.1876925622852235	'a_scale': 2.527081367713916	'id': 19200}; 1; [1]; [[[1764.26391	0.	0.	0. ]]]; [[[0.	0.	0.]]]; [[[0.00000033	0.	0.	0. ]]]; [[[0.	0.	0.]]]; [[[0.	0.	0.]]]; [1.]
{'I_diff': 0.25	'N0': 2176.8244158570187	'h_N': 8.448234532359425	'r0': 1.8853379417837568	'a0': 0.002033146754367051	'h0': 1.0225545711999364	'alpha0': 0.0006105561346448356	'eta0': 2.3581419032440687	'delta': 0.03541594665397889	'n': 1.454158466776934	'nu': 1.7793401876976138	'a_scale': 4.187016748473667	'id': 20000}; 1; [0]; [[[ 0.17329016	11624.3934	28.7736688	78.8727255 ]]]; [[[11624.3934	16.5433274	78.8727255]]]; [[[0.00000033	0.00000033	0.00000033	0.00000033]]]; [[[0.00000033	0.00000033	0.00000033]]]; [[[0.	0.00000033	0. ]]]; [1.]
{'I_diff': 0.5	'N0': 1064.4152219536152	'h_N': 6.954785553332942	'r0': 0.8802186200739032	'a0': 0.0013680345320169433	'h0': 1.4350549388174454	'alpha0': 0.0008154129376926607	'eta0': 2.061502802192586	'delta': 0.03324969325512825	'n': 1.3473819070991566	'nu': 1.6499869129201017	'a_scale': 2.2053786866076157	'id': 20200}; 1; [0]; [[[ 0.30491512	5468.71343	26.71010084	56.9508694 ]]]; [[[5468.71343	17.745408	56.9508694]]]; [[[0.00000033	0.00000033	0.00000033	0.00000033]]]; [[[0.00000033	0.00000033	0.00000033]]]; [[[0.	0.00000033	0. ]]]; [1.]
{'I_diff': 0.5	'N0': 1706.6805004728699	'h_N': 11.441691401249253	'r0': 0.6571369862460046	'a0': 0.0018251203963986667	'h0': 1.676138712777254	'alpha0': 0.0007282814499815161	'eta0': 3.4148144312489253	'delta': 0.049045755878736906	'n': 1.4821472057216998	'nu': 1.9128034071335027	'a_scale': 4.366945951221366	'id': 16200}; 1; [0]; [[[ 0.96568054	9346.74113	30.5080357	32.7198296 ]]]; [[[9346.74113	18.9084509	32.7198296]]]; [[[0.	0.	0.	0.]]]; [[[0.	0.	0.]]]; [[[0.	0.	0.]]]; [1.]
{'I_diff': 0.5	'N0': 640.1110208105144	'h_N': 11.053476858436209	'r0': 1.8529337587781303	'a0': 0.00185253818355394	'h0': 2.245548024686536	'alpha0': 0.0008348542042621757	'eta0': 2.498264319853587	'delta': 0.04737890515325495	'n': 1.1782281681759128	'nu': 1.5629745991085562	'a_scale': 2.9037997402132225	'id': 18600}; 1; [0]; [[[ 0.33057238	3219.20209	42.7906077	31.9122285 ]]]; [[[3219.20209	29.2671855	31.9122285]]]; [[[0.	0.	0.	0.]]]; [[[0.	0.	0.]]]; [[[0.	0.	0.]]]; [1.]
{'I_diff': 0.75	'N0': 1108.828474502387	'h_N': 14.34718355064976	'r0': 1.2233183542388029	'a0': 0.001310257999657141	'h0': 1.8047910621832688	'alpha0': 0.0004300845675229394	'eta0': 1.8797911603864033	'delta': 0.03849456519260641	'n': 1.688530446990356	'nu': 1.8659871092127651	'a_scale': 2.617050759068086	'id': 21200}; 1; [0]; [[[ 0.50704193	5838.3948	29.51530931	42.5428952 ]]]; [[[5838.3948	19.9513489	42.5428952]]]; [[[0.00000033	0.00000033	0.00000033	0.00000033]]]; [[[0.00000033	0.00000033	0.00000033]]]; [[[0.	0.00000033	0. ]]]; [1.]
{'I_diff': 1.0	'N0': 1150.6027322189834	'h_N': 14.342900506521687	'r0': 1.4353013543887232	'a0': 0.0008893043360667669	'h0': 1.048924779317131	'alpha0': 0.00047595085259066825	'eta0': 4.5042117238442145	'delta': 0.030910692469200866	'n': 1.5548407237480162	'nu': 1.7145869826092932	'a_scale': 2.2166640314213506	'id': 21400}; 1; [0]; [[[ 0.39850919	5236.03979	33.49624882	131.214809 ]]]; [[[5236.03979	25.3334572	131.214809 ]]]; [[[0.00000033	0.00000033	0.00000033	0.00000033]]]; [[[0.00000033	0.00000033	0.00000033]]]; [[[0.	0.00000033	0. ]]]; [1.]
{'I_diff': 1.0	'N0': 684.9302339749478	'h_N': 10.116587501746288	'r0': 0.675831499318351	'a0': 0.000722111085688562	'h0': 2.1522081735207435	'alpha0': 0.0005517508027356729	'eta0': 1.415253079973722	'delta': 0.039311456452333304	'n': 1.2919822601874058	'nu': 1.3033206414174514	'a_scale': 3.2246457185205912	'id': 20600}; 1; [0]; [[[ 0.91723203	2734.97525	71.24023417	93.9175013 ]]]; [[[2734.97525	66.2626191	93.9175013]]]; [[[0.00000033	0.00000033	0.00000033	0.00000033]]]; [[[0.00000033	0.00000033	0.00000033]]]; [[[0.	0.00000033	0. ]]]; [1.]
{'I_diff': 0.75	'N0': 1297.9699602673904	'h_N': 11.918876388839273	'r0': 0.6531399067440204	'a0': 0.001602836338050976	'h0': 1.8365741294392015	'alpha0': 0.000643793050007347	'eta0': 3.5368851429582664	'delta': 0.045094786797154195	'n': 1.3357708425872556	'nu': 1.8851122563169331	'a_scale': 2.2331861997046927	'id': 20400}; 1; [0]; [[[ 0.94131073	6991.10202	30.04847633	34.2634536 ]]]; [[[6991.10202	20.191966	34.2634536]]]; [[[0.00000033	0.00000033	0.00000033	0.00000033]]]; [[[0.00000033	0.00000033	0.00000033]]]; [[[0.	0.00000033	0. ]]]; [1.]
{'I_diff': 0.5	'N0': 1441.3626454990986	'h_N': 5.3861967193950715	'r0': 1.7524809489406337	'a0': 0.0009548639695567005	'h0': 1.3360501308006958	'alpha0': 0.0006999425114340785	'eta0': 2.3229463515853634	'delta': 0.05483765486996893	'n': 1.1342633462987857	'nu': 1.902096410826434	'a_scale': 1.3313335595076907	'id': 21800}; 1; [0]; [[[ 0.18395458	7802.99744	30.3875711	36.2727301 ]]]; [[[7802.99744	18.7416937	36.2727301]]]; [[[0.00000033	0.00000033	0.00000033	0.00000033]]]; [[[0.00000033	0.00000033	0.00000033]]]; [[[0.	0.00000033	0. ]]]; [1.]
{'I_diff': 0.75	'N0': 1446.1508649975372	'h_N': 9.308912836258587	'r0': 1.4392075937969833	'a0': 0.0020220271377430635	'h0': 2.2213595650816247	'alpha0': 0.0007191087198376234	'eta0': 1.7632441518051751	'delta': 0.05713347352225692	'n': 1.6014805836463601	'nu': 1.9483124611713658	'a_scale': 2.039755569822917	'id': 22800}; 1; [0]; [[[ 0.39670623	8023.75259	26.10096843	15.9285359 ]]]; [[[8023.75259	17.2745435	15.9285359]]]; [[[0.00000033	0.00000033	0.00000033	0.00000033]]]; [[[0.00000033	0.00000033	0.00000033]]]; [[[0.	0.00000033	0. ]]]; [1.]
{'I_diff': 0.75	'N0': 636.8377353747269	'h_N': 10.286716873496502	'r0': 1.3549948697268588	'a0': 0.001550715290867368	'h0': 0.6538834592238234	'alpha0': 0.0005119220365310173	'eta0': 4.627906132361564	'delta': 0.04015363844743054	'n': 1.0937968242169682	'nu': 1.3254413848082411	'a_scale': 4.5849775074579355	'id': 18800}; 1; [0]; [[[ 1.6946362	760.414126	116.875054	265.998102 ]]]; [[[760.414126	86.0035744	265.998102 ]]]; [[[0.	0.	0.	0.]]]; [[[0.	0.	0.]]]; [[[0.	0.	0.]]]; [1.]
{'I_diff': 1.0	'N0': 857.8999890880034	'h_N': 12.41978250562229	'r0': 1.6188800139651025	'a0': 0.0005855005421888402	'h0': 2.0697154538298452	'alpha0': 0.0006051890472858213	'eta0': 3.4440371794348854	'delta': 0.04405300287220572	'n': 1.1251984629951675	'nu': 1.5876225288398667	'a_scale': 3.1892725618686533	'id': 19800}; 1; [0]; [[[ 0.39887855	4285.08537	46.6808355	46.7099916 ]]]; [[[4285.08537	36.3095219	46.7099916]]]; [[[0.	0.	0.	0.]]]; [[[0.	0.	0.]]]; [[[0.	0.	0.]]]; [1.]
{'I_diff': 0.5	'N0': 1412.8882729638021	'h_N': 18.99398115802368	'r0': 0.611948697359185	'a0': 0.0018515925976569313	'h0': 0.617005696908178	'alpha0': 0.00029822309012571236	'eta0': 3.338074239497661	'delta': 0.05532230396431922	'n': 1.1157250330407202	'nu': 1.1565197979060962	'a_scale': 4.133677695564504	'id': 3400}; 1; [1]; [[[1315.13271	51.2290367	209.291861	0. ]]]; [[[51.2290367	0.	0. ]]]; [[[0.	0.00000003	0.00000001	0. ]]]; [[[0.00000003	0.	0. ]]]; [[[0.	0.00000001	0. ]]]; [1.]
{'I_diff': 1.0	'N0': 969.6592291769819	'h_N': 17.946948993999676	'r0': 0.5741290370960541	'a0': 0.0005915606002704868	'h0': 1.3480374189520932	'alpha0': 0.00024713314185213314	'eta0': 5.16954796180158	'delta': 0.05860735550150031	'n': 1.3171216816470057	'nu': 1.0390798688537521	'a_scale': 3.4480952609738424	'id': 15800}; 1; [1]; [[[854.166716	68.7842243	292.630633	0. ]]]; [[[68.7842243	0.	0. ]]]; [[[0.	0.	0.	0.]]]; [[[0.	0.	0.]]]; [[[0.	0.	0.]]]; [1.]
{'I_diff': 1.0	'N0': 1540.3746831315852	'h_N': 16.4310034674723	'r0': 0.852491607578989	'a0': 0.0014289546418150565	'h0': 1.2711287962841944	'alpha0': 0.0003411366448407518	'eta0': 2.317809990340022	'delta': 0.036566816990047886	'n': 1.28366833222867	'nu': 1.3351976123742473	'a_scale': 3.118165757505559	'id': 23000}; 1; [0]; [[[ 1.11158206	5954.20315	93.3970503	265.359572 ]]]; [[[5954.20315	85.6053544	265.359572 ]]]; [[[0.00000033	0.00000033	0.00000033	0.00000033]]]; [[[0.00000033	0.00000033	0.00000033]]]; [[[0.	0.00000033	0. ]]]; [1.]
{'I_diff': 1.0	'N0': 1370.0524457535566	'h_N': 8.026155111964215	'r0': 0.5356220089016408	'a0': 0.0007895653464888427	'h0': 2.003573323995595	'alpha0': 0.00048171335921114264	'eta0': 5.165694998743538	'delta': 0.03688622923427545	'n': 1.669422316803542	'nu': 1.0062873175664553	'a_scale': 1.57540061395806	'id': 23800}; 1; [1]; [[[1325.24618	17.7388084	117.955725	0. ]]]; [[[17.7388084	0.	0. ]]]; [[[0.00000033	0.00000033	0.00000033	0. ]]]; [[[0.00000033	0.	0. ]]]; [[[0.	0.00000033	0. ]]]; [1.]
{'I_diff': 0.75	'N0': 573.7076821059627	'h_N': 9.76711505688177	'r0': 1.215190614648581	'a0': 0.0017314543526742343	'h0': 0.7142691994606372	'alpha0': 0.00036496309765889057	'eta0': 2.5369111393386006	'delta': 0.0516646400097613	'n': 1.3657121425748109	'nu': 1.3856602578279467	'a_scale': 1.3085198785434617	'id': 24400}; 1; [0]; [[[ 7.26358688	322.663016	121.689014	268.165769 ]]]; [[[322.663016	93.4774966	268.165769 ]]]; [[[0.00000033	0.00000033	0.00000033	0.00000033]]]; [[[0.00000033	0.00000033	0.00000033]]]; [[[0.	0.00000033	0. ]]]; [1.]
{'I_diff': 0.5	'N0': 1029.593491068349	'h_N': 5.186889770919844	'r0': 1.2845598634879676	'a0': 0.000862947688737864	'h0': 1.660733540250567	'alpha0': 0.0006683828327173698	'eta0': 2.43404619441805	'delta': 0.04256652983230291	'n': 1.7910994665278626	'nu': 1.5979402979927602	'a_scale': 2.8261041361537194	'id': 24200}; 1; [0]; [[[ 0.20063233	5234.13439	41.4597952	55.4571454 ]]]; [[[5234.13439	28.1245119	55.4571454]]]; [[[0.00000033	0.00000033	0.00000033	0.00000033]]]; [[[0.00000033	0.00000033	0.00000033]]]; [[[0.	0.00000033	0. ]]]; [1.]
{'I_diff': 0.75	'N0': 853.8173784074904	'h_N': 14.499438206667984	'r0': 1.5201747005260655	'a0': 0.0016616932536794883	'h0': 2.1378211609077784	'alpha0': 0.0007197477723027568	'eta0': 4.897964424994302	'delta': 0.0519931381266973	'n': 1.0566969594900872	'nu': 1.0257800950012521	'a_scale': 1.7781319355136533	'id': 17200}; 2; [1	0]; [[[342.296007	738.28169	991.316339	0. ]	[ 3.57011259	841.055988	426.78866072	243.850203 ]]]; [[[738.28169	0.	0. ]	[841.055988	426.788638	243.850203]]]; [[[0.82559088	1.63195946	0.41381415	0. ]	[0.00000033	0.00000033	0.00000033	0.00000033]]]; [[[1.63195946	0.	0. ]	[0.00000033	0.00000033	0.00000033]]]; [[[0.	0.41381415	0. ]	[0.	0.00000033	0. ]]]; [0.19	0.81]
{'I_diff': 0.25	'N0': 1910.1946879057634	'h_N': 12.704504858458876	'r0': 0.8797912600042415	'a0': 0.0018793934768815967	'h0': 1.4083729058956422	'alpha0': 0.0002640537538948542	'eta0': 2.881122328977095	'delta': 0.030285674709785184	'n': 1.3711124334926446	'nu': 1.8665014035505907	'a_scale': 4.513174619666726	'id': 26400}; 1; [0]; [[[ 0.49442534	10028.1888	36.9256282	83.8448871 ]]]; [[[10028.1888	20.9536157	83.8448871]]]; [[[0.00000033	0.00000033	0.00000033	0.00000033]]]; [[[0.00000033	0.00000033	0.00000033]]]; [[[0.	0.00000033	0. ]]]; [1.]
{'I_diff': 0.5	'N0': 853.6574093665628	'h_N': 7.222034737354188	'r0': 1.261111463587231	'a0': 0.0008318886363861295	'h0': 0.8447619547814802	'alpha0': 0.0008054226384879874	'eta0': 1.5295051042381378	'delta': 0.03578915064809089	'n': 1.9063079303591475	'nu': 1.200895353218356	'a_scale': 3.260166222629062	'id': 25000}; 1; [0]; [[[ 0.51645761	2073.01447	70.30898887	277.166739 ]]]; [[[2073.01447	63.4197921	277.166739 ]]]; [[[0.	0.	0.	0.]]]; [[[0.	0.	0.]]]; [[[0.	0.	0.]]]; [1.]
{'I_diff': 0.5	'N0': 886.0884522638491	'h_N': 16.834824288736662	'r0': 0.5738443788476215	'a0': 0.0020579726462639095	'h0': 1.3262654639592106	'alpha0': 0.00046362041303442403	'eta0': 3.917810861121096	'delta': 0.032537407633419085	'n': 1.0454863964133434	'nu': 1.5392714362516449	'a_scale': 4.678369136672034	'id': 25800}; 2; [0	1]; [[[ 1.3762795	3792.99613	52.9403266	118.141267 ]	[ 886.088157	0.	0.	0. ]]]; [[[3792.99613	36.1545815	118.141267 ]	[ 0.	0.	0. ]]]; [[[0.	0.	0.00000001	0. ]	[0.00000033	0.	0.	0. ]]]; [[[0.	0.00000001	0. ]	[0.	0.	0. ]]]; [[[0.	0.	0.]	[0.	0.	0.]]]; [0.67	0.33]
{'I_diff': 0.25	'N0': 1384.3919763967274	'h_N': 15.244038117695494	'r0': 0.6494768932234725	'a0': 0.0020395671339536554	'h0': 2.252664277204577	'alpha0': 0.0007594784948960639	'eta0': 1.3240301260798781	'delta': 0.03491868214983435	'n': 1.251733084301446	'nu': 1.1884043898302472	'a_scale': 2.190432341069567	'id': 25600}; 1; [0]; [[[ 1.00833046	6850.34596	77.6641917	87.3775927 ]]]; [[[6850.34596	60.2966806	87.3775927]]]; [[[0.	0.	0.00000001	0. ]]]; [[[0.	0.00000001	0. ]]]; [[[0.	0.	0.]]]; [1.]
{'I_diff': 1.0	'N0': 2108.4866424572574	'h_N': 19.622314091972747	'r0': 0.8394387682548579	'a0': 0.001497521495613176	'h0': 0.7847813014215747	'alpha0': 0.0006124417725298031	'eta0': 3.9251129526191124	'delta': 0.03817315760772816	'n': 1.8046801876511562	'nu': 1.4918581905211072	'a_scale': 2.0936990008549623	'id': 25400}; 2; [0	0]; [[[ 1.1640042	9778.78896	49.64964994	224.072376 ]	[2050.22754	15.2836245	73.16353011	18.1550838 ]]]; [[[9778.78896	41.6412991	224.072376 ]	[ 15.2836245	1.22881481	18.1550838 ]]]; [[[0.	0.	0.	0. ]	[0.00000033	0.00000033	0.00000033	0.00000033]]]; [[[0.	0.	0. ]	[0.00000033	0.00000033	0.00000033]]]; [[[0.	0.	0. ]	[0.	0.00000033	0. ]]]; [0.995	0.005]
{'I_diff': 1.0	'N0': 1756.8793475916777	'h_N': 13.700822636745835	'r0': 0.5969213927809064	'a0': 0.0018921980079672155	'h0': 0.5857310713587184	'alpha0': 0.000616875453403717	'eta0': 3.1701960246721477	'delta': 0.047351908994072114	'n': 1.256979154039489	'nu': 1.8459860914460375	'a_scale': 3.075301475215242	'id': 27000}; 1; [0]; [[[ 1.3908468	8634.51605	31.00093712	139.152254 ]]]; [[[8634.51605	22.3410688	139.152254 ]]]; [[[0.00000033	0.00000033	0.00000033	0.00000033]]]; [[[0.00000033	0.00000033	0.00000033]]]; [[[0.	0.00000033	0. ]]]; [1.]
{'I_diff': 0.75	'N0': 1304.8162370432278	'h_N': 9.80546713729165	'r0': 0.8941693640793525	'a0': 0.000640671300984804	'h0': 1.0240492313408835	'alpha0': 0.0004532067827231496	'eta0': 3.017167403475441	'delta': 0.040562354451901844	'n': 1.6822293934866768	'nu': 1.6445901089565118	'a_scale': 3.2275170696144655	'id': 27600}; 1; [0]; [[[ 0.5741527	6111.91871	46.4849027	127.627805 ]]]; [[[6111.91871	33.8670787	127.627805 ]]]; [[[0.	0.	0.	0.]]]; [[[0.	0.	0.]]]; [[[0.	0.	0.]]]; [1.]
{'I_diff': 0.5	'N0': 1322.5675135364713	'h_N': 9.21237895954313	'r0': 1.6284035498861225	'a0': 0.0016795736505948891	'h0': 1.6672345679847407	'alpha0': 0.00035871604751051714	'eta0': 4.328968838949075	'delta': 0.04504000669366834	'n': 1.759310890023174	'nu': 1.004956236415552	'a_scale': 2.406977526087497	'id': 27400}; 1; [1]; [[[1244.54141	12.42335	178.792998	0. ]]]; [[[12.42335	0.	0. ]]]; [[[0.00000033	0.00000033	0.00000033	0. ]]]; [[[0.00000033	0.	0. ]]]; [[[0.	0.00000033	0. ]]]; [1.]
{'I_diff': 0.75	'N0': 2022.904526181052	'h_N': 6.952866566972773	'r0': 0.6373059605696318	'a0': 0.0017465453188060575	'h0': 2.294502946539942	'alpha0': 0.0008826146941041854	'eta0': 3.457875407699137	'delta': 0.05480396790569378	'n': 1.445705645529985	'nu': 1.7908311662543102	'a_scale': 3.983245437724373	'id': 22000}; 1; [0]; [[[ 0.67894242	11172.0648	40.1823122	25.8355489 ]]]; [[[11172.0648	29.4105342	25.8355489]]]; [[[0.01454652	0.01317501	0.61310295	0.45265731]]]; [[[0.01317501	0.65720036	0.45265731]]]; [[[0.	0.51209009	0. ]]]; [1.]
{'I_diff': 0.75	'N0': 2052.723650709655	'h_N': 13.44906987606556	'r0': 1.0954757477560244	'a0': 0.0018411668756803524	'h0': 1.7342113887974957	'alpha0': 0.0002963501592487385	'eta0': 3.0957340625364305	'delta': 0.0475420849420985	'n': 1.175164580014838	'nu': 1.5036537314879048	'a_scale': 1.5671060891597195	'id': 15600}; 1; [0]; [[[ 0.73305956	9916.16417	118.5121529	147.416115 ]]]; [[[9916.16417	99.1258236	147.416115 ]]]; [[[0.08946515	0.08041684	0.89365154	0.4838997 ]]]; [[[0.08041684	0.93140168	0.4838997 ]]]; [[[0.	0.72916274	0. ]]]; [1.]
{'I_diff': 0.5	'N0': 1092.9469944986743	'h_N': 18.49485103332242	'r0': 1.919422962849693	'a0': 0.001634669299738533	'h0': 1.0312057640248455	'alpha0': 0.0005421517046170202	'eta0': 3.4223289731011195	'delta': 0.04931710986434354	'n': 1.1191581271378412	'nu': 1.8735834608134536	'a_scale': 1.5975705789282921	'id': 26600}; 1; [0]; [[[ 0.55903181	5466.54288	38.1613504	70.8849767 ]]]; [[[5466.54288	23.6453269	70.8849767]]]; [[[0.	0.	0.	0.]]]; [[[0.	0.	0.]]]; [[[0.	0.	0.]]]; [1.]
{'I_diff': 0.5	'N0': 2002.9046874042922	'h_N': 16.83325570945835	'r0': 1.0600898107386374	'a0': 0.001162880720014484	'h0': 1.498458175464688	'alpha0': 0.0008794697375881132	'eta0': 3.4280260435853864	'delta': 0.05908492601973647	'n': 1.5889880455648189	'nu': 1.0310123958547648	'a_scale': 4.407172354386395	'id': 21000}; 4; [1	0	1	1]; [[[ 1924.53825	25.1770306	174.333795	0. ]	[ 499.965398	4295.32015	700.97158678	178.359904 ]	[ 1899.1385	33.3412231	147.735619	0. ]	[ 0.99359289	11439.4882	0.	0. ]]]; [[[ 25.1770306	0.	0. ]	[ 4295.32015	700.971125	178.359904 ]	[ 33.3412231	147.735619	0. ]	[11439.4882	0.	0. ]]]; [[[0.00000033	0.00000033	0.00000033	0. ]	[1.17534329	1.00215553	1.12959342	0.31167083]	[0.00000033	0.00000033	0.00000033	0. ]	[0.00000033	0.00000033	0.	0. ]]]; [[[0.00000033	0.	0. ]	[1.00215553	1.12959365	0.31167083]	[0.00000033	0.00000033	0. ]	[0.00000033	0.	0. ]]]; [[[0.	0.00000033	0. ]	[0.	0.78188191	0. ]	[0.	0.	0. ]	[0.	0.	0. ]]]; [0.74	0.225	0.025	0.01 ]
{'I_diff': 1.0	'N0': 1231.164916242481	'h_N': 9.047134198635158	'r0': 1.1606162035506635	'a0': 0.000741846683189027	'h0': 0.6880767850763289	'alpha0': 0.0005978369471776355	'eta0': 2.927306413760558	'delta': 0.057180290646390936	'n': 1.7099880660126998	'nu': 1.9956972453089459	'a_scale': 3.861697084165264	'id': 28600}; 1; [0]; [[[ 0.5443721	6104.28103	29.36890488	88.9836282 ]]]; [[[6104.28103	20.350319	88.9836282]]]; [[[0.00000033	0.00000033	0.00000033	0.00000033]]]; [[[0.00000033	0.00000033	0.00000033]]]; [[[0.	0.00000033	0. ]]]; [1.]
{'I_diff': 1.0	'N0': 1586.4165842329307	'h_N': 5.227874725524888	'r0': 0.8730580986717245	'a0': 0.0014895956659317958	'h0': 1.6987471369069385	'alpha0': 0.0005720508921732465	'eta0': 4.614880348895353	'delta': 0.041228309282263884	'n': 1.7975189084226135	'nu': 1.7459530249250106	'a_scale': 2.634438189586425	'id': 27800}; 1; [0]; [[[ 0.28189435	8365.68332	37.8987239	59.8743615 ]]]; [[[8365.68332	28.3416898	59.8743615]]]; [[[0.	0.	0.	0.]]]; [[[0.	0.	0.]]]; [[[0.	0.	0.]]]; [1.]
{'I_diff': 1.0	'N0': 1524.8670509108035	'h_N': 17.217642880322856	'r0': 0.8394888622984458	'a0': 0.001542484457849254	'h0': 1.2577423563849932	'alpha0': 0.0005072058892010811	'eta0': 2.719975654240432	'delta': 0.04701730125316836	'n': 1.3007692047115613	'nu': 1.5663166409916753	'a_scale': 3.0698178093817603	'id': 29400}; 1; [0]; [[[ 1.19435612	7517.32309	52.9062092	106.158393 ]]]; [[[7517.32309	42.637057	106.158393]]]; [[[0.00000033	0.00000033	0.00000033	0.00000033]]]; [[[0.00000033	0.00000033	0.00000033]]]; [[[0.	0.00000033	0. ]]]; [1.]
{'I_diff': 0.25	'N0': 2239.9687815563493	'h_N': 5.633415182687978	'r0': 1.1739237441499748	'a0': 0.0005218964179251592	'h0': 1.829620128863267	'alpha0': 0.0006814522564088802	'eta0': 3.8074026026678274	'delta': 0.03057921020571966	'n': 1.283717552784155	'nu': 1.0526363589420726	'a_scale': 1.10176001084867	'id': 4800}; 3; [1	0	1]; [[[ 0.15066791	12798.9564	0.	0. ]	[ 154.686657	7937.39154	543.77654608	231.615199 ]	[ 154.472505	7940.64147	543.098101	231.424225 ]]]; [[[12798.9564	0.	0. ]	[ 7937.39154	540.934105	231.615199]	[ 7940.64147	543.098101	231.424225]]]; [[[0.00000033	0.00000033	0.	0. ]	[2.16273119	0.56374242	1.7010247	0.64865686]	[2.16336375	0.56337611	1.70264002	0.64923108]]]; [[[0.00000033	0.	0. ]	[0.56374242	1.7021688	0.64865686]	[0.56337611	1.70264002	0.64923108]]]; [[[0.	0.	0. ]	[0.	1.49057362	0. ]	[0.	0.	0. ]]]; [0.225	0.72	0.055]
{'I_diff': 1.0	'N0': 1047.8975979284792	'h_N': 16.362224865142238	'r0': 1.5315879991216894	'a0': 0.0010724341551619629	'h0': 2.1880996465697304	'alpha0': 0.0007726046976007777	'eta0': 4.509979852369327	'delta': 0.04979447139907067	'n': 1.039786956701366	'nu': 1.388816102004013	'a_scale': 2.6408424991097794	'id': 600}; 4; [0	1	0	1]; [[[ 10.0254888	3487.17863	331.59876659	103.926722 ]	[ 397.191101	835.869811	1426.8696	0. ]	[ 99.7176288	431.497398	1458.199403	177.605304 ]	[1047.89725	0.	0.	0. ]]]; [[[3487.17863	324.241068	103.926722]	[ 835.869811	0.	0. ]	[ 431.497398	162.319363	177.605304]	[ 0.	0.	0. ]]]; [[[2.87092065	0.60029325	1.32312632	0.94236029]	[0.84043206	1.64459422	0.34971946	0. ]	[0.96359496	0.97745123	0.10175794	0.00111312]	[0.00000033	0.	0.	0. ]]]; [[[0.60029325	1.33332505	0.94236029]	[1.64459422	0.	0. ]	[0.97745123	0.19159181	0.00111312]	[0.	0.	0. ]]]; [[[0.	1.07265837	0. ]	[0.	0.34971946	0. ]	[0.	0.09076776	0. ]	[0.	0.	0. ]]]; [0.96	0.02	0.015	0.005]
{'I_diff': 0.5	'N0': 759.7805324546347	'h_N': 7.673899729207747	'r0': 1.248653504384464	'a0': 0.0009559834276352269	'h0': 1.5718257620728053	'alpha0': 0.0002320445013148141	'eta0': 1.9781599451480885	'delta': 0.057253823838476194	'n': 1.042647635742607	'nu': 1.2246513857400756	'a_scale': 3.5910102573447396	'id': 29800}; 1; [0]; [[[ 1.2912985	1379.77153	328.9917867	197.716995 ]]]; [[[1379.77153	250.296761	197.716995]]]; [[[0.	0.	0.	0.]]]; [[[0.	0.	0.]]]; [[[0.	0.	0.]]]; [1.]
{'I_diff': 0.25	'N0': 1701.4361092586953	'h_N': 14.217367931624889	'r0': 1.7785836570314233	'a0': 0.0007709549985491762	'h0': 2.216442516808991	'alpha0': 0.0005893736055725094	'eta0': 2.5525219033887954	'delta': 0.04790252654911632	'n': 1.136967408029232	'nu': 1.4375962568770837	'a_scale': 2.6540533874260372	'id': 3200}; 1; [0]; [[[ 17.7618104	7269.31012	318.596437	142.742054 ]]]; [[[7269.31012	255.290085	142.742054]]]; [[[4.10434276	0.38442959	1.80538181	1.17313085]]]; [[[0.38442959	1.82794362	1.17313085]]]; [[[0.	1.72774857	0. ]]]; [1.]
{'I_diff': 0.25	'N0': 1212.5420717214934	'h_N': 12.297202425198982	'r0': 1.8941071714649405	'a0': 0.0010182792670453962	'h0': 1.48464305671606	'alpha0': 0.0006929130535978339	'eta0': 4.679621244189375	'delta': 0.0565734465792872	'n': 1.6534006004507138	'nu': 1.1450629268601196	'a_scale': 1.3233312700701316	'id': 23200}; 2; [0	1]; [[[ 256.989486	1672.95807	601.3392963	196.951159 ]	[1069.47597	24.6985093	294.334344	0. ]]]; [[[1672.95807	501.790209	196.951159 ]	[ 24.6985093	0.	0. ]]]; [[[1.12663676	1.10200286	0.67212082	0.07001631]	[0.00000033	0.00000033	0.00000033	0. ]]]; [[[1.10200286	0.6958617	0.07001631]	[0.00000033	0.	0. ]]]; [[[0.	0.55316345	0. ]	[0.	0.00000033	0. ]]]; [0.245	0.755]
{'I_diff': 0.25	'N0': 1111.968768559473	'h_N': 14.82953678112559	'r0': 1.1558345920118929	'a0': 0.0008806845809573262	'h0': 1.7071035432954342	'alpha0': 0.0006588965139524916	'eta0': 1.709547276959592	'delta': 0.0505177471646011	'n': 1.23146887280396	'nu': 1.2871154690882982	'a_scale': 2.9561383207605836	'id': 17600}; 1; [0]; [[[ 3.67277896	4320.3454	180.9291723	154.66051 ]]]; [[[4320.3454	147.067743	154.66051 ]]]; [[[2.86321606	0.40147388	1.61975079	0.94309937]]]; [[[0.40147388	1.64343931	0.94309937]]]; [[[0.	1.52822745	0. ]]]; [1.]
{'I_diff': 0.75	'N0': 891.2055838001202	'h_N': 8.988246954738845	'r0': 1.5606096280110167	'a0': 0.0008801175741376602	'h0': 1.1071672735556435	'alpha0': 0.0005592153870780394	'eta0': 2.4709723088158757	'delta': 0.035812827078707206	'n': 1.3364643210763263	'nu': 1.115303613662171	'a_scale': 2.4505023057370128	'id': 25200}; 1; [0]; [[[ 1.35235848	967.702474	138.69896372	385.646321 ]]]; [[[967.702474	137.666209	385.646321]]]; [[[0.31767055	0.25161195	0.24589685	0.05840513]]]; [[[0.25161195	0.24686034	0.05840513]]]; [[[0.	0.12217753	0. ]]]; [1.]
{'I_diff': 1.0	'N0': 768.9158404559194	'h_N': 12.346974966523195	'r0': 1.3643458887221296	'a0': 0.0008677713482196113	'h0': 1.5568983563787318	'alpha0': 0.0002911409120400502	'eta0': 2.664280357142982	'delta': 0.04013880353968834	'n': 1.6362818196732372	'nu': 1.6774971034062256	'a_scale': 4.33353390007983	'id': 30200}; 1; [0]; [[[ 0.50302908	3299.94252	52.2839076	96.2688859 ]]]; [[[3299.94252	40.1348006	96.2688859]]]; [[[0.00000033	0.00000033	0.00000033	0.00000033]]]; [[[0.00000033	0.00000033	0.00000033]]]; [[[0.	0.00000033	0. ]]]; [1.]
{'I_diff': 0.25	'N0': 909.2773883873344	'h_N': 13.622097667047239	'r0': 0.9221047971670051	'a0': 0.000634727291019256	'h0': 0.9893020857442882	'alpha0': 0.0008766120831167766	'eta0': 1.7936398519512233	'delta': 0.04032417268746073	'n': 1.493265673635969	'nu': 1.964846679708403	'a_scale': 3.667964302565424	'id': 30400}; 1; [0]; [[[ 0.69206348	4696.04815	19.47580258	47.4365655 ]]]; [[[4696.04815	10.9138151	47.4365655]]]; [[[0.00000033	0.00000033	0.00000033	0.00000033]]]; [[[0.00000033	0.00000033	0.00000033]]]; [[[0.	0.00000033	0. ]]]; [1.]
{'I_diff': 0.25	'N0': 2006.3444562747102	'h_N': 12.609824751657051	'r0': 1.5842846206824062	'a0': 0.0014393969089412516	'h0': 1.9450106275050125	'alpha0': 0.00047119212177345465	'eta0': 4.8211736541924335	'delta': 0.035023154190793465	'n': 1.4495582067871078	'nu': 1.6318020161546212	'a_scale': 2.552155674454105	'id': 6400}; 1; [0]; [[[ 174.784122	7655.4009	475.060357	139.822262]]]; [[[7655.4009	345.279259	139.822262]]]; [[[2.14095034	0.55603416	1.71030137	0.72972677]]]; [[[0.55603416	1.76352212	0.72972677]]]; [[[0.	1.57860803	0. ]]]; [1.]
{'I_diff': 0.25	'N0': 2162.2441082041696	'h_N': 8.18824028876103	'r0': 1.6267902563290773	'a0': 0.0020607143079673824	'h0': 2.288220236788916	'alpha0': 0.0008469463076943429	'eta0': 4.665291249302514	'delta': 0.03807039148194687	'n': 1.8685019462897903	'nu': 1.8333015047741792	'a_scale': 1.0627820086615183	'id': 14400}; 1; [0]; [[[ 195.539788	8882.03786	467.457337	93.604097]]]; [[[8882.03786	331.987604	93.604097]]]; [[[2.271576	0.52317512	1.83225449	0.94738232]]]; [[[0.52317512	1.89110858	0.94738232]]]; [[[0.	1.69876135	0. ]]]; [1.]
{'I_diff': 0.25	'N0': 1461.945571782042	'h_N': 14.326880012819448	'r0': 0.995897910361582	'a0': 0.000631769690869228	'h0': 2.01746831306381	'alpha0': 0.0008068877025042211	'eta0': 4.914149450328422	'delta': 0.03459936271038126	'n': 1.0895482773970655	'nu': 1.2892063760045813	'a_scale': 2.6912614794556653	'id': 16000}; 1; [0]; [[[ 93.0123007	4597.30728	462.673945	184.973038 ]]]; [[[4597.30728	392.116592	184.973038]]]; [[[2.46611484	0.66521086	1.34180761	0.98255093]]]; [[[0.66521086	1.37775341	0.98255093]]]; [[[0.	1.22719395	0. ]]]; [1.]
{'I_diff': 0.5	'N0': 1838.8840773918446	'h_N': 10.1147712184381	'r0': 1.6854738845623163	'a0': 0.0017760395962119558	'h0': 0.8566222047782777	'alpha0': 0.0007367745754151634	'eta0': 2.3759464571055853	'delta': 0.05159125625635302	'n': 1.0211476910327622	'nu': 1.7145162824544966	'a_scale': 3.29718688576623	'id': 31400}; 2; [1	0]; [[[1838.88346	0.	0.	0. ]	[ 0.3493399	9632.56033	37.6908417	81.5619911]]]; [[[ 0.	0.	0. ]	[9632.56033	24.2109585	81.5619911]]]; [[[0.00000033	0.	0.	0. ]	[0.00000033	0.00000033	0.00000033	0.00000033]]]; [[[0.	0.	0. ]	[0.00000033	0.00000033	0.00000033]]]; [[[0.	0.	0. ]	[0.	0.00000033	0. ]]]; [0.39	0.61]
{'I_diff': 0.75	'N0': 1411.7554221832656	'h_N': 13.594063930261798	'r0': 1.82728927863751	'a0': 0.0014986006964677683	'h0': 2.1931001051940413	'alpha0': 0.0006633019416119003	'eta0': 2.701792355095373	'delta': 0.05350013441010973	'n': 1.3769553037000786	'nu': 1.977103118767578	'a_scale': 4.698171994557391	'id': 31600}; 1; [0]; [[[ 0.42473181	7793.52517	27.64737903	19.0170681 ]]]; [[[7793.52517	18.1675022	19.0170681]]]; [[[0.00000033	0.00000033	0.00000033	0.00000033]]]; [[[0.00000033	0.00000033	0.00000033]]]; [[[0.	0.00000033	0. ]]]; [1.]
{'I_diff': 0.75	'N0': 2108.9802569518747	'h_N': 6.728685618427643	'r0': 0.5471821450668631	'a0': 0.0017564717381053985	'h0': 1.769261822556984	'alpha0': 0.000547632779028377	'eta0': 3.1763231661574016	'delta': 0.05615055468713141	'n': 1.7783695642143083	'nu': 1.1503233313815953	'a_scale': 4.208363820247573	'id': 10800}; 2; [0	1]; [[[ 707.868475	4366.16325	597.88492595	125.797157 ]	[2086.22955	13.383324	52.9148219	0. ]]]; [[[4366.16325	594.738326	125.797157]	[ 13.383324	0.	0. ]]]; [[[1.02035798	1.1127379	1.39078867	0.57477457]	[0.00000033	0.00000033	0.00000033	0. ]]]; [[[1.1127379	1.39364137	0.57477457]	[0.00000033	0.	0. ]]]; [[[0.	0.87765728	0. ]	[0.	0.00000033	0. ]]]; [0.7	0.3]
{'I_diff': 0.25	'N0': 983.8883675722059	'h_N': 8.384721960472646	'r0': 0.9045891205054164	'a0': 0.0006636505645926149	'h0': 2.1053021342031784	'alpha0': 0.0004313511419895876	'eta0': 4.702291954243036	'delta': 0.04238614097763985	'n': 1.6477825794018948	'nu': 1.361775699293167	'a_scale': 3.6377693090799506	'id': 0}; 1; [0]; [[[ 128.237302	2865.07786	325.1749576	106.536188 ]]]; [[[2865.07786	237.897251	106.536188]]]; [[[1.69358825	0.69498129	1.15180255	0.35263137]]]; [[[0.69498129	1.20776903	0.35263137]]]; [[[0.	1.00271067	0. ]]]; [1.]
{'I_diff': 1.0	'N0': 986.0397380036968	'h_N': 14.129092743554319	'r0': 0.540099009607524	'a0': 0.000912690617277963	'h0': 2.1015028017599686	'alpha0': 0.0004202292024530954	'eta0': 1.486160549639902	'delta': 0.03147815050934006	'n': 1.211162788674085	'nu': 1.4731158223659269	'a_scale': 1.9926902078610047	'id': 31800}; 1; [0]; [[[ 1.07008266	4659.32547	48.1131288	83.8062572 ]]]; [[[4659.32547	40.5114617	83.8062572]]]; [[[0.00000033	0.00000033	0.00000033	0.00000033]]]; [[[0.00000033	0.00000033	0.00000033]]]; [[[0.	0.00000033	0. ]]]; [1.]
{'I_diff': 0.75	'N0': 1052.7980349577183	'h_N': 19.0995554417346	'r0': 1.2063839822742344	'a0': 0.001961177517968686	'h0': 2.1116808124175193	'alpha0': 0.0002660367785453075	'eta0': 4.520333989991688	'delta': 0.04225606448283898	'n': 1.7819372105716822	'nu': 1.6535547505678454	'a_scale': 2.553153307479165	'id': 2000}; 2; [0	0]; [[[ 58.3335607	3748.64675	204.2673826	123.616715 ]	[ 975.42451	15.7899025	116.5219315	15.9621885]]]; [[[3748.64675	177.521123	123.616715 ]	[ 15.7899025	11.7027675	15.9621885]]]; [[[2.36232615	0.51365552	1.48592541	0.63472449]	[0.	0.	0.	0. ]]]; [[[0.51365552	1.54022856	0.63472449]	[0.	0.	0. ]]]; [[[0.	1.15930721	0. ]	[0.	0.	0. ]]]; [0.995	0.005]
{'I_diff': 0.25	'N0': 977.3393958777347	'h_N': 6.163480932949403	'r0': 0.6407401591644295	'a0': 0.0015026106820739114	'h0': 2.037906891926797	'alpha0': 0.0008947096436009377	'eta0': 1.75406226768493	'delta': 0.04132356523990864	'n': 1.644222099194033	'nu': 1.7994625212973057	'a_scale': 1.620483249016452	'id': 32000}; 1; [0]; [[[ 0.45009873	5289.95122	24.0376444	23.7039218 ]]]; [[[5289.95122	13.7762528	23.7039218]]]; [[[0.00000033	0.00000033	0.00000033	0.00000033]]]; [[[0.00000033	0.00000033	0.00000033]]]; [[[0.	0.00000033	0. ]]]; [1.]
{'I_diff': 0.5	'N0': 1279.6039908298965	'h_N': 14.453713420574692	'r0': 1.5503510842110346	'a0': 0.0019590938463167314	'h0': 1.0908236902175399	'alpha0': 0.0003900369063915709	'eta0': 1.9349018630284336	'delta': 0.0367922474619744	'n': 1.6765625519431686	'nu': 1.495940436324639	'a_scale': 4.070956617742861	'id': 32200}; 1; [0]; [[[ 0.46126486	5608.91919	60.9570631	162.653101 ]]]; [[[5608.91919	43.3327567	162.653101 ]]]; [[[0.00000033	0.00000033	0.00000033	0.00000033]]]; [[[0.00000033	0.00000033	0.00000033]]]; [[[0.	0.00000033	0. ]]]; [1.]
{'I_diff': 0.25	'N0': 1458.1754991302853	'h_N': 19.977772953062967	'r0': 1.3230551359381773	'a0': 0.0015179459568213701	'h0': 1.072644916895723	'alpha0': 0.0007141331239894394	'eta0': 4.73234318842267	'delta': 0.0355288036960986	'n': 1.7773813368015272	'nu': 1.861303073765854	'a_scale': 4.143456647151174	'id': 800}; 1; [0]; [[[ 127.637029	5293.99793	291.8817068	150.715794 ]]]; [[[5293.99793	193.991227	150.715794]]]; [[[2.02746352	0.57302261	1.86338968	0.57405484]]]; [[[0.57302261	1.93285123	0.57405484]]]; [[[0.	1.73631441	0. ]]]; [1.]
{'I_diff': 0.75	'N0': 2059.5934622882714	'h_N': 6.3675856336860335	'r0': 1.979019789788043	'a0': 0.0009318702393385968	'h0': 0.585076268512149	'alpha0': 0.0007425514736133168	'eta0': 1.880937165479041	'delta': 0.03326944635329038	'n': 1.3709707396693538	'nu': 1.614313118372118	'a_scale': 2.7114746996682597	'id': 32400}; 1; [0]; [[[ 0.12819379	10024.8032	28.38914947	178.589067 ]]]; [[[10024.8032	20.9209527	178.589067 ]]]; [[[0.00000033	0.00000033	0.00000033	0.00000033]]]; [[[0.00000033	0.00000033	0.00000033]]]; [[[0.	0.00000033	0. ]]]; [1.]
{'I_diff': 0.75	'N0': 1985.906063908195	'h_N': 12.281408375316303	'r0': 0.8654374939791316	'a0': 0.001174631728352622	'h0': 0.8079304585630317	'alpha0': 0.0006414736719843603	'eta0': 3.414016803334505	'delta': 0.03423743222303341	'n': 1.072997914181355	'nu': 1.3667824425417994	'a_scale': 2.0978829180498844	'id': 30000}; 2; [0	1]; [[[ 0.65559214	8857.47748	58.56251641	246.286668 ]	[1985.9054	0.	0.	0. ]]]; [[[8857.47748	48.9922347	246.286668 ]	[ 0.	0.	0. ]]]; [[[0.01268056	0.01202817	0.15639453	0.04415883]	[0.00000033	0.	0.	0. ]]]; [[[0.01202817	0.16376836	0.04415883]	[0.	0.	0. ]]]; [[[0.	0.12341225	0. ]	[0.	0.	0. ]]]; [0.825	0.175]
{'I_diff': 0.75	'N0': 1810.8927791353929	'h_N': 13.366277825944588	'r0': 0.9182284319873915	'a0': 0.0007901613133978788	'h0': 1.8793119106055092	'alpha0': 0.0006193474005587198	'eta0': 4.619915127498477	'delta': 0.05540643573932709	'n': 1.19251675791446	'nu': 1.8517752320404761	'a_scale': 1.3393938120492916	'id': 14800}; 2; [0	1]; [[[ 231.143238	6755.4822	426.0500721	61.9668116]	[ 986.039877	1507.60471	1454.49789	0. ]]]; [[[6755.4822	389.059066	61.9668116]	[1507.60471	0.	0. ]]]; [[[1.88822713	0.61078599	1.61893245	0.7083551 ]	[0.68441684	1.82847359	0.64954816	0. ]]]; [[[0.61078599	1.66587375	0.7083551 ]	[1.82847359	0.	0. ]]]; [[[0.	1.17667498	0. ]	[0.	0.64954816	0. ]]]; [0.995	0.005]
{'I_diff': 0.5	'N0': 889.9682176088916	'h_N': 15.927225560826107	'r0': 1.4548417779672334	'a0': 0.000658562251387303	'h0': 1.0324494999456857	'alpha0': 0.00034408209640449225	'eta0': 3.204985478919322	'delta': 0.056279460801770306	'n': 1.6733298888034032	'nu': 1.1541357560307173	'a_scale': 4.087325155870227	'id': 33000}; 1; [1]; [[[769.426528	27.1975939	272.914276	0. ]]]; [[[27.1975939	0.	0. ]]]; [[[0.00000033	0.00000033	0.00000033	0. ]]]; [[[0.00000033	0.	0. ]]]; [[[0.	0.00000033	0. ]]]; [1.]
{'I_diff': 0.75	'N0': 1413.9084214880422	'h_N': 5.883772935542177	'r0': 1.5802548459600732	'a0': 0.0017084669695949471	'h0': 2.255223834880163	'alpha0': 0.0003865868674462062	'eta0': 4.57180467307181	'delta': 0.03614345241292606	'n': 1.6443938647502985	'nu': 1.064330473207641	'a_scale': 3.8163875377303342	'id': 5200}; 2; [1	0]; [[[1320.26943	12.2927799	237.213445	0. ]	[ 128.524201	2927.11154	416.17629037	292.278649 ]]]; [[[ 12.2927799	0.	0. ]	[2927.11154	416.156445	292.278649 ]]]; [[[0.00000033	0.00000033	0.00000033	0. ]	[1.69787019	0.72951581	0.91441602	0.2107763 ]]]; [[[0.00000033	0.	0. ]	[0.72951581	0.91443701	0.2107763 ]]]; [[[0.	0.00000033	0. ]	[0.	0.47942985	0. ]]]; [0.29	0.71]
{'I_diff': 1.0	'N0': 1730.528347770167	'h_N': 9.326092861271931	'r0': 1.1814769630608133	'a0': 0.0013505308957686953	'h0': 1.6909771114006322	'alpha0': 0.0006897632582666492	'eta0': 2.008510628696489	'delta': 0.04647303606455275	'n': 1.4001999395799893	'nu': 1.473091635688029	'a_scale': 3.8729205581059225	'id': 33400}; 1; [0]; [[[ 0.41915322	9041.30205	48.47205754	70.0700068 ]]]; [[[9041.30205	41.0553618	70.0700068]]]; [[[0.00000033	0.00000033	0.00000033	0.00000033]]]; [[[0.00000033	0.00000033	0.00000033]]]; [[[0.	0.00000033	0. ]]]; [1.]
{'I_diff': 1.0	'N0': 1521.8264798455093	'h_N': 15.394403749189713	'r0': 1.5412064077031191	'a0': 0.0011192851717181087	'h0': 1.6184619914319274	'alpha0': 0.00033204359530154197	'eta0': 4.171533693637022	'delta': 0.04543145854281905	'n': 1.161810016062724	'nu': 1.9927692460951052	'a_scale': 4.274270467560615	'id': 32600}; 1; [0]; [[[ 0.5043015	8078.86811	37.1735449	51.6770859]]]; [[[8078.86811	25.6474723	51.6770859]]]; [[[0.	0.	0.	0.]]]; [[[0.	0.	0.]]]; [[[0.	0.	0.]]]; [1.]
{'I_diff': 1.0	'N0': 896.9140114112677	'h_N': 18.905576929479977	'r0': 0.5031414634434945	'a0': 0.0009047501299994979	'h0': 1.7812220530283982	'alpha0': 0.00038937716125352534	'eta0': 2.844771440149213	'delta': 0.05458885103728245	'n': 1.2018570193936728	'nu': 1.279250630860558	'a_scale': 2.836258212712001	'id': 3000}; 1; [0]; [[[ 164.434638	2082.68598	241.44788439	112.052926 ]]]; [[[2082.68598	232.117247	112.052926]]]; [[[1.26610485	0.84491926	1.14939555	0.45286629]]]; [[[0.84491926	1.17124553	0.45286629]]]; [[[0.	0.62508782	0. ]]]; [1.]
{'I_diff': 0.5	'N0': 2014.6064004604466	'h_N': 17.905250011958564	'r0': 0.9923255281834296	'a0': 0.0009021724041968428	'h0': 1.8713200882490981	'alpha0': 0.00021721106564179008	'eta0': 4.3868509115940455	'delta': 0.036042082955115975	'n': 1.8439223166562844	'nu': 1.387432979450205	'a_scale': 3.6409835165479154	'id': 7400}; 1; [0]; [[[ 177.909122	6520.81064	441.5681402	257.826411 ]]]; [[[6520.81064	393.569246	257.826411]]]; [[[1.92251256	0.61670495	1.554629	0.54657283]]]; [[[0.61670495	1.59603199	0.54657283]]]; [[[0.	1.23797789	0. ]]]; [1.]
{'I_diff': 0.25	'N0': 1251.150291698625	'h_N': 15.588365531361509	'r0': 1.5265714170059177	'a0': 0.0020341912717315993	'h0': 1.2811971750386404	'alpha0': 0.00023964891543727524	'eta0': 1.3372977607033814	'delta': 0.051094544355936626	'n': 1.87434008001447	'nu': 1.2617357520365577	'a_scale': 2.6727393743566084	'id': 28000}; 2; [0	0]; [[[ 1.14625652	3490.31691	226.2859367	318.852171 ]	[ 54.6303649	3098.07772	250.8243343	319.001245 ]]]; [[[3490.31691	160.873972	318.852171]	[3098.07772	187.635935	319.001245]]]; [[[0.	0.	0.	0. ]	[2.21814532	0.59584065	0.94394854	0.414188 ]]]; [[[0.	0.	0. ]	[0.59584065	0.97482425	0.414188 ]]]; [[[0.	0.	0. ]	[0.	0.85463589	0. ]]]; [0.685	0.315]
{'I_diff': 1.0	'N0': 2160.428335275321	'h_N': 7.772564843198611	'r0': 0.7531516475149347	'a0': 0.0012352441078930907	'h0': 1.6847368326907766	'alpha0': 0.00027148950108671723	'eta0': 1.9359270215177629	'delta': 0.05759215343254832	'n': 1.6615657285883434	'nu': 1.8197670496861893	'a_scale': 2.4045731800368624	'id': 34200}; 1; [0]; [[[ 0.68472016	11656.3508	52.1746251	52.6637149 ]]]; [[[11656.3508	38.030604	52.6637149]]]; [[[0.00000033	0.00000033	0.00000033	0.00000033]]]; [[[0.00000033	0.00000033	0.00000033]]]; [[[0.	0.00000033	0. ]]]; [1.]
{'I_diff': 0.25	'N0': 2126.0047749344444	'h_N': 5.3018874627289065	'r0': 1.5212426911618382	'a0': 0.0015774647481705314	'h0': 2.122325043910466	'alpha0': 0.0005485821611664954	'eta0': 5.174519473983885	'delta': 0.041655124140881454	'n': 1.3265816330594231	'nu': 1.35847655032281	'a_scale': 4.090295149746107	'id': 10400}; 2; [0	0]; [[[ 329.271399	6548.08898	714.029532	150.485256]	[ 306.980773	7365.24005	634.489486	104.689447]]]; [[[6548.08898	578.319381	150.485256]	[7365.24005	501.623822	104.689447]]]; [[[1.68022766	0.74284889	1.26740109	0.8603258 ]	[1.79382251	0.65918162	1.43122625	0.51640727]]]; [[[0.74284889	1.31175639	0.8603258 ]	[0.65918162	1.48218921	0.51640727]]]; [[[0.	1.15085933	0. ]	[0.	1.24516362	0. ]]]; [0.955	0.045]
{'I_diff': 0.75	'N0': 1023.6459991139652	'h_N': 7.937098226966036	'r0': 0.8768568203787233	'a0': 0.0015218612430153275	'h0': 1.1714409919208244	'alpha0': 0.0007901923125252519	'eta0': 3.1892590119858744	'delta': 0.04037562636519034	'n': 1.866623431583827	'nu': 1.5080793610440582	'a_scale': 4.268067521562246	'id': 33200}; 1; [0]; [[[ 0.47844853	4735.28816	42.70125752	103.68121 ]]]; [[[4735.28816	33.217114	103.68121 ]]]; [[[0.	0.	0.	0.]]]; [[[0.	0.	0.]]]; [[[0.	0.	0.]]]; [1.]
{'I_diff': 0.75	'N0': 1371.3800866581582	'h_N': 9.483838660391706	'r0': 0.5225443919024265	'a0': 0.0015140926977482193	'h0': 1.2536357903890978	'alpha0': 0.00040493867552885505	'eta0': 3.7659946708535896	'delta': 0.059302273646992226	'n': 1.1444069473834695	'nu': 1.2803687364775334	'a_scale': 4.317225663268482	'id': 23600}; 1; [1]; [[[951.696227	848.547806	703.203705	0. ]]]; [[[848.547806	0.	0. ]]]; [[[0.51438796	2.28612959	0.99108681	0. ]]]; [[[2.28612959	0.	0. ]]]; [[[0.	0.99108681	0. ]]]; [1.]
{'I_diff': 0.5	'N0': 774.0231006750618	'h_N': 8.428638153518175	'r0': 1.2664383749064763	'a0': 0.0012801810636019271	'h0': 2.1472861938808645	'alpha0': 0.0002930026993060061	'eta0': 3.289681469031223	'delta': 0.031632051162315364	'n': 1.9874376955641107	'nu': 1.812536434729591	'a_scale': 4.276603423347724	'id': 34600}; 1; [0]; [[[ 0.25251514	3796.70786	39.1070909	54.0388168 ]]]; [[[3796.70786	24.7922319	54.0388168]]]; [[[0.00000033	0.00000033	0.00000033	0.00000033]]]; [[[0.00000033	0.00000033	0.00000033]]]; [[[0.	0.00000033	0. ]]]; [1.]
{'I_diff': 0.25	'N0': 1294.354469585622	'h_N': 9.417240754163178	'r0': 1.9871118200200846	'a0': 0.0005402678779768826	'h0': 1.6349682319358168	'alpha0': 0.0004267343924776552	'eta0': 2.679833926119609	'delta': 0.050004150281004855	'n': 1.8059053074122735	'nu': 1.826676208431555	'a_scale': 3.2201703888749034	'id': 33600}; 1; [0]; [[[ 0.26348612	6836.92359	44.5622652	45.7000358 ]]]; [[[6836.92359	25.4338348	45.7000358]]]; [[[0.	0.	0.	0.]]]; [[[0.	0.	0.]]]; [[[0.	0.	0.]]]; [1.]
{'I_diff': 0.25	'N0': 1151.620103685658	'h_N': 19.152931578246594	'r0': 0.7748524420382346	'a0': 0.0008709781347684536	'h0': 1.1359046525806882	'alpha0': 0.0006559267872906577	'eta0': 2.9203710272363166	'delta': 0.05810841683260176	'n': 1.0985495547514188	'nu': 1.4359929565389353	'a_scale': 2.516417968232534	'id': 16800}; 1; [0]; [[[ 156.746433	3505.07711	335.8349198	120.034186 ]]]; [[[3505.07711	241.924442	120.034186]]]; [[[1.60948885	0.70783085	1.37816208	0.5211775 ]]]; [[[0.70783085	1.41967158	0.5211775 ]]]; [[[0.	1.2770376	0. ]]]; [1.]
{'I_diff': 0.25	'N0': 1966.8891157460062	'h_N': 6.023900085532317	'r0': 0.5122427637635898	'a0': 0.0018650094554931642	'h0': 0.760829890874539	'alpha0': 0.0006116402724541431	'eta0': 4.015708863944546	'delta': 0.05721107371354807	'n': 1.9056023589420776	'nu': 1.1741525603774652	'a_scale': 3.5622751944426443	'id': 35200}; 1; [1]; [[[1949.82899	10.9216454	32.1371743	0. ]]]; [[[10.9216454	0.	0. ]]]; [[[0.	0.	0.	0.]]]; [[[0.	0.	0.]]]; [[[0.	0.	0.]]]; [1.]
{'I_diff': 0.75	'N0': 1655.2029539502112	'h_N': 19.285588093214116	'r0': 1.3344926739914493	'a0': 0.0011110488779817792	'h0': 2.222318029908867	'alpha0': 0.00042796663390360626	'eta0': 3.097357483429011	'delta': 0.04354771652891984	'n': 1.4123572476873991	'nu': 1.1036679965609315	'a_scale': 2.1836487258474016	'id': 7600}; 1; [0]; [[[ 105.795272	5128.04421	406.42426305	221.442017 ]]]; [[[5128.04421	405.955581	221.442017]]]; [[[2.13747265	0.57374828	1.26895195	0.48490333]]]; [[[0.57374828	1.26960851	0.48490333]]]; [[[0.	0.71355678	0. ]]]; [1.]
{'I_diff': 1.0	'N0': 1461.6130514849772	'h_N': 12.546773738493277	'r0': 1.1626418404930754	'a0': 0.0005222267327818822	'h0': 1.0100174729581255	'alpha0': 0.0004474702474921668	'eta0': 2.504524540272212	'delta': 0.04074892382259131	'n': 1.5203973485432267	'nu': 1.8789881966337414	'a_scale': 4.647677951594801	'id': 35800}; 1; [0]; [[[ 0.5134729	7442.95729	29.64068147	86.3337969 ]]]; [[[7442.95729	21.1938047	86.3337969]]]; [[[0.00000033	0.00000033	0.00000033	0.00000033]]]; [[[0.00000033	0.00000033	0.00000033]]]; [[[0.	0.00000033	0. ]]]; [1.]
{'I_diff': 0.25	'N0': 1616.0155498810273	'h_N': 6.183503782139384	'r0': 1.672854439869954	'a0': 0.0010697594798326666	'h0': 1.5395560401340425	'alpha0': 0.0006267618654383246	'eta0': 1.3802284673220482	'delta': 0.04200217750988584	'n': 1.0654483696523778	'nu': 1.120685737722505	'a_scale': 4.459223504318864	'id': 20800}; 1; [0]; [[[ 2.88818781	6123.17495	249.6502378	245.562383 ]]]; [[[6123.17495	233.975999	245.562383]]]; [[[4.31326303	0.42781612	1.90912848	0.89720645]]]; [[[0.42781612	1.92193683	0.89720645]]]; [[[0.	1.72844101	0. ]]]; [1.]
{'I_diff': 0.25	'N0': 1141.8230748147223	'h_N': 5.062467253754674	'r0': 1.8006936440690309	'a0': 0.0012929585040046018	'h0': 1.7908785959383604	'alpha0': 0.0007415073564835335	'eta0': 3.016880233257327	'delta': 0.04374946120916134	'n': 1.4651921165445219	'nu': 1.1689723517758952	'a_scale': 2.652231815036303	'id': 13600}; 1; [0]; [[[ 64.1610598	3879.1721	299.342009	140.096353 ]]]; [[[3879.1721	260.217465	140.096353]]]; [[[2.33159344	0.53790253	1.4191971	0.55887273]]]; [[[0.53790253	1.45089106	0.55887273]]]; [[[0.	1.21371712	0. ]]]; [1.]
{'I_diff': 0.5	'N0': 1688.753271173389	'h_N': 6.199533140374669	'r0': 1.4306590508070247	'a0': 0.0010223303097971355	'h0': 0.7218009783188438	'alpha0': 0.0006164829782933861	'eta0': 2.2986068245907574	'delta': 0.04765811891256068	'n': 1.8745923710020593	'nu': 1.7459361668065938	'a_scale': 2.8178748836944	'id': 36200}; 1; [0]; [[[ 0.243929	8490.27466	36.546833	112.99368 ]]]; [[[8490.27466	23.5820731	112.99368 ]]]; [[[0.00000033	0.00000033	0.00000033	0.00000033]]]; [[[0.00000033	0.00000033	0.00000033]]]; [[[0.	0.00000033	0. ]]]; [1.]
{'I_diff': 0.25	'N0': 2004.399871980021	'h_N': 6.4256264178509435	'r0': 1.6960902189986622	'a0': 0.001921007950585455	'h0': 1.7991556347090354	'alpha0': 0.0003607566671199555	'eta0': 1.4075774696965286	'delta': 0.0507341279154217	'n': 1.1657397702128098	'nu': 1.203439807572358	'a_scale': 2.249630513176026	'id': 7200}; 1; [0]; [[[ 35.7533679	7848.08398	340.5354998	247.463401 ]]]; [[[7848.08398	295.898451	247.463401]]]; [[[3.4468938	0.43008166	1.69170808	0.96306398]]]; [[[0.43008166	1.71476605	0.96306398]]]; [[[0.	1.54556987	0. ]]]; [1.]
{'I_diff': 1.0	'N0': 1044.6538986565538	'h_N': 19.194777206634974	'r0': 1.8597509866095834	'a0': 0.0014774735143260004	'h0': 1.0236383450064988	'alpha0': 0.0003039061954522483	'eta0': 3.732952646636018	'delta': 0.0589686650499716	'n': 1.2584405374807583	'nu': 1.0184955874483315	'a_scale': 1.8849595953909422	'id': 36600}; 1; [1]; [[[837.300008	38.4311636	567.490881	0. ]]]; [[[38.4311636	0.	0. ]]]; [[[0.00000033	0.00000033	0.00000033	0. ]]]; [[[0.00000033	0.	0. ]]]; [[[0.	0.00000033	0. ]]]; [1.]
{'I_diff': 0.75	'N0': 1265.8812427622338	'h_N': 19.92505929528437	'r0': 1.4696603889607367	'a0': 0.000907712699149565	'h0': 1.4840200773780121	'alpha0': 0.0002798339382329831	'eta0': 4.380848675520307	'delta': 0.044402702252641604	'n': 1.9452725763138319	'nu': 1.6355637061198456	'a_scale': 3.322852584322186	'id': 4400}; 1; [0]; [[[ 77.7872092	4220.31964	245.0757598	175.393532 ]]]; [[[4220.31964	213.148188	175.393532]]]; [[[2.18432932	0.54780464	1.55164808	0.50342003]]]; [[[0.54780464	1.61398061	0.50342003]]]; [[[0.	1.17586261	0. ]]]; [1.]
{'I_diff': 0.25	'N0': 720.4362896480966	'h_N': 9.762180061217354	'r0': 1.4082284288811175	'a0': 0.000752953388634705	'h0': 1.2090080011869222	'alpha0': 0.0008129916415093559	'eta0': 1.4252469888909554	'delta': 0.04033500955242886	'n': 1.0585668593386832	'nu': 1.7219914949450605	'a_scale': 3.2004288814433	'id': 36800}; 1; [0]; [[[ 0.32700163	3636.42944	27.2304122	42.9188094 ]]]; [[[3636.42944	15.4011966	42.9188094]]]; [[[0.00000033	0.00000033	0.00000033	0.00000033]]]; [[[0.00000033	0.00000033	0.00000033]]]; [[[0.	0.00000033	0. ]]]; [1.]
{'I_diff': 1.0	'N0': 1500.305866750543	'h_N': 17.20517485455121	'r0': 1.305646544048708	'a0': 0.001808290346610021	'h0': 2.1252734993649582	'alpha0': 0.0007600864333463025	'eta0': 5.138422481557521	'delta': 0.053240007040897486	'n': 1.7464879849052557	'nu': 1.3983940733718658	'a_scale': 3.86822098866041	'id': 18200}; 2; [0	1]; [[[ 218.306267	4944.8047	386.1293401	71.0415898]	[1444.34818	13.1938972	151.747928	0. ]]]; [[[4944.8047	375.507859	71.0415898]	[ 13.1938972	0.	0. ]]]; [[[1.70311755	0.68750997	1.43125795	0.51422985]	[0.00000033	0.00000033	0.00000033	0. ]]]; [[[0.68750997	1.45110923	0.51422985]	[0.00000033	0.	0. ]]]; [[[0.	0.76513376	0. ]	[0.	0.00000033	0. ]]]; [0.965	0.035]
{'I_diff': 0.25	'N0': 959.8983431191185	'h_N': 12.327621180020879	'r0': 0.7939963680224418	'a0': 0.0012161219039066645	'h0': 1.277261335587546	'alpha0': 0.00043295496906858546	'eta0': 3.342043402345824	'delta': 0.058112712703007455	'n': 1.2722054729204895	'nu': 1.5557279892007605	'a_scale': 3.105972259960799	'id': 8000}; 1; [0]; [[[ 174.619781	2565.71518	307.3651571	102.53126 ]]]; [[[2565.71518	212.593684	102.53126 ]]]; [[[1.40582427	0.81060478	1.23916046	0.39907559]]]; [[[0.81060478	1.29239674	0.39907559]]]; [[[0.	1.12488525	0. ]]]; [1.]
{'I_diff': 0.5	'N0': 1117.333299145153	'h_N': 11.648442911724793	'r0': 1.630678696443407	'a0': 0.0019717584772009525	'h0': 2.0667058283295807	'alpha0': 0.0006933694746774802	'eta0': 5.197225487058485	'delta': 0.05511759550905222	'n': 1.7311397092876621	'nu': 1.8676389875145465	'a_scale': 3.5056378946323585	'id': 17800}; 2; [0	1]; [[[ 206.276976	3404.85666	376.090157	52.1576045]	[1042.65302	14.5852075	170.014822	0. ]]]; [[[3404.85666	301.034548	52.1576045]	[ 14.5852075	0.	0. ]]]; [[[1.56328427	0.76813799	1.21204251	0.70477079]	[0.00000033	0.00000033	0.00000033	0. ]]]; [[[0.76813799	1.28627002	0.70477079]	[0.00000033	0.	0. ]]]; [[[0.	1.04490738	0. ]	[0.	0.00000033	0. ]]]; [0.99	0.01]
{'I_diff': 0.25	'N0': 2034.946150049605	'h_N': 17.419809124278157	'r0': 1.1331002665021224	'a0': 0.000824051897067011	'h0': 1.2816107129305039	'alpha0': 0.00045109421493244394	'eta0': 4.703935807506168	'delta': 0.04736531831511839	'n': 1.9523138468024315	'nu': 1.571922214736837	'a_scale': 3.261061674630423	'id': 2400}; 1; [0]; [[[ 462.054371	5647.75651	653.499416	134.535787]]]; [[[5647.75651	481.522039	134.535787]]]; [[[1.3274189	0.87332108	1.37003455	0.39446397]]]; [[[0.87332108	1.42313033	0.39446397]]]; [[[0.	1.22896006	0. ]]]; [1.]
{'I_diff': 1.0	'N0': 1104.5133285338625	'h_N': 14.242338895044977	'r0': 0.8292727641739969	'a0': 0.0017531558140620811	'h0': 1.543699993824227	'alpha0': 0.0005338835186989449	'eta0': 4.551802022360109	'delta': 0.04845020663328756	'n': 1.962586110111928	'nu': 1.6110048604862008	'a_scale': 3.1302524105307343	'id': 1400}; 2; [0	1]; [[[ 128.387473	3512.23926	218.3889461	120.563932 ]	[1078.34913	8.85033822	69.625337	0. ]]]; [[[3512.23926	204.866878	120.563932 ]	[ 8.85033822	0.	0. ]]]; [[[1.72259126	0.65920116	1.60946596	0.53351321]	[0.00000033	0.00000033	0.00000033	0. ]]]; [[[0.65920116	1.64977974	0.53351321]	[0.00000033	0.	0. ]]]; [[[0.	1.0584802	0. ]	[0.	0.00000033	0. ]]]; [0.995	0.005]
{'I_diff': 0.5	'N0': 1885.0085919274661	'h_N': 13.516193895547413	'r0': 0.7755731792010596	'a0': 0.002031122976904046	'h0': 1.2645867686789085	'alpha0': 0.00025749869147502627	'eta0': 2.440655019091663	'delta': 0.04488412993170078	'n': 1.4627988930034221	'nu': 1.6234168077731952	'a_scale': 3.0663904216495346	'id': 37800}; 1; [0]; [[[ 0.96862649	9317.05335	74.6642073	130.626063 ]]]; [[[9317.05335	50.1430363	130.626063 ]]]; [[[0.00000033	0.00000033	0.00000033	0.00000033]]]; [[[0.00000033	0.00000033	0.00000033]]]; [[[0.	0.00000033	0. ]]]; [1.]
{'I_diff': 1.0	'N0': 619.5923361716314	'h_N': 14.037366787464016	'r0': 1.1238109764749873	'a0': 0.0009475157760916761	'h0': 0.9150161397213669	'alpha0': 0.00032105171864428247	'eta0': 5.0574428228677935	'delta': 0.03381733806092553	'n': 1.0822771617925746	'nu': 1.572928219120004	'a_scale': 3.761822521410157	'id': 35000}; 1; [0]; [[[ 0.94247316	1690.79597	67.4163876	172.568789 ]]]; [[[1690.79597	48.9050786	172.568789 ]]]; [[[0.	0.	0.	0.]]]; [[[0.	0.	0.]]]; [[[0.	0.	0.]]]; [1.]
{'I_diff': 0.75	'N0': 1035.8172538842714	'h_N': 13.106835634528903	'r0': 1.4946830827400759	'a0': 0.0012947068730643054	'h0': 1.3668722803295899	'alpha0': 0.0008626709601193493	'eta0': 3.4683510435175777	'delta': 0.030651896676096343	'n': 1.6746429719235523	'nu': 1.1317510790023404	'a_scale': 2.9318395542942257	'id': 1200}; 1; [0]; [[[ 30.879268	2888.52452	152.10295829	241.867853 ]]]; [[[2888.52452	151.687622	241.867853]]]; [[[2.3920694	0.53069887	1.65535885	0.38805058]]]; [[[0.53069887	1.65727057	0.38805058]]]; [[[0.	0.9850637	0. ]]]; [1.]
{'I_diff': 1.0	'N0': 1309.6307794559764	'h_N': 10.60775139893226	'r0': 1.9190842263691696	'a0': 0.0008510112937733694	'h0': 0.5926659819447383	'alpha0': 0.0007875907622560167	'eta0': 2.118315003240964	'delta': 0.04641767107043854	'n': 1.2412349161441951	'nu': 1.5139484343144778	'a_scale': 1.1518592380297912	'id': 38200}; 1; [0]; [[[ 0.35643426	5566.45343	41.54784516	190.069645 ]]]; [[[5566.45343	33.9836363	190.069645 ]]]; [[[0.00000033	0.00000033	0.00000033	0.00000033]]]; [[[0.00000033	0.00000033	0.00000033]]]; [[[0.	0.00000033	0. ]]]; [1.]
{'I_diff': 0.25	'N0': 1440.927954168187	'h_N': 13.428578502525086	'r0': 0.5825906924425874	'a0': 0.0005485655762801437	'h0': 1.0538700184452885	'alpha0': 0.00031618849793993637	'eta0': 1.6590721547353509	'delta': 0.042043230839898436	'n': 1.3728040821762155	'nu': 1.53351349173697	'a_scale': 2.0779691794834125	'id': 38400}; 1; [0]; [[[ 1.33983782	6543.56526	72.9759608	158.380774 ]]]; [[[6543.56526	44.3269292	158.380774 ]]]; [[[0.	0.	0.	0.]]]; [[[0.	0.	0.]]]; [[[0.	0.	0.]]]; [1.]
{'I_diff': 0.25	'N0': 2089.119367771521	'h_N': 9.619715702646904	'r0': 1.8973078337961886	'a0': 0.0012593926227185384	'h0': 1.1418675446610664	'alpha0': 0.00033349429554254583	'eta0': 4.456110099939673	'delta': 0.041068345602267756	'n': 1.5486137216124218	'nu': 1.6367597134813248	'a_scale': 3.6197708768923027	'id': 5600}; 1; [0]; [[[ 226.554257	6897.76154	544.411935	218.224957]]]; [[[6897.76154	384.379777	218.224957]]]; [[[1.82555903	0.64892314	1.57265834	0.47569824]]]; [[[0.64892314	1.63016682	0.47569824]]]; [[[0.	1.44361765	0. ]]]; [1.]
{'I_diff': 0.75	'N0': 2172.9792836491633	'h_N': 11.856653526146506	'r0': 0.9533745652381537	'a0': 0.0008931527309742511	'h0': 1.9852570637231712	'alpha0': 0.0006988079302005204	'eta0': 2.1877995670442067	'delta': 0.0515831923007254	'n': 1.1394818445712602	'nu': 1.6451847719724193	'a_scale': 2.1392407843039605	'id': 38800}; 1; [0]; [[[ 0.7062688	11946.5192	40.5580222	34.7800398]]]; [[[11946.5192	29.3993324	34.7800398]]]; [[[0.00000033	0.00000033	0.00000033	0.00000033]]]; [[[0.00000033	0.00000033	0.00000033]]]; [[[0.	0.00000033	0. ]]]; [1.]
{'I_diff': 0.5	'N0': 1030.190689340219	'h_N': 17.643875874718155	'r0': 1.2649340392289619	'a0': 0.0016926580648907233	'h0': 1.3158053268409953	'alpha0': 0.0007171531391089069	'eta0': 4.270914314590463	'delta': 0.04845894282452399	'n': 1.5967910065149016	'nu': 1.0263053688776964	'a_scale': 4.427644025145318	'id': 38600}; 1; [1]; [[[957.182383	16.2768648	165.375991	0. ]]]; [[[16.2768648	0.	0. ]]]; [[[0.00000033	0.00000033	0.00000033	0. ]]]; [[[0.00000033	0.	0. ]]]; [[[0.	0.00000033	0. ]]]; [1.]
{'I_diff': 1.0	'N0': 1746.6474874694081	'h_N': 6.639413863929025	'r0': 1.292339522385418	'a0': 0.0007559318290871792	'h0': 1.5787483615827125	'alpha0': 0.0005022463397042946	'eta0': 1.9688490459388475	'delta': 0.04598978463171839	'n': 1.1927197078865008	'nu': 1.1068707380166076	'a_scale': 1.5730126830515838	'id': 14200}; 1; [0]; [[[ 22.8593305	5556.01821	289.76427892	324.241328 ]]]; [[[5556.01821	289.68861	324.241328]]]; [[[3.07170978	0.47488835	1.50060593	0.56081488]]]; [[[0.47488835	1.50080371	0.56081488]]]; [[[0.	0.77477971	0. ]]]; [1.]
{'I_diff': 0.75	'N0': 1027.3420200260289	'h_N': 10.705323077499184	'r0': 1.8762731848086558	'a0': 0.001994737771851672	'h0': 1.470639952829484	'alpha0': 0.00022319151515216834	'eta0': 4.7867008714808925	'delta': 0.054993210355029847	'n': 1.7846171925926408	'nu': 1.071641604300524	'a_scale': 1.6112376824331651	'id': 39600}; 1; [1]; [[[958.309692	11.6909537	173.685306	0. ]]]; [[[11.6909537	0.	0. ]]]; [[[0.00000033	0.00000033	0.00000033	0. ]]]; [[[0.00000033	0.	0. ]]]; [[[0.	0.00000033	0. ]]]; [1.]
{'I_diff': 0.75	'N0': 2036.2459196841323	'h_N': 15.673812685780334	'r0': 1.3736097833341407	'a0': 0.0006496529725498116	'h0': 1.4936057571080936	'alpha0': 0.00029320253301391117	'eta0': 2.5000329302276283	'delta': 0.05008992446822491	'n': 1.7330016106225086	'nu': 1.6008868488575572	'a_scale': 2.7907703174991525	'id': 38000}; 1; [0]; [[[ 0.66620208	10403.5904	76.0627485	103.431385 ]]]; [[[10403.5904	56.4880154	103.431385 ]]]; [[[0.00000033	0.00000033	0.00000033	0.00000033]]]; [[[0.00000033	0.00000033	0.00000033]]]; [[[0.	0.00000033	0. ]]]; [1.]
{'I_diff': 0.25	'N0': 698.1622057154298	'h_N': 5.2316659858863686	'r0': 1.2020124796780463	'a0': 0.0018486105035906294	'h0': 1.4686749921009787	'alpha0': 0.0003067979723963454	'eta0': 1.3383255556137457	'delta': 0.030326810637523315	'n': 1.7883553900260107	'nu': 1.049746211737321	'a_scale': 3.8961519564956246	'id': 40000}; 1; [1]; [[[636.105218	9.02040495	128.300148	0. ]]]; [[[9.02040495	0.	0. ]]]; [[[0.00000033	0.00000033	0.00000033	0. ]]]; [[[0.00000033	0.	0. ]]]; [[[0.	0.00000033	0. ]]]; [1.]
{'I_diff': 0.5	'N0': 1355.0008538909435	'h_N': 11.13035071357975	'r0': 1.3402148739952704	'a0': 0.0009085897536193538	'h0': 1.9601065377447018	'alpha0': 0.0006496238668327383	'eta0': 4.304842646546442	'delta': 0.05464488253208198	'n': 1.25242272730724	'nu': 1.375876239621408	'a_scale': 1.0207666205006234	'id': 15400}; 1; [0]; [[[ 154.636712	4138.46045	487.709355	101.858309]]]; [[[4138.46045	442.292741	101.858309]]]; [[[1.78971329	0.71169753	1.1575865	0.79152202]]]; [[[0.71169753	1.18567333	0.79152202]]]; [[[0.	0.95847937	0. ]]]; [1.]
{'I_diff': 0.25	'N0': 2056.053363638601	'h_N': 8.130317687054475	'r0': 0.9707983384456176	'a0': 0.001995494971498676	'h0': 1.3253515960814073	'alpha0': 0.00067193721611724	'eta0': 4.977261554928502	'delta': 0.04284251491096026	'n': 1.8576892692868552	'nu': 1.9373491523166233	'a_scale': 4.600682212872529	'id': 24800}; 1; [0]; [[[ 434.395249	6561.41517	574.25117	94.690662]]]; [[[6561.41517	403.811563	94.690662]]]; [[[1.448209	0.78823431	1.56830408	0.55005493]]]; [[[0.78823431	1.63070681	0.55005493]]]; [[[0.	1.43049028	0. ]]]; [1.]
{'I_diff': 0.5	'N0': 871.1783940288223	'h_N': 11.904837872334841	'r0': 1.1147858490357119	'a0': 0.0020155656561416458	'h0': 1.142289848454755	'alpha0': 0.0005380744582841073	'eta0': 4.209214437205092	'delta': 0.05566760587518933	'n': 1.7926156465323124	'nu': 1.8885430576100546	'a_scale': 1.4287851723586322	'id': 5800}; 1; [0]; [[[ 143.490253	2556.19809	240.145673	83.4936165]]]; [[[2556.19809	185.57991	83.4936165]]]; [[[1.50822253	0.75900705	1.40827915	0.38393777]]]; [[[0.75900705	1.4895559	0.38393777]]]; [[[0.	1.15670158	0. ]]]; [1.]
{'I_diff': 1.0	'N0': 1993.5524828516109	'h_N': 12.029699404911185	'r0': 1.403705038785722	'a0': 0.0019620943527254393	'h0': 2.2812892170490953	'alpha0': 0.0005682638997821553	'eta0': 3.7104756188282773	'delta': 0.035795414589259125	'n': 1.0253755212099447	'nu': 1.4037779535846555	'a_scale': 3.6568428050493655	'id': 39000}; 2; [0	1]; [[[ 0.34524118	10410.8569	58.6148206	79.5737669 ]	[ 1993.55182	0.	0.	0. ]]]; [[[10410.8569	51.3929067	79.5737669]	[ 0.	0.	0. ]]]; [[[0.	0.	0.00000001	0. ]	[0.00000033	0.	0.	0. ]]]; [[[0.	0.00000001	0. ]	[0.	0.	0. ]]]; [[[0.	0.	0.]	[0.	0.	0.]]]; [0.66	0.34]
{'I_diff': 0.25	'N0': 817.1589519442028	'h_N': 10.641930111853817	'r0': 0.882780638701135	'a0': 0.0007192372608766243	'h0': 1.5502677217664984	'alpha0': 0.00063974191939265	'eta0': 3.288761149762688	'delta': 0.05178269174561982	'n': 1.9102138498125676	'nu': 1.6377017434360668	'a_scale': 2.769738495237656	'id': 24000}; 1; [0]; [[[ 86.0124898	2773.38329	205.9079056	81.5523104]]]; [[[2773.38329	141.328883	81.5523104]]]; [[[1.87809985	0.61432876	1.46268646	0.59908975]]]; [[[0.61432876	1.51531174	0.59908975]]]; [[[0.	1.35395182	0. ]]]; [1.]
{'I_diff': 1.0	'N0': 1489.9238448888304	'h_N': 15.56499153779253	'r0': 0.5013303079113567	'a0': 0.0013689929680185898	'h0': 1.7659611997513975	'alpha0': 0.0005755363336660462	'eta0': 2.2147702758268997	'delta': 0.05730368019106164	'n': 1.586017214903428	'nu': 1.279196508210167	'a_scale': 2.8386464564822305	'id': 19000}; 1; [0]; [[[ 281.960845	4461.48086	254.17295251	140.61371 ]]]; [[[4461.48086	252.014668	140.61371 ]]]; [[[1.41237868	0.77383402	1.74356089	0.83050614]]]; [[[0.77383402	1.74998289	0.83050614]]]; [[[0.	1.04818501	0. ]]]; [1.]
{'I_diff': 0.5	'N0': 946.1753221861388	'h_N': 12.96476175321709	'r0': 0.876411103237401	'a0': 0.0009042407004349515	'h0': 1.3734601791969157	'alpha0': 0.0002183600395317995	'eta0': 2.573389590062238	'delta': 0.049260348917871594	'n': 1.3856757040634893	'nu': 1.6565217839902202	'a_scale': 1.5767122322140419	'id': 40200}; 1; [0]; [[[ 1.05455396	4035.49563	84.9017948	117.907468 ]]]; [[[4035.49563	56.2164095	117.907468 ]]]; [[[0.	0.	0.	0.]]]; [[[0.	0.	0.]]]; [[[0.	0.	0.]]]; [1.]
{'I_diff': 0.25	'N0': 1949.4754711670755	'h_N': 13.751069577770965	'r0': 1.8431966972120186	'a0': 0.000937386281088306	'h0': 0.7345260165012946	'alpha0': 0.00041507876064893716	'eta0': 2.0084066611853553	'delta': 0.054110675289508595	'n': 1.7816020545484328	'nu': 1.9274538577329388	'a_scale': 3.781869786601512	'id': 41600}; 1; [0]; [[[ 0.45687329	10167.7382	37.7137044	92.8618097 ]]]; [[[10167.7382	21.2385245	92.8618097]]]; [[[0.00000033	0.00000033	0.00000033	0.00000033]]]; [[[0.00000033	0.00000033	0.00000033]]]; [[[0.	0.00000033	0. ]]]; [1.]
{'I_diff': 0.75	'N0': 2019.860955543892	'h_N': 19.485135145152853	'r0': 1.4685409445862116	'a0': 0.0016670965176474651	'h0': 2.1000705392728323	'alpha0': 0.0003617887466264182	'eta0': 4.454717008214716	'delta': 0.040928943347754126	'n': 1.0455259696394417	'nu': 1.9820306547224908	'a_scale': 2.327844075887265	'id': 40400}; 2; [0	1]; [[[ 0.58296116	11070.5473	35.7071805	37.4291124 ]	[ 2019.86028	0.	0.	0. ]]]; [[[11070.5473	23.3282642	37.4291124]	[ 0.	0.	0. ]]]; [[[0.	0.	0.	0. ]	[0.00000033	0.	0.	0. ]]]; [[[0.	0.	0.]	[0.	0.	0.]]]; [[[0.	0.	0.]	[0.	0.	0.]]]; [0.6	0.4]
{'I_diff': 0.5	'N0': 1642.3643978670962	'h_N': 18.843312830572202	'r0': 1.6474213474614063	'a0': 0.0017456111424330345	'h0': 1.1836618585876855	'alpha0': 0.00040835936454125163	'eta0': 2.7552143211237086	'delta': 0.05519898340300229	'n': 1.455587353051337	'nu': 1.5075966406237642	'a_scale': 3.4739853481571688	'id': 12200}; 1; [0]; [[[ 84.7071223	5847.35008	295.8321806	217.369603 ]]]; [[[5847.35008	249.588807	217.369603]]]; [[[2.36874862	0.51393519	1.67230984	0.63097114]]]; [[[0.51393519	1.72127262	0.63097114]]]; [[[0.	1.4320863	0. ]]]; [1.]
{'I_diff': 0.75	'N0': 693.0871157062945	'h_N': 7.321166092303482	'r0': 0.9553955052317612	'a0': 0.0011584340235274652	'h0': 1.50759689059939	'alpha0': 0.0003870907938055063	'eta0': 5.009823611746582	'delta': 0.03601548066874541	'n': 1.9420226478133489	'nu': 1.9935622587891684	'a_scale': 3.482270533797144	'id': 42800}; 1; [0]; [[[ 0.34799617	3288.60074	31.5911388	60.9483939 ]]]; [[[3288.60074	20.6913206	60.9483939]]]; [[[0.	0.	0.	0.]]]; [[[0.	0.	0.]]]; [[[0.	0.	0.]]]; [1.]
{'I_diff': 0.75	'N0': 1946.30295635858	'h_N': 18.63404687620806	'r0': 0.9997530746463851	'a0': 0.0012044662622417816	'h0': 1.6737989593174338	'alpha0': 0.0007181857014025456	'eta0': 4.724887786021918	'delta': 0.05462489869656736	'n': 1.7613389895607536	'nu': 1.9358676339620366	'a_scale': 1.024221498548536	'id': 26800}; 2; [0	1]; [[[ 322.435368	6899.88596	445.6978088	65.3760248]	[1894.22373	16.4198948	127.581786	0. ]]]; [[[6899.88596	405.860268	65.3760248]	[ 16.4198948	0.	0. ]]]; [[[1.67321251	0.67935193	1.67197114	0.66892019]	[0.00000033	0.00000033	0.00000033	0. ]]]; [[[0.67935193	1.72247259	0.66892019]	[0.00000033	0.	0. ]]]; [[[0.	1.21416219	0. ]	[0.	0.00000033	0. ]]]; [0.995	0.005]
{'I_diff': 0.25	'N0': 1746.3884147113274	'h_N': 7.670891154432938	'r0': 1.3758101482436484	'a0': 0.0018608639650613975	'h0': 1.380095604157644	'alpha0': 0.0007227883208385465	'eta0': 3.4309800459598527	'delta': 0.05919245398008393	'n': 1.5623856533041938	'nu': 1.6912210698043095	'a_scale': 1.2440717758046174	'id': 22400}; 1; [0]; [[[ 284.564731	5996.54087	494.914398	83.3676375]]]; [[[5996.54087	360.764862	83.3676375]]]; [[[1.66841914	0.69411241	1.51595244	0.62888227]]]; [[[0.69411241	1.57106655	0.62888227]]]; [[[0.	1.37636174	0. ]]]; [1.]
{'I_diff': 0.75	'N0': 1012.5849357120677	'h_N': 19.93485614413361	'r0': 1.4731539190626362	'a0': 0.0014096362459577404	'h0': 1.480901026047116	'alpha0': 0.0008502314051062934	'eta0': 2.728513322902665	'delta': 0.046870654053870364	'n': 1.6936048081214397	'nu': 1.5383725360956804	'a_scale': 1.273882052461849	'id': 42000}; 1; [0]; [[[ 0.75564641	5037.02962	42.28574678	64.0474927 ]]]; [[[5037.02962	32.3663852	64.0474927]]]; [[[0.	0.	0.	0.]]]; [[[0.	0.	0.]]]; [[[0.	0.	0.]]]; [1.]
{'I_diff': 0.75	'N0': 1454.5786682376051	'h_N': 19.6363539092547	'r0': 1.7699973883485192	'a0': 0.0018441033520040747	'h0': 1.3791193781529105	'alpha0': 0.0008566917806120393	'eta0': 3.430371208252618	'delta': 0.04636968362592206	'n': 1.428955885514541	'nu': 1.9569864751790722	'a_scale': 1.0248195070413157	'id': 43600}; 1; [0]; [[[ 0.55800003	7877.51965	23.90464231	37.8430915 ]]]; [[[7877.51965	15.7842929	37.8430915]]]; [[[0.00000033	0.00000033	0.00000033	0.00000033]]]; [[[0.00000033	0.00000033	0.00000033]]]; [[[0.	0.00000033	0. ]]]; [1.]
{'I_diff': 0.25	'N0': 2062.2304332175254	'h_N': 18.167688122601053	'r0': 1.6619962206056615	'a0': 0.0014261531458050986	'h0': 1.0627435677087578	'alpha0': 0.0003892441627651879	'eta0': 1.4647015775551966	'delta': 0.04146518368617043	'n': 1.9584669736851181	'nu': 1.8857155763391198	'a_scale': 4.4417532309534575	'id': 44000}; 1; [0]; [[[ 0.49771783	11023.0514	32.6781098	71.5491262 ]]]; [[[11023.0514	18.4990956	71.5491262]]]; [[[0.00000033	0.00000033	0.00000033	0.00000033]]]; [[[0.00000033	0.00000033	0.00000033]]]; [[[0.	0.00000033	0. ]]]; [1.]
{'I_diff': 1.0	'N0': 567.7389116070893	'h_N': 16.236691475478167	'r0': 1.3398140179451383	'a0': 0.0008591337823286526	'h0': 0.5898470323459835	'alpha0': 0.0002528979211172807	'eta0': 3.892743726796189	'delta': 0.031737648078641816	'n': 1.67635219052754	'nu': 1.6972932799310407	'a_scale': 2.7954647851739214	'id': 43800}; 1; [0]; [[[ 5.36648523	306.438704	50.4251497	295.317914 ]]]; [[[306.438704	36.9948621	295.317914 ]]]; [[[0.00000033	0.00000033	0.00000033	0.00000033]]]; [[[0.00000033	0.00000033	0.00000033]]]; [[[0.	0.00000033	0. ]]]; [1.]
{'I_diff': 0.5	'N0': 632.2287586275239	'h_N': 11.307970858582337	'r0': 1.7926698488559492	'a0': 0.0019497290156928648	'h0': 1.2540151284326924	'alpha0': 0.00042018365391625147	'eta0': 1.370343397325169	'delta': 0.03130793650223299	'n': 1.9114615123861056	'nu': 1.4550418601037172	'a_scale': 1.3699156452448669	'id': 44200}; 1; [0]; [[[ 0.35439404	2075.13687	53.4936775	147.324644 ]]]; [[[2075.13687	38.9015395	147.324644 ]]]; [[[0.00000033	0.00000033	0.00000033	0.00000033]]]; [[[0.00000033	0.00000033	0.00000033]]]; [[[0.	0.00000033	0. ]]]; [1.]
{'I_diff': 0.5	'N0': 1359.1911626636768	'h_N': 15.660863653072639	'r0': 1.5935583066529493	'a0': 0.0012421489310360007	'h0': 1.5885700926222308	'alpha0': 0.000587769959034463	'eta0': 1.8033909981337928	'delta': 0.035310488638008376	'n': 1.336892976173949	'nu': 1.2556253701661289	'a_scale': 3.0904388540539975	'id': 41800}; 1; [0]; [[[ 0.45320612	6117.06225	78.540287	148.723812 ]]]; [[[6117.06225	66.7790777	148.723812 ]]]; [[[0.	0.	0.	0.]]]; [[[0.	0.	0.]]]; [[[0.	0.	0.]]]; [1.]
{'I_diff': 0.75	'N0': 1431.090817049396	'h_N': 12.989511872841165	'r0': 1.2863646385676861	'a0': 0.0019902204710683467	'h0': 2.285895663671299	'alpha0': 0.0006640514138329512	'eta0': 3.0601777605333487	'delta': 0.04354134462375598	'n': 1.5783093520312645	'nu': 1.927226026233373	'a_scale': 1.158665980368287	'id': 44400}; 1; [0]; [[[ 0.47311086	7873.89756	25.87741313	22.8949932 ]]]; [[[7873.89756	17.2147232	22.8949932]]]; [[[0.00000033	0.00000033	0.00000033	0.00000033]]]; [[[0.00000033	0.00000033	0.00000033]]]; [[[0.	0.00000033	0. ]]]; [1.]
{'I_diff': 1.0	'N0': 665.5350561205032	'h_N': 16.22135100520123	'r0': 1.1998303224678233	'a0': 0.002079048423455126	'h0': 0.8477326073471716	'alpha0': 0.0002748956359700567	'eta0': 2.0367861146635162	'delta': 0.049831666395724686	'n': 1.7026944458475692	'nu': 1.6040696983900762	'a_scale': 3.6989993286672336	'id': 44600}; 1; [0]; [[[ 1.80639658	1572.0494	70.8999329	210.785531 ]]]; [[[1572.0494	56.1782857	210.785531 ]]]; [[[0.00000033	0.00000033	0.00000033	0.00000033]]]; [[[0.00000033	0.00000033	0.00000033]]]; [[[0.	0.00000033	0. ]]]; [1.]
{'I_diff': 0.25	'N0': 994.9949573932156	'h_N': 12.363348123694148	'r0': 1.1060736975319114	'a0': 0.0014811968739569647	'h0': 1.5501659267947572	'alpha0': 0.00036569055907050767	'eta0': 3.890406412598678	'delta': 0.04175238398152844	'n': 1.2270950592027563	'nu': 1.141645606955826	'a_scale': 2.3273377113308897	'id': 12800}; 1; [0]; [[[ 110.375809	1467.9643	372.3416598	257.28178 ]]]; [[[1467.9643	309.60032	257.28178]]]; [[[1.39768912	0.85614262	0.68263664	0.1204957 ]]]; [[[0.85614262	0.7058394	0.1204957 ]]]; [[[0.	0.56888598	0. ]]]; [1.]
{'I_diff': 0.25	'N0': 1402.908446964491	'h_N': 10.803486024084938	'r0': 0.9274900307745104	'a0': 0.0008207371620938081	'h0': 1.1996165572055597	'alpha0': 0.00040304242081425664	'eta0': 3.2311524138285512	'delta': 0.04458799322202291	'n': 1.8365793856558252	'nu': 1.7383923050152243	'a_scale': 2.4836246905984796	'id': 40800}; 1; [0]; [[[ 0.62743514	7018.07606	51.894354	90.7871472 ]]]; [[[7018.07606	30.0509108	90.7871472]]]; [[[0.	0.	0.	0.]]]; [[[0.	0.	0.]]]; [[[0.	0.	0.]]]; [1.]
{'I_diff': 0.75	'N0': 1624.6398208360679	'h_N': 15.99361488911525	'r0': 1.3068529908540223	'a0': 0.0010026471746170734	'h0': 1.1346383161383788	'alpha0': 0.00039390832390797737	'eta0': 4.278539187174424	'delta': 0.04427786349020382	'n': 1.5639106157915605	'nu': 1.783273131671743	'a_scale': 2.5102988564176103	'id': 26000}; 1; [0]; [[[ 91.9029663	5940.53511	258.5697054	198.313506 ]]]; [[[5940.53511	217.750736	198.313506]]]; [[[2.32120527	0.50995735	1.8884555	0.58881375]]]; [[[0.50995735	1.97068863	0.58881375]]]; [[[0.	1.50488859	0. ]]]; [1.]
{'I_diff': 0.5	'N0': 2023.3599477544833	'h_N': 15.89112900573804	'r0': 1.9125847245793535	'a0': 0.002076330944913516	'h0': 1.8854725177595653	'alpha0': 0.000270628595272021	'eta0': 3.2792173258120116	'delta': 0.05193466902714606	'n': 1.4751712914976145	'nu': 1.4079176368949966	'a_scale': 1.3962063650517038	'id': 23400}; 1; [0]; [[[ 148.062082	7344.68615	495.3713139	170.674462 ]]]; [[[7344.68615	442.517741	170.674462]]]; [[[2.24241385	0.54953684	1.49992833	0.69002937]]]; [[[0.54953684	1.54145448	0.69002937]]]; [[[0.	1.17320296	0. ]]]; [1.]
{'I_diff': 0.5	'N0': 1741.9273210393317	'h_N': 13.143618100174006	'r0': 1.0233797674552583	'a0': 0.0010128910368859556	'h0': 2.1003296749121168	'alpha0': 0.0005601071944341693	'eta0': 5.2246906327600975	'delta': 0.04839680023656873	'n': 1.8295182179232272	'nu': 1.7554791215866525	'a_scale': 2.0911260304797494	'id': 29000}; 1; [0]; [[[ 329.936574	5859.27045	475.5911094	54.3127402]]]; [[[5859.27045	408.775782	54.3127402]]]; [[[1.58774746	0.72632255	1.49382807	0.58245611]]]; [[[0.72632255	1.55163301	0.58245611]]]; [[[0.	1.16579587	0. ]]]; [1.]
{'I_diff': 0.75	'N0': 750.9919004416927	'h_N': 7.690250942843117	'r0': 1.1806057845147864	'a0': 0.0010773623919447723	'h0': 2.17009494065311	'alpha0': 0.0008098204298498451	'eta0': 3.5327296305028537	'delta': 0.059484389871609214	'n': 1.8204795307317743	'nu': 1.700920243919287	'a_scale': 4.087014499154713	'id': 28400}; 1; [0]; [[[ 45.6136103	2938.49778	162.3301716	48.6559898]]]; [[[2938.49778	146.456066	48.6559898]]]; [[[2.47078079	0.49169561	1.51547875	0.85105765]]]; [[[0.49169561	1.56176021	0.85105765]]]; [[[0.	1.12739874	0. ]]]; [1.]
{'I_diff': 1.0	'N0': 569.9106236014941	'h_N': 7.702200919161462	'r0': 1.4016112825017597	'a0': 0.0011729463810932787	'h0': 1.7895834219575046	'alpha0': 0.0006831374205550901	'eta0': 1.4180906505993798	'delta': 0.03188611055089057	'n': 1.8160600478838196	'nu': 1.4412391259337598	'a_scale': 1.0961816267299553	'id': 45400}; 1; [0]; [[[ 0.24957012	2359.5188	36.90859323	80.6650838 ]]]; [[[2359.5188	31.8372551	80.6650838]]]; [[[0.00000033	0.00000033	0.00000033	0.00000033]]]; [[[0.00000033	0.00000033	0.00000033]]]; [[[0.	0.00000033	0. ]]]; [1.]
{'I_diff': 0.75	'N0': 2061.0352167802916	'h_N': 11.721551702333487	'r0': 1.2604783991503457	'a0': 0.0015448058184921111	'h0': 0.7817913923573857	'alpha0': 0.0006721882138845152	'eta0': 1.5278131162220174	'delta': 0.051620935052527586	'n': 1.5186677000748516	'nu': 1.786673130670546	'a_scale': 3.527814564325364	'id': 46000}; 1; [0]; [[[ 0.54368993	10877.9681	30.79544505	85.6578909 ]]]; [[[10877.9681	21.30756	85.6578909]]]; [[[0.00000033	0.00000033	0.00000033	0.00000033]]]; [[[0.00000033	0.00000033	0.00000033]]]; [[[0.	0.00000033	0. ]]]; [1.]
{'I_diff': 1.0	'N0': 1871.728085087857	'h_N': 13.718550249588409	'r0': 0.9926411080469012	'a0': 0.0010231938494833029	'h0': 1.3798109857375263	'alpha0': 0.0008736710514469106	'eta0': 4.953557360846988	'delta': 0.037944718934551994	'n': 1.4259475745405763	'nu': 1.0528827188524317	'a_scale': 4.028101787821701	'id': 17400}; 3; [0	1	1]; [[[ 229.68243	4704.20151	450.55252458	286.442028 ]	[ 229.756286	4703.34976	450.582788	286.466332 ]	[1765.91005	23.2938625	287.783396	0. ]]]; [[[4704.20151	450.552489	286.442028 ]	[4703.34976	450.582788	286.466332 ]	[ 23.2938625	0.	0. ]]]; [[[1.50516931	0.77627272	1.45369018	0.32953146]	[1.50468521	0.77636235	1.45361665	0.32949313]	[0.	0.	0.	0. ]]]; [[[0.77627272	1.45369024	0.32953146]	[0.77636235	1.45361665	0.32949313]	[0.	0.	0. ]]]; [[[0.	0.76545921	0. ]	[0.	0.	0. ]	[0.	0.	0. ]]]; [0.93	0.06	0.01]
{'I_diff': 1.0	'N0': 1507.806058266819	'h_N': 11.18163925099288	'r0': 0.7747732272123486	'a0': 0.0020444120552763245	'h0': 0.9147340436956861	'alpha0': 0.0004424338802861796	'eta0': 3.4314566664129176	'delta': 0.0381269932521953	'n': 1.5388147342196037	'nu': 1.8853224249093885	'a_scale': 4.592849336698576	'id': 46200}; 1; [0]; [[[ 0.66713274	7527.20944	30.01472467	105.660177 ]]]; [[[7527.20944	21.4334021	105.660177 ]]]; [[[0.00000033	0.00000033	0.00000033	0.00000033]]]; [[[0.00000033	0.00000033	0.00000033]]]; [[[0.	0.00000033	0. ]]]; [1.]
{'I_diff': 0.5	'N0': 1931.9083027643107	'h_N': 5.265095513643448	'r0': 1.41387028663013	'a0': 0.0017324139435550797	'h0': 1.2762511210404741	'alpha0': 0.000735018383224121	'eta0': 2.4109076902332203	'delta': 0.033436184630072266	'n': 1.0791361526615744	'nu': 1.2082255616255715	'a_scale': 1.6362824893528445	'id': 28200}; 2; [0	1]; [[[ 24.9378862	7095.58423	196.87045677	333.483816 ]	[1931.90766	0.	0.	0. ]]]; [[[7095.58423	191.792266	333.483816]	[ 0.	0.	0. ]]]; [[[3.42337906	0.43378841	2.16131079	0.72321074]	[0.00000033	0.	0.	0. ]]]; [[[0.43378841	2.16926202	0.72321074]	[0.	0.	0. ]]]; [[[0.	1.89235507	0. ]	[0.	0.	0. ]]]; [0.89	0.11]
{'I_diff': 0.5	'N0': 759.1039445669985	'h_N': 5.968618085054677	'r0': 1.6596338127031391	'a0': 0.0014218816223696947	'h0': 1.6552653915059852	'alpha0': 0.00044669114368921627	'eta0': 2.4805146553608326	'delta': 0.04230982413888839	'n': 1.399651005748086	'nu': 1.579779160732938	'a_scale': 2.972690329605819	'id': 46600}; 1; [0]; [[[ 0.19662994	3466.41494	55.3450994	74.5444809 ]]]; [[[3466.41494	37.7710843	74.5444809]]]; [[[0.	0.	0.	0.]]]; [[[0.	0.	0.]]]; [[[0.	0.	0.]]]; [1.]
{'I_diff': 1.0	'N0': 1132.365247081904	'h_N': 14.263173218789868	'r0': 0.5823880445739262	'a0': 0.0008612893428513726	'h0': 1.2820639756186165	'alpha0': 0.0007907020612588152	'eta0': 1.8743255565503347	'delta': 0.030407980469886423	'n': 1.5910113445119562	'nu': 1.2779598040882885	'a_scale': 3.6889804256007963	'id': 47800}; 1; [0]; [[[ 1.10341658	4700.43365	47.28579386	169.354014 ]]]; [[[4700.43365	44.8499215	169.354014 ]]]; [[[0.00000033	0.00000033	0.00000033	0.00000033]]]; [[[0.00000033	0.00000033	0.00000033]]]; [[[0.	0.00000033	0. ]]]; [1.]
{'I_diff': 0.75	'N0': 1274.5369526436689	'h_N': 18.731874630430582	'r0': 1.9582736843548072	'a0': 0.0013148279043488432	'h0': 1.5746986447537872	'alpha0': 0.0005605446566274996	'eta0': 4.094187272256118	'delta': 0.04123822047563239	'n': 1.834647076414576	'nu': 1.8400821327086812	'a_scale': 1.4531978314452951	'id': 46800}; 1; [0]; [[[ 0.44032903	6675.52707	33.6300567	52.9211155 ]]]; [[[6675.52707	22.9001194	52.9211155]]]; [[[0.	0.	0.	0.]]]; [[[0.	0.	0.]]]; [[[0.	0.	0.]]]; [1.]
{'I_diff': 1.0	'N0': 1399.084334938804	'h_N': 15.419909064059786	'r0': 0.7334465138091271	'a0': 0.0007266079632867366	'h0': 2.0741733268642495	'alpha0': 0.0003771329087632028	'eta0': 3.209536414883007	'delta': 0.05191417700049	'n': 1.9735262271833016	'nu': 1.8163822142605248	'a_scale': 1.074608561841256	'id': 47000}; 1; [0]; [[[ 1.26776512	7441.94871	46.0848453	40.0261775 ]]]; [[[7441.94871	33.6299089	40.0261775]]]; [[[0.	0.	0.	0.]]]; [[[0.	0.	0.]]]; [[[0.	0.	0.]]]; [1.]
{'I_diff': 1.0	'N0': 1332.6336187047873	'h_N': 19.888424977506098	'r0': 0.5294696891706672	'a0': 0.0009917419961729397	'h0': 0.7836864902665469	'alpha0': 0.00027273079784537787	'eta0': 2.246036803067789	'delta': 0.031329605276256195	'n': 1.8391283843517099	'nu': 1.9947390983141537	'a_scale': 1.1188513526513473	'id': 48600}; 1; [0]; [[[ 1.5497368	6226.02005	27.23799678	139.115927 ]]]; [[[6226.02005	18.881229	139.115927]]]; [[[0.00000033	0.00000033	0.00000033	0.00000033]]]; [[[0.00000033	0.00000033	0.00000033]]]; [[[0.	0.00000033	0. ]]]; [1.]
{'I_diff': 0.25	'N0': 1534.8586766466774	'h_N': 19.385448994261658	'r0': 1.5620071179999975	'a0': 0.0016142078532612857	'h0': 1.0815874274649808	'alpha0': 0.00045145400308652757	'eta0': 1.744148071802433	'delta': 0.05355370745199223	'n': 1.127680469804203	'nu': 1.73855292903229	'a_scale': 4.392053025008368	'id': 48800}; 1; [0]; [[[ 0.76180888	7948.60468	47.2991244	73.0425269 ]]]; [[[7948.60468	27.2889005	73.0425269]]]; [[[0.00000033	0.00000033	0.00000033	0.00000033]]]; [[[0.00000033	0.00000033	0.00000033]]]; [[[0.	0.00000033	0. ]]]; [1.]
{'I_diff': 0.75	'N0': 2108.8427020515182	'h_N': 10.587100973503397	'r0': 1.7336505368792834	'a0': 0.0005395576311958723	'h0': 1.2815770499867545	'alpha0': 0.0003370211783242234	'eta0': 2.7115056343549124	'delta': 0.04113763500456505	'n': 1.8237440383560277	'nu': 1.1990802425935994	'a_scale': 3.44210541587478	'id': 13200}; 1; [0]; [[[ 67.002231	6235.2835	321.01500354	446.905976 ]]]; [[[6235.2835	316.307646	446.905976]]]; [[[2.46549842	0.52263735	1.5687691	0.44569004]]]; [[[0.52263735	1.57790582	0.44569004]]]; [[[0.	0.9811045	0. ]]]; [1.]
{'I_diff': 0.75	'N0': 1070.9109704226353	'h_N': 16.74432358006967	'r0': 1.7876062896448712	'a0': 0.0007179163981771063	'h0': 0.594798785863911	'alpha0': 0.00037265365616890076	'eta0': 1.528592892564011	'delta': 0.05798272925171506	'n': 1.3933538525859084	'nu': 1.5347712111115785	'a_scale': 3.2823940341689277	'id': 49200}; 1; [0]; [[[ 1.01214118	3478.93704	77.0913592	255.893717 ]]]; [[[3478.93704	58.6229169	255.893717 ]]]; [[[0.00000033	0.00000033	0.00000033	0.00000033]]]; [[[0.00000033	0.00000033	0.00000033]]]; [[[0.	0.00000033	0. ]]]; [1.]
{'I_diff': 1.0	'N0': 2095.434637236572	'h_N': 15.780727248610914	'r0': 0.9263028855341213	'a0': 0.0011757981311529457	'h0': 0.9897905119262733	'alpha0': 0.0005113278051065885	'eta0': 4.855190473470355	'delta': 0.045847741690778564	'n': 1.7614609661692833	'nu': 1.0509300956500853	'a_scale': 3.845727508559017	'id': 26200}; 2; [0	1]; [[[ 832.734952	1117.21352	713.29980743	311.012253 ]	[2049.91295	12.9738562	122.337312	0. ]]]; [[[1117.21352	713.299379	311.012253 ]	[ 12.9738562	0.	0. ]]]; [[[0.62622376	2.0727252	1.08830565	0.18036066]	[0.00000033	0.00000033	0.00000033	0. ]]]; [[[2.0727252	1.08830597	0.18036066]	[0.00000033	0.	0. ]]]; [[[0.	0.57728353	0. ]	[0.	0.00000033	0. ]]]; [0.61	0.39]
{'I_diff': 1.0	'N0': 966.5714123086872	'h_N': 15.256397417510215	'r0': 1.4647893642046856	'a0': 0.0010594090268872605	'h0': 2.093162779130494	'alpha0': 0.000485965942476918	'eta0': 1.3527218380968908	'delta': 0.05640300339300765	'n': 1.6240669756243178	'nu': 1.960945427782936	'a_scale': 1.8048746510067657	'id': 49400}; 1; [0]; [[[ 0.64828239	5214.25173	28.86818412	21.346447 ]]]; [[[5214.25173	20.183648	21.346447]]]; [[[0.00000033	0.00000033	0.00000033	0.00000033]]]; [[[0.00000033	0.00000033	0.00000033]]]; [[[0.	0.00000033	0. ]]]; [1.]
{'I_diff': 0.5	'N0': 1904.2283110017804	'h_N': 7.704901769996179	'r0': 0.5986123046745906	'a0': 0.0013036015413810367	'h0': 1.5673732454263587	'alpha0': 0.0006072849606208709	'eta0': 1.8150930709628883	'delta': 0.04173270519129216	'n': 1.4060179973803806	'nu': 1.3463632852730036	'a_scale': 4.463993151379416	'id': 49800}; 1; [0]; [[[ 0.65785408	9640.09625	70.3274262	108.008219 ]]]; [[[9640.09625	55.10549	108.008219]]]; [[[0.00000033	0.00000033	0.00000033	0.00000033]]]; [[[0.00000033	0.00000033	0.00000033]]]; [[[0.	0.00000033	0. ]]]; [1.]
{'I_diff': 1.0	'N0': 617.1770128501037	'h_N': 18.248159273560898	'r0': 0.8779142534954683	'a0': 0.001418133577934363	'h0': 1.1963176560388682	'alpha0': 0.0006290777029062802	'eta0': 2.953076928049408	'delta': 0.042959535485081475	'n': 1.442714274339544	'nu': 1.89575642416273	'a_scale': 4.632324085556294	'id': 50200}; 1; [0]; [[[ 1.15736462	2888.14424	26.0113755	58.0150402 ]]]; [[[2888.14424	18.4859917	58.0150402]]]; [[[0.00000033	0.00000033	0.00000033	0.00000033]]]; [[[0.00000033	0.00000033	0.00000033]]]; [[[0.	0.00000033	0. ]]]; [1.]
{'I_diff': 0.25	'N0': 1897.003629605052	'h_N': 19.131266439736947	'r0': 0.5403760030580297	'a0': 0.0009574946768530505	'h0': 1.449390345985604	'alpha0': 0.00044913690778845963	'eta0': 3.2108958820024958	'delta': 0.05120592178417521	'n': 1.25863406914087	'nu': 1.7110789802174393	'a_scale': 1.5975544076650106	'id': 29600}; 1; [0]; [[[ 416.032134	5835.21727	436.114504	134.198738]]]; [[[5835.21727	308.144303	134.198738]]]; [[[1.3957042	0.79588025	1.69307467	0.76457315]]]; [[[0.79588025	1.74365982	0.76457315]]]; [[[0.	1.58061614	0. ]]]; [1.]
{'I_diff': 0.75	'N0': 1183.6721036548242	'h_N': 10.394480676369405	'r0': 1.9166663422875538	'a0': 0.0011493812669596025	'h0': 0.7881087801721235	'alpha0': 0.0005528930034559844	'eta0': 5.125591872613912	'delta': 0.05543083531249491	'n': 1.2026212130078406	'nu': 1.779396374980342	'a_scale': 3.286906951488665	'id': 6000}; 2; [0	1]; [[[ 81.9765139	1988.10953	452.04403	289.087276 ]	[ 857.889331	54.4910131	819.981868	0. ]]]; [[[1988.10953	334.304466	289.087276 ]	[ 54.4910131	0.	0. ]]]; [[[1.73536249	1.10009366	0.89406281	0.51406536]	[0.00000033	0.00000033	0.00000033	0. ]]]; [[[1.10009366	1.02536991	0.51406536]	[0.00000033	0.	0. ]]]; [[[0.	0.81670408	0. ]	[0.	0.00000033	0. ]]]; [0.925	0.075]
{'I_diff': 0.5	'N0': 595.6355894017285	'h_N': 17.59060061217506	'r0': 1.941528525533306	'a0': 0.001799338339311325	'h0': 1.133291093143578	'alpha0': 0.0006746192536821691	'eta0': 4.687988567836438	'delta': 0.05418574232635893	'n': 1.7029933313237688	'nu': 1.163988776762713	'a_scale': 4.140622023732452	'id': 51400}; 1; [1]; [[[510.666964	14.0174411	194.500527	0. ]]]; [[[14.0174411	0.	0. ]]]; [[[0.00000033	0.00000033	0.00000033	0. ]]]; [[[0.00000033	0.	0. ]]]; [[[0.	0.00000033	0. ]]]; [1.]
{'I_diff': 0.5	'N0': 1053.8495184615686	'h_N': 15.649702785397034	'r0': 1.056854417010775	'a0': 0.000570917815363796	'h0': 0.6652162741696671	'alpha0': 0.0006710373221359299	'eta0': 3.284456457267864	'delta': 0.058860852499146986	'n': 1.733351776598029	'nu': 1.6490223517659306	'a_scale': 1.0037326748006865	'id': 13000}; 1; [0]; [[[ 120.686959	2832.88472	229.9097659	184.49804 ]]]; [[[2832.88472	181.783387	184.49804 ]]]; [[[1.56079565	0.71416803	1.51003132	0.33196228]]]; [[[0.71416803	1.58282397	0.33196228]]]; [[[0.	1.26047596	0. ]]]; [1.]
{'I_diff': 0.75	'N0': 1108.7135552256268	'h_N': 15.438089855487078	'r0': 0.7649903825213553	'a0': 0.0017304980066132642	'h0': 1.0633113634126272	'alpha0': 0.0004011324837347154	'eta0': 4.575434198091321	'delta': 0.04985843699712985	'n': 1.900361395056906	'nu': 1.5437953458516853	'a_scale': 2.1616380130415003	'id': 19600}; 2; [0	1]; [[[ 243.82272	2220.65655	287.5238325	172.143286 ]	[1082.9223	9.74223217	62.4515473	0. ]]]; [[[2220.65655	258.464562	172.143286 ]	[ 9.74223217	0.	0. ]]]; [[[1.13528829	0.99943812	1.33071652	0.29978955]	[0.00000033	0.00000033	0.00000033	0. ]]]; [[[0.99943812	1.38074109	0.29978955]	[0.00000033	0.	0. ]]]; [[[0.	0.92089001	0. ]	[0.	0.00000033	0. ]]]; [0.975	0.025]
{'I_diff': 0.75	'N0': 931.0736581487993	'h_N': 14.206692782955006	'r0': 1.926023684115827	'a0': 0.0020670827524323677	'h0': 2.2570945511749	'alpha0': 0.0005934113741579348	'eta0': 5.0412099339074725	'delta': 0.053978142864039944	'n': 1.870649867989305	'nu': 1.3140714509036342	'a_scale': 1.4922503716104214	'id': 29200}; 2; [1	0]; [[[ 862.488349	11.1645883	172.765172	0. ]	[ 118.190707	2583.33777	316.6727872	85.5111812]]]; [[[ 11.1645883	0.	0. ]	[2583.33777	294.876957	85.5111812]]]; [[[0.00000033	0.00000033	0.00000033	0. ]	[1.73843059	0.70613671	1.01282958	0.3657476 ]]]; [[[0.00000033	0.	0. ]	[0.70613671	1.04596903	0.3657476 ]]]; [[[0.	0.00000033	0. ]	[0.	0.58954014	0. ]]]; [0.035	0.965]
{'I_diff': 0.75	'N0': 821.8159241279747	'h_N': 13.500106956556316	'r0': 1.7539569595319118	'a0': 0.0009559587197015102	'h0': 0.875983400843193	'alpha0': 0.00035270162197293547	'eta0': 1.6493868977493622	'delta': 0.03700900177854241	'n': 1.1848024258418524	'nu': 1.6937754357911383	'a_scale': 2.210608716785316	'id': 51600}; 1; [0]; [[[ 0.41644098	3309.65397	41.8699617	134.423282 ]]]; [[[3309.65397	29.2472689	134.423282 ]]]; [[[0.00000033	0.00000033	0.00000033	0.00000033]]]; [[[0.00000033	0.00000033	0.00000033]]]; [[[0.	0.00000033	0. ]]]; [1.]
{'I_diff': 0.25	'N0': 889.674541814022	'h_N': 17.33645175025645	'r0': 1.2140981805691777	'a0': 0.0019213134153315474	'h0': 1.2236913951796191	'alpha0': 0.0004453770743037977	'eta0': 4.317185615448102	'delta': 0.044110253126032034	'n': 1.4350803845363305	'nu': 1.2292694469448282	'a_scale': 1.82354440005762	'id': 15200}; 2; [0	1]; [[[ 144.333944	1246.60524	315.8293507	216.713859 ]	[ 795.12844	20.056598	193.12616	0. ]]]; [[[1246.60524	240.013006	216.713859]	[ 20.056598	0.	0. ]]]; [[[1.17154922	1.01001481	0.80995298	0.12096866]	[0.00000033	0.00000033	0.00000033	0. ]]]; [[[1.01001481	0.84867656	0.12096866]	[0.00000033	0.	0. ]]]; [[[0.	0.68872518	0. ]	[0.	0.00000033	0. ]]]; [0.98	0.02]
{'I_diff': 0.5	'N0': 2224.634719046279	'h_N': 15.082065411168044	'r0': 0.6301502951249818	'a0': 0.000930161197129746	'h0': 0.8493178504722143	'alpha0': 0.000769482801645722	'eta0': 3.8532920681595533	'delta': 0.04684000613578107	'n': 1.7117087991255127	'nu': 1.301021050363996	'a_scale': 1.1192553215557428	'id': 22600}; 2; [0	1]; [[[ 529.606155	5100.31428	572.948736	267.445461 ]	[2182.89865	17.8496169	91.0131662	0. ]]]; [[[5100.31428	542.905134	267.445461 ]	[ 17.8496169	0.	0. ]]]; [[[1.13649859	0.99157218	1.57211942	0.42872427]	[0.00000033	0.00000033	0.00000033	0. ]]]; [[[0.99157218	1.59078225	0.42872427]	[0.00000033	0.	0. ]]]; [[[0.	1.26471962	0. ]	[0.	0.00000033	0. ]]]; [0.985	0.015]
{'I_diff': 1.0	'N0': 1339.106496197695	'h_N': 10.565270148270248	'r0': 1.2438701089449091	'a0': 0.0007128006292367993	'h0': 1.641995590172522	'alpha0': 0.000841228530824118	'eta0': 1.4765301787565766	'delta': 0.05333078833793688	'n': 1.0456634600511352	'nu': 1.2805243735050436	'a_scale': 2.922297823659748	'id': 51000}; 1; [0]; [[[ 0.55412269	6580.7506	73.249166	81.5078058 ]]]; [[[6580.7506	67.9842093	81.5078058]]]; [[[0.	0.	0.	0.]]]; [[[0.	0.	0.]]]; [[[0.	0.	0.]]]; [1.]
{'I_diff': 0.25	'N0': 721.6388756632642	'h_N': 7.38182463462366	'r0': 0.8892277920499034	'a0': 0.001554643828794187	'h0': 0.7909037654993218	'alpha0': 0.0006764060724240176	'eta0': 2.216414323620271	'delta': 0.057066257617035834	'n': 1.1364244444063583	'nu': 1.7691774853303217	'a_scale': 4.043332870157602	'id': 52000}; 1; [0]; [[[ 0.64710589	3280.507	40.1750582	77.8489608 ]]]; [[[3280.507	22.8708676	77.8489608]]]; [[[0.	0.	0.	0.]]]; [[[0.	0.	0.]]]; [[[0.	0.	0.]]]; [1.]
{'I_diff': 0.25	'N0': 1489.8509603298107	'h_N': 5.3631292354709394	'r0': 1.9720754826945277	'a0': 0.0018082774122181193	'h0': 2.086243615392563	'alpha0': 0.0004854494133918497	'eta0': 3.3358781702019717	'delta': 0.04971450099609356	'n': 1.775392919033838	'nu': 1.0588145037263552	'a_scale': 1.4491833049821494	'id': 46400}; 2; [0	1]; [[[ 220.352331	3514.83179	584.57236444	190.976321 ]	[1393.21404	13.9743289	199.819309	0. ]]]; [[[3514.83179	574.606505	190.976321 ]	[ 13.9743289	0.	0. ]]]; [[[1.55784377	0.798905	0.9151748	0.27703814]	[0.00000033	0.00000033	0.00000033	0. ]]]; [[[0.798905	0.91830591	0.27703814]	[0.00000033	0.	0. ]]]; [[[0.	0.73630866	0. ]	[0.	0.00000033	0. ]]]; [0.2	0.8]
{'I_diff': 0.75	'N0': 709.461861338372	'h_N': 15.51426401951901	'r0': 1.268181972524734	'a0': 0.0016456319437549315	'h0': 0.8660387316966054	'alpha0': 0.0004490837981717587	'eta0': 3.8081271161473347	'delta': 0.05181818381282566	'n': 1.8785879663889578	'nu': 1.5371392371993202	'a_scale': 3.5017406646832385	'id': 6800}; 2; [0	1]; [[[ 64.3228325	1373.19983	138.7971764	193.623607 ]	[ 666.240053	10.3266695	107.381636	0. ]]]; [[[1373.19983	116.866553	193.623607 ]	[ 10.3266695	0.	0. ]]]; [[[1.51430454	0.73739494	1.11176455	0.20520858]	[0.00000033	0.00000033	0.00000033	0. ]]]; [[[0.73739494	1.17886973	0.20520858]	[0.00000033	0.	0. ]]]; [[[0.	0.77479499	0. ]	[0.	0.00000033	0. ]]]; [0.96	0.04]
{'I_diff': 1.0	'N0': 612.7825957908967	'h_N': 16.677353751563743	'r0': 0.7684263374042349	'a0': 0.000949386335265526	'h0': 0.8439669318542085	'alpha0': 0.0003466494450273723	'eta0': 3.9925753001536717	'delta': 0.04828006991674155	'n': 1.601903026600965	'nu': 1.5709133892693585	'a_scale': 3.2516703330015515	'id': 3800}; 2; [0	1]; [[[ 71.5203813	823.853251	110.4927339	196.71905 ]	[559.854437	19.568649	140.024019	0. ]]]; [[[823.853251	94.8083328	196.71905 ]	[ 19.568649	0.	0. ]]]; [[[1.13097743	0.87756681	0.96784153	0.1620735 ]	[0.00000033	0.00000033	0.00000033	0. ]]]; [[[0.87756681	1.03421147	0.1620735 ]	[0.00000033	0.	0. ]]]; [[[0.	0.59116311	0. ]	[0.	0.00000033	0. ]]]; [0.98	0.02]
{'I_diff': 0.5	'N0': 1311.6896736579752	'h_N': 5.141900978307992	'r0': 1.6580301792846046	'a0': 0.0005302085122819157	'h0': 0.7341989944159849	'alpha0': 0.000669300538115489	'eta0': 3.921678960602478	'delta': 0.032491498570022516	'n': 1.1596129659962289	'nu': 1.003056706182552	'a_scale': 1.7594833027696417	'id': 37000}; 2; [1	1]; [[[ 0.68697393	1340.40474	215.48282	580.96114 ]	[ 0.10277701	7494.77977	0.	0. ]]]; [[[1340.40474	215.48282	580.96114]	[7494.77977	0.	0. ]]]; [[[0.29523802	0.2445919	0.30368206	0.04641945]	[0.00000033	0.00000033	0.	0. ]]]; [[[0.2445919	0.30368206	0.04641945]	[0.00000033	0.	0. ]]]; [[[0.	0.	0.]	[0.	0.	0.]]]; [0.995	0.005]
{'I_diff': 0.5	'N0': 1326.6260278405102	'h_N': 5.118109232610577	'r0': 1.5536590478823504	'a0': 0.0011766753153051954	'h0': 0.956437859984439	'alpha0': 0.0003404782552169614	'eta0': 4.297781531761025	'delta': 0.04659521071431668	'n': 1.5286420555054687	'nu': 1.3891239936719422	'a_scale': 4.534422218477628	'id': 13800}; 1; [0]; [[[ 107.249858	2989.82848	316.8861613	309.966803 ]]]; [[[2989.82848	266.502134	309.966803]]]; [[[1.71742129	0.69107704	1.20102055	0.21065182]]]; [[[0.69107704	1.26058395	0.21065182]]]; [[[0.	0.89913462	0. ]]]; [1.]
{'I_diff': 0.25	'N0': 2017.683408343416	'h_N': 7.412232088364226	'r0': 1.8358046795793768	'a0': 0.002033965915611651	'h0': 1.270339398592951	'alpha0': 0.0006888602651539382	'eta0': 4.561654411639202	'delta': 0.053199293869013474	'n': 1.2001907259378153	'nu': 1.9585527727415264	'a_scale': 1.532001160801796	'id': 27200}; 1; [0]; [[[ 410.288084	5797.63187	741.910881	112.108242]]]; [[[5797.63187	502.619319	112.108242]]]; [[[1.40749495	0.85492421	1.25267235	0.67838282]]]; [[[0.85492421	1.3122024	0.67838282]]]; [[[0.	1.15969251	0. ]]]; [1.]
{'I_diff': 0.5	'N0': 571.9767376425716	'h_N': 18.195721398407333	'r0': 1.5589302784437593	'a0': 0.0015969274105419851	'h0': 1.0633913063925735	'alpha0': 0.0007703148081301697	'eta0': 4.955636940297902	'delta': 0.04893217724875831	'n': 1.3107267058206864	'nu': 1.039047170408851	'a_scale': 1.9669048651577312	'id': 53000}; 1; [1]; [[[409.198371	30.494435	371.112461	0. ]]]; [[[30.494435	0.	0. ]]]; [[[0.00000033	0.00000033	0.00000033	0. ]]]; [[[0.00000033	0.	0. ]]]; [[[0.	0.00000033	0. ]]]; [1.]
{'I_diff': 0.75	'N0': 1398.5888967296733	'h_N': 12.491601495179093	'r0': 0.9034144941048907	'a0': 0.0005555735515852305	'h0': 0.7770993338846192	'alpha0': 0.0007905205097535175	'eta0': 3.57993332984343	'delta': 0.05885074837266156	'n': 1.5794107445965437	'nu': 1.36998387527374	'a_scale': 4.657215373360525	'id': 11600}; 1; [0]; [[[ 217.492619	3327.72216	339.9587171	221.955586 ]]]; [[[3327.72216	322.994406	221.955586]]]; [[[1.33198026	0.8409876	1.4465322	0.32183794]]]; [[[0.8409876	1.47261348	0.32183794]]]; [[[0.	0.98720203	0. ]]]; [1.]
{'I_diff': 1.0	'N0': 1758.0047219420817	'h_N': 19.922921097006885	'r0': 0.9300042177034544	'a0': 0.0011725399386487804	'h0': 1.5815142333237031	'alpha0': 0.0007470531097685476	'eta0': 3.0030710077945804	'delta': 0.03287159404736313	'n': 1.880020353770917	'nu': 1.8272220449827143	'a_scale': 2.9986419675779237	'id': 54200}; 1; [0]; [[[ 0.77151625	9519.96742	21.29801958	47.8317689 ]]]; [[[9519.96742	15.4871652	47.8317689]]]; [[[0.00000033	0.00000033	0.00000033	0.00000033]]]; [[[0.00000033	0.00000033	0.00000033]]]; [[[0.	0.00000033	0. ]]]; [1.]
{'I_diff': 0.25	'N0': 794.9331780082509	'h_N': 8.380465767322914	'r0': 0.9084733869200069	'a0': 0.0009198023570511319	'h0': 1.0737324834540756	'alpha0': 0.00023992478907637849	'eta0': 3.194354635345947	'delta': 0.055405165835603384	'n': 1.68167676373226	'nu': 1.0403256947616835	'a_scale': 2.4560889577806684	'id': 54400}; 1; [1]; [[[729.098968	23.2066959	131.046527	0. ]]]; [[[23.2066959	0.	0. ]]]; [[[0.00000033	0.00000033	0.00000033	0. ]]]; [[[0.00000033	0.	0. ]]]; [[[0.	0.00000033	0. ]]]; [1.]
{'I_diff': 1.0	'N0': 2164.1113448035685	'h_N': 5.608871313693349	'r0': 1.8565419344879304	'a0': 0.001660751553821921	'h0': 1.759553676921647	'alpha0': 0.0005779967118769001	'eta0': 2.620688235029516	'delta': 0.04814020501260245	'n': 1.9952675591543778	'nu': 1.351813086505992	'a_scale': 3.843503267205616	'id': 51800}; 1; [0]; [[[ 0.16816084	11015.1619	80.29433627	109.297073 ]]]; [[[11015.1619	73.010818	109.297073]]]; [[[0.	0.	0.	0.]]]; [[[0.	0.	0.]]]; [[[0.	0.	0.]]]; [1.]
{'I_diff': 0.5	'N0': 2074.8827317401074	'h_N': 8.961368973293967	'r0': 0.8343356131413779	'a0': 0.001134088686460559	'h0': 0.866937532825172	'alpha0': 0.00030196524611421957	'eta0': 2.248350172293663	'delta': 0.040419138089192556	'n': 1.164940781974256	'nu': 1.5300795666673772	'a_scale': 3.971284190101751	'id': 54600}; 1; [0]; [[[ 0.57345258	9547.65032	74.5871617	223.692812 ]]]; [[[9547.65032	51.7822177	223.692812 ]]]; [[[0.00000033	0.00000033	0.00000033	0.00000033]]]; [[[0.00000033	0.00000033	0.00000033]]]; [[[0.	0.00000033	0. ]]]; [1.]
{'I_diff': 0.5	'N0': 832.6547462785359	'h_N': 18.076607511910534	'r0': 1.702437222836918	'a0': 0.0006559590193143646	'h0': 2.2310611990748646	'alpha0': 0.00046415278729730353	'eta0': 1.9769103655267122	'delta': 0.056553288569974214	'n': 1.36895272727407	'nu': 1.4673868549514952	'a_scale': 3.1464885839653847	'id': 52200}; 1; [0]; [[[ 0.74329358	3998.36803	85.6006134	50.5186315 ]]]; [[[3998.36803	61.5969073	50.5186315]]]; [[[0.	0.	0.	0.]]]; [[[0.	0.	0.]]]; [[[0.	0.	0.]]]; [1.]
{'I_diff': 1.0	'N0': 1075.8924221723362	'h_N': 9.00369017349774	'r0': 1.9039085181885278	'a0': 0.0015464323593554691	'h0': 0.8463097171312357	'alpha0': 0.00045511617143825496	'eta0': 3.474426238367709	'delta': 0.04808904173019321	'n': 1.8681439594380436	'nu': 1.428139384275065	'a_scale': 1.9622538115733836	'id': 9400}; 2; [0	1]; [[[ 32.2400318	2548.65536	138.8019364	306.034223 ]	[ 981.216968	13.7900131	154.035526	23.5254111]]]; [[[2548.65536	128.477507	306.034223 ]	[ 13.7900131	0.	23.5254111]]]; [[[2.30462321	0.53425854	1.29778869	0.27582135]	[0.00000033	0.00000033	0.00000033	0.00000033]]]; [[[0.53425854	1.33869516	0.27582135]	[0.00000033	0.	0.00000033]]]; [[[0.	0.82042729	0. ]	[0.	0.00000033	0. ]]]; [0.98	0.02]
{'I_diff': 1.0	'N0': 1016.9667479608026	'h_N': 17.15502369848442	'r0': 1.7780782593023985	'a0': 0.0006695570183340058	'h0': 1.0270503826627424	'alpha0': 0.0004998199313981165	'eta0': 2.6580687545846606	'delta': 0.04145312473124184	'n': 1.0554423470533882	'nu': 1.506082021463286	'a_scale': 3.089335761666422	'id': 55000}; 1; [0]; [[[ 0.5368909	4462.04833	55.8985801	122.280944 ]]]; [[[4462.04833	43.6868108	122.280944 ]]]; [[[0.00000033	0.00000033	0.00000033	0.00000033]]]; [[[0.00000033	0.00000033	0.00000033]]]; [[[0.	0.00000033	0. ]]]; [1.]
{'I_diff': 0.5	'N0': 868.4937467042316	'h_N': 17.00355529469664	'r0': 0.816126216111773	'a0': 0.0015782741524921664	'h0': 1.688280466895894	'alpha0': 0.0006266624962651884	'eta0': 1.6595401633954872	'delta': 0.047116481362507484	'n': 1.5136611300028373	'nu': 1.4375909318182565	'a_scale': 3.4017690800854865	'id': 53800}; 1; [0]; [[[ 1.27674229	4096.23889	60.5483834	70.9863603 ]]]; [[[4096.23889	44.4794923	70.9863603]]]; [[[0.	0.	0.	0.]]]; [[[0.	0.	0.]]]; [[[0.	0.	0.]]]; [1.]
{'I_diff': 0.25	'N0': 768.2256048340141	'h_N': 17.116070889976726	'r0': 1.6089267885795768	'a0': 0.0007192796834062979	'h0': 0.7013702960864825	'alpha0': 0.00045580781251234606	'eta0': 3.4886900106702314	'delta': 0.04686053215445838	'n': 1.2242752722054095	'nu': 1.9181578891925457	'a_scale': 1.8293022865601012	'id': 39200}; 1; [0]; [[[ 2.16566945	2389.3359	98.6587136	183.251836 ]]]; [[[2389.3359	55.4175983	183.251836 ]]]; [[[1.61714174	0.4343446	1.34722748	0.48367125]]]; [[[0.4343446	1.35091275	0.48367125]]]; [[[0.	1.34535967	0. ]]]; [1.]
{'I_diff': 0.5	'N0': 666.321203820281	'h_N': 11.773111024984168	'r0': 1.6906893404074976	'a0': 0.0005635237813038619	'h0': 0.7570838200110722	'alpha0': 0.0006787409631166309	'eta0': 4.7314238754351905	'delta': 0.04897103387034213	'n': 1.7608227773046925	'nu': 1.4928513249052533	'a_scale': 2.654237052029109	'id': 17000}; 1; [0]; [[[ 38.2525725	1059.55238	154.4766928	217.080012 ]]]; [[[1059.55238	118.457691	217.080012]]]; [[[1.64786775	0.75286766	0.96682783	0.19559459]]]; [[[0.75286766	1.05171468	0.19559459]]]; [[[0.	0.72987399	0. ]]]; [1.]
{'I_diff': 0.75	'N0': 1006.4366810152508	'h_N': 16.8312023312322	'r0': 1.4415523083493973	'a0': 0.0017333090974670975	'h0': 1.0909194067771244	'alpha0': 0.0006372571703875093	'eta0': 1.3893924235559396	'delta': 0.03969078156806132	'n': 1.6376941862218781	'nu': 1.8831196660987346	'a_scale': 3.3489986432544168	'id': 55600}; 1; [0]; [[[ 0.53601111	5127.81514	23.10168252	58.671714 ]]]; [[[5127.81514	15.5425597	58.671714 ]]]; [[[0.00000033	0.00000033	0.00000033	0.00000033]]]; [[[0.00000033	0.00000033	0.00000033]]]; [[[0.	0.00000033	0. ]]]; [1.]
{'I_diff': 0.25	'N0': 1134.3820321296332	'h_N': 14.573898191658587	'r0': 1.9895934266061972	'a0': 0.0017623296924802313	'h0': 0.9811252417048848	'alpha0': 0.0005606188179368736	'eta0': 1.8334375738013708	'delta': 0.040932729708557894	'n': 1.843314957711807	'nu': 1.2885852547326984	'a_scale': 4.137135500510951	'id': 53600}; 1; [0]; [[[ 0.49095211	4090.39597	91.1586582	228.495013 ]]]; [[[4090.39597	63.211301	228.495013]]]; [[[0.	0.	0.	0.]]]; [[[0.	0.	0.]]]; [[[0.	0.	0.]]]; [1.]
{'I_diff': 0.5	'N0': 905.759641821654	'h_N': 8.397110875410927	'r0': 1.210716963317972	'a0': 0.0006805615969093013	'h0': 2.1720071703831816	'alpha0': 0.00030765081529309527	'eta0': 3.2882400631133164	'delta': 0.030887718738763146	'n': 1.352795292643544	'nu': 1.1211334904499455	'a_scale': 1.9636443880811916	'id': 42600}; 1; [0]; [[[ 2.70910706	1455.52101	231.07490349	309.127705 ]]]; [[[1455.52101	224.316983	309.127705]]]; [[[1.95276775	0.53024715	0.58529351	0.20624027]]]; [[[0.53024715	0.5920449	0.20624027]]]; [[[0.	0.36885066	0. ]]]; [1.]
{'I_diff': 0.5	'N0': 1334.3448719027092	'h_N': 19.556731036394314	'r0': 0.5195192060945235	'a0': 0.0013111065414212787	'h0': 0.9268213959969498	'alpha0': 0.00031735073390168995	'eta0': 1.8817050261915815	'delta': 0.05953166832258007	'n': 1.8766419596537776	'nu': 1.7768231567502724	'a_scale': 3.5594973564455357	'id': 56200}; 1; [0]; [[[ 3.0444293	6471.56097	57.6114392	103.012947 ]]]; [[[6471.56097	36.8593512	103.012947 ]]]; [[[0.00000033	0.00000033	0.00000033	0.00000033]]]; [[[0.00000033	0.00000033	0.00000033]]]; [[[0.	0.00000033	0. ]]]; [1.]
{'I_diff': 0.75	'N0': 2185.155835057912	'h_N': 10.162786894063494	'r0': 1.5665767622688502	'a0': 0.0008878686477769082	'h0': 2.22439024954599	'alpha0': 0.000249533977523742	'eta0': 1.370272433055116	'delta': 0.05025358157638984	'n': 1.2558159049338897	'nu': 1.50914465844779	'a_scale': 1.6150537769171005	'id': 56400}; 1; [0]; [[[ 0.36778588	11466.8268	92.9699982	73.0884464 ]]]; [[[11466.8268	72.1555541	73.0884464]]]; [[[0.00000033	0.00000033	0.00000033	0.00000033]]]; [[[0.00000033	0.00000033	0.00000033]]]; [[[0.	0.00000033	0. ]]]; [1.]
{'I_diff': 0.25	'N0': 1669.7930898632142	'h_N': 11.253921111191797	'r0': 0.8165578270116742	'a0': 0.0020653589148707887	'h0': 1.197308246496937	'alpha0': 0.0004167691414935204	'eta0': 1.9430369921002772	'delta': 0.042793187967163526	'n': 1.3391926738810653	'nu': 1.8758132969142898	'a_scale': 2.7895366861375477	'id': 56800}; 1; [0]; [[[ 0.67283687	8860.3243	34.0164172	62.2999334 ]]]; [[[8860.3243	19.2762882	62.2999334]]]; [[[0.00000033	0.00000033	0.00000033	0.00000033]]]; [[[0.00000033	0.00000033	0.00000033]]]; [[[0.	0.00000033	0. ]]]; [1.]
{'I_diff': 0.25	'N0': 1966.1051546183462	'h_N': 12.564363346287763	'r0': 1.2478610824715115	'a0': 0.001592312134234907	'h0': 1.091034005671387	'alpha0': 0.0006319196528092794	'eta0': 3.057237155382054	'delta': 0.05058057101239481	'n': 1.0143498239356914	'nu': 1.4441895310877289	'a_scale': 1.1213845510789942	'id': 45600}; 2; [1	0]; [[[1966.1045	0.	0.	0. ]	[ 460.690057	5405.30642	527.340927	161.465464]]]; [[[ 0.	0.	0. ]	[5405.30642	410.945491	161.465464]]]; [[[0.00000033	0.	0.	0. ]	[1.31154537	0.89977252	1.61450071	0.65222543]]]; [[[0.	0.	0. ]	[0.89977252	1.65189611	0.65222543]]]; [[[0.	0.	0. ]	[0.	1.49197343	0. ]]]; [0.565	0.435]
{'I_diff': 0.5	'N0': 2223.591280166923	'h_N': 16.5745432524932	'r0': 1.239821760073932	'a0': 0.001768536727205073	'h0': 0.751016714373437	'alpha0': 0.0008391356547240953	'eta0': 2.945374547435483	'delta': 0.05203895577714837	'n': 1.9472716011432403	'nu': 1.9676325173380433	'a_scale': 1.325650940924635	'id': 57000}; 1; [0]; [[[ 0.77187432	11981.1463	26.1767135	69.1867627 ]]]; [[[11981.1463	16.0542152	69.1867627]]]; [[[0.00000033	0.00000033	0.00000033	0.00000033]]]; [[[0.00000033	0.00000033	0.00000033]]]; [[[0.	0.00000033	0. ]]]; [1.]
{'I_diff': 1.0	'N0': 940.7950954556626	'h_N': 10.462325740949362	'r0': 1.4031283578060216	'a0': 0.0015773644468948403	'h0': 1.3854485415827802	'alpha0': 0.0008231967960728152	'eta0': 3.749660926290374	'delta': 0.056808682745952035	'n': 1.969424939136476	'nu': 1.2090805273505043	'a_scale': 2.917200458046249	'id': 24600}; 2; [0	1]; [[[ 122.239905	2155.55297	247.50896488	152.830192 ]	[ 897.52718	10.1268718	117.372701	0. ]]]; [[[2155.55297	244.926038	152.830192 ]	[ 10.1268718	0.	0. ]]]; [[[1.48613481	0.79013497	1.15660685	0.28063306]	[0.00000033	0.00000033	0.00000033	0. ]]]; [[[0.79013497	1.16315741	0.28063306]	[0.00000033	0.	0. ]]]; [[[0.	0.55016463	0. ]	[0.	0.00000033	0. ]]]; [0.975	0.025]
{'I_diff': 1.0	'N0': 1703.4150734136936	'h_N': 13.419975231596396	'r0': 0.9947358628104408	'a0': 0.0007459623501985844	'h0': 1.8715540328187272	'alpha0': 0.0007874412396486072	'eta0': 3.190460512701522	'delta': 0.03108926056019198	'n': 1.559405027287495	'nu': 1.462140012083955	'a_scale': 2.0962236840397432	'id': 58200}; 1; [0]; [[[ 0.47437065	8908.07996	34.80081571	73.8114606 ]]]; [[[8908.07996	29.6646196	73.8114606]]]; [[[0.00000033	0.00000033	0.00000033	0.00000033]]]; [[[0.00000033	0.00000033	0.00000033]]]; [[[0.	0.00000033	0. ]]]; [1.]
{'I_diff': 1.0	'N0': 833.8536765319436	'h_N': 14.953713074968451	'r0': 0.6512346356362667	'a0': 0.001059076807525916	'h0': 1.592373651074538	'alpha0': 0.0006942840037017697	'eta0': 4.750060621694946	'delta': 0.042438143081243024	'n': 1.1115156316658648	'nu': 1.9094835898315798	'a_scale': 3.8109642198096836	'id': 56600}; 1; [0]; [[[ 1.17205727	4266.10411	28.64725345	41.7968959 ]]]; [[[4266.10411	19.9558065	41.7968959]]]; [[[0.	0.	0.	0.]]]; [[[0.	0.	0.]]]; [[[0.	0.	0.]]]; [1.]
{'I_diff': 0.75	'N0': 1499.5994499388732	'h_N': 11.272498831292577	'r0': 0.9952788361611506	'a0': 0.0013998596684996023	'h0': 0.7883382745593892	'alpha0': 0.0007603903849076818	'eta0': 1.9694200086632891	'delta': 0.04142847823372267	'n': 1.2894359530472137	'nu': 1.6496280067270672	'a_scale': 3.8821163064470374	'id': 58800}; 1; [0]; [[[ 0.56826326	7429.44933	31.37057554	111.366781 ]]]; [[[7429.44933	22.7491489	111.366781 ]]]; [[[0.00000033	0.00000033	0.00000033	0.00000033]]]; [[[0.00000033	0.00000033	0.00000033]]]; [[[0.	0.00000033	0. ]]]; [1.]
{'I_diff': 0.25	'N0': 1423.8080232673155	'h_N': 8.670654823616228	'r0': 1.3460560771199765	'a0': 0.0006793452320494292	'h0': 0.9127910500912281	'alpha0': 0.0005288459614650739	'eta0': 1.5890717129720648	'delta': 0.03488648179165435	'n': 1.823405546753845	'nu': 1.6334685844142842	'a_scale': 2.5591408608941575	'id': 59200}; 1; [0]; [[[ 0.27165966	6939.83317	36.9896412	117.542016 ]]]; [[[6939.83317	21.8939515	117.542016 ]]]; [[[0.00000033	0.00000033	0.00000033	0.00000033]]]; [[[0.00000033	0.00000033	0.00000033]]]; [[[0.	0.00000033	0. ]]]; [1.]
{'I_diff': 1.0	'N0': 1312.1424283837366	'h_N': 10.047730382246435	'r0': 0.8568437690846875	'a0': 0.0013015267286122564	'h0': 2.0110651606830316	'alpha0': 0.00028334851472081425	'eta0': 5.2019837139074525	'delta': 0.05656059932005415	'n': 1.4743039150699362	'nu': 1.061998550824229	'a_scale': 1.6760087766203016	'id': 43000}; 1; [1]; [[[ 821.942002	1100.59894	841.724523	0. ]]]; [[[1100.59894	0.	0. ]]]; [[[0.62834524	1.90609031	0.84947738	0. ]]]; [[[1.90609031	0.	0. ]]]; [[[0.	0.84947738	0. ]]]; [1.]
{'I_diff': 0.5	'N0': 751.3341997370637	'h_N': 19.244747528892297	'r0': 0.525273166492762	'a0': 0.001178118896122268	'h0': 1.5901407539679036	'alpha0': 0.0006813899082693472	'eta0': 2.602675346016654	'delta': 0.03731742059390186	'n': 1.6957691997874775	'nu': 1.4158754826654847	'a_scale': 2.7855183643410983	'id': 57800}; 1; [0]; [[[ 1.9791593	3262.27499	53.3386271	91.06846 ]]]; [[[3262.27499	39.7396169	91.06846 ]]]; [[[0.	0.	0.	0.]]]; [[[0.	0.	0.]]]; [[[0.	0.	0.]]]; [1.]
{'I_diff': 0.75	'N0': 2098.5600641605843	'h_N': 15.71841636433667	'r0': 1.7581021580207605	'a0': 0.001723225855881743	'h0': 1.3002240337793871	'alpha0': 0.000308286709439189	'eta0': 3.6857437719013517	'delta': 0.04644639307501683	'n': 1.493059858375888	'nu': 1.7859278611417229	'a_scale': 1.3139821442773585	'id': 58000}; 1; [0]; [[[ 0.46943819	10922.07	54.8430822	94.9227401 ]]]; [[[10922.07	37.9570519	94.9227401]]]; [[[0.	0.	0.	0.]]]; [[[0.	0.	0.]]]; [[[0.	0.	0.]]]; [1.]
{'I_diff': 0.75	'N0': 970.5236473137666	'h_N': 18.286156080450333	'r0': 1.5439810108906795	'a0': 0.0016784698671981745	'h0': 1.7697820047948352	'alpha0': 0.0007969706335136068	'eta0': 3.4991297116016464	'delta': 0.04788658632103447	'n': 1.8484700632996254	'nu': 1.370273328012893	'a_scale': 3.2405024645546514	'id': 34000}; 1; [0]; [[[ 57.5375783	3424.08872	198.57203566	107.07362 ]]]; [[[3424.08872	189.483859	107.07362 ]]]; [[[2.26514971	0.5330409	1.58425673	0.63173008]]]; [[[0.5330409	1.61040395	0.63173008]]]; [[[0.	1.07582967	0. ]]]; [1.]
{'I_diff': 0.75	'N0': 1282.688137815397	'h_N': 11.340671130192032	'r0': 1.7474065504595062	'a0': 0.0014258519533159844	'h0': 1.8734094632148006	'alpha0': 0.00036939787193411946	'eta0': 3.9077155868918436	'delta': 0.054453519166271114	'n': 1.7766924777887283	'nu': 1.8960242136251897	'a_scale': 3.3471504671924097	'id': 37200}; 1; [0]; [[[ 60.1144924	5163.67435	234.37248	99.9759633]]]; [[[5163.67435	197.803961	99.9759633]]]; [[[2.73390955	0.45742918	1.66741962	0.82314685]]]; [[[0.45742918	1.73012401	0.82314685]]]; [[[0.	1.37221507	0. ]]]; [1.]
{'I_diff': 0.5	'N0': 1977.97727301317	'h_N': 15.046139526277614	'r0': 1.226456407052423	'a0': 0.0008528900394545889	'h0': 1.6457688058660938	'alpha0': 0.00031869616957671436	'eta0': 3.8162779298425127	'delta': 0.03819504413142674	'n': 1.1285866366754012	'nu': 1.0209293204888215	'a_scale': 1.92513551486871	'id': 41000}; 1; [0]; [[[ 31.4392441	2893.59615	550.72459589	669.026654 ]]]; [[[2893.59615	550.72459	669.026654]]]; [[[3.00153906	0.56220294	0.57588168	0.16258757]]]; [[[0.56220294	0.57588168	0.16258757]]]; [[[0.	0.34549052	0. ]]]; [1.]
{'I_diff': 1.0	'N0': 1873.232131051527	'h_N': 16.846414943812086	'r0': 1.7768478872902584	'a0': 0.001080193287135183	'h0': 1.8004189496927596	'alpha0': 0.000894038520985091	'eta0': 5.122136850942081	'delta': 0.05833802484435541	'n': 1.5482571159496559	'nu': 1.3415843201774504	'a_scale': 1.7197570892880112	'id': 31000}; 3; [0	1	0]; [[[ 280.441738	5552.29442	558.06362922	112.336887 ]	[1733.1997	26.527175	382.959018	0. ]	[ 225.354152	6488.68791	459.534428	94.2267117 ]]]; [[[5552.29442	550.635195	112.336887 ]	[ 26.527175	0.	0. ]	[6488.68791	449.029037	94.2267117]]]; [[[1.6125833	0.76164789	1.27386523	0.73624135]	[0.00000033	0.00000033	0.00000033	0. ]	[1.87792596	0.62339073	1.47234504	0.43065056]]]; [[[0.76164789	1.28167776	0.73624135]	[0.00000033	0.	0. ]	[0.62339073	1.49143937	0.43065056]]]; [[[0.	0.84571529	0. ]	[0.	0.00000033	0. ]	[0.	0.6929703	0. ]]]; [0.88	0.055	0.065]
{'I_diff': 0.5	'N0': 788.9959612025376	'h_N': 7.520246738992916	'r0': 1.4812673358191066	'a0': 0.0019114768255286154	'h0': 1.9230837519449533	'alpha0': 0.0006350159247201348	'eta0': 4.160957414669049	'delta': 0.045298540706460486	'n': 1.9807279093385284	'nu': 1.71310621829323	'a_scale': 2.1938619809474122	'id': 39400}; 1; [0]; [[[ 53.6857733	2909.03252	177.2639677	72.8826504]]]; [[[2909.03252	142.141715	72.8826504]]]; [[[2.29542056	0.53041049	1.54710887	0.66426166]]]; [[[0.53041049	1.61127107	0.66426166]]]; [[[0.	1.31163285	0. ]]]; [1.]
{'I_diff': 0.75	'N0': 1568.9384963732366	'h_N': 15.717597352675195	'r0': 1.7472747962059711	'a0': 0.0010444559464209504	'h0': 1.704941946572368	'alpha0': 0.0006837363144368333	'eta0': 1.3772578483163977	'delta': 0.03360741812819078	'n': 1.823053613954543	'nu': 1.7894558882299114	'a_scale': 1.4729747615296693	'id': 60400}; 1; [0]; [[[ 0.32539592	8500.11362	22.59578522	41.7004203 ]]]; [[[8500.11362	15.6229997	41.7004203]]]; [[[0.00000033	0.00000033	0.00000033	0.00000033]]]; [[[0.00000033	0.00000033	0.00000033]]]; [[[0.	0.00000033	0. ]]]; [1.]
{'I_diff': 1.0	'N0': 1855.2893313773045	'h_N': 5.284905016100058	'r0': 0.8818370136158784	'a0': 0.0008930846149646827	'h0': 1.926021331760557	'alpha0': 0.0005518278426042679	'eta0': 1.3159130556874095	'delta': 0.03548675478673181	'n': 1.2913714996194128	'nu': 1.1907843436098173	'a_scale': 3.0787798118270375	'id': 59800}; 1; [0]; [[[ 0.27534934	8613.85814	91.89109462	171.178044 ]]]; [[[8613.85814	90.5653278	171.178044 ]]]; [[[0.	0.	0.	0.]]]; [[[0.	0.	0.]]]; [[[0.	0.	0.]]]; [1.]
{'I_diff': 0.25	'N0': 2130.8068692495713	'h_N': 12.798963557333149	'r0': 0.902275630006947	'a0': 0.0006258891836838855	'h0': 1.0764422213766083	'alpha0': 0.0006397025766429669	'eta0': 4.96708483449273	'delta': 0.046449094923652096	'n': 1.4305837426232533	'nu': 1.8537071294609735	'a_scale': 3.5921016228992926	'id': 37600}; 1; [0]; [[[ 482.457928	6336.71942	650.790693	108.715936]]]; [[[6336.71942	462.673233	108.715936]]]; [[[1.35383221	0.84045758	1.46303542	0.42412198]]]; [[[0.84045758	1.52384053	0.42412198]]]; [[[0.	1.32283279	0. ]]]; [1.]
{'I_diff': 0.75	'N0': 1265.35055619982	'h_N': 6.970469719177155	'r0': 1.7312025422978619	'a0': 0.000547010923310781	'h0': 1.2855600111438408	'alpha0': 0.0008703996755877798	'eta0': 3.716513104813166	'delta': 0.05090444924813738	'n': 1.426243978935525	'nu': 1.8833751753869703	'a_scale': 2.359257965630311	'id': 59600}; 1; [0]; [[[ 0.22811861	6707.93724	29.52977763	45.4455189 ]]]; [[[6707.93724	19.8390106	45.4455189]]]; [[[0.	0.	0.00000001	0. ]]]; [[[0.	0.00000001	0. ]]]; [[[0.	0.00000001	0. ]]]; [1.]
{'I_diff': 0.5	'N0': 1592.6866650207749	'h_N': 18.167428931237325	'r0': 1.40788811922071	'a0': 0.0008142160011656069	'h0': 2.194538190852273	'alpha0': 0.0008003437668651105	'eta0': 2.592161047436484	'delta': 0.05723757534483916	'n': 1.3502322772916555	'nu': 1.7301514872874015	'a_scale': 1.9664666197246237	'id': 61000}; 1; [0]; [[[ 0.8013436	8754.01462	39.5333647	23.0565266]]]; [[[8754.01462	25.6024751	23.0565266]]]; [[[0.	0.	0.	0.]]]; [[[0.	0.	0.]]]; [[[0.	0.	0.]]]; [1.]
{'I_diff': 0.75	'N0': 730.3488402449065	'h_N': 8.705723365407174	'r0': 1.6783218279591805	'a0': 0.0008868192430408965	'h0': 2.177209215844612	'alpha0': 0.0007861035909661787	'eta0': 3.1160260365989254	'delta': 0.056659690785857225	'n': 1.4463519424491031	'nu': 1.769342279999043	'a_scale': 2.152302114354004	'id': 61200}; 1; [0]; [[[ 0.33393895	3812.21831	37.8061483	24.4380349 ]]]; [[[3812.21831	26.2725613	24.4380349]]]; [[[0.	0.	0.	0.]]]; [[[0.	0.	0.]]]; [[[0.	0.	0.]]]; [1.]
{'I_diff': 0.25	'N0': 821.8740998240617	'h_N': 15.991364884060495	'r0': 0.9170362652122617	'a0': 0.0009162342559911036	'h0': 0.7618370118968971	'alpha0': 0.0004686249283252323	'eta0': 4.903665885015823	'delta': 0.03890203104409439	'n': 1.5005528718287766	'nu': 1.1930531280924082	'a_scale': 3.502470317921208	'id': 28800}; 2; [0	1]; [[[194.84086	382.935827	297.9376206	243.688457 ]	[720.750658	25.0569827	205.223172	0. ]]]; [[[382.935827	223.445888	243.688457 ]	[ 25.0569827	0.	0. ]]]; [[[0.68319758	1.63082702	0.72164223	0.06476033]	[0.00000033	0.00000033	0.00000033	0. ]]]; [[[1.63082702	0.75553376	0.06476033]	[0.00000033	0.	0. ]]]; [[[0.	0.62088701	0. ]	[0.	0.00000033	0. ]]]; [0.865	0.135]
{'I_diff': 0.5	'N0': 911.0804007346937	'h_N': 12.172949925540415	'r0': 1.536246146249381	'a0': 0.0012028215336931801	'h0': 2.282356875576376	'alpha0': 0.00040792252194790483	'eta0': 3.7372292818364516	'delta': 0.04306128758655596	'n': 1.7594475509402447	'nu': 1.536857697360141	'a_scale': 3.555352867469381	'id': 47400}; 1; [0]; [[[ 35.3379675	3411.52302	194.3787116	97.892664 ]]]; [[[3411.52302	163.194666	97.892664]]]; [[[2.7324382	0.47133173	1.48017613	0.73686781]]]; [[[0.47133173	1.52875724	0.73686781]]]; [[[0.	1.2456232	0. ]]]; [1.]
{'I_diff': 0.5	'N0': 1078.411420373534	'h_N': 8.830457299040384	'r0': 0.6547156067240121	'a0': 0.0017936887928743596	'h0': 0.9931959889615107	'alpha0': 0.0008003250690806417	'eta0': 1.7312984783906091	'delta': 0.03766979028009728	'n': 1.8941682803478401	'nu': 1.0213910698556243	'a_scale': 3.8472291184677245	'id': 33800}; 4; [0	1	1	1]; [[[ 198.028133	1569.84406	204.91572428	292.374306 ]	[1046.01785	10.7400775	46.0320967	0. ]	[1052.81619	8.48560489	56.8304504	0. ]	[ 0.53908698	6159.26842	0.	0. ]]]; [[[1569.84406	204.915724	292.374306 ]	[ 10.7400775	46.0320967	0. ]	[ 8.48560489	0.	0. ]	[6159.26842	0.	0. ]]]; [[[1.0491735	1.08701253	1.34132831	0.26544388]	[0.00000033	0.00000033	0.00000033	0. ]	[0.00000033	0.00000033	0.00000033	0. ]	[0.00000033	0.00000033	0.	0. ]]]; [[[1.08701253	1.34132831	0.26544388]	[0.00000033	0.00000033	0. ]	[0.00000033	0.	0. ]	[0.00000033	0.	0. ]]]; [[[0.	0.93894647	0. ]	[0.	0.	0. ]	[0.	0.00000033	0. ]	[0.	0.	0. ]]]; [0.805	0.045	0.135	0.015]
{'I_diff': 1.0	'N0': 2054.155145752659	'h_N': 11.136686706207534	'r0': 1.280341149964502	'a0': 0.0012508993147051558	'h0': 1.127891231052764	'alpha0': 0.0003176939100050229	'eta0': 3.3980363236150004	'delta': 0.048268100845789474	'n': 1.8676300364633307	'nu': 1.8324242058986449	'a_scale': 1.7609945626103218	'id': 63000}; 1; [0]; [[[ 0.48340077	10634.7985	47.1148995	100.069527 ]]]; [[[10634.7985	34.2029004	100.069527 ]]]; [[[0.00000033	0.00000033	0.00000033	0.00000033]]]; [[[0.00000033	0.00000033	0.00000033]]]; [[[0.	0.00000033	0. ]]]; [1.]
{'I_diff': 0.25	'N0': 2090.336480792605	'h_N': 5.514773043779946	'r0': 0.786169989393418	'a0': 0.000745652300527758	'h0': 1.8404620638024134	'alpha0': 0.0006361891969948528	'eta0': 1.6671087930960367	'delta': 0.05370843698683728	'n': 1.6325822780358914	'nu': 1.1420323709944207	'a_scale': 2.4966431206089936	'id': 43200}; 1; [0]; [[[ 191.244153	7965.34038	434.3363181	155.483271 ]]]; [[[7965.34038	403.816214	155.483271]]]; [[[2.08869849	0.56010778	1.7977347	1.02507224]]]; [[[0.56010778	1.81373441	1.02507224]]]; [[[0.	1.59434579	0. ]]]; [1.]
{'I_diff': 0.25	'N0': 1300.7362454821905	'h_N': 12.60259862895806	'r0': 1.4892942596520307	'a0': 0.0010890607266948028	'h0': 1.0477111642586967	'alpha0': 0.00040167794581011704	'eta0': 3.55813121860262	'delta': 0.05258186098321181	'n': 1.3127437009287766	'nu': 1.4147045867801866	'a_scale': 4.337261297846009	'id': 34400}; 1; [0]; [[[ 113.917077	3628.74225	363.70788	216.459715]]]; [[[3628.74225	259.54747	216.459715]]]; [[[1.83632271	0.64472548	1.2611375	0.30122767]]]; [[[0.64472548	1.3187527	0.30122767]]]; [[[0.	1.12236465	0. ]]]; [1.]
{'I_diff': 0.75	'N0': 1157.3131396964045	'h_N': 10.130485710034359	'r0': 0.9749095822152494	'a0': 0.0015879003573938545	'h0': 1.834698285329684	'alpha0': 0.0007471809646105376	'eta0': 2.8882100209222017	'delta': 0.033833328236503375	'n': 1.0262924733903116	'nu': 1.19444425188692	'a_scale': 1.2724549591583019	'id': 54000}; 2; [0	1]; [[[ 12.9420102	4169.07712	165.27364727	183.431698 ]	[1157.31275	0.	0.	0. ]]]; [[[4169.07712	163.719571	183.431698]	[ 0.	0.	0. ]]]; [[[3.26808296	0.44200662	1.82100453	0.7225031 ]	[0.00000033	0.	0.	0. ]]]; [[[0.44200662	1.82599843	0.7225031 ]	[0.	0.	0. ]]]; [[[0.	1.3407061	0. ]	[0.	0.	0. ]]]; [0.815	0.185]
{'I_diff': 1.0	'N0': 1808.306360410227	'h_N': 18.972769900073523	'r0': 1.2283181369959646	'a0': 0.001042499774053628	'h0': 1.8036416235746404	'alpha0': 0.0003705836811998737	'eta0': 4.693935468411327	'delta': 0.044596036005062206	'n': 1.1557898581868824	'nu': 1.2583336133182272	'a_scale': 3.6529812827753196	'id': 42200}; 2; [0	1]; [[[ 143.217031	5499.13199	439.87525915	221.400778 ]	[1031.07759	1080.36579	1663.82423	0.07189886]]]; [[[5499.13199	433.20938	221.400778 ]	[1080.36579	0.	0.07189886]]]; [[[1.94844773	0.61907725	1.38091106	0.42292467]	[0.61582755	2.18522017	0.56735721	0.74927326]]]; [[[0.61907725	1.39126029	0.42292467]	[2.18522017	0.	0.74927326]]]; [[[0.	0.73588189	0. ]	[0.	0.56735721	0. ]]]; [0.995	0.005]
{'I_diff': 0.5	'N0': 1902.0444506384626	'h_N': 8.970841438883447	'r0': 1.8402251380884407	'a0': 0.0019358097196671327	'h0': 1.5263944967638596	'alpha0': 0.0002404585859201439	'eta0': 2.419630160900656	'delta': 0.05124271477822566	'n': 1.1974559537924017	'nu': 1.4349442943814803	'a_scale': 2.046406979455977	'id': 45800}; 1; [0]; [[[ 9.20875346	6963.52726	278.9539563	310.491284 ]]]; [[[6963.52726	238.671745	310.491284]]]; [[[4.21769375	0.42525594	1.47379063	0.79049859]]]; [[[0.42525594	1.49278279	0.79049859]]]; [[[0.	1.39050065	0. ]]]; [1.]
{'I_diff': 0.75	'N0': 2194.6326228472926	'h_N': 5.2462548055456875	'r0': 1.2741321498000149	'a0': 0.0018948753573095833	'h0': 0.5848386942498494	'alpha0': 0.00024092371243965836	'eta0': 1.826893422322858	'delta': 0.047912877969008394	'n': 1.8541633747959259	'nu': 1.7560060789707579	'a_scale': 2.76044012975246	'id': 63600}; 1; [0]; [[[ 0.25516738	10166.2457	56.3539528	236.480544 ]]]; [[[10166.2457	39.390127	236.480544]]]; [[[0.00000033	0.00000033	0.00000033	0.00000033]]]; [[[0.00000033	0.00000033	0.00000033]]]; [[[0.	0.00000033	0. ]]]; [1.]
{'I_diff': 1.0	'N0': 1525.0565432699877	'h_N': 11.887852321380297	'r0': 1.1354183725561149	'a0': 0.0012656288995071701	'h0': 1.2013181225386398	'alpha0': 0.0008725361214086693	'eta0': 3.874110732042346	'delta': 0.03983721092944205	'n': 1.6467663595475384	'nu': 1.6862596740527769	'a_scale': 3.162651672224275	'id': 63800}; 1; [0]; [[[ 0.47767213	7912.74569	29.33140511	74.4003458 ]]]; [[[7912.74569	22.4439074	74.4003458]]]; [[[0.00000033	0.00000033	0.00000033	0.00000033]]]; [[[0.00000033	0.00000033	0.00000033]]]; [[[0.	0.00000033	0. ]]]; [1.]
{'I_diff': 0.75	'N0': 1629.8801977424152	'h_N': 13.5784425804389	'r0': 1.5082440003622974	'a0': 0.0019182919132500872	'h0': 1.1243215834143663	'alpha0': 0.0004704067383593408	'eta0': 2.474605493170653	'delta': 0.03192785793889857	'n': 1.2249971636178487	'nu': 1.0625903284141716	'a_scale': 3.5797177750054208	'id': 36400}; 1; [0]; [[[ 31.5771764	3031.17901	218.69919813	565.274849 ]]]; [[[3031.17901	218.69021	565.274849]]]; [[[2.36419366	0.54303659	1.09928066	0.20586698]]]; [[[0.54303659	1.09930226	0.20586698]]]; [[[0.	0.58097843	0. ]]]; [1.]
{'I_diff': 0.75	'N0': 1125.6322218014902	'h_N': 5.365363927015986	'r0': 1.5367419847426467	'a0': 0.001574886511688042	'h0': 1.3685678264026373	'alpha0': 0.00046164440400750365	'eta0': 4.936847099005489	'delta': 0.04752214206900551	'n': 1.7724626119023632	'nu': 1.283217802806719	'a_scale': 1.3309898718956017	'id': 30800}; 2; [0	1]; [[[ 135.90458	2380.1588	318.6308485	215.919184 ]	[1057.59482	12.0837013	170.9273	0. ]]]; [[[2380.1588	300.809025	215.919184 ]	[ 12.0837013	0.	0. ]]]; [[[1.50106384	0.79712431	1.07428297	0.20039746]	[0.00000033	0.00000033	0.00000033	0. ]]]; [[[0.79712431	1.10192267	0.20039746]	[0.00000033	0.	0. ]]]; [[[0.	0.61966492	0. ]	[0.	0.00000033	0. ]]]; [0.97	0.03]
{'I_diff': 0.5	'N0': 2175.4456737830265	'h_N': 15.989555386166078	'r0': 1.518003802932768	'a0': 0.0019422210602446286	'h0': 0.8944585556840333	'alpha0': 0.000727088207998871	'eta0': 3.231906528235493	'delta': 0.05889496243022142	'n': 1.079400221469489	'nu': 1.6787324682175493	'a_scale': 1.5264537483053564	'id': 45000}; 2; [0	1]; [[[ 335.720088	7139.83469	501.6945064	172.445094 ]	[2175.44495	0.	0.	0. ]]]; [[[7139.83469	420.278048	172.445094]	[ 0.	0.	0. ]]]; [[[1.6194154	0.71655368	1.72755124	0.61239168]	[0.00000033	0.	0.	0. ]]]; [[[0.71655368	1.78358722	0.61239168]	[0.	0.	0. ]]]; [[[0.	1.47145929	0. ]	[0.	0.	0. ]]]; [0.79	0.21]
{'I_diff': 0.25	'N0': 1636.8537716504256	'h_N': 19.628275571142154	'r0': 0.8722822585707313	'a0': 0.0019727559754330747	'h0': 1.6311234203969034	'alpha0': 0.00034425939177426204	'eta0': 3.014093151407721	'delta': 0.059103174985602414	'n': 1.0989448584297588	'nu': 1.5028017517159937	'a_scale': 4.521397343258691	'id': 48000}; 2; [0	1]; [[[ 451.070094	4364.73271	514.08619	81.7973931]	[1636.85323	0.	0.	0. ]]]; [[[4364.73271	384.757412	81.7973931]	[ 0.	0.	0. ]]]; [[[1.24803795	0.92472527	1.38786596	0.67656993]	[0.00000033	0.	0.	0. ]]]; [[[0.92472527	1.43601418	0.67656993]	[0.	0.	0. ]]]; [[[0.	1.25122661	0. ]	[0.	0.	0. ]]]; [0.995	0.005]
{'I_diff': 0.75	'N0': 1581.6611864817946	'h_N': 12.532810054748603	'r0': 1.6649983472817802	'a0': 0.0014776748993328144	'h0': 1.104887444377506	'alpha0': 0.0003000689468335748	'eta0': 1.3449088740094715	'delta': 0.05176809412169703	'n': 1.0624692789477646	'nu': 1.8972867154892574	'a_scale': 2.460049022688995	'id': 64400}; 2; [0	1]; [[[ 0.4408498	8267.50164	39.9682032	68.3877771]	[1581.66066	0.	0.	0. ]]]; [[[8267.50164	26.47684	68.3877771]	[ 0.	0.	0. ]]]; [[[0.00000033	0.00000033	0.00000033	0.00000033]	[0.00000033	0.	0.	0. ]]]; [[[0.00000033	0.00000033	0.00000033]	[0.	0.	0. ]]]; [[[0.	0.00000033	0. ]	[0.	0.	0. ]]]; [0.99	0.01]
{'I_diff': 0.5	'N0': 1892.8513815979104	'h_N': 13.249321156486333	'r0': 1.7304299385411661	'a0': 0.0011973683138263558	'h0': 0.8310636973180646	'alpha0': 0.0008951037177626338	'eta0': 4.223279916032341	'delta': 0.037074877752710594	'n': 1.2159855616974689	'nu': 1.8134802135880612	'a_scale': 2.419675341975819	'id': 63400}; 1; [0]; [[[ 0.31730091	9906.76305	26.19708597	89.4762607 ]]]; [[[9906.76305	16.5530941	89.4762607]]]; [[[0.	0.	0.	0.]]]; [[[0.	0.	0.]]]; [[[0.	0.	0.]]]; [1.]
{'I_diff': 1.0	'N0': 1968.521371138432	'h_N': 9.418980739835183	'r0': 1.7147163710507796	'a0': 0.0014811405659569568	'h0': 1.1547859342853037	'alpha0': 0.0003279344328315249	'eta0': 1.42859525859447	'delta': 0.04067375336042145	'n': 1.8096107620088357	'nu': 1.765489262630508	'a_scale': 3.843844278380699	'id': 64600}; 1; [0]; [[[ 0.25334656	10185.5346	38.79531637	99.162808 ]]]; [[[10185.5346	28.8078763	99.162808 ]]]; [[[0.00000033	0.00000033	0.00000033	0.00000033]]]; [[[0.00000033	0.00000033	0.00000033]]]; [[[0.	0.00000033	0. ]]]; [1.]
{'I_diff': 0.25	'N0': 607.7187361285055	'h_N': 12.272528442352359	'r0': 1.0801079153187971	'a0': 0.0014473558086740212	'h0': 2.287369702129234	'alpha0': 0.0008419787939536198	'eta0': 3.4055539722916612	'delta': 0.037618495801999954	'n': 1.3594821503380625	'nu': 1.0575402375583827	'a_scale': 1.3313796431933322	'id': 52800}; 1; [0]; [[[ 29.542133	1398.9083	200.63747703	133.222751 ]]]; [[[1398.9083	197.204684	133.222751]]]; [[[2.39830429	0.6419443	0.86236619	0.42362867]]]; [[[0.6419443	0.86556278	0.42362867]]]; [[[0.	0.68430406	0. ]]]; [1.]
{'I_diff': 1.0	'N0': 2103.3176677162887	'h_N': 13.269450877035824	'r0': 1.5503169104824481	'a0': 0.0008164816831820554	'h0': 1.1717468199316476	'alpha0': 0.0008267225815372824	'eta0': 2.143331099558909	'delta': 0.045065408281894155	'n': 1.6446792741450902	'nu': 1.2243048790915219	'a_scale': 1.4909601409116178	'id': 39800}; 1; [0]; [[[ 30.6664296	7713.73024	185.80283521	357.918757 ]]]; [[[7713.73024	185.339858	357.918757]]]; [[[3.25904727	0.43108065	2.08155938	0.72150894]]]; [[[0.43108065	2.08317496	0.72150894]]]; [[[0.	1.49865829	0. ]]]; [1.]
{'I_diff': 0.5	'N0': 2151.787387078865	'h_N': 7.968614705628247	'r0': 1.6818731710432977	'a0': 0.0017471102712198702	'h0': 1.5889516899954093	'alpha0': 0.0008278241389998623	'eta0': 3.2324981392056196	'delta': 0.05401021599775094	'n': 1.7917951047930258	'nu': 1.8049561260756404	'a_scale': 2.027254562524986	'id': 49000}; 1; [0]; [[[ 93.112212	9239.11589	324.7640747	151.300823 ]]]; [[[9239.11589	255.187803	151.300823]]]; [[[2.90477317	0.42700342	1.99773555	1.0152069 ]]]; [[[0.42700342	2.06019309	1.0152069 ]]]; [[[0.	1.79753492	0. ]]]; [1.]
{'I_diff': 0.5	'N0': 1269.7879103438468	'h_N': 19.45568497843167	'r0': 0.7633237153862076	'a0': 0.0011608600876565002	'h0': 0.6780851391491136	'alpha0': 0.0003322426767888222	'eta0': 3.3891746745331295	'delta': 0.04741506571522823	'n': 1.2587296440090818	'nu': 1.5833319600119218	'a_scale': 1.7280760819882368	'id': 35400}; 1; [0]; [[[ 150.674205	2846.18551	218.4191131	303.84152 ]]]; [[[2846.18551	168.029285	303.84152 ]]]; [[[1.41709361	0.77859401	1.48473872	0.31001751]]]; [[[0.77859401	1.54564643	0.31001751]]]; [[[0.	1.30148764	0. ]]]; [1.]
{'I_diff': 0.25	'N0': 1232.2059491943255	'h_N': 19.794906289851987	'r0': 0.7086964999647783	'a0': 0.0012590148817522118	'h0': 0.841840608566673	'alpha0': 0.0006359593302047268	'eta0': 2.6603067356415493	'delta': 0.05996154795956254	'n': 1.7317973053613165	'nu': 1.6093335927644685	'a_scale': 4.469922662756751	'id': 36000}; 1; [0]; [[[ 226.445275	3364.87796	274.1788603	164.325621 ]]]; [[[3364.87796	188.456383	164.325621]]]; [[[1.35700945	0.80897573	1.58415078	0.49615588]]]; [[[0.80897573	1.6380675	0.49615588]]]; [[[0.	1.47322209	0. ]]]; [1.]
{'I_diff': 0.5	'N0': 2141.7994316387403	'h_N': 12.194923739566843	'r0': 1.0961738274700736	'a0': 0.0006676080766117609	'h0': 2.1414262081663216	'alpha0': 0.00087115487317006	'eta0': 4.7478353047117565	'delta': 0.041268182043827026	'n': 1.1223609194865047	'nu': 1.676502523504721	'a_scale': 4.038725054419412	'id': 55400}; 1; [0]; [[[ 170.681213	8696.58146	471.2236814	93.4127766]]]; [[[8696.58146	415.658441	93.4127766]]]; [[[2.30819896	0.51734561	1.78645007	0.89197096]]]; [[[0.51734561	1.83022187	0.89197096]]]; [[[0.	1.49528471	0. ]]]; [1.]
{'I_diff': 0.25	'N0': 2091.5462718344825	'h_N': 14.681280379681269	'r0': 1.860897015810854	'a0': 0.0010621592220201755	'h0': 1.8104626809680147	'alpha0': 0.0007115384719493125	'eta0': 5.159999364226115	'delta': 0.05378300486008896	'n': 1.6399081955859303	'nu': 1.835257913823594	'a_scale': 2.920271870216843	'id': 47200}; 1; [0]; [[[ 552.094788	5346.88002	837.014234	84.765191]]]; [[[5346.88002	582.92336	84.765191]]]; [[[1.26758041	0.95266609	1.1222361	0.78037733]]]; [[[0.95266609	1.18493042	0.78037733]]]; [[[0.	1.02677712	0. ]]]; [1.]
{'I_diff': 0.25	'N0': 821.1863416918059	'h_N': 19.235865425396543	'r0': 1.2284964234642164	'a0': 0.002033056262537357	'h0': 1.5178205821174715	'alpha0': 0.0007669260162728043	'eta0': 2.130102905461274	'delta': 0.04158682687634442	'n': 1.1200022823593505	'nu': 1.379889859108749	'a_scale': 2.724567797822083	'id': 64800}; 1; [0]; [[[ 0.85322953	3736.18674	59.6474655	83.1179622 ]]]; [[[3736.18674	38.4550435	83.1179622]]]; [[[0.	0.	0.	0.]]]; [[[0.	0.	0.]]]; [[[0.	0.	0.]]]; [1.]
{'I_diff': 0.25	'N0': 1262.4754114014424	'h_N': 10.850322344689953	'r0': 1.3205966535494789	'a0': 0.002067181847186206	'h0': 1.0213423364278682	'alpha0': 0.0005701205656812476	'eta0': 4.193737721079637	'delta': 0.05592749951914536	'n': 1.99957380957251	'nu': 1.8098279214336719	'a_scale': 3.449151913968422	'id': 42400}; 2; [0	0]; [[[ 292.837014	3365.17979	409.564535	94.870228 ]	[1214.14141	11.8014074	67.1728712	7.34306105]]]; [[[3365.17979	281.289593	94.870228 ]	[ 11.8014074	22.3993456	7.34306105]]]; [[[1.29571278	0.89568677	1.33886494	0.33481154]	[0.	0.	0.	0. ]]]; [[[0.89568677	1.4006575	0.33481154]	[0.	0.	0. ]]]; [[[0.	1.21099097	0. ]	[0.	0.	0. ]]]; [0.995	0.005]
{'I_diff': 0.25	'N0': 604.4168819845855	'h_N': 11.662722800195636	'r0': 1.958458544736614	'a0': 0.0015146018364548806	'h0': 1.14314921185567	'alpha0': 0.00044904324578962546	'eta0': 2.017642069781569	'delta': 0.057622426006512475	'n': 1.879691840375607	'nu': 1.7383438371390167	'a_scale': 4.4887280763848025	'id': 67200}; 1; [0]; [[[ 0.46718035	2636.40642	52.3386898	71.0103208 ]]]; [[[2636.40642	30.3078177	71.0103208]]]; [[[0.00000033	0.00000033	0.00000033	0.00000033]]]; [[[0.00000033	0.00000033	0.00000033]]]; [[[0.	0.00000033	0. ]]]; [1.]
{'I_diff': 0.75	'N0': 1354.6214812447902	'h_N': 12.303894146382056	'r0': 0.6879444169180172	'a0': 0.001476853930904722	'h0': 1.2075863467196282	'alpha0': 0.0008751425720914718	'eta0': 4.536805170900433	'delta': 0.03990495741034279	'n': 1.8003403737326542	'nu': 1.8837134732968295	'a_scale': 2.878603915713901	'id': 65200}; 1; [0]; [[[ 0.82687091	7125.91355	25.27886076	56.7330115 ]]]; [[[7125.91355	17.0064207	56.7330115]]]; [[[0.	0.	0.	0.]]]; [[[0.	0.	0.]]]; [[[0.	0.	0.]]]; [1.]
{'I_diff': 0.75	'N0': 1950.708725395265	'h_N': 12.982781648888635	'r0': 0.8032740457934396	'a0': 0.0019363891903374706	'h0': 1.4870253620877658	'alpha0': 0.0006531027928164878	'eta0': 4.613057833636165	'delta': 0.039894367742012216	'n': 1.8790790123666126	'nu': 1.4050890833143543	'a_scale': 1.724178402494781	'id': 48400}; 1; [0]; [[[ 248.027394	6337.13052	408.218695	187.138491]]]; [[[6337.13052	394.476413	187.138491]]]; [[[1.67770279	0.68383489	1.75726624	0.59459701]]]; [[[0.68383489	1.77555483	0.59459701]]]; [[[0.	1.28796058	0. ]]]; [1.]
{'I_diff': 0.75	'N0': 1423.1879693145129	'h_N': 6.0549476204204655	'r0': 0.5596144968156451	'a0': 0.0005601309163953536	'h0': 1.6413020772965161	'alpha0': 0.0006920741443436242	'eta0': 4.9988022096911955	'delta': 0.041232279043891804	'n': 1.181075263902704	'nu': 1.7497165026136603	'a_scale': 1.7316938506852333	'id': 54800}; 1; [0]; [[[ 158.341261	5101.021	283.9733532	109.752277 ]]]; [[[5101.021	251.290751	109.752277]]]; [[[1.86294261	0.61228654	1.78802584	0.6926917 ]]]; [[[0.61228654	1.84178728	0.6926917 ]]]; [[[0.	1.4311211	0. ]]]; [1.]
{'I_diff': 1.0	'N0': 1550.8646625886602	'h_N': 7.201772740249506	'r0': 1.150736971326803	'a0': 0.0017874999253076832	'h0': 1.757086781401116	'alpha0': 0.0007039356938535873	'eta0': 2.087174153768087	'delta': 0.049668049353353616	'n': 1.237670026360456	'nu': 1.452249355763452	'a_scale': 1.458615932507826	'id': 67000}; 1; [0]; [[[ 0.36053731	8021.21548	53.40872107	67.0257786 ]]]; [[[8021.21548	45.7109237	67.0257786]]]; [[[0.	0.	0.	0.]]]; [[[0.	0.	0.]]]; [[[0.	0.	0.]]]; [1.]
{'I_diff': 0.75	'N0': 1705.6924211074768	'h_N': 13.20723744932979	'r0': 1.832934810278868	'a0': 0.001559158011246426	'h0': 0.6687698611526849	'alpha0': 0.0006042695623494602	'eta0': 5.0195700364322615	'delta': 0.037149543652109124	'n': 1.223150998781136	'nu': 1.566837968591933	'a_scale': 2.1854047611260334	'id': 41200}; 1; [0]; [[[ 90.3358053	5058.22037	299.8915342	324.951326 ]]]; [[[5058.22037	268.799645	324.951326]]]; [[[2.09417958	0.57743286	1.8164225	0.35406955]]]; [[[0.57743286	1.87023775	0.35406955]]]; [[[0.	1.40824073	0. ]]]; [1.]
{'I_diff': 0.5	'N0': 647.1842455359665	'h_N': 15.116870695255844	'r0': 0.8670408188460186	'a0': 0.001026444331088229	'h0': 1.1533632575282602	'alpha0': 0.0006694617491247066	'eta0': 1.39732187508904	'delta': 0.031043790853939428	'n': 1.9475533059040204	'nu': 1.3523021975349114	'a_scale': 1.8761110321423575	'id': 67400}; 1; [0]; [[[ 0.99135474	2148.2146	48.0530527	149.923034 ]]]; [[[2148.2146	37.4872765	149.923034 ]]]; [[[0.00000033	0.00000033	0.00000033	0.00000033]]]; [[[0.00000033	0.00000033	0.00000033]]]; [[[0.	0.00000033	0. ]]]; [1.]
{'I_diff': 1.0	'N0': 2095.6612791341577	'h_N': 10.819819017771557	'r0': 1.044877852941409	'a0': 0.0012731526493525679	'h0': 0.7112850701395047	'alpha0': 0.0005166521801222467	'eta0': 3.341688498134409	'delta': 0.053299792457187224	'n': 1.7159794766997498	'nu': 1.1828600831488827	'a_scale': 3.799534947247758	'id': 22200}; 2; [0	1]; [[[ 359.575786	3385.37371	435.60215663	496.535384 ]	[2047.01004	14.2560478	130.554797	0. ]]]; [[[3385.37371	433.936446	496.535384 ]	[ 14.2560478	0.	0. ]]]; [[[1.11398505	1.03704099	1.39716002	0.24026473]	[0.00000033	0.00000033	0.00000033	0. ]]]; [[[1.03704099	1.39974784	0.24026473]	[0.00000033	0.	0. ]]]; [[[0.	0.75547629	0. ]	[0.	0.00000033	0. ]]]; [0.98	0.02]
{'I_diff': 1.0	'N0': 796.4238149703134	'h_N': 16.439761710355775	'r0': 1.2856464468691975	'a0': 0.0005368496255349405	'h0': 0.8959123761564363	'alpha0': 0.00037288319758031443	'eta0': 4.849549087351729	'delta': 0.044745083307016945	'n': 1.0824220856798	'nu': 1.3793133134276658	'a_scale': 4.278615428100858	'id': 60600}; 2; [0	1]; [[[ 2.19475917	1758.0343	193.2009241	217.817932 ]	[ 203.640034	147.501475	1594.60055	2.00369294]]]; [[[1758.0343	154.448782	217.817932 ]	[ 147.501475	0.	2.00369294]]]; [[[0.60926791	0.42027459	0.76241642	0.23307739]	[0.54389094	1.14990997	0.12453875	0.5447534 ]]]; [[[0.42027459	0.81492989	0.23307739]	[1.14990997	0.	0.5447534 ]]]; [[[0.	0.60877517	0. ]	[0.	0.12453875	0. ]]]; [0.92	0.08]
{'I_diff': 0.25	'N0': 612.4192230193416	'h_N': 13.33840972762523	'r0': 0.5102030840262806	'a0': 0.0013895349237521065	'h0': 1.5626103683656387	'alpha0': 0.0003572625443410464	'eta0': 3.8486150462304716	'delta': 0.04507487709836942	'n': 1.5022853659946263	'nu': 1.4210055148185754	'a_scale': 2.600345442644348	'id': 50400}; 2; [0	1]; [[[196.285727	895.488196	233.2569587	80.4538676]	[567.908105	22.9986438	85.888478	0. ]]]; [[[895.488196	161.18059	80.4538676]	[ 22.9986438	0.	0. ]]]; [[[0.90367013	1.23733317	1.01338826	0.28654781]	[0.00000033	0.00000033	0.00000033	0. ]]]; [[[1.23733317	1.06877371	0.28654781]	[0.00000033	0.	0. ]]]; [[[0.	0.89245927	0. ]	[0.	0.00000033	0. ]]]; [0.985	0.015]
{'I_diff': 0.75	'N0': 1968.711710348521	'h_N': 18.569035206359032	'r0': 0.7107461716233304	'a0': 0.0006305051437493343	'h0': 1.7340333201904439	'alpha0': 0.0003856620409011984	'eta0': 4.809202378560781	'delta': 0.046865662195375975	'n': 1.5283645316090708	'nu': 1.6967510244046338	'a_scale': 4.027815008556151	'id': 52400}; 2; [0	1]; [[[ 280.656773	6740.30687	442.5930125	123.490357 ]	[ 960.981839	3076.66851	1005.7774	50.6158473]]]; [[[6740.30687	405.706511	123.490357 ]	[3076.66851	0.	50.6158473]]]; [[[1.69099284	0.66911983	1.65595481	0.63615087]	[0.82598597	1.41695123	0.99629601	0.42593676]]]; [[[0.66911983	1.70021025	0.63615087]	[1.41695123	0.	0.42593676]]]; [[[0.	1.22280066	0. ]	[0.	0.99629601	0. ]]]; [0.995	0.005]
{'I_diff': 0.75	'N0': 1851.4332865069557	'h_N': 19.933989899911197	'r0': 0.6875197348189741	'a0': 0.0015972795000658239	'h0': 1.3543175234584388	'alpha0': 0.0003224251337725951	'eta0': 3.9099805853236824	'delta': 0.0437303046352754	'n': 1.997261666007905	'nu': 1.922209743355416	'a_scale': 2.845572478467192	'id': 67600}; 1; [0]; [[[ 1.4747265	9761.13118	41.4037573	72.3832341]]]; [[[9761.13118	27.5793132	72.3832341]]]; [[[0.00000033	0.00000033	0.00000033	0.00000033]]]; [[[0.00000033	0.00000033	0.00000033]]]; [[[0.	0.00000033	0. ]]]; [1.]
{'I_diff': 0.5	'N0': 1235.5370384825753	'h_N': 13.991801833294588	'r0': 0.7282486510965562	'a0': 0.0010841956862602722	'h0': 1.4959248657392192	'alpha0': 0.0005594942772919333	'eta0': 2.1171244733547754	'delta': 0.059164839544458045	'n': 1.5120808054491799	'nu': 1.1364096734183207	'a_scale': 2.58296032829458	'id': 43400}; 2; [0	1]; [[[ 255.577108	2842.57087	359.86208074	153.110077 ]	[1169.34153	31.0983608	143.203226	0. ]]]; [[[2842.57087	351.213226	153.110077 ]	[ 31.0983608	0.	0. ]]]; [[[1.25695817	0.90240384	1.21125553	0.45165093]	[0.00000033	0.00000033	0.00000033	0. ]]]; [[[0.90240384	1.22031765	0.45165093]	[0.00000033	0.	0. ]]]; [[[0.	0.85348285	0. ]	[0.	0.00000033	0. ]]]; [0.995	0.005]
{'I_diff': 1.0	'N0': 1885.0533297005918	'h_N': 14.068585439285984	'r0': 0.733552391470653	'a0': 0.0020577626765096134	'h0': 2.2721111787714916	'alpha0': 0.0006421853450714284	'eta0': 4.996365756927215	'delta': 0.05318281295783218	'n': 1.437493010550881	'nu': 1.4917907261115135	'a_scale': 2.053963983621406	'id': 52600}; 1; [0]; [[[ 363.409521	6085.72889	454.0453207	62.6668159]]]; [[[6085.72889	442.001079	62.6668159]]]; [[[1.52668603	0.74729495	1.52512715	0.66222843]]]; [[[0.74729495	1.54400001	0.66222843]]]; [[[0.	0.88126885	0. ]]]; [1.]
{'I_diff': 0.25	'N0': 1547.0156896899848	'h_N': 11.863382062971045	'r0': 1.317868564439884	'a0': 0.0014508422797868338	'h0': 1.8065226674035806	'alpha0': 0.0007563324408272586	'eta0': 1.7585241313659208	'delta': 0.03140740697400729	'n': 1.9717043757212886	'nu': 1.384157842866251	'a_scale': 1.416569292895207	'id': 68000}; 1; [0]; [[[ 0.31992202	8021.35057	44.4800092	73.6656971 ]]]; [[[8021.35057	28.8528214	73.6656971]]]; [[[0.00000033	0.00000033	0.00000033	0.00000033]]]; [[[0.00000033	0.00000033	0.00000033]]]; [[[0.	0.00000033	0. ]]]; [1.]
{'I_diff': 1.0	'N0': 1396.7530740034313	'h_N': 10.191540030635956	'r0': 1.8572399830268012	'a0': 0.0017391950675321505	'h0': 0.7694118671826997	'alpha0': 0.000336955094012762	'eta0': 4.1888372953425295	'delta': 0.05366349754160084	'n': 1.5303531130749892	'nu': 1.83579379384895	'a_scale': 4.298935111161997	'id': 37400}; 2; [0	1]; [[[ 85.9707116	4404.37828	238.0491672	226.37084 ]	[1299.13707	16.2437213	268.071876	0. ]]]; [[[4404.37828	208.401327	226.37084 ]	[ 16.2437213	0.	0. ]]]; [[[2.09607659	0.56322465	1.73326683	0.38795947]	[0.00000033	0.00000033	0.00000033	0. ]]]; [[[0.56322465	1.81630187	0.38795947]	[0.00000033	0.	0. ]]]; [[[0.	1.22102868	0. ]	[0.	0.00000033	0. ]]]; [0.985	0.015]
{'I_diff': 0.25	'N0': 1535.458056414268	'h_N': 12.17950329490688	'r0': 1.4765018352754073	'a0': 0.0017270175965937902	'h0': 1.4403922833903522	'alpha0': 0.0002286853877300886	'eta0': 2.9710448769901667	'delta': 0.05555253443274956	'n': 1.5479101153984447	'nu': 1.7952553502769806	'a_scale': 1.347675476894678	'id': 51200}; 1; [0]; [[[ 94.8313212	5772.03243	321.715628	157.385853 ]]]; [[[5772.03243	207.380033	157.385853]]]; [[[2.39711002	0.50988688	1.58344853	0.71280562]]]; [[[0.50988688	1.62918361	0.71280562]]]; [[[0.	1.50602733	0. ]]]; [1.]
{'I_diff': 0.25	'N0': 1707.2843737110115	'h_N': 14.414362218050956	'r0': 1.41544662838409	'a0': 0.0017148032341737518	'h0': 1.6757868674684966	'alpha0': 0.000889107547797775	'eta0': 2.42610945192029	'delta': 0.047024998489394454	'n': 1.8525675564686865	'nu': 1.8158187454018724	'a_scale': 4.051665400686675	'id': 68800}; 1; [0]; [[[ 0.51508905	9391.46419	27.8238634	29.9662852 ]]]; [[[9391.46419	15.9065742	29.9662852]]]; [[[0.00000033	0.00000033	0.00000033	0.00000033]]]; [[[0.00000033	0.00000033	0.00000033]]]; [[[0.	0.00000033	0. ]]]; [1.]
{'I_diff': 0.5	'N0': 599.5283607921455	'h_N': 5.494705375417973	'r0': 1.411391218768414	'a0': 0.0008689499091593019	'h0': 1.1178109787531922	'alpha0': 0.000456100572635969	'eta0': 3.5044184609378166	'delta': 0.055804079469164575	'n': 1.0501029835567879	'nu': 1.1676230881446124	'a_scale': 1.1074881206023306	'id': 69000}; 1; [0]; [[[ 1.51618106	624.758429	379.277343	173.465155 ]]]; [[[624.758429	205.412426	173.465155]]]; [[[0.00000033	0.00000033	0.00000033	0.00000033]]]; [[[0.00000033	0.00000033	0.00000033]]]; [[[0.	0.00000033	0. ]]]; [1.]
{'I_diff': 1.0	'N0': 1070.709834498786	'h_N': 9.626125124803046	'r0': 1.5138577070533814	'a0': 0.0009559043836400491	'h0': 2.165527905654425	'alpha0': 0.000607097307862635	'eta0': 3.1772244054616117	'delta': 0.030983421118855554	'n': 1.9533405354488826	'nu': 1.8901741146438895	'a_scale': 4.328705895333977	'id': 69400}; 1; [0]; [[[ 0.21556175	5715.94655	21.34577586	34.8039025 ]]]; [[[5715.94655	15.2237049	34.8039025]]]; [[[0.00000033	0.00000033	0.00000033	0.00000033]]]; [[[0.00000033	0.00000033	0.00000033]]]; [[[0.	0.00000033	0. ]]]; [1.]
{'I_diff': 0.25	'N0': 734.0552937869272	'h_N': 13.660402866638515	'r0': 0.8249940284436059	'a0': 0.000752776407585097	'h0': 1.5512968141851695	'alpha0': 0.0006803664518732082	'eta0': 2.387505786326911	'delta': 0.0305725669805266	'n': 1.4371384665288862	'nu': 1.9177441109173967	'a_scale': 4.184468175104135	'id': 69600}; 1; [0]; [[[ 0.58938293	3755.20355	20.3671127	40.6151677 ]]]; [[[3755.20355	11.474035	40.6151677]]]; [[[0.00000033	0.00000033	0.00000033	0.00000033]]]; [[[0.00000033	0.00000033	0.00000033]]]; [[[0.	0.00000033	0. ]]]; [1.]
{'I_diff': 0.25	'N0': 1687.1176653335133	'h_N': 18.747145725307853	'r0': 1.9267959861731585	'a0': 0.0013844641937209659	'h0': 0.6055787159463226	'alpha0': 0.0002740202953084875	'eta0': 3.11267172633856	'delta': 0.05338625048741617	'n': 1.9808822742135257	'nu': 1.7393433734849508	'a_scale': 3.891373983655565	'id': 32800}; 1; [0]; [[[ 131.490186	4938.36636	321.263597	319.846746]]]; [[[4938.36636	207.565385	319.846746]]]; [[[1.89321094	0.61938377	1.62827441	0.35622573]]]; [[[0.61938377	1.69395689	0.35622573]]]; [[[0.	1.51572271	0. ]]]; [1.]
{'I_diff': 1.0	'N0': 874.0926445798186	'h_N': 14.126283975205364	'r0': 0.8526917122866225	'a0': 0.0006864497963825916	'h0': 1.0423754893135866	'alpha0': 0.0005847116689776284	'eta0': 2.2353868646983495	'delta': 0.048897736423243084	'n': 1.463890918813779	'nu': 1.5944956258825558	'a_scale': 2.1105715460647776	'id': 71000}; 1; [0]; [[[ 1.14305342	3821.21274	45.27825056	107.242553 ]]]; [[[3821.21274	35.9637952	107.242553 ]]]; [[[0.00000033	0.00000033	0.00000033	0.00000033]]]; [[[0.00000033	0.00000033	0.00000033]]]; [[[0.	0.00000033	0. ]]]; [1.]
{'I_diff': 0.5	'N0': 584.738282932151	'h_N': 13.608667145767418	'r0': 1.804666784804273	'a0': 0.0013638400258043017	'h0': 0.6162607886211728	'alpha0': 0.00037067653984735824	'eta0': 4.693749743692052	'delta': 0.030187880465310173	'n': 1.9571100933396686	'nu': 1.4029747094498242	'a_scale': 4.071459528744976	'id': 1800}; 2; [0	0]; [[[ 39.9513995	138.925712	90.0600484	290.338563 ]	[387.046732	19.5610795	94.019981	89.2829505]]]; [[[138.925712	65.7876375	290.338563 ]	[ 19.5610795	45.697508	89.2829505]]]; [[[0.73957131	1.13030463	0.46710195	0.02378122]	[0.00000033	0.00000033	0.00000033	0.00000033]]]; [[[1.13030463	0.51911515	0.02378122]	[0.00000033	0.00000033	0.00000033]]]; [[[0.	0.32736125	0. ]	[0.	0.00000033	0. ]]]; [0.905	0.095]
{'I_diff': 0.25	'N0': 2130.979602224997	'h_N': 12.426040147900755	'r0': 0.8836304477351284	'a0': 0.0010394768857946355	'h0': 0.6876555534105369	'alpha0': 0.0006537633841531239	'eta0': 2.370692527606292	'delta': 0.041754534597753946	'n': 1.6849686172121325	'nu': 1.0435921480808346	'a_scale': 1.2599308803746005	'id': 31200}; 3; [0	1	1]; [[[ 310.855926	4027.96143	430.58695269	534.230403 ]	[2068.35472	17.011328	126.53725	0. ]	[ 310.797728	4028.17439	430.174704	534.292318 ]]]; [[[4027.96143	429.328974	534.230403]	[ 17.011328	0.	0. ]	[4028.17439	430.174704	534.292318]]]; [[[1.23680983	0.93179335	1.50296716	0.28545865]	[0.00000033	0.00000033	0.00000033	0. ]	[1.23621985	0.93175163	1.50398635	0.28554788]]]; [[[0.93179335	1.5036123	0.28545865]	[0.00000033	0.	0. ]	[0.93175163	1.50398635	0.28554788]]]; [[[0.	1.28866515	0. ]	[0.	0.00000033	0. ]	[0.	0.	0. ]]]; [0.98	0.005	0.015]
{'I_diff': 1.0	'N0': 1640.426164753171	'h_N': 6.377682556879696	'r0': 1.334290608918979	'a0': 0.002065619197346693	'h0': 1.8693622397351042	'alpha0': 0.0003365908514568331	'eta0': 2.0766200470356697	'delta': 0.03227880960125032	'n': 1.992553937329851	'nu': 1.675524689248432	'a_scale': 2.9050132899428007	'id': 71800}; 1; [0]; [[[ 0.17439403	8518.96611	39.41750508	75.9864724 ]]]; [[[8518.96611	30.296409	75.9864724]]]; [[[0.	0.	0.	0.]]]; [[[0.	0.	0.]]]; [[[0.	0.	0.]]]; [1.]
{'I_diff': 0.75	'N0': 2069.384111484282	'h_N': 12.133854840852006	'r0': 1.7842319830191904	'a0': 0.0008762617041201597	'h0': 2.187738049985689	'alpha0': 0.0002506894615427079	'eta0': 3.6759901203042	'delta': 0.04118510015789652	'n': 1.555891221628242	'nu': 1.3315749416546687	'a_scale': 2.6666393301271736	'id': 53200}; 1; [0]; [[[ 78.1985952	7592.91484	404.5378146	231.784734 ]]]; [[[7592.91484	389.863009	231.784734]]]; [[[2.6929992	0.48222781	1.61067919	0.69837799]]]; [[[0.48222781	1.63169902	0.69837799]]]; [[[0.	1.08807672	0. ]]]; [1.]
{'I_diff': 0.25	'N0': 1935.439467601418	'h_N': 10.860411523028716	'r0': 1.7089129900957598	'a0': 0.0017075258380041443	'h0': 0.5753299922174488	'alpha0': 0.0007261970204346055	'eta0': 2.5113314040791024	'delta': 0.0594328100053982	'n': 1.4900528177204395	'nu': 1.119106935290012	'a_scale': 2.8451711922595324	'id': 21600}; 2; [0	1]; [[[ 247.255269	3637.82822	479.4287585	479.634613 ]	[1822.07593	22.6631397	232.077579	0. ]]]; [[[3637.82822	437.739646	479.634613 ]	[ 22.6631397	0.	0. ]]]; [[[1.34099156	0.87982801	1.24658397	0.21145673]	[0.00000033	0.00000033	0.00000033	0. ]]]; [[[0.87982801	1.26466864	0.21145673]	[0.00000033	0.	0. ]]]; [[[0.	1.06071524	0. ]	[0.	0.00000033	0. ]]]; [0.99	0.01]
{'I_diff': 0.5	'N0': 2119.049625119025	'h_N': 18.557345831567076	'r0': 0.8827453461602102	'a0': 0.0018904620532414539	'h0': 0.7896465493238225	'alpha0': 0.0008837779391238791	'eta0': 2.169361994830096	'delta': 0.059700524837514195	'n': 1.0792594722208058	'nu': 1.4147179995969745	'a_scale': 4.326986903994685	'id': 50600}; 2; [0	1]; [[[ 496.30502	5665.97957	377.7071669	241.173057 ]	[2119.04892	0.	0.	0. ]]]; [[[5665.97957	349.699669	241.173057]	[ 0.	0.	0. ]]]; [[[1.25323483	0.90959439	1.97247709	0.7064595 ]	[0.00000033	0.	0.	0. ]]]; [[[0.90959439	1.9973435	0.7064595 ]	[0.	0.	0. ]]]; [[[0.	1.70205524	0. ]	[0.	0.	0. ]]]; [0.785	0.215]
{'I_diff': 0.75	'N0': 1019.4211115153682	'h_N': 15.982386320124505	'r0': 1.3168263617354146	'a0': 0.0016772145564256321	'h0': 0.8006973429013148	'alpha0': 0.0002972084522398675	'eta0': 3.6506187608968	'delta': 0.05852130804797379	'n': 1.804614132126194	'nu': 1.2052137183054403	'a_scale': 3.9874622998541462	'id': 72400}; 1; [1]; [[[972.638912	12.0754484	115.819445	0. ]]]; [[[12.0754484	0.	0. ]]]; [[[0.00000033	0.00000033	0.00000033	0. ]]]; [[[0.00000033	0.	0. ]]]; [[[0.	0.00000033	0. ]]]; [1.]
{'I_diff': 0.75	'N0': 1928.4031135455757	'h_N': 18.44283008069527	'r0': 1.902842457354724	'a0': 0.002061099278505229	'h0': 1.2719895850230347	'alpha0': 0.0005738207005599161	'eta0': 2.8417372356754846	'delta': 0.043756110215552105	'n': 1.3424072832273921	'nu': 1.3276702543680665	'a_scale': 1.4551948381897446	'id': 50800}; 1; [0]; [[[ 47.2681353	6998.45207	242.90885722	299.833183 ]]]; [[[6998.45207	235.528325	299.833183]]]; [[[2.90731778	0.45481924	1.93170206	0.66968187]]]; [[[0.45481924	1.94676137	0.66968187]]]; [[[0.	1.49895769	0. ]]]; [1.]
{'I_diff': 0.25	'N0': 1735.7385298658426	'h_N': 14.011283383428633	'r0': 1.6399325954480646	'a0': 0.0020653784771956295	'h0': 1.0635818195050892	'alpha0': 0.0005090072762197778	'eta0': 2.1916047255609366	'delta': 0.03382347424498175	'n': 1.428703311615009	'nu': 1.4860299709244593	'a_scale': 3.4254171577006645	'id': 72800}; 1; [0]; [[[ 0.34849947	8427.46055	51.8178621	144.45969 ]]]; [[[8427.46055	32.0600703	144.45969 ]]]; [[[0.00000033	0.00000033	0.00000033	0.00000033]]]; [[[0.00000033	0.00000033	0.00000033]]]; [[[0.	0.00000033	0. ]]]; [1.]
{'I_diff': 0.75	'N0': 1884.8341567700706	'h_N': 11.76244565319868	'r0': 1.2708807562007267	'a0': 0.0019793971428011085	'h0': 1.21496752331478	'alpha0': 0.0006873930054577858	'eta0': 3.584031035344367	'delta': 0.05824598912665824	'n': 1.3686245162510104	'nu': 1.0981825739763549	'a_scale': 2.594848325061058	'id': 34800}; 2; [0	1]; [[[ 364.983684	3962.43224	583.4821013	249.615257 ]	[1789.44026	25.1470066	235.930668	0. ]]]; [[[3962.43224	582.978808	249.615257 ]	[ 25.1470066	0.	0. ]]]; [[[1.25100526	0.94794646	1.17431432	0.27441998]	[0.00000033	0.00000033	0.00000033	0. ]]]; [[[0.94794646	1.1747428	0.27441998]	[0.00000033	0.	0. ]]]; [[[0.	0.69228747	0. ]	[0.	0.00000033	0. ]]]; [0.99	0.01]
{'I_diff': 0.75	'N0': 989.3592163108358	'h_N': 14.29970308892805	'r0': 1.8883826051288457	'a0': 0.0009574015723736193	'h0': 2.1131178705383764	'alpha0': 0.00022446812043329202	'eta0': 5.156797418049614	'delta': 0.05862815548508021	'n': 1.9508595907890225	'nu': 1.1460714008082176	'a_scale': 1.4640415494099017	'id': 73200}; 1; [1]; [[[902.082275	15.7291935	219.158664	0. ]]]; [[[15.7291935	0.	0. ]]]; [[[0.00000033	0.00000033	0.00000033	0. ]]]; [[[0.00000033	0.	0. ]]]; [[[0.	0.00000033	0. ]]]; [1.]
{'I_diff': 1.0	'N0': 2005.4831614145246	'h_N': 19.25760578589177	'r0': 1.882526963418425	'a0': 0.0016836849687365508	'h0': 1.8878419312660941	'alpha0': 0.000364326850934703	'eta0': 2.2406891540433014	'delta': 0.05426565956629595	'n': 1.2939669351701082	'nu': 1.78873306390457	'a_scale': 1.919197236616593	'id': 73400}; 1; [0]; [[[ 0.60270985	10882.0793	46.0902	43.0811499 ]]]; [[[10882.0793	33.9222335	43.0811499]]]; [[[0.00000033	0.00000033	0.00000033	0.00000033]]]; [[[0.00000033	0.00000033	0.00000033]]]; [[[0.	0.00000033	0. ]]]; [1.]
{'I_diff': 0.25	'N0': 2183.646146518333	'h_N': 5.087435423031593	'r0': 1.5129767948750945	'a0': 0.0013712822975604695	'h0': 2.23513662114045	'alpha0': 0.0004126021562518397	'eta0': 3.6423434951702607	'delta': 0.04790893858396998	'n': 1.3866940814267925	'nu': 1.21246765120123	'a_scale': 1.513996966393543	'id': 57600}; 3; [0	0	0]; [[[ 240.973084	7580.02799	657.750908	147.47032 ]	[ 242.381536	7576.30341	660.926408	145.894358]	[ 239.37692	7567.869	656.386253	150.237642]]]; [[[7580.02799	551.88994	147.47032 ]	[7576.30341	554.193744	145.894358]	[7567.869	551.737542	150.237642]]]; [[[2.00189444	0.60870822	1.33880066	0.72384133]	[1.99872388	0.60541318	1.31861314	0.83374369]	[2.01276918	0.61199912	1.35111323	0.64078435]]]; [[[0.60870822	1.38011292	0.72384133]	[0.60541318	1.36529897	0.83374369]	[0.61199912	1.38724391	0.64078435]]]; [[[0.	1.14152238	0. ]	[0.	1.10227573	0. ]	[0.	1.17326917	0. ]]]; [0.85	0.01	0.14]
{'I_diff': 0.5	'N0': 897.2127090752392	'h_N': 7.792680441261811	'r0': 1.4597234841040945	'a0': 0.001761703326857594	'h0': 1.25172874496009	'alpha0': 0.0005787194010875521	'eta0': 4.958299739324442	'delta': 0.04745660814498098	'n': 1.49289744201029	'nu': 1.3460365086977613	'a_scale': 4.365070832896643	'id': 48200}; 2; [0	1]; [[[ 92.4672273	1994.99805	263.1694366	180.860617 ]	[ 797.157781	18.7693874	228.100681	0. ]]]; [[[1994.99805	223.518232	180.860617 ]	[ 18.7693874	0.	0. ]]]; [[[1.62510682	0.73203443	1.04452715	0.1975008 ]	[0.00000033	0.00000033	0.00000033	0. ]]]; [[[0.73203443	1.10037129	0.1975008 ]	[0.00000033	0.	0. ]]]; [[[0.	0.74482451	0. ]	[0.	0.00000033	0. ]]]; [0.975	0.025]
{'I_diff': 1.0	'N0': 1069.502350752519	'h_N': 5.321875321230797	'r0': 1.6845186252240412	'a0': 0.001043751672618226	'h0': 1.4880333600025542	'alpha0': 0.0008948062153366547	'eta0': 4.279729437581495	'delta': 0.047693046134481915	'n': 1.8204111196609412	'nu': 1.6620268244121363	'a_scale': 3.098740111065323	'id': 53400}; 1; [0]; [[[ 43.6468526	4068.19407	169.2680248	114.8071 ]]]; [[[4068.19407	157.462797	114.8071 ]]]; [[[2.63877336	0.47038914	1.84119943	0.67227491]]]; [[[0.47038914	1.88528439	0.67227491]]]; [[[0.	1.32884074	0. ]]]; [1.]
{'I_diff': 0.75	'N0': 1092.81536784113	'h_N': 6.580869396641306	'r0': 0.5877228326952633	'a0': 0.0009727669462633659	'h0': 1.220849720122295	'alpha0': 0.00036644576292755996	'eta0': 4.3946012179909655	'delta': 0.03857352231732194	'n': 1.461159787709342	'nu': 1.9342703134603951	'a_scale': 4.1636752622462705	'id': 74000}; 1; [0]; [[[ 0.54334909	5371.15271	35.5552507	81.2100599 ]]]; [[[5371.15271	23.593903	81.2100599]]]; [[[0.00000033	0.00000033	0.00000033	0.00000033]]]; [[[0.00000033	0.00000033	0.00000033]]]; [[[0.	0.00000033	0. ]]]; [1.]
{'I_diff': 0.25	'N0': 1317.889651597788	'h_N': 9.15341061886961	'r0': 1.8985319196273969	'a0': 0.0005640422405710681	'h0': 1.9968582138502946	'alpha0': 0.000368521219073522	'eta0': 1.8689665729390135	'delta': 0.053564486260993895	'n': 1.0559477470362157	'nu': 1.3188886176111705	'a_scale': 2.6767742701647377	'id': 63200}; 1; [0]; [[[ 0.51888443	5316.85589	273.478999	144.23441 ]]]; [[[5316.85589	209.405126	144.23441 ]]]; [[[0.79575336	0.3608895	1.43774561	1.03327988]]]; [[[0.3608895	1.46604423	1.03327988]]]; [[[0.	1.35427637	0. ]]]; [1.]
{'I_diff': 0.25	'N0': 984.9899745977046	'h_N': 11.316897397627669	'r0': 1.4231450805643653	'a0': 0.0018507608230536497	'h0': 1.4355930946662965	'alpha0': 0.0005961556868013483	'eta0': 3.366377828765649	'delta': 0.038970011214887364	'n': 1.565848381618505	'nu': 1.874736109487795	'a_scale': 1.3032745269075552	'id': 74400}; 1; [0]; [[[ 0.35400057	5079.47737	29.9407511	49.4645398 ]]]; [[[5079.47737	16.9726234	49.4645398]]]; [[[0.00000033	0.00000033	0.00000033	0.00000033]]]; [[[0.00000033	0.00000033	0.00000033]]]; [[[0.	0.00000033	0. ]]]; [1.]
{'I_diff': 0.75	'N0': 590.7359651100596	'h_N': 16.199802526399502	'r0': 1.0684156938973801	'a0': 0.0010301908503594207	'h0': 2.0078776606268134	'alpha0': 0.0007233682824518424	'eta0': 3.3588305589993577	'delta': 0.04544319323716542	'n': 1.8215543621006214	'nu': 1.9878188117924864	'a_scale': 1.3592818108300195	'id': 74800}; 1; [0]; [[[ 0.79579157	3062.2119	24.47001606	24.3334803 ]]]; [[[3062.2119	16.0470651	24.3334803]]]; [[[0.00000033	0.00000033	0.00000033	0.00000033]]]; [[[0.00000033	0.00000033	0.00000033]]]; [[[0.	0.00000033	0. ]]]; [1.]
{'I_diff': 1.0	'N0': 1256.1197969805798	'h_N': 11.82368161852176	'r0': 1.8864715195614588	'a0': 0.0008345366619414362	'h0': 1.30676081402251	'alpha0': 0.00022732638005547824	'eta0': 2.201969843699233	'delta': 0.05861627047296092	'n': 1.4090677834546774	'nu': 1.1458207008685448	'a_scale': 4.420143357409987	'id': 75000}; 1; [0]; [[[ 13.3508655	416.075649	439.96911551	511.838432 ]]]; [[[416.075649	434.235693	511.838432]]]; [[[0.00000033	0.00000033	0.00000033	0.00000033]]]; [[[0.00000033	0.00000033	0.00000033]]]; [[[0.	0.00000033	0. ]]]; [1.]
{'I_diff': 0.75	'N0': 1793.4230014276702	'h_N': 17.613309940227747	'r0': 1.836095308857539	'a0': 0.0019523177242406803	'h0': 0.6772461715214135	'alpha0': 0.00041107786298654435	'eta0': 4.982910485885569	'delta': 0.03062455916862636	'n': 1.5717084769878935	'nu': 1.4156905610451627	'a_scale': 3.5389354315559136	'id': 45200}; 1; [0]; [[[ 55.4799946	4330.172	203.3686723	521.546999 ]]]; [[[4330.172	185.273852	521.546999]]]; [[[2.25134461	0.54607045	1.80092159	0.26400316]]]; [[[0.54607045	1.85204707	0.26400316]]]; [[[0.	1.32327049	0. ]]]; [1.]
{'I_diff': 0.25	'N0': 1047.347102326299	'h_N': 18.35201316477637	'r0': 1.8407328341362068	'a0': 0.0013049177047017955	'h0': 1.3925455569707657	'alpha0': 0.0004722979522711222	'eta0': 2.729575457268711	'delta': 0.05072138360808506	'n': 1.2856861145191552	'nu': 1.2201872657238617	'a_scale': 3.08738085556464	'id': 55200}; 1; [0]; [[[ 36.7854399	2868.10603	281.5929986	216.804744 ]]]; [[[2868.10603	219.662365	216.804744]]]; [[[2.45616023	0.51575901	1.04553289	0.33068997]]]; [[[0.51575901	1.09128835	0.33068997]]]; [[[0.	0.88590824	0. ]]]; [1.]
{'I_diff': 0.5	'N0': 1176.4848449879526	'h_N': 7.839697026685668	'r0': 1.7304773191767346	'a0': 0.000645326683333024	'h0': 0.8213508987946179	'alpha0': 0.0006396832562504135	'eta0': 1.641792687498381	'delta': 0.05576935728896485	'n': 1.9907970051941628	'nu': 1.8985766298111817	'a_scale': 1.5456080255517737	'id': 75400}; 1; [0]; [[[ 0.29272108	6017.76687	29.8391965	65.9602729 ]]]; [[[6017.76687	18.5500255	65.9602729]]]; [[[0.00000033	0.00000033	0.00000033	0.00000033]]]; [[[0.00000033	0.00000033	0.00000033]]]; [[[0.	0.00000033	0. ]]]; [1.]
{'I_diff': 0.25	'N0': 885.5349089494824	'h_N': 9.665257518611494	'r0': 0.8227795954483201	'a0': 0.002066003864670582	'h0': 2.1744037470993227	'alpha0': 0.0003344893263905914	'eta0': 4.257063829622874	'delta': 0.05122406655121943	'n': 1.0724643569678778	'nu': 1.8215483583563605	'a_scale': 2.694445892153117	'id': 62400}; 2; [0	1]; [[[ 176.194223	2713.28618	298.6530998	42.6909301]	[ 885.534614	0.	0.	0. ]]]; [[[2713.28618	200.796163	42.6909301]	[ 0.	0.	0. ]]]; [[[1.52813759	0.77003138	1.27436133	0.57017862]	[0.00000033	0.	0.	0. ]]]; [[[0.77003138	1.32881327	0.57017862]	[0.	0.	0. ]]]; [[[0.	1.16800992	0. ]	[0.	0.	0. ]]]; [0.99	0.01]
{'I_diff': 1.0	'N0': 725.0954753591601	'h_N': 18.373337760024725	'r0': 0.7515476581625755	'a0': 0.0008224860891896191	'h0': 1.4629225796678176	'alpha0': 0.0008262287764406731	'eta0': 2.090247444778582	'delta': 0.04439357243868054	'n': 1.1501903921281018	'nu': 1.4819714893023899	'a_scale': 1.8768441030530532	'id': 75800}; 1; [0]; [[[ 1.4432117	3353.92572	41.4339909	66.5882908]]]; [[[3353.92572	34.0806765	66.5882908]]]; [[[0.	0.	0.	0.]]]; [[[0.	0.	0.]]]; [[[0.	0.	0.]]]; [1.]
{'I_diff': 1.0	'N0': 804.4703165388242	'h_N': 6.45339231745095	'r0': 1.2349933715884096	'a0': 0.0009413313561586751	'h0': 1.5379706585217399	'alpha0': 0.0006654047496073066	'eta0': 1.540858333617639	'delta': 0.053762713634819034	'n': 1.3445189698884246	'nu': 1.1052752402438073	'a_scale': 2.7393218879372467	'id': 62200}; 1; [0]; [[[ 1.71709061	1631.89407	181.45813509	232.034259 ]]]; [[[1631.89407	181.343093	232.034259]]]; [[[1.11495871	0.46722269	0.65055097	0.27087635]]]; [[[0.46722269	0.65078684	0.27087635]]]; [[[0.	0.28758807	0. ]]]; [1.]
{'I_diff': 0.25	'N0': 607.704191235605	'h_N': 14.532756878276134	'r0': 0.7236962827548147	'a0': 0.0019228073623819507	'h0': 1.0935872108073401	'alpha0': 0.0004481886847420513	'eta0': 3.007256693766542	'delta': 0.05850864690894418	'n': 1.2849680121852942	'nu': 1.3258180354428752	'a_scale': 4.040199017429618	'id': 49600}; 2; [0	1]; [[[232.536921	603.896504	282.3252003	69.8837856]	[530.839511	36.4822112	149.518479	0. ]]]; [[[603.896504	192.507855	69.8837856]	[ 36.4822112	0.	0. ]]]; [[[0.75175288	1.52713132	0.87248533	0.21281469]	[0.00000033	0.00000033	0.00000033	0. ]]]; [[[1.52713132	0.92238956	0.21281469]	[0.00000033	0.	0. ]]]; [[[0.	0.76720013	0. ]	[0.	0.00000033	0. ]]]; [0.995	0.005]
{'I_diff': 0.5	'N0': 628.5013754168176	'h_N': 15.832695312461794	'r0': 1.2292591158778547	'a0': 0.0006399458462900554	'h0': 1.7478644770088076	'alpha0': 0.0004092110576322564	'eta0': 4.434891111875819	'delta': 0.03497842907937608	'n': 1.7324646975289664	'nu': 1.7405030363950575	'a_scale': 2.797484231199488	'id': 73800}; 1; [0]; [[[ 0.59769911	2806.57866	43.847762	69.316202 ]]]; [[[2806.57866	28.3303738	69.316202 ]]]; [[[0.	0.	0.	0.]]]; [[[0.	0.	0.]]]; [[[0.	0.	0.]]]; [1.]
{'I_diff': 1.0	'N0': 1730.8891217780783	'h_N': 5.830417483050338	'r0': 1.3602190002847352	'a0': 0.0010728917739597247	'h0': 2.2063824179703966	'alpha0': 0.0007286399310405768	'eta0': 4.164735624538899	'delta': 0.043933191907276445	'n': 1.0720673512955226	'nu': 1.9490291934892299	'a_scale': 2.9197582198950265	'id': 76600}; 2; [0	1]; [[[ 0.20133272	9569.59551	25.66458743	24.2976015 ]	[1730.88854	0.	0.	0. ]]]; [[[9569.59551	17.8528174	24.2976015]	[ 0.	0.	0. ]]]; [[[0.	0.	0.	0. ]	[0.00000033	0.	0.	0. ]]]; [[[0.	0.	0.]	[0.	0.	0.]]]; [[[0.	0.	0.]	[0.	0.	0.]]]; [0.995	0.005]
{'I_diff': 1.0	'N0': 822.48734885527	'h_N': 15.346772497814351	'r0': 1.1981104007486394	'a0': 0.0006033386910959031	'h0': 1.0549014852122383	'alpha0': 0.0005793758058121496	'eta0': 2.9203919945642025	'delta': 0.04378550294413412	'n': 1.5457841730754072	'nu': 1.814621722570609	'a_scale': 3.737788275216425	'id': 77400}; 1; [0]; [[[ 0.71542412	3852.90087	30.74476531	78.8674791 ]]]; [[[3852.90087	22.4164609	78.8674791]]]; [[[0.00000033	0.00000033	0.00000033	0.00000033]]]; [[[0.00000033	0.00000033	0.00000033]]]; [[[0.	0.00000033	0. ]]]; [1.]
{'I_diff': 0.5	'N0': 815.9238145737095	'h_N': 15.090311913770817	'r0': 1.8752756709772862	'a0': 0.0010146100075886615	'h0': 2.155899585140799	'alpha0': 0.0006451360715751898	'eta0': 2.5948612737120555	'delta': 0.03411957686056301	'n': 1.0869892221843154	'nu': 1.8090741029845536	'a_scale': 4.63773691773531	'id': 77800}; 1; [0]; [[[ 0.30340509	4302.38138	25.76796444	29.8203037 ]]]; [[[4302.38138	16.137246	29.8203037]]]; [[[0.00000033	0.00000033	0.00000033	0.00000033]]]; [[[0.00000033	0.00000033	0.00000033]]]; [[[0.	0.00000033	0. ]]]; [1.]
{'I_diff': 0.25	'N0': 1478.8958807485305	'h_N': 16.459092116250567	'r0': 1.5000356657950022	'a0': 0.001877847422201785	'h0': 1.430999375783177	'alpha0': 0.00030048299579687007	'eta0': 2.474909901204094	'delta': 0.034501407609588496	'n': 1.5914247292384511	'nu': 1.0446565891171526	'a_scale': 3.0571814900290097	'id': 44800}; 2; [0	1]; [[[ 161.302869	1971.94159	403.25798552	455.642108 ]	[1382.25398	12.8529028	200.24621	0. ]]]; [[[1971.94159	400.92955	455.642108 ]	[ 12.8529028	0.	0. ]]]; [[[1.33998642	0.91260065	0.80591293	0.14485748]	[0.00000033	0.00000033	0.00000033	0. ]]]; [[[0.91260065	0.80686071	0.14485748]	[0.00000033	0.	0. ]]]; [[[0.	0.64395885	0. ]	[0.	0.00000033	0. ]]]; [0.98	0.02]
{'I_diff': 0.75	'N0': 1288.499420395918	'h_N': 10.651325972047466	'r0': 0.6066743390030416	'a0': 0.0014184462737257986	'h0': 0.8017911794170696	'alpha0': 0.0004766571781092946	'eta0': 2.7888713966314205	'delta': 0.03424617646061673	'n': 1.1774402107152495	'nu': 1.44346156000003	'a_scale': 3.6031016595447847	'id': 78000}; 1; [0]; [[[ 0.98958962	4885.40643	57.3670252	245.622305 ]]]; [[[4885.40643	45.7897358	245.622305 ]]]; [[[0.00000033	0.00000033	0.00000033	0.00000033]]]; [[[0.00000033	0.00000033	0.00000033]]]; [[[0.	0.00000033	0. ]]]; [1.]
{'I_diff': 1.0	'N0': 1359.086987779712	'h_N': 12.407240792913072	'r0': 1.070359487549379	'a0': 0.0005245022685101763	'h0': 2.1000700860029404	'alpha0': 0.00027494701912171994	'eta0': 1.6019275560289388	'delta': 0.046053111832152986	'n': 1.7477091482479703	'nu': 1.4875052575818706	'a_scale': 1.3006855593447795	'id': 78200}; 1; [0]; [[[ 0.6634813	6579.5633	83.6976503	91.0505538]]]; [[[6579.5633	70.3592003	91.0505538]]]; [[[0.00000033	0.00000033	0.00000033	0.00000033]]]; [[[0.00000033	0.00000033	0.00000033]]]; [[[0.	0.00000033	0. ]]]; [1.]
{'I_diff': 0.25	'N0': 1218.0625408829446	'h_N': 6.304175357738225	'r0': 1.6741707850071368	'a0': 0.0012601111570019938	'h0': 2.0991954210155193	'alpha0': 0.0005970371380237242	'eta0': 2.9336864973468604	'delta': 0.05273266745999006	'n': 1.173749030331539	'nu': 1.0958389248672629	'a_scale': 2.072210834437585	'id': 61600}; 1; [0]; [[[ 58.4844851	3659.53283	438.6813646	162.558797 ]]]; [[[3659.53283	408.576768	162.558797]]]; [[[2.6873975	0.56192351	1.01101369	0.61163091]]]; [[[0.56192351	1.02527819	0.61163091]]]; [[[0.	0.82646262	0. ]]]; [1.]
{'I_diff': 0.75	'N0': 2172.266140805851	'h_N': 14.20630557820175	'r0': 1.0855889155049998	'a0': 0.0008966240737973794	'h0': 2.2558099842751043	'alpha0': 0.0008864749466810958	'eta0': 4.872017524180039	'delta': 0.04412752506423601	'n': 1.683465993908262	'nu': 1.6535734627030394	'a_scale': 2.0742759883559683	'id': 62800}; 1; [0]; [[[ 209.549726	8643.8194	435.5521416	86.7170783]]]; [[[8643.8194	415.47628	86.7170783]]]; [[[2.13841019	0.5465013	1.82042248	0.88763686]]]; [[[0.5465013	1.84616646	0.88763686]]]; [[[0.	1.35101147	0. ]]]; [1.]
{'I_diff': 0.75	'N0': 1362.0482531384519	'h_N': 6.716041666233726	'r0': 0.6388229621246188	'a0': 0.0016222208639812858	'h0': 1.2524322339118577	'alpha0': 0.000680152913097335	'eta0': 2.9191036416261147	'delta': 0.03182687139067038	'n': 1.6054387347480914	'nu': 1.0155920902302453	'a_scale': 4.704126479804314	'id': 57200}; 3; [1	1	1]; [[[ 200.124605	2476.7473	263.474129	333.796995 ]	[ 0.35214481	7781.11802	0.	0. ]	[1303.23629	16.8294542	76.6167149	0. ]]]; [[[2476.7473	263.474129	333.796995 ]	[7781.11802	0.	0. ]	[ 16.8294542	76.6167149	0. ]]]; [[[1.22687873	0.94089798	1.4325869	0.2870573 ]	[0.00000033	0.00000033	0.	0. ]	[0.00000033	0.00000033	0.00000033	0. ]]]; [[[0.94089798	1.4325869	0.2870573 ]	[0.00000033	0.	0. ]	[0.00000033	0.00000033	0. ]]]; [[[0.	0.	0.]	[0.	0.	0.]	[0.	0.	0.]]]; [0.84	0.12	0.04]
{'I_diff': 0.25	'N0': 2227.8161796723516	'h_N': 14.258986580504375	'r0': 0.6474043430925503	'a0': 0.001550182531864907	'h0': 0.5855609298067649	'alpha0': 0.000747690434773128	'eta0': 2.1951614850149346	'delta': 0.0576611776650659	'n': 1.4476270853475204	'nu': 1.8176159521077588	'a_scale': 3.156222059180043	'id': 79200}; 1; [0]; [[[ 1.53556627	11654.3552	35.2488058	104.313834 ]]]; [[[11654.3552	20.1419321	104.313834 ]]]; [[[0.00000033	0.00000033	0.00000033	0.00000033]]]; [[[0.00000033	0.00000033	0.00000033]]]; [[[0.	0.00000033	0. ]]]; [1.]
{'I_diff': 1.0	'N0': 1260.1189599063055	'h_N': 14.429242921252069	'r0': 1.1776305606386046	'a0': 0.0006478945872447804	'h0': 1.876285987271429	'alpha0': 0.0006442942362461905	'eta0': 2.638311864123162	'delta': 0.053606233950067944	'n': 1.7618049231866766	'nu': 1.9725475093946483	'a_scale': 3.4111031421210156	'id': 79800}; 1; [0]; [[[ 0.72312807	6864.28846	26.79145045	25.1524696 ]]]; [[[6864.28846	18.676988	25.1524696]]]; [[[0.00000033	0.00000033	0.00000033	0.00000033]]]; [[[0.00000033	0.00000033	0.00000033]]]; [[[0.	0.00000033	0. ]]]; [1.]
{'I_diff': 0.5	'N0': 1772.9148667348293	'h_N': 7.49835778143702	'r0': 1.4680528607340824	'a0': 0.0010396787595574868	'h0': 2.137978708730946	'alpha0': 0.00041478985879826464	'eta0': 5.227333381074984	'delta': 0.05738459481429049	'n': 1.4922539340307912	'nu': 1.1151810269074967	'a_scale': 4.674825488243628	'id': 60200}; 1; [1]; [[[ 952.911796	1665.48453	1245.8618	0. ]]]; [[[1665.48453	0.	0. ]]]; [[[0.71936116	1.75163807	0.72803618	0. ]]]; [[[1.75163807	0.	0. ]]]; [[[0.	0.72803618	0. ]]]; [1.]
{'I_diff': 0.5	'N0': 1756.5773537560272	'h_N': 15.03401144314781	'r0': 1.9483577352216417	'a0': 0.0009744669280213961	'h0': 0.7634661022399513	'alpha0': 0.0007152524695348615	'eta0': 4.319533181704886	'delta': 0.05906939275313375	'n': 1.4105970081568557	'nu': 1.1162848335074127	'a_scale': 1.587863656814301	'id': 30600}; 2; [0	1]; [[[ 189.844021	2250.04475	515.7156952	518.781864 ]	[1538.44807	38.1585588	498.42009	0. ]]]; [[[2250.04475	505.021714	518.781864 ]	[ 38.1585588	0.	0. ]]]; [[[1.29983831	0.90728361	0.80574162	0.0679343 ]	[0.00000033	0.00000033	0.00000033	0. ]]]; [[[0.90728361	0.81172718	0.0679343 ]	[0.00000033	0.	0. ]]]; [[[0.	0.52574938	0. ]	[0.	0.00000033	0. ]]]; [0.93	0.07]
{'I_diff': 1.0	'N0': 1712.5402921348075	'h_N': 6.148022550751065	'r0': 0.9653585995259547	'a0': 0.001972638817910824	'h0': 0.955596942288107	'alpha0': 0.00042422210910096614	'eta0': 5.147007222242257	'delta': 0.03956193248360841	'n': 1.8793515317040943	'nu': 1.2503632173387293	'a_scale': 1.630352148026784	'id': 40600}; 2; [0	1]; [[[ 265.52566	2891.7154	361.775858	407.695234 ]	[1680.00147	7.64770896	88.2511415	0. ]]]; [[[2891.7154	357.347568	407.695234 ]	[ 7.64770896	0.	0. ]]]; [[[1.19047961	0.98628946	1.36788858	0.2226844 ]	[0.00000033	0.00000033	0.00000033	0. ]]]; [[[0.98628946	1.3760249	0.2226844 ]	[0.00000033	0.	0. ]]]; [[[0.	0.74436726	0. ]	[0.	0.00000033	0. ]]]; [0.975	0.025]
{'I_diff': 0.25	'N0': 893.7729101389484	'h_N': 6.421020344565815	'r0': 1.6293620136611975	'a0': 0.0014371687398832434	'h0': 1.9379320928935815	'alpha0': 0.0003756128141928916	'eta0': 1.8613489464788868	'delta': 0.03497577974125735	'n': 1.0134555656553617	'nu': 1.5232962758034758	'a_scale': 4.467759343775006	'id': 80000}; 2; [0	1]; [[[ 0.16879375	4279.30695	58.6317601	70.1159455 ]	[ 893.772612	0.	0.	0. ]]]; [[[4279.30695	35.2398155	70.1159455]	[ 0.	0.	0. ]]]; [[[0.00000033	0.00000033	0.00000033	0.00000033]	[0.00000033	0.	0.	0. ]]]; [[[0.00000033	0.00000033	0.00000033]	[0.	0.	0. ]]]; [[[0.	0.00000033	0. ]	[0.	0.	0. ]]]; [0.975	0.025]
{'I_diff': 1.0	'N0': 1606.8172304514505	'h_N': 11.149246232660143	'r0': 1.3265030396129958	'a0': 0.000796307496006686	'h0': 1.0654354768377863	'alpha0': 0.0005255252377240619	'eta0': 4.466776142392698	'delta': 0.05701094805537342	'n': 1.9349251673417105	'nu': 1.2273361969576255	'a_scale': 2.2860369167603114	'id': 41400}; 2; [1	0]; [[[1548.09587	14.5251505	158.906094	0. ]	[ 303.449523	2830.50272	459.0770751	277.200726 ]]]; [[[ 14.5251505	0.	0. ]	[2830.50272	453.176059	277.200726 ]]]; [[[0.00000033	0.00000033	0.00000033	0. ]	[1.16979944	1.01091514	1.1418298	0.20201658]]]; [[[0.00000033	0.	0. ]	[1.01091514	1.14956234	0.20201658]]]; [[[0.	0.00000033	0. ]	[0.	0.56532463	0. ]]]; [0.075	0.925]
{'I_diff': 0.25	'N0': 1730.223655968122	'h_N': 19.49794067119837	'r0': 1.6085845466139346	'a0': 0.0016784734477160827	'h0': 0.9320491183187667	'alpha0': 0.0006633183285249404	'eta0': 2.122727110278784	'delta': 0.032084906185869455	'n': 1.3061830856219319	'nu': 1.6570811536382557	'a_scale': 1.6273058672662004	'id': 80800}; 1; [0]; [[[ 0.4442984	8849.2899	30.2595166	102.465895 ]]]; [[[8849.2899	17.8002276	102.465895 ]]]; [[[0.00000033	0.00000033	0.00000033	0.00000033]]]; [[[0.00000033	0.00000033	0.00000033]]]; [[[0.	0.00000033	0. ]]]; [1.]
{'I_diff': 0.5	'N0': 1202.008322685326	'h_N': 6.553590610706244	'r0': 0.5575834416504304	'a0': 0.001419539852927614	'h0': 0.8923711686613631	'alpha0': 0.0007523676389610864	'eta0': 3.1531982320131227	'delta': 0.05526693075174459	'n': 1.622392659035202	'nu': 1.0956160735695941	'a_scale': 3.919436999386487	'id': 81000}; 1; [1]; [[[1170.01453	18.2223138	67.8962881	0. ]]]; [[[18.2223138	0.	0. ]]]; [[[0.00000033	0.00000033	0.00000033	0. ]]]; [[[0.00000033	0.	0. ]]]; [[[0.	0.00000033	0. ]]]; [1.]
{'I_diff': 0.75	'N0': 745.5648375807825	'h_N': 19.282319419271712	'r0': 0.589449378865039	'a0': 0.002062380436980253	'h0': 0.9215079423402592	'alpha0': 0.0004371065606021933	'eta0': 1.8586142062474673	'delta': 0.05645027874571286	'n': 1.588005536756774	'nu': 1.2223598867823757	'a_scale': 1.2914362275723117	'id': 81200}; 1; [1]; [[[719.35563	14.7271689	61.2736339	0. ]]]; [[[14.7271689	0.	0. ]]]; [[[0.00000033	0.00000033	0.00000033	0. ]]]; [[[0.00000033	0.	0. ]]]; [[[0.	0.00000033	0. ]]]; [1.]
{'I_diff': 0.25	'N0': 1622.3214882531968	'h_N': 8.689511878858323	'r0': 0.794024458541633	'a0': 0.0012766248097056542	'h0': 2.002849090334868	'alpha0': 0.00028730747515726	'eta0': 3.8479115694070716	'delta': 0.03039267679609469	'n': 1.7886946803385788	'nu': 1.7460800739340558	'a_scale': 3.1611429786520326	'id': 81600}; 1; [0]; [[[ 0.3789846	8488.79251	46.2717005	69.2238762]]]; [[[8488.79251	26.7580834	69.2238762]]]; [[[0.00000033	0.00000033	0.00000033	0.00000033]]]; [[[0.00000033	0.00000033	0.00000033]]]; [[[0.	0.00000033	0. ]]]; [1.]
{'I_diff': 1.0	'N0': 2048.3662514964144	'h_N': 10.751383366290437	'r0': 1.7138356127320662	'a0': 0.0010035675368945131	'h0': 1.3368837643308735	'alpha0': 0.0008904646080433903	'eta0': 4.286778932274515	'delta': 0.03771466000412877	'n': 1.2461171896803918	'nu': 1.2945223633470417	'a_scale': 2.7229213554133054	'id': 61400}; 1; [0]; [[[ 85.0397979	7356.44508	350.62976667	247.700481 ]]]; [[[7356.44508	348.61021	247.700481]]]; [[[2.47489436	0.50624096	1.96460134	0.61470369]]]; [[[0.50624096	1.96883062	0.61470369]]]; [[[0.	1.31655791	0. ]]]; [1.]
{'I_diff': 1.0	'N0': 607.0828928719204	'h_N': 12.432160109724146	'r0': 1.2251044328277532	'a0': 0.0019275242772907482	'h0': 2.082971648029076	'alpha0': 0.0005626655226361006	'eta0': 4.815772113143064	'delta': 0.04707412533734064	'n': 1.2031770390811127	'nu': 1.668509282053254	'a_scale': 4.401511733521689	'id': 65400}; 2; [0	1]; [[[ 22.5054622	2146.57415	131.4759937	68.4667646]	[ 300.704219	386.814047	675.120018	0. ]]]; [[[2146.57415	118.620999	68.4667646]	[ 386.814047	0.	0. ]]]; [[[2.59348127	0.4812754	1.38172678	0.58131682]	[0.67726497	1.94270898	0.44329176	0. ]]]; [[[0.4812754	1.43581959	0.58131682]	[1.94270898	0.	0. ]]]; [[[0.	0.93192845	0. ]	[0.	0.44329176	0. ]]]; [0.995	0.005]
{'I_diff': 0.25	'N0': 891.9752139734801	'h_N': 5.115140321176229	'r0': 1.8529639422963369	'a0': 0.0009157459391653934	'h0': 1.0931599681507125	'alpha0': 0.00037698907061945	'eta0': 3.7668209267902077	'delta': 0.04694568418756723	'n': 1.9538633162943357	'nu': 1.5557075295921965	'a_scale': 3.7450052719210714	'id': 56000}; 1; [0]; [[[ 64.8286999	2444.26417	221.4169973	172.038625 ]]]; [[[2444.26417	148.271165	172.038625]]]; [[[1.93732253	0.62133243	1.28016244	0.3103305 ]]]; [[[0.62133243	1.34048085	0.3103305 ]]]; [[[0.	1.16298238	0. ]]]; [1.]
{'I_diff': 0.25	'N0': 1274.524717016435	'h_N': 12.827744164681812	'r0': 1.489662263451582	'a0': 0.0014901211770796553	'h0': 1.5802933307378337	'alpha0': 0.0006164310994409727	'eta0': 2.6805361290478107	'delta': 0.030138064417392953	'n': 1.117993223373427	'nu': 1.2058532180802912	'a_scale': 3.9561001362066737	'id': 65600}; 1; [0]; [[[ 16.4770181	4476.53553	184.1340118	229.076741 ]]]; [[[4476.53553	157.638267	229.076741]]]; [[[3.32750172	0.44489782	1.83017082	0.65095194]]]; [[[0.44489782	1.8556738	0.65095194]]]; [[[0.	1.68612748	0. ]]]; [1.]
{'I_diff': 0.75	'N0': 2010.3565203530811	'h_N': 14.393754435347763	'r0': 1.5539519186643433	'a0': 0.0013087501208539356	'h0': 0.899807156579125	'alpha0': 0.0002504720575003508	'eta0': 1.4486786519037012	'delta': 0.046461520394540275	'n': 1.6531986000692127	'nu': 1.152099603180862	'a_scale': 3.53273990564451	'id': 35600}; 1; [0]; [[[ 118.964116	3021.00992	308.57890591	708.79812 ]]]; [[[3021.00992	304.783183	708.79812 ]]]; [[[1.62874509	0.72960864	0.92110342	0.18281614]]]; [[[0.72960864	0.92614935	0.18281614]]]; [[[0.	0.52164214	0. ]]]; [1.]
{'I_diff': 1.0	'N0': 1003.7261532901196	'h_N': 16.791855698139287	'r0': 1.42940234168034	'a0': 0.001516914369975928	'h0': 2.21060655736075	'alpha0': 0.0002429016331806722	'eta0': 2.7981252749761367	'delta': 0.050182269647992536	'n': 1.5714693559056063	'nu': 1.607164405781485	'a_scale': 2.374156240714096	'id': 81400}; 1; [0]; [[[ 0.74339126	4746.19596	82.4538521	71.1919671 ]]]; [[[4746.19596	65.2701433	71.1919671]]]; [[[0.	0.	0.	0.]]]; [[[0.	0.	0.]]]; [[[0.	0.	0.]]]; [1.]
{'I_diff': 0.5	'N0': 2201.542760110351	'h_N': 12.768711844182523	'r0': 0.7371601158852839	'a0': 0.0020607673424122407	'h0': 1.6290783155542607	'alpha0': 0.0008785244319449044	'eta0': 4.200272687669342	'delta': 0.03294510803453449	'n': 1.8190038483944146	'nu': 1.5343806772328046	'a_scale': 1.2666230712526547	'id': 66600}; 1; [0]; [[[ 118.498188	8862.61139	265.7235866	227.753717 ]]]; [[[8862.61139	223.591451	227.753717]]]; [[[2.4834775	0.47575312	2.23374329	0.88905573]]]; [[[0.47575312	2.28713947	0.88905573]]]; [[[0.	1.98362173	0. ]]]; [1.]
{'I_diff': 0.25	'N0': 2178.162283868793	'h_N': 16.202796389156788	'r0': 1.0203065692363018	'a0': 0.001505237015689428	'h0': 0.7865625830476197	'alpha0': 0.00037556367263391974	'eta0': 1.3348710468196947	'delta': 0.04951741748566382	'n': 1.6428428211277577	'nu': 1.8642971796925565	'a_scale': 3.067833156338111	'id': 82400}; 1; [0]; [[[ 0.90303652	11437.6823	38.2271522	96.4090427 ]]]; [[[11437.6823	21.701766	96.4090427]]]; [[[0.00000033	0.00000033	0.00000033	0.00000033]]]; [[[0.00000033	0.00000033	0.00000033]]]; [[[0.	0.00000033	0. ]]]; [1.]
{'I_diff': 0.75	'N0': 1499.0416718825477	'h_N': 15.053868442466877	'r0': 0.8780384818771745	'a0': 0.001024930989366587	'h0': 1.561622786220779	'alpha0': 0.0007924089426203772	'eta0': 1.8183316070289561	'delta': 0.056868412934462084	'n': 1.5164696406212637	'nu': 1.4685235343205607	'a_scale': 2.695560819816606	'id': 82000}; 1; [0]; [[[ 1.15296792	7792.55862	54.8632515	61.010022 ]]]; [[[7792.55862	43.6393276	61.010022 ]]]; [[[0.	0.	0.	0.]]]; [[[0.	0.	0.]]]; [[[0.	0.	0.]]]; [1.]
{'I_diff': 1.0	'N0': 754.0031233633331	'h_N': 8.20812905123913	'r0': 1.540877331494424	'a0': 0.0008183987170395715	'h0': 1.6130744293693107	'alpha0': 0.0007304280507186276	'eta0': 1.4131735707471866	'delta': 0.03958628711964414	'n': 1.5855130268778532	'nu': 1.997891502886371	'a_scale': 3.6659053855145225	'id': 83000}; 1; [0]; [[[ 0.23641245	3952.58353	18.24750992	31.1330846 ]]]; [[[3952.58353	12.6335165	31.1330846]]]; [[[0.00000033	0.00000033	0.00000033	0.00000033]]]; [[[0.00000033	0.00000033	0.00000033]]]; [[[0.	0.00000033	0. ]]]; [1.]
{'I_diff': 0.5	'N0': 1991.8600516580896	'h_N': 6.2242970239967335	'r0': 0.6895797213471692	'a0': 0.0019127516172898226	'h0': 0.6044959486732163	'alpha0': 0.0005707314695624553	'eta0': 1.9239878342650867	'delta': 0.04881809912555261	'n': 1.0794189881451373	'nu': 1.2591091075519358	'a_scale': 3.602324985831496	'id': 58600}; 2; [0	1]; [[[ 581.47271	3574.80754	336.1561594	351.787139 ]	[1991.85939	0.	0.	0. ]]]; [[[3574.80754	322.240098	351.787139]	[ 0.	0.	0. ]]]; [[[0.96427005	1.21069541	2.00362967	0.52882475]	[0.00000033	0.	0.	0. ]]]; [[[1.21069541	2.0193519	0.52882475]	[0.	0.	0. ]]]; [[[0.	1.67732999	0. ]	[0.	0.	0. ]]]; [0.8	0.2]
{'I_diff': 0.5	'N0': 1653.047953753443	'h_N': 12.030068745758294	'r0': 1.601346905863149	'a0': 0.00054563361091187	'h0': 1.0630102888570985	'alpha0': 0.0002499928540754226	'eta0': 4.733052830828452	'delta': 0.04303990731722917	'n': 1.7652438606385639	'nu': 1.5666170747264387	'a_scale': 4.03831940021959	'id': 59400}; 1; [0]; [[[ 152.73312	4693.02516	400.9561244	267.912864 ]]]; [[[4693.02516	328.379025	267.912864]]]; [[[1.78081415	0.66336777	1.44175714	0.32811364]]]; [[[0.66336777	1.50989771	0.32811364]]]; [[[0.	1.15748622	0. ]]]; [1.]
{'I_diff': 0.5	'N0': 1308.6303504032371	'h_N': 8.374396594459288	'r0': 1.5944690388864662	'a0': 0.0012884477301024874	'h0': 1.4610863404047763	'alpha0': 0.0008066135560217312	'eta0': 5.047983034857433	'delta': 0.036000421051880414	'n': 1.6453157413314374	'nu': 1.5794458140029186	'a_scale': 1.0611826120766712	'id': 64200}; 1; [0]; [[[ 102.608702	4648.54546	288.2971568	131.529661 ]]]; [[[4648.54546	246.810174	131.529661]]]; [[[2.08494688	0.57341997	1.72381946	0.5749635 ]]]; [[[0.57341997	1.77800526	0.5749635 ]]]; [[[0.	1.43525215	0. ]]]; [1.]
{'I_diff': 0.5	'N0': 1550.0807087389355	'h_N': 9.16752269418436	'r0': 1.5825804297097548	'a0': 0.0010276335795710585	'h0': 1.2519690297592496	'alpha0': 0.0003107328814288918	'eta0': 1.8601468586284573	'delta': 0.046992473627705034	'n': 1.4674573572108034	'nu': 1.8701632852277967	'a_scale': 4.552685275569798	'id': 83400}; 1; [0]; [[[ 0.30773475	8096.67557	41.369707	67.9104022 ]]]; [[[8096.67557	25.8672443	67.9104022]]]; [[[0.00000033	0.00000033	0.00000033	0.00000033]]]; [[[0.00000033	0.00000033	0.00000033]]]; [[[0.	0.00000033	0. ]]]; [1.]
{'I_diff': 0.25	'N0': 2072.6890856206246	'h_N': 9.020488364491161	'r0': 1.5547673950450447	'a0': 0.002034478868848875	'h0': 1.8330694427473109	'alpha0': 0.00031333240335461955	'eta0': 3.761799726004607	'delta': 0.04177874173621659	'n': 1.7763924039921464	'nu': 1.0651073673881544	'a_scale': 4.236230753594145	'id': 76800}; 2; [0	1]; [[[ 450.077136	3987.54745	771.6288731	290.44335 ]	[2000.66709	11.1087862	148.663925	0. ]]]; [[[3987.54745	753.368178	290.44335 ]	[ 11.1087862	0.	0. ]]]; [[[1.21932474	1.01540916	1.01533448	0.2685168 ]	[0.00000033	0.00000033	0.00000033	0. ]]]; [[[1.01540916	1.0197372	0.2685168 ]	[0.00000033	0.	0. ]]]; [[[0.	0.83617907	0. ]	[0.	0.00000033	0. ]]]; [0.295	0.705]
{'I_diff': 0.75	'N0': 1439.0984123582368	'h_N': 6.1124471529282305	'r0': 1.2348886996737511	'a0': 0.0015016586806314573	'h0': 1.6127216895874834	'alpha0': 0.0006297332953027095	'eta0': 2.7272948689411476	'delta': 0.05541143976443863	'n': 1.734762373133211	'nu': 1.7791425126397482	'a_scale': 2.741306177382691	'id': 82800}; 1; [0]; [[[ 0.30727058	7707.72618	39.0378803	40.8104278 ]]]; [[[7707.72618	27.0796404	40.8104278]]]; [[[0.	0.	0.	0.]]]; [[[0.	0.	0.]]]; [[[0.	0.	0.]]]; [1.]
{'I_diff': 0.25	'N0': 1221.1782983148423	'h_N': 13.817168575171891	'r0': 0.8076334534482443	'a0': 0.0015476730633649145	'h0': 1.4113352755071689	'alpha0': 0.0008257632494596359	'eta0': 4.129967786541441	'delta': 0.057231174911715574	'n': 1.8940739152739023	'nu': 1.8671408119553132	'a_scale': 1.9484217638634542	'id': 64000}; 1; [0]; [[[ 320.374809	3472.90253	379.133227	50.4703477]]]; [[[3472.90253	265.351099	50.4703477]]]; [[[1.28437563	0.87871515	1.39432627	0.46055592]]]; [[[0.87871515	1.45632011	0.46055592]]]; [[[0.	1.25730557	0. ]]]; [1.]
{'I_diff': 1.0	'N0': 2065.4041337382755	'h_N': 5.161103205430267	'r0': 1.456651878650637	'a0': 0.0018345574630440917	'h0': 1.786899753922072	'alpha0': 0.0006604417977401247	'eta0': 2.661201847206609	'delta': 0.05080489719722943	'n': 1.452354854102707	'nu': 1.718971727085349	'a_scale': 3.2729358428117226	'id': 83800}; 1; [0]; [[[ 0.19542682	11281.7066	36.40611113	41.0000822 ]]]; [[[11281.7066	27.4987872	41.0000822]]]; [[[0.00000033	0.00000033	0.00000033	0.00000033]]]; [[[0.00000033	0.00000033	0.00000033]]]; [[[0.	0.00000033	0. ]]]; [1.]
{'I_diff': 0.5	'N0': 879.0090381483358	'h_N': 5.57300589123716	'r0': 0.5360277566018952	'a0': 0.0010318327188793951	'h0': 0.9028891156303744	'alpha0': 0.00030799212022630215	'eta0': 1.566648058826413	'delta': 0.04391602425668206	'n': 1.1454904496408842	'nu': 1.7554165533024118	'a_scale': 2.8122737290017197	'id': 84200}; 1; [0]; [[[ 0.66781057	3842.80903	47.0900961	111.250787 ]]]; [[[3842.80903	29.7275385	111.250787 ]]]; [[[0.00000033	0.00000033	0.00000033	0.00000033]]]; [[[0.00000033	0.00000033	0.00000033]]]; [[[0.	0.00000033	0. ]]]; [1.]
{'I_diff': 0.5	'N0': 1722.9475417886406	'h_N': 11.130036987082459	'r0': 1.1017186476409107	'a0': 0.0015249073954943127	'h0': 1.812979145588166	'alpha0': 0.0005965872272876436	'eta0': 4.757469485279121	'delta': 0.04935538231102027	'n': 1.927979649705486	'nu': 1.2145400355350433	'a_scale': 1.836260239444607	'id': 69800}; 2; [0	1]; [[[ 418.718424	4125.20118	584.0064456	126.412062 ]	[1679.00561	11.3231856	98.9052365	0. ]]]; [[[4125.20118	550.884113	126.412062 ]	[ 11.3231856	0.	0. ]]]; [[[1.24868203	0.94871272	1.20014257	0.33905061]	[0.00000033	0.00000033	0.00000033	0. ]]]; [[[0.94871272	1.22137366	0.33905061]	[0.00000033	0.	0. ]]]; [[[0.	0.85847142	0. ]	[0.	0.00000033	0. ]]]; [0.61	0.39]
{'I_diff': 0.5	'N0': 1821.395924442082	'h_N': 5.600124968494363	'r0': 1.2834899891269365	'a0': 0.0007554436599791392	'h0': 1.792609449655021	'alpha0': 0.0004268971224644292	'eta0': 4.726510410182028	'delta': 0.057600898625118316	'n': 1.3286283461051136	'nu': 1.3015838231838293	'a_scale': 2.0243792695560936	'id': 61800}; 2; [0	1]; [[[ 269.855761	4924.61001	674.5759243	162.319047 ]	[ 982.588371	1245.06225	1463.58139	0. ]]]; [[[4924.61001	598.006289	162.319047]	[1245.06225	0.	0. ]]]; [[[1.59763528	0.75993427	1.0414002	0.40017445]	[0.65535395	1.97835275	0.62115158	0. ]]]; [[[0.75993427	1.08229625	0.40017445]	[1.97835275	0.	0. ]]]; [[[0.	0.7548124	0. ]	[0.	0.62115158	0. ]]]; [0.98	0.02]
{'I_diff': 0.25	'N0': 2097.7729530226015	'h_N': 15.920530498100598	'r0': 1.3397560206077146	'a0': 0.0017950228068496204	'h0': 0.9545817939211102	'alpha0': 0.0004413047162969262	'eta0': 2.100626515884454	'delta': 0.05578173320807746	'n': 1.4758355375349033	'nu': 1.4062151344120464	'a_scale': 2.4751760479322806	'id': 58400}; 1; [0]; [[[ 129.57667	7241.34808	344.6434672	315.162299 ]]]; [[[7241.34808	256.016909	315.162299]]]; [[[2.1805544	0.54789511	1.76466607	0.64369303]]]; [[[0.54789511	1.80380883	0.64369303]]]; [[[0.	1.65866621	0. ]]]; [1.]
{'I_diff': 0.75	'N0': 1819.5205070084178	'h_N': 10.446982211688344	'r0': 1.9707013256590125	'a0': 0.0014515025575375581	'h0': 1.947929522109558	'alpha0': 0.00029186409298422836	'eta0': 4.223951303090412	'delta': 0.051944931575233694	'n': 1.962965480550026	'nu': 1.1204582113398376	'a_scale': 3.2355974965232552	'id': 84400}; 1; [1]; [[[1745.91816	11.1522709	185.778446	0. ]]]; [[[11.1522709	0.	0. ]]]; [[[0.00000033	0.00000033	0.00000033	0. ]]]; [[[0.00000033	0.	0. ]]]; [[[0.	0.00000033	0. ]]]; [1.]
{'I_diff': 0.5	'N0': 1833.5408903624366	'h_N': 18.531222435763603	'r0': 1.5345307287798615	'a0': 0.0007679959771893761	'h0': 1.5117719208629752	'alpha0': 0.0007940899425651107	'eta0': 2.564882168167104	'delta': 0.04924786603366344	'n': 1.9538482599866314	'nu': 1.502210753267046	'a_scale': 1.8448727797987743	'id': 82600}; 1; [0]; [[[ 0.66587653	9690.55226	52.104147	66.0324781 ]]]; [[[9690.55226	36.9213702	66.0324781]]]; [[[0.	0.	0.	0.]]]; [[[0.	0.	0.]]]; [[[0.	0.	0.]]]; [1.]
{'I_diff': 0.75	'N0': 2003.0199726045466	'h_N': 12.692092110100976	'r0': 1.7394836100435063	'a0': 0.0017140479186950775	'h0': 0.9066232431378687	'alpha0': 0.000547371278203908	'eta0': 1.5563195487266526	'delta': 0.03176292793624093	'n': 1.1335805859578671	'nu': 1.6362597931986325	'a_scale': 2.4598049908731676	'id': 85200}; 1; [0]; [[[ 0.26636509	10166.3573	31.4278425	126.740005 ]]]; [[[10166.3573	22.8563585	126.740005 ]]]; [[[0.00000033	0.00000033	0.00000033	0.00000033]]]; [[[0.00000033	0.00000033	0.00000033]]]; [[[0.	0.00000033	0. ]]]; [1.]
{'I_diff': 1.0	'N0': 617.2561538558799	'h_N': 16.501906946336312	'r0': 1.3554143343839544	'a0': 0.0016548701960598274	'h0': 0.7676892198536455	'alpha0': 0.0007923395878660026	'eta0': 3.8867687098097203	'delta': 0.03028952683230774	'n': 1.7370146349710631	'nu': 1.7522167303924832	'a_scale': 2.8129554820309757	'id': 85400}; 1; [0]; [[[ 0.58930681	2283.83186	22.41801886	125.503361 ]]]; [[[2283.83186	16.7208234	125.503361 ]]]; [[[0.00000033	0.00000033	0.00000033	0.00000033]]]; [[[0.00000033	0.00000033	0.00000033]]]; [[[0.	0.00000033	0. ]]]; [1.]
{'I_diff': 0.25	'N0': 2225.3672094034573	'h_N': 16.879918480154608	'r0': 0.7371674621410857	'a0': 0.0009548239518946619	'h0': 1.7733457396476602	'alpha0': 0.0003054727626304858	'eta0': 2.4126932110976806	'delta': 0.054321766264323904	'n': 1.2240584734695035	'nu': 1.4618297089933017	'a_scale': 2.525816064002732	'id': 66400}; 1; [0]; [[[ 263.849749	8048.8016	464.559004	179.818653]]]; [[[8048.8016	359.559718	179.818653]]]; [[[1.89008205	0.61276858	1.69945294	0.9415992 ]]]; [[[0.61276858	1.73475907	0.9415992 ]]]; [[[0.	1.58716987	0. ]]]; [1.]
{'I_diff': 1.0	'N0': 2044.7659573771157	'h_N': 8.002701473699876	'r0': 1.6736323588141482	'a0': 0.0010148980901592466	'h0': 1.250738768695759	'alpha0': 0.000786754871798418	'eta0': 2.7447799939935624	'delta': 0.04182117167117635	'n': 1.9244060931790714	'nu': 1.709683899207365	'a_scale': 3.0997606321781985	'id': 86200}; 1; [0]; [[[ 0.21874129	10972.6673	28.62039848	65.1049269 ]]]; [[[10972.6673	21.6989852	65.1049269]]]; [[[0.00000033	0.00000033	0.00000033	0.00000033]]]; [[[0.00000033	0.00000033	0.00000033]]]; [[[0.	0.00000033	0. ]]]; [1.]
{'I_diff': 0.25	'N0': 650.7401193226887	'h_N': 10.351586993904224	'r0': 1.2664448161591475	'a0': 0.0019314091054896069	'h0': 1.1291779115680938	'alpha0': 0.000846877085438162	'eta0': 1.6975637693139212	'delta': 0.04000973978363847	'n': 1.9824301613142818	'nu': 1.4706227394978884	'a_scale': 4.099640979837056	'id': 86400}; 1; [0]; [[[ 0.46043397	2756.64494	41.8382847	90.1588877 ]]]; [[[2756.64494	26.0475553	90.1588877]]]; [[[0.00000033	0.00000033	0.00000033	0.00000033]]]; [[[0.00000033	0.00000033	0.00000033]]]; [[[0.	0.00000033	0. ]]]; [1.]
{'I_diff': 0.75	'N0': 1887.6206124106416	'h_N': 5.064067363885798	'r0': 0.5438674864667851	'a0': 0.0017204654392598648	'h0': 2.13553552153003	'alpha0': 0.0007671912992560943	'eta0': 2.4727809191616643	'delta': 0.05546986043389073	'n': 1.7970059236060076	'nu': 1.4678687098073275	'a_scale': 1.5658013137270723	'id': 83600}; 1; [0]; [[[ 0.61498285	10155.746	59.7757432	43.7796429 ]]]; [[[10155.746	47.5793463	43.7796429]]]; [[[0.	0.	0.	0.]]]; [[[0.	0.	0.]]]; [[[0.	0.	0.]]]; [1.]
{'I_diff': 0.5	'N0': 801.8307786600244	'h_N': 15.248620243028421	'r0': 0.5715737988833068	'a0': 0.0005225701873061111	'h0': 1.1762961880182363	'alpha0': 0.0005650411354975175	'eta0': 3.6231598133401444	'delta': 0.03779216236729274	'n': 1.5079214984004197	'nu': 1.3203520704282194	'a_scale': 1.9761926176018427	'id': 65000}; 1; [0]; [[[ 73.6957243	1829.50544	151.699155	194.184638 ]]]; [[[1829.50544	132.261638	194.184638]]]; [[[1.51719039	0.70719429	1.29794459	0.30691799]]]; [[[0.70719429	1.3418732	0.30691799]]]; [[[0.	1.01364881	0. ]]]; [1.]
{'I_diff': 1.0	'N0': 2157.2200321435475	'h_N': 11.309187951458714	'r0': 1.8323437346487101	'a0': 0.0013024622673001086	'h0': 0.8919775518166051	'alpha0': 0.0006058501558521172	'eta0': 3.5469153554229136	'delta': 0.031931632310134045	'n': 1.5616071301478327	'nu': 1.3468705670315595	'a_scale': 4.303509460272484	'id': 84600}; 1; [0]; [[[ 0.26150714	9503.72413	56.3826345	280.746273 ]]]; [[[9503.72413	51.412607	280.746273]]]; [[[0.	0.	0.	0.]]]; [[[0.	0.	0.]]]; [[[0.	0.	0.]]]; [1.]
{'I_diff': 0.25	'N0': 724.8313093843758	'h_N': 19.68835560607229	'r0': 0.5556573911986142	'a0': 0.0012840677036596922	'h0': 1.3438345251372366	'alpha0': 0.0005878768869835233	'eta0': 4.761166816878738	'delta': 0.05633702040170476	'n': 1.534284768264755	'nu': 1.170049721377242	'a_scale': 4.4020936229372865	'id': 87200}; 1; [1]; [[[680.240255	26.5818701	84.727705	0. ]]]; [[[26.5818701	0.	0. ]]]; [[[0.00000033	0.00000033	0.00000033	0. ]]]; [[[0.00000033	0.	0. ]]]; [[[0.	0.00000033	0. ]]]; [1.]
{'I_diff': 1.0	'N0': 576.6826339487138	'h_N': 15.868050018633896	'r0': 1.8755096642929832	'a0': 0.002016272200098037	'h0': 0.9249149349602629	'alpha0': 0.0004613552258338718	'eta0': 3.227319128375626	'delta': 0.03798889442446274	'n': 1.1046775239152449	'nu': 1.0086926518488566	'a_scale': 2.0161715832628992	'id': 59000}; 1; [1]; [[[ 42.9136444	105.820114	535.358245	202.854491 ]]]; [[[105.820114	0.	202.854491]]]; [[[0.57609115	0.73780291	0.07528751	0.00265668]]]; [[[0.73780291	0.	0.00265668]]]; [[[0.	0.07528751	0. ]]]; [1.]
{'I_diff': 0.25	'N0': 1150.2713373743904	'h_N': 12.95726773528354	'r0': 1.753862270127142	'a0': 0.0009024400870751308	'h0': 1.5012991689295714	'alpha0': 0.00048331727877314664	'eta0': 4.030614140105522	'delta': 0.05175236456947227	'n': 1.0694654254383975	'nu': 1.0926997105773668	'a_scale': 3.120909689705335	'id': 78400}; 1; [0]; [[[ 3.01310613	1689.51105	519.2233241	343.285001 ]]]; [[[1689.51105	440.763804	343.285001]]]; [[[0.86138191	0.53908907	0.4623102	0.15711023]]]; [[[0.53908907	0.47757003	0.15711023]]]; [[[0.	0.38371131	0. ]]]; [1.]
{'I_diff': 1.0	'N0': 1201.186081225636	'h_N': 16.712281284095354	'r0': 0.9811393621428668	'a0': 0.001149758754836226	'h0': 1.147217385941989	'alpha0': 0.0005730971906492706	'eta0': 2.9191878728464316	'delta': 0.05251833190333332	'n': 1.3355405108603926	'nu': 1.851676683081188	'a_scale': 3.9283377937194874	'id': 87800}; 1; [0]; [[[ 1.06110496	6148.65609	34.04088206	63.00295 ]]]; [[[6148.65609	24.5083138	63.00295 ]]]; [[[0.00000033	0.00000033	0.00000033	0.00000033]]]; [[[0.00000033	0.00000033	0.00000033]]]; [[[0.	0.00000033	0. ]]]; [1.]
{'I_diff': 0.5	'N0': 928.026896894897	'h_N': 18.06930693662349	'r0': 0.9524195352237078	'a0': 0.0014250390508722213	'h0': 0.6517869326624872	'alpha0': 0.0003367879633785117	'eta0': 3.4058902717957147	'delta': 0.04989407889697469	'n': 1.317543338434778	'nu': 1.9489121134294893	'a_scale': 1.210828135682576	'id': 85800}; 1; [0]; [[[ 1.39331455	3874.74267	43.9014491	139.085069 ]]]; [[[3874.74267	26.9111913	139.085069 ]]]; [[[0.	0.	0.	0.]]]; [[[0.	0.	0.]]]; [[[0.	0.	0.]]]; [1.]
{'I_diff': 0.25	'N0': 1153.9441768616607	'h_N': 13.999908522489507	'r0': 1.602416882249907	'a0': 0.0016025570307932465	'h0': 2.0909443163232764	'alpha0': 0.0008439760312578524	'eta0': 4.47680699318512	'delta': 0.03830052910032993	'n': 1.7630281198690934	'nu': 1.9645059742199777	'a_scale': 2.881137313366684	'id': 75200}; 1; [0]; [[[ 51.6736369	4865.71455	201.2900688	87.139758 ]]]; [[[4865.71455	126.629376	87.139758]]]; [[[2.859766	0.43528728	1.86660605	0.90351938]]]; [[[0.43528728	1.92212377	0.90351938]]]; [[[0.	1.77925947	0. ]]]; [1.]
{'I_diff': 0.75	'N0': 1217.6784165698107	'h_N': 11.481334756303287	'r0': 1.112082152756739	'a0': 0.0014692893380962814	'h0': 1.7020811245883798	'alpha0': 0.00029579371244069165	'eta0': 4.725611024154055	'delta': 0.05380996528504452	'n': 1.4233063332059563	'nu': 1.675463662853828	'a_scale': 2.461575118133637	'id': 66000}; 1; [0]; [[[ 157.331779	3845.85893	332.5926576	98.7096333]]]; [[[3845.85893	292.243529	98.7096333]]]; [[[1.72146548	0.67678808	1.35002101	0.42995024]]]; [[[0.67678808	1.4137356	0.42995024]]]; [[[0.	0.92088975	0. ]]]; [1.]
{'I_diff': 0.5	'N0': 1178.6394837000817	'h_N': 7.65851796366746	'r0': 1.3450919398866366	'a0': 0.0018650690482202275	'h0': 1.3635331308010659	'alpha0': 0.000709555065307973	'eta0': 3.719689443276917	'delta': 0.035608287180204916	'n': 1.8689206255636357	'nu': 1.9622401473434565	'a_scale': 2.697055759837125	'id': 88200}; 1; [0]; [[[ 0.2254102	6234.87964	22.50824681	46.3376911 ]]]; [[[6234.87964	13.8180637	46.3376911]]]; [[[0.	0.	0.	0.]]]; [[[0.	0.	0.]]]; [[[0.	0.	0.]]]; [1.]
{'I_diff': 0.5	'N0': 1242.1622801844655	'h_N': 16.7640920092842	'r0': 0.9412905461071621	'a0': 0.0010416568421783299	'h0': 2.2007736864231706	'alpha0': 0.0005191651457599005	'eta0': 3.001911332142502	'delta': 0.03987035539278207	'n': 1.8148876233036575	'nu': 1.2098597656466012	'a_scale': 4.4180461799273605	'id': 70600}; 1; [0]; [[[ 89.1585319	4274.78748	266.1696482	143.869841 ]]]; [[[4274.78748	254.711603	143.869841]]]; [[[2.11238485	0.56512445	1.54065802	0.67908431]]]; [[[0.56512445	1.55898073	0.67908431]]]; [[[0.	1.15085503	0. ]]]; [1.]
{'I_diff': 1.0	'N0': 947.2369359186349	'h_N': 10.874786828572049	'r0': 1.5199921659786444	'a0': 0.0018364026170335872	'h0': 1.1258007645906494	'alpha0': 0.00045977028130922686	'eta0': 1.5136046285816027	'delta': 0.03552476305476522	'n': 1.3314187219362958	'nu': 1.2888748352753727	'a_scale': 2.43802450887709	'id': 88600}; 1; [0]; [[[ 0.55286816	2613.31884	78.652442	266.868458 ]]]; [[[2613.31884	73.9838333	266.868458 ]]]; [[[0.	0.	0.	0.]]]; [[[0.	0.	0.]]]; [[[0.	0.	0.]]]; [1.]
{'I_diff': 0.25	'N0': 1635.834649090406	'h_N': 17.56551390307338	'r0': 1.2732519482651807	'a0': 0.0007755963207234065	'h0': 1.5438152226787292	'alpha0': 0.00030216708567841645	'eta0': 2.4109342581218054	'delta': 0.04328872933941623	'n': 1.9188481893686855	'nu': 1.8842462873414072	'a_scale': 2.968000301129652	'id': 88800}; 1; [0]; [[[ 0.66558482	8701.50254	41.9792199	55.7824801 ]]]; [[[8701.50254	23.7689617	55.7824801]]]; [[[0.00000033	0.00000033	0.00000033	0.00000033]]]; [[[0.00000033	0.00000033	0.00000033]]]; [[[0.	0.00000033	0. ]]]; [1.]
{'I_diff': 0.5	'N0': 628.306918723919	'h_N': 8.399622941753615	'r0': 1.8203942171426224	'a0': 0.0008013581344677966	'h0': 0.7597823924201332	'alpha0': 0.000798810869160388	'eta0': 3.8618430567672797	'delta': 0.03654152901000135	'n': 1.4829670480910468	'nu': 1.0730896307221722	'a_scale': 3.032655435813589	'id': 89000}; 1; [0]; [[[ 5.81653255	174.515353	149.82437692	307.657562 ]]]; [[[174.515353	142.429794	307.657562]]]; [[[0.00000033	0.00000033	0.00000033	0.00000033]]]; [[[0.00000033	0.00000033	0.00000033]]]; [[[0.	0.00000033	0. ]]]; [1.]
{'I_diff': 0.75	'N0': 1653.2979235727416	'h_N': 19.470854721677505	'r0': 1.7789549090530405	'a0': 0.000715768083380241	'h0': 2.204234902684668	'alpha0': 0.0004839999278574294	'eta0': 1.3673928114723828	'delta': 0.04016937430479325	'n': 1.3481846119761092	'nu': 1.42485611978951	'a_scale': 3.471332525435203	'id': 89200}; 1; [0]; [[[ 0.49572364	8589.67424	60.5095522	68.0169747 ]]]; [[[8589.67424	49.4038036	68.0169747]]]; [[[0.00000033	0.00000033	0.00000033	0.00000033]]]; [[[0.00000033	0.00000033	0.00000033]]]; [[[0.	0.00000033	0. ]]]; [1.]
{'I_diff': 0.25	'N0': 790.8599236141505	'h_N': 18.53090325313466	'r0': 0.5637639467365514	'a0': 0.0016879328408430491	'h0': 1.5690396615560336	'alpha0': 0.0006785315750781615	'eta0': 4.590107161735634	'delta': 0.03586269967263851	'n': 1.3775830622834837	'nu': 1.4236891953621804	'a_scale': 1.7185641152065239	'id': 72000}; 1; [0]; [[[ 138.388217	2070.2662	214.1924607	105.398236 ]]]; [[[2070.2662	158.391119	105.398236]]]; [[[1.36942653	0.82116039	1.39403338	0.42383011]]]; [[[0.82116039	1.44216425	0.42383011]]]; [[[0.	1.26401477	0. ]]]; [1.]
{'I_diff': 1.0	'N0': 1158.2572005661864	'h_N': 14.269434247972214	'r0': 0.7517484533301264	'a0': 0.0012747548995008097	'h0': 1.2777559687161368	'alpha0': 0.0008287718810962605	'eta0': 2.651282466043857	'delta': 0.04743922334434882	'n': 1.8681624766596425	'nu': 1.8310189936669068	'a_scale': 3.0721686950310514	'id': 89400}; 1; [0]; [[[ 1.0526719	6073.82481	25.67860765	47.8941751 ]]]; [[[6073.82481	18.6495117	47.8941751]]]; [[[0.00000033	0.00000033	0.00000033	0.00000033]]]; [[[0.00000033	0.00000033	0.00000033]]]; [[[0.	0.00000033	0. ]]]; [1.]
{'I_diff': 0.5	'N0': 2096.429383685429	'h_N': 14.309103478037681	'r0': 1.3107985013080516	'a0': 0.002072269980862714	'h0': 0.8708359888830925	'alpha0': 0.0007491290675875973	'eta0': 2.614018156732934	'delta': 0.042085028752409465	'n': 1.9404724339614092	'nu': 1.4378216583899293	'a_scale': 4.202423535989212	'id': 87400}; 1; [0]; [[[ 0.5534374	10326.277	53.4877926	159.744516 ]]]; [[[10326.277	39.3050277	159.744516 ]]]; [[[0.	0.	0.	0.]]]; [[[0.	0.	0.]]]; [[[0.	0.	0.]]]; [1.]
{'I_diff': 0.75	'N0': 774.2054950551365	'h_N': 14.684063653109224	'r0': 1.4132208833549056	'a0': 0.0018139995135142957	'h0': 1.5763171103252789	'alpha0': 0.0007157458591903998	'eta0': 2.5743971319175163	'delta': 0.04457716962849485	'n': 1.9123597255955262	'nu': 1.2984642792738326	'a_scale': 2.016979384779014	'id': 66800}; 1; [0]; [[[ 21.3009854	2464.91598	116.52037137	148.399365 ]]]; [[[2464.91598	111.028092	148.399365]]]; [[[2.61214929	0.48881688	1.38272046	0.55018796]]]; [[[0.48881688	1.40403907	0.55018796]]]; [[[0.	0.97331273	0. ]]]; [1.]
{'I_diff': 0.5	'N0': 668.5763502968535	'h_N': 7.862830612789968	'r0': 1.5082442596728223	'a0': 0.0019448571687545125	'h0': 0.6222676954403281	'alpha0': 0.0007593060525799823	'eta0': 4.4262143856575005	'delta': 0.04231912771285658	'n': 1.4130637134328965	'nu': 1.3547773765348672	'a_scale': 1.3108169091190929	'id': 62600}; 1; [0]; [[[ 11.3284851	673.609903	98.8474791	298.166843 ]]]; [[[673.609903	76.6156838	298.166843 ]]]; [[[1.84467069	0.5242504	0.61482342	0.06471754]]]; [[[0.5242504	0.66113899	0.06471754]]]; [[[0.	0.46581991	0. ]]]; [1.]
{'I_diff': 0.25	'N0': 1089.0854558668354	'h_N': 7.032653364591907	'r0': 1.0567221933201632	'a0': 0.001986267270616978	'h0': 0.9859130413310562	'alpha0': 0.0008266035560544634	'eta0': 3.0006401968031655	'delta': 0.038388832912430546	'n': 1.5920816947304173	'nu': 1.6016148253753042	'a_scale': 3.313744731816877	'id': 89600}; 1; [0]; [[[ 0.3176448	5230.03052	36.4653961	95.5825156]]]; [[[5230.03052	21.7549581	95.5825156]]]; [[[0.00000033	0.00000033	0.00000033	0.00000033]]]; [[[0.00000033	0.00000033	0.00000033]]]; [[[0.	0.00000033	0. ]]]; [1.]
{'I_diff': 0.75	'N0': 1881.2189083080625	'h_N': 7.523425023921535	'r0': 0.6081665337718836	'a0': 0.0007543703620961081	'h0': 1.5897684737180107	'alpha0': 0.0007621082575421536	'eta0': 4.838530809571991	'delta': 0.04772485759664696	'n': 1.2985591646868873	'nu': 1.5002904223945297	'a_scale': 1.5516192601367296	'id': 68400}; 1; [0]; [[[ 386.762661	5640.32813	477.811544	103.459965]]]; [[[5640.32813	456.664212	103.459965]]]; [[[1.39508333	0.80927537	1.57377312	0.57925636]]]; [[[0.80927537	1.59702215	0.57925636]]]; [[[0.	1.12098811	0. ]]]; [1.]
{'I_diff': 0.25	'N0': 1506.4013293989722	'h_N': 8.887019093047535	'r0': 1.4279655723581628	'a0': 0.0010817004831846075	'h0': 2.0684831834591235	'alpha0': 0.0002874312176013611	'eta0': 4.834029012286932	'delta': 0.039947751948225994	'n': 1.3704275816821159	'nu': 1.0287428255548194	'a_scale': 4.066282151567451	'id': 60800}; 2; [0	1]; [[[ 380.203921	1381.93141	869.71829193	227.521173 ]	[1286.44108	35.4054116	453.484624	0. ]]]; [[[1381.93141	868.693993	227.521173 ]	[ 35.4054116	0.	0. ]]]; [[[0.93804712	1.38783821	0.57686786	0.08247557]	[0.00000033	0.00000033	0.00000033	0. ]]]; [[[1.38783821	0.57700351	0.08247557]	[0.00000033	0.	0. ]]]; [[[0.	0.46232842	0. ]	[0.	0.00000033	0. ]]]; [0.94	0.06]
{'I_diff': 0.25	'N0': 692.3286661139721	'h_N': 5.418782099867853	'r0': 1.5612765724097168	'a0': 0.0019927483606732113	'h0': 2.15774069880188	'alpha0': 0.000759832911235928	'eta0': 2.5755210519940217	'delta': 0.037794400704108395	'n': 1.441084614776578	'nu': 1.7394400034239803	'a_scale': 3.0663600345105673	'id': 91200}; 1; [0]; [[[ 0.14837604	3592.51264	28.9020398	29.7277847 ]]]; [[[3592.51264	16.7283827	29.7277847]]]; [[[0.00000033	0.00000033	0.00000033	0.00000033]]]; [[[0.00000033	0.00000033	0.00000033]]]; [[[0.	0.00000033	0. ]]]; [1.]
{'I_diff': 1.0	'N0': 870.6776075456188	'h_N': 14.633856935458684	'r0': 0.6349153350134373	'a0': 0.0008655299242029074	'h0': 0.7633185405466627	'alpha0': 0.0006700957103677156	'eta0': 4.517968297712391	'delta': 0.05584632906239671	'n': 1.8053158113099883	'nu': 1.6022760706749755	'a_scale': 2.342223288927597	'id': 55800}; 2; [0	1]; [[[ 228.06981	1315.63718	214.7642994	154.375222 ]	[ 839.335357	16.0277889	80.7192176	0. ]]]; [[[1315.63718	199.953977	154.375222 ]	[ 16.0277889	0.	0. ]]]; [[[0.91648465	1.18183124	1.34873877	0.25136661]	[0.00000033	0.00000033	0.00000033	0. ]]]; [[[1.18183124	1.39027911	0.25136661]	[0.00000033	0.	0. ]]]; [[[0.	0.84044626	0. ]	[0.	0.00000033	0. ]]]; [0.935	0.065]
{'I_diff': 0.5	'N0': 1925.8710666971965	'h_N': 12.202714577996598	'r0': 1.1734583742133338	'a0': 0.0014913257067435673	'h0': 0.9636970304502506	'alpha0': 0.00037940847210489177	'eta0': 3.6835635501279778	'delta': 0.04000735397241803	'n': 1.667663843889847	'nu': 1.923449538180342	'a_scale': 2.5269065008362936	'id': 91400}; 1; [0]; [[[ 0.47579485	9995.44585	36.0039128	96.8296083 ]]]; [[[9995.44585	22.2685412	96.8296083]]]; [[[0.00000033	0.00000033	0.00000033	0.00000033]]]; [[[0.00000033	0.00000033	0.00000033]]]; [[[0.	0.00000033	0. ]]]; [1.]
{'I_diff': 0.5	'N0': 568.0878172467437	'h_N': 12.010279742169647	'r0': 0.5495250269041766	'a0': 0.0016989386486343187	'h0': 0.9416443067661604	'alpha0': 0.0004897899775393527	'eta0': 1.545417978366474	'delta': 0.04204417955208991	'n': 1.6896469211935798	'nu': 1.8829214233640355	'a_scale': 3.9831412309678633	'id': 92200}; 1; [0]; [[[ 1.34853857	2454.52842	28.7606615	75.1193772 ]]]; [[[2454.52842	17.9346956	75.1193772]]]; [[[0.00000033	0.00000033	0.00000033	0.00000033]]]; [[[0.00000033	0.00000033	0.00000033]]]; [[[0.	0.00000033	0. ]]]; [1.]
{'I_diff': 1.0	'N0': 899.3630895690137	'h_N': 13.144371802077089	'r0': 0.9648130350862134	'a0': 0.001411863792019464	'h0': 1.9651227324980225	'alpha0': 0.000315045092709185	'eta0': 5.206791516753032	'delta': 0.05122649513492579	'n': 1.7546515833280607	'nu': 1.574701174596061	'a_scale': 3.1925449852585746	'id': 68600}; 2; [0	1]; [[[ 124.546148	2509.39524	247.4273443	92.3379465]	[ 853.192406	14.2238342	123.55543	0. ]]]; [[[2509.39524	225.908366	92.3379465]	[ 14.2238342	0.	0. ]]]; [[[1.59121945	0.72639361	1.20225665	0.36642059]	[0.00000033	0.00000033	0.00000033	0. ]]]; [[[0.72639361	1.2559981	0.36642059]	[0.00000033	0.	0. ]]]; [[[0.	0.66507587	0. ]	[0.	0.00000033	0. ]]]; [0.96	0.04]
{'I_diff': 0.75	'N0': 1805.5165101828702	'h_N': 13.588299505508195	'r0': 1.5345748958178274	'a0': 0.0013362857205556533	'h0': 1.1982354998511595	'alpha0': 0.0005967823050170443	'eta0': 2.623201686141476	'delta': 0.04492864031500015	'n': 1.247555293269757	'nu': 1.9895971688702383	'a_scale': 4.437184189518777	'id': 92400}; 1; [0]; [[[ 0.43267198	9786.18822	24.91936898	48.0952193 ]]]; [[[9786.18822	16.3075835	48.0952193]]]; [[[0.00000033	0.00000033	0.00000033	0.00000033]]]; [[[0.00000033	0.00000033	0.00000033]]]; [[[0.	0.00000033	0. ]]]; [1.]
{'I_diff': 0.5	'N0': 1582.2124498070593	'h_N': 15.915759588378103	'r0': 1.0605884188120465	'a0': 0.0015083717811125263	'h0': 1.98578611841709	'alpha0': 0.0003496708611901031	'eta0': 4.019025962482928	'delta': 0.05580153229172391	'n': 1.5114067993029363	'nu': 1.8925176865334965	'a_scale': 2.07221566080407	'id': 74600}; 1; [0]; [[[ 200.554366	5870.66897	392.1967286	69.1618351]]]; [[[5870.66897	321.685505	69.1618351]]]; [[[1.91459362	0.60648398	1.55373251	0.74461757]]]; [[[0.60648398	1.61991141	0.74461757]]]; [[[0.	1.27909991	0. ]]]; [1.]
{'I_diff': 1.0	'N0': 1174.1358760443609	'h_N': 11.753493948003428	'r0': 1.6409157994877481	'a0': 0.0007651514887440734	'h0': 1.2911913516519022	'alpha0': 0.0004344587217632998	'eta0': 4.388328777740503	'delta': 0.03797537713125826	'n': 1.8661933127749708	'nu': 1.688395671745157	'a_scale': 1.6823623196549513	'id': 91800}; 1; [0]; [[[ 0.33918691	5534.18723	44.1290479	108.776964 ]]]; [[[5534.18723	33.7393597	108.776964 ]]]; [[[0.00000033	0.00000033	0.00000033	0.00000033]]]; [[[0.00000033	0.00000033	0.00000033]]]; [[[0.	0.00000033	0. ]]]; [1.]
{'I_diff': 0.75	'N0': 1660.4814135534523	'h_N': 16.56706389780409	'r0': 0.7165742525257628	'a0': 0.0016683582932348264	'h0': 2.1070485700918242	'alpha0': 0.0008119529325536049	'eta0': 5.082380188833158	'delta': 0.03280750912261361	'n': 1.8804392475043135	'nu': 1.7087429158319776	'a_scale': 3.5612913163101703	'id': 90000}; 1; [0]; [[[ 0.84111068	8986.44804	28.9418891	42.803779 ]]]; [[[8986.44804	20.5680816	42.803779 ]]]; [[[0.	0.	0.	0.]]]; [[[0.	0.	0.]]]; [[[0.	0.	0.]]]; [1.]
{'I_diff': 0.75	'N0': 1753.573507940383	'h_N': 7.451837051943405	'r0': 1.7007412314315675	'a0': 0.002010698893923004	'h0': 0.7206044072013441	'alpha0': 0.0004554529959351843	'eta0': 4.039279409665628	'delta': 0.04337150524924196	'n': 1.6672757107932397	'nu': 1.230891158754968	'a_scale': 4.52593418070399	'id': 47600}; 2; [0	1]; [[[ 135.727459	3099.3414	309.54570241	530.696548 ]	[1680.06673	10.7590555	185.70913	0. ]]]; [[[3099.3414	300.581786	530.696548 ]	[ 10.7590555	0.	0. ]]]; [[[1.54207203	0.76790452	1.3067356	0.17963419]	[0.00000033	0.00000033	0.00000033	0. ]]]; [[[0.76790452	1.322811	0.17963419]	[0.00000033	0.	0. ]]]; [[[0.	0.7876134	0. ]	[0.	0.00000033	0. ]]]; [0.975	0.025]
{'I_diff': 1.0	'N0': 1969.515422930287	'h_N': 6.188298679136336	'r0': 0.7841459523520186	'a0': 0.0019706474131897392	'h0': 1.1991179653019821	'alpha0': 0.0002353925361602183	'eta0': 2.7818003207370445	'delta': 0.04888686027212452	'n': 1.7440786825820203	'nu': 1.9424438230543555	'a_scale': 2.063854693177359	'id': 93400}; 1; [0]; [[[ 0.45183569	10308.9224	44.1394036	84.4376531 ]]]; [[[10308.9224	31.0187949	84.4376531]]]; [[[0.	0.	0.	0.]]]; [[[0.	0.	0.]]]; [[[0.	0.	0.]]]; [1.]
{'I_diff': 0.5	'N0': 2087.552904290712	'h_N': 5.86194223731227	'r0': 1.275624059002074	'a0': 0.002023476281307805	'h0': 2.2615663984021515	'alpha0': 0.0007820754681799333	'eta0': 5.1703723400782735	'delta': 0.035656563225710064	'n': 1.2471951033343296	'nu': 1.3291379525192508	'a_scale': 3.3264688646250327	'id': 77000}; 1; [0]; [[[ 234.894972	7664.43357	520.6191805	107.160167 ]]]; [[[7664.43357	496.139976	107.160167]]]; [[[1.93224546	0.61237435	1.65205576	0.73775679]]]; [[[0.61237435	1.67049018	0.73775679]]]; [[[0.	1.30777679	0. ]]]; [1.]
{'I_diff': 0.75	'N0': 1471.7731843219253	'h_N': 10.80555686909193	'r0': 0.980609952038102	'a0': 0.0015209600875261318	'h0': 1.74757803344048	'alpha0': 0.0007719421197288445	'eta0': 4.795097671081898	'delta': 0.055401968138832	'n': 1.257489111053274	'nu': 1.3893782986355918	'a_scale': 4.595533015670295	'id': 70800}; 2; [0	1]; [[[ 260.77324	4430.68288	429.2615106	81.2867342]	[ 879.630125	1106.39649	1033.57093	0. ]]]; [[[4430.68288	405.934754	81.2867342]	[1106.39649	0.	0. ]]]; [[[1.51541504	0.7650857	1.34684041	0.42047722]	[0.62687628	1.9983597	0.74625854	0. ]]]; [[[0.7650857	1.37654075	0.42047722]	[1.9983597	0.	0. ]]]; [[[0.	0.85622451	0. ]	[0.	0.74625854	0. ]]]; [0.99	0.01]
{'I_diff': 1.0	'N0': 675.7240912504077	'h_N': 9.788484998377337	'r0': 1.3973248929353166	'a0': 0.0017459026449169568	'h0': 1.489808137197656	'alpha0': 0.0008507674283688502	'eta0': 3.657998462753518	'delta': 0.03534478775114883	'n': 1.5939994314852752	'nu': 1.098373736796591	'a_scale': 2.849290641228566	'id': 66200}; 1; [0]; [[[ 21.5607627	1040.2785	123.79087873	232.525527 ]]]; [[[1040.2785	123.755608	232.525527]]]; [[[1.98300067	0.5822225	0.76926437	0.13636433]]]; [[[0.5822225	0.7693952	0.13636433]]]; [[[0.	0.31358794	0. ]]]; [1.]
{'I_diff': 0.75	'N0': 1784.149993096542	'h_N': 15.769399621866066	'r0': 1.321902871417368	'a0': 0.0009528411494848436	'h0': 1.5569456759523703	'alpha0': 0.0005960860996699364	'eta0': 4.193722207968087	'delta': 0.04816670897756862	'n': 1.9012400902262443	'nu': 1.4628400822955068	'a_scale': 1.5682248354775759	'id': 69200}; 2; [0	1]; [[[ 183.249098	6187.53704	401.7109632	144.211836 ]	[1707.16106	16.1782279	151.435988	9.80266893]]]; [[[6187.53704	382.647664	144.211836 ]	[ 16.1782279	0.	9.80266893]]]; [[[1.893526	0.61835476	1.65008709	0.60810223]	[0.	0.	0.	0. ]]]; [[[0.61835476	1.67640969	0.60810223]	[0.	0.	0. ]]]; [[[0.	1.17075067	0. ]	[0.	0.	0. ]]]; [0.995	0.005]
{'I_diff': 0.5	'N0': 1704.7728973315886	'h_N': 5.9478371200364855	'r0': 0.722758810138163	'a0': 0.0009587719197999729	'h0': 1.469921894280693	'alpha0': 0.00029658628561804316	'eta0': 3.6577513353487743	'delta': 0.030259953203853995	'n': 1.056653248960274	'nu': 1.4323855068600344	'a_scale': 1.6343866277193022	'id': 93000}; 2; [0	1]; [[[ 0.3295033	7768.46665	82.8204458	183.884531 ]	[1704.77233	0.	0.	0. ]]]; [[[7768.46665	60.0378999	183.884531 ]	[ 0.	0.	0. ]]]; [[[0.	0.	0.	0. ]	[0.00000033	0.	0.	0. ]]]; [[[0.	0.	0.]	[0.	0.	0.]]]; [[[0.	0.	0.]	[0.	0.	0.]]]; [0.835	0.165]
{'I_diff': 0.5	'N0': 2209.342821865409	'h_N': 8.85527458507372	'r0': 1.8170635405520563	'a0': 0.0015923328545551308	'h0': 1.6136605002120008	'alpha0': 0.0007432935104386271	'eta0': 4.983288267425014	'delta': 0.05645258985295319	'n': 1.0790205051706727	'nu': 1.9717053623752117	'a_scale': 4.36907145005298	'id': 72200}; 2; [1	0]; [[[2209.34209	0.	0.	0. ]	[ 388.01992	6964.87689	764.175805	78.9241857]]]; [[[ 0.	0.	0. ]	[6964.87689	634.851704	78.9241857]]]; [[[0.00000033	0.	0.	0. ]	[1.5669474	0.77065996	1.28383144	0.74586547]]]; [[[0.	0.	0. ]	[0.77065996	1.34028362	0.74586547]]]; [[[0.	0.	0. ]	[0.	1.08184568	0. ]]]; [0.075	0.925]
{'I_diff': 0.5	'N0': 1336.6931434342894	'h_N': 11.49458499727427	'r0': 1.8804009640809785	'a0': 0.0016992316751604493	'h0': 1.7846896757637776	'alpha0': 0.0003095302734836341	'eta0': 2.8996518745182467	'delta': 0.05751787588979963	'n': 1.0376705247493772	'nu': 1.7113582766704722	'a_scale': 3.4296386949201527	'id': 81800}; 2; [0	1]; [[[ 0.85194371	5327.55852	235.6705027	162.180356 ]	[1336.6927	0.	0.	0. ]]]; [[[5327.55852	179.840936	162.180356]	[ 0.	0.	0. ]]]; [[[1.14232901	0.38737219	1.42082438	0.97921713]	[0.00000033	0.	0.	0. ]]]; [[[0.38737219	1.42859165	0.97921713]	[0.	0.	0. ]]]; [[[0.	1.43133993	0. ]	[0.	0.	0. ]]]; [0.95	0.05]
{'I_diff': 0.25	'N0': 1742.6652509278924	'h_N': 15.816013466234855	'r0': 1.2534140994733025	'a0': 0.001922607214697609	'h0': 1.5699479144805304	'alpha0': 0.0006031920383747888	'eta0': 3.881962820192687	'delta': 0.056118338676710414	'n': 1.9796134114520116	'nu': 1.325101176786645	'a_scale': 3.365352544612269	'id': 70400}; 2; [0	1]; [[[ 434.539473	4537.61781	605.325439	105.569403 ]	[1701.57998	10.608899	83.2196899	0. ]]]; [[[4537.61781	471.852223	105.569403]	[ 10.608899	0.	0. ]]]; [[[1.28617193	0.91318496	1.24284187	0.39642104]	[0.00000033	0.00000033	0.00000033	0. ]]]; [[[0.91318496	1.28800711	0.39642104]	[0.00000033	0.	0. ]]]; [[[0.	1.08791577	0. ]	[0.	0.00000033	0. ]]]; [0.99	0.01]
{'I_diff': 0.5	'N0': 1207.0794690624016	'h_N': 9.189428060072908	'r0': 1.9651203979361824	'a0': 0.0009174214224483008	'h0': 1.4472493471701195	'alpha0': 0.0008483661663221602	'eta0': 4.4775320678815795	'delta': 0.04253813316496239	'n': 1.0616551044000078	'nu': 1.6441017276195293	'a_scale': 2.1869617721492487	'id': 78600}; 1; [0]; [[[ 7.9903626	3831.18903	401.6701346	175.721666 ]]]; [[[3831.18903	317.786191	175.721666]]]; [[[2.99170925	0.65358463	1.41368567	0.8429822 ]]]; [[[0.65358463	1.46545848	0.8429822 ]]]; [[[0.	1.32805273	0. ]]]; [1.]
{'I_diff': 0.5	'N0': 1074.2202605944967	'h_N': 7.4708709441369665	'r0': 0.8472371668121745	'a0': 0.0009353088019476475	'h0': 0.7406758548409798	'alpha0': 0.0003016904324337474	'eta0': 2.4080591726121305	'delta': 0.04750533423536032	'n': 1.8102942542804843	'nu': 1.9423729890103418	'a_scale': 3.173810297214693	'id': 95400}; 1; [0]; [[[ 0.5624306	4913.48998	39.916125	118.852283 ]]]; [[[4913.48998	24.5960118	118.852283 ]]]; [[[0.00000033	0.00000033	0.00000033	0.00000033]]]; [[[0.00000033	0.00000033	0.00000033]]]; [[[0.	0.00000033	0. ]]]; [1.]
{'I_diff': 0.75	'N0': 1553.3011267528516	'h_N': 8.797240905888794	'r0': 1.5605418968811864	'a0': 0.0010870915373902103	'h0': 0.9654364514036744	'alpha0': 0.00023514110669514303	'eta0': 4.865084398537129	'delta': 0.049415755182421764	'n': 1.5738833813223716	'nu': 1.209149354479599	'a_scale': 4.197404498030979	'id': 50000}; 2; [0	1]; [[[ 381.40868	990.679624	586.9718648	361.462477 ]	[1440.02667	20.6218219	284.345994	0. ]]]; [[[990.679624	556.907684	361.462477 ]	[ 20.6218219	0.	0. ]]]; [[[0.79372048	1.60735748	0.76165272	0.08389552]	[0.00000033	0.00000033	0.00000033	0. ]]]; [[[1.60735748	0.77952079	0.08389552]	[0.00000033	0.	0. ]]]; [[[0.	0.43515841	0. ]	[0.	0.00000033	0. ]]]; [0.885	0.115]
{'I_diff': 0.25	'N0': 931.3443738136161	'h_N': 16.73457877869628	'r0': 1.1450216765025123	'a0': 0.00145459060751352	'h0': 1.8555279014831283	'alpha0': 0.0003967291450187618	'eta0': 4.6184963860012616	'delta': 0.04323513964141375	'n': 1.5618156056068564	'nu': 1.0183699241795487	'a_scale': 2.233111119058001	'id': 96000}; 1; [1]; [[[841.46848	19.777848	183.322105	0. ]]]; [[[19.777848	0.	0. ]]]; [[[0.00000033	0.00000033	0.00000033	0. ]]]; [[[0.00000033	0.	0. ]]]; [[[0.	0.00000033	0. ]]]; [1.]
{'I_diff': 0.5	'N0': 1393.204100136913	'h_N': 7.598069421507045	'r0': 1.7698979105285333	'a0': 0.0020225673238409023	'h0': 0.7697482671912068	'alpha0': 0.0003170949690870209	'eta0': 1.3982358925051317	'delta': 0.03810576072221885	'n': 1.0780179765785265	'nu': 1.688425435765762	'a_scale': 1.131881338797134	'id': 96200}; 2; [0	1]; [[[ 0.21171433	6321.81637	46.5634645	161.615509 ]	[1393.20364	0.	0.	0. ]]]; [[[6321.81637	30.2033357	161.615509 ]	[ 0.	0.	0. ]]]; [[[0.	0.	0.	0. ]	[0.00000033	0.	0.	0. ]]]; [[[0.	0.	0.]	[0.	0.	0.]]]; [[[0.	0.	0.]	[0.	0.	0.]]]; [0.985	0.015]
{'I_diff': 1.0	'N0': 599.3577162414141	'h_N': 13.385104635786389	'r0': 0.7312632836888946	'a0': 0.001506233025289233	'h0': 1.4112379531729888	'alpha0': 0.000584358590422268	'eta0': 3.7099729576533247	'delta': 0.03439013716472746	'n': 1.5278365424254163	'nu': 1.4110517640308622	'a_scale': 3.28224304480655	'id': 95000}; 1; [0]; [[[ 1.25907803	1869.4222	54.1466011	143.641402 ]]]; [[[1869.4222	47.4709302	143.641402 ]]]; [[[0.	0.	0.	0.]]]; [[[0.	0.	0.]]]; [[[0.	0.	0.]]]; [1.]
{'I_diff': 0.5	'N0': 759.9804624046469	'h_N': 12.33506918368009	'r0': 0.6979492165586334	'a0': 0.0020392184609455415	'h0': 0.9193594364382172	'alpha0': 0.0007539385959678914	'eta0': 5.100391238717291	'delta': 0.0368597593940397	'n': 1.210393314112356	'nu': 1.6499805140385573	'a_scale': 1.4225243628031055	'id': 73000}; 1; [0]; [[[ 106.611011	1847.3701	165.5288183	142.512293 ]]]; [[[1847.3701	129.257631	142.512293]]]; [[[1.40954848	0.80395426	1.50614511	0.32319408]]]; [[[0.80395426	1.57212397	0.32319408]]]; [[[0.	1.29550045	0. ]]]; [1.]
{'I_diff': 0.5	'N0': 1511.869849155105	'h_N': 19.60885099573786	'r0': 1.4955663024430157	'a0': 0.0017506903565106748	'h0': 0.7494028093513501	'alpha0': 0.0002929079618268178	'eta0': 2.349507638412711	'delta': 0.05916192195193931	'n': 1.4718278500200968	'nu': 1.5640909676806307	'a_scale': 2.048455793469953	'id': 65800}; 1; [0]; [[[ 44.9347248	4577.37294	180.6151484	346.826788 ]]]; [[[4577.37294	133.765409	346.826788]]]; [[[2.53175691	0.49250421	1.3151929	0.46653244]]]; [[[0.49250421	1.33862548	0.46653244]]]; [[[0.	1.25637455	0. ]]]; [1.]
{'I_diff': 1.0	'N0': 1881.1886898063733	'h_N': 13.873433518918402	'r0': 1.1179910402770208	'a0': 0.0009643836171535389	'h0': 1.1972724124119254	'alpha0': 0.0005961214036732861	'eta0': 1.7227290207180301	'delta': 0.04140867313847302	'n': 1.2266865389697186	'nu': 1.9060393521565362	'a_scale': 3.4837006266433503	'id': 96600}; 1; [0]; [[[ 0.56588972	10156.2035	23.62694975	54.4782908 ]]]; [[[10156.2035	16.7183151	54.4782908]]]; [[[0.00000033	0.00000033	0.00000033	0.00000033]]]; [[[0.00000033	0.00000033	0.00000033]]]; [[[0.	0.00000033	0. ]]]; [1.]
{'I_diff': 0.5	'N0': 1405.3320299045083	'h_N': 5.871027686784275	'r0': 1.850269331589994	'a0': 0.0018147384016162947	'h0': 2.0136781473076466	'alpha0': 0.0008926413097313469	'eta0': 1.7151092188298325	'delta': 0.038682271670486955	'n': 1.2137913965151048	'nu': 1.6342613690937369	'a_scale': 3.7073054727833656	'id': 97000}; 1; [0]; [[[ 0.13203228	7632.54528	28.28013768	32.9805189 ]]]; [[[7632.54528	18.8884597	32.9805189]]]; [[[0.00000033	0.00000033	0.00000033	0.00000033]]]; [[[0.00000033	0.00000033	0.00000033]]]; [[[0.	0.00000033	0. ]]]; [1.]
{'I_diff': 0.25	'N0': 1759.900198050793	'h_N': 13.065606165573778	'r0': 1.229058278778414	'a0': 0.0011857942566994907	'h0': 1.6476548811844451	'alpha0': 0.0003245699496212074	'eta0': 2.969842052153318	'delta': 0.03628730201678513	'n': 1.5021412435130475	'nu': 1.349153160518496	'a_scale': 3.8860588581721567	'id': 77600}; 1; [0]; [[[ 62.2753948	6287.92965	291.3608196	268.729328 ]]]; [[[6287.92965	224.161284	268.729328]]]; [[[2.63624911	0.48390242	1.69882952	0.67135392]]]; [[[0.48390242	1.73358043	0.67135392]]]; [[[0.	1.58935658	0. ]]]; [1.]
{'I_diff': 0.25	'N0': 2001.7487251258274	'h_N': 17.836246439281833	'r0': 1.0101208126931205	'a0': 0.0019521372353716192	'h0': 1.628199729548361	'alpha0': 0.0005880930914879942	'eta0': 1.7515889832998959	'delta': 0.04140511950754895	'n': 1.5381544039018962	'nu': 1.045632709837379	'a_scale': 1.6458897372540502	'id': 76000}; 3; [0	1	1]; [[[ 171.419158	6776.25237	408.27815568	249.5733 ]	[ 171.320302	6777.13916	407.951401	249.565453 ]	[ 0.76236162	11434.204	0.	0. ]]]; [[[ 6776.25237	407.093997	249.5733 ]	[ 6777.13916	407.951401	249.565453]	[11434.204	0.	0. ]]]; [[[1.95577421	0.60484854	1.72858335	0.70533769]	[1.95579966	0.60469423	1.72947842	0.70549143]	[0.00000033	0.00000033	0.	0. ]]]; [[[0.60484854	1.72927949	0.70533769]	[0.60469423	1.72947842	0.70549143]	[0.00000033	0.	0. ]]]; [[[0.	1.49658417	0. ]	[0.	0.	0. ]	[0.	0.	0. ]]]; [0.955	0.02	0.025]
{'I_diff': 0.5	'N0': 996.2660402855157	'h_N': 11.456159785334805	'r0': 0.8068728980874597	'a0': 0.0011016558759184532	'h0': 0.978421817739497	'alpha0': 0.0005805250874717929	'eta0': 2.864912529421626	'delta': 0.04462553419049168	'n': 1.1103193812208887	'nu': 1.9851071496131851	'a_scale': 4.124361695993899	'id': 97800}; 1; [0]; [[[ 0.75722994	5074.5063	27.0172794	57.3256605 ]]]; [[[5074.5063	16.289244	57.3256605]]]; [[[0.	0.	0.	0.]]]; [[[0.	0.	0.]]]; [[[0.	0.	0.]]]; [1.]
{'I_diff': 1.0	'N0': 1203.5809683864775	'h_N': 9.68424611235909	'r0': 1.4047727234319407	'a0': 0.0012752223764652738	'h0': 1.436514803334638	'alpha0': 0.0003779375094867595	'eta0': 3.382083188559055	'delta': 0.059781860369395264	'n': 1.8530045063663438	'nu': 1.623142992060001	'a_scale': 1.7380592323968085	'id': 70200}; 1; [0]; [[[ 62.9683227	4243.44068	207.7170265	149.305336 ]]]; [[[4243.44068	191.445555	149.305336]]]; [[[2.36989425	0.51273583	1.5498808	0.62098324]]]; [[[0.51273583	1.59337336	0.62098324]]]; [[[0.	1.08726235	0. ]]]; [1.]
{'I_diff': 0.75	'N0': 985.8926468868984	'h_N': 16.85131604824023	'r0': 0.7334084755949152	'a0': 0.0015028102681001834	'h0': 1.5990834654923018	'alpha0': 0.0007371611474377367	'eta0': 4.297277394640972	'delta': 0.047448703920666	'n': 1.9411994597945876	'nu': 1.4594163577921064	'a_scale': 2.0057038336690387	'id': 75600}; 2; [0	1]; [[[ 150.156691	2911.59328	232.1488082	100.900566 ]	[ 958.840172	10.1767333	65.5246568	0. ]]]; [[[2911.59328	217.011228	100.900566 ]	[ 10.1767333	0.	0. ]]]; [[[1.52049043	0.74011616	1.49965908	0.50607112]	[0.00000033	0.00000033	0.00000033	0. ]]]; [[[0.74011616	1.53481139	0.50607112]	[0.00000033	0.	0. ]]]; [[[0.	1.03392578	0. ]	[0.	0.00000033	0. ]]]; [0.99	0.01]
{'I_diff': 0.25	'N0': 688.5291718641686	'h_N': 19.88092065748352	'r0': 0.9972538699510227	'a0': 0.001782865617247553	'h0': 1.1367779326094536	'alpha0': 0.0006544675122815708	'eta0': 2.5796402017423343	'delta': 0.03250598022958371	'n': 1.434491918332394	'nu': 1.79767430650646	'a_scale': 2.006975424611684	'id': 98400}; 1; [0]; [[[ 0.82349954	3220.48681	25.7119087	68.5483097 ]]]; [[[3220.48681	14.7309924	68.5483097]]]; [[[0.00000033	0.00000033	0.00000033	0.00000033]]]; [[[0.00000033	0.00000033	0.00000033]]]; [[[0.	0.00000033	0. ]]]; [1.]
{'I_diff': 0.5	'N0': 1901.4454740183128	'h_N': 10.773887958163327	'r0': 1.0066085390023995	'a0': 0.001362132878746344	'h0': 2.0488035329239667	'alpha0': 0.0007077558269111448	'eta0': 2.307451533270009	'delta': 0.05424539489257052	'n': 1.5325017915855859	'nu': 1.4024570335935116	'a_scale': 2.93206376551088	'id': 79400}; 1; [0]; [[[ 74.3544749	8016.53747	279.8649526	150.708379 ]]]; [[[8016.53747	265.094991	150.708379]]]; [[[2.90390429	0.43464076	1.90260715	1.18321466]]]; [[[0.43464076	1.91691462	1.18321466]]]; [[[0.	1.67848522	0. ]]]; [1.]
{'I_diff': 0.5	'N0': 1112.7918491338642	'h_N': 8.851866146399946	'r0': 1.9263903477186324	'a0': 0.0014028137864342937	'h0': 2.192759515738252	'alpha0': 0.0007162566958696514	'eta0': 1.7283287580242677	'delta': 0.03431432179901891	'n': 1.7866433510868642	'nu': 1.5250771022247323	'a_scale': 2.689635129877453	'id': 98600}; 1; [0]; [[[ 0.17542078	5827.93179	35.7519667	44.5454942 ]]]; [[[5827.93179	25.0457403	44.5454942]]]; [[[0.00000033	0.00000033	0.00000033	0.00000033]]]; [[[0.00000033	0.00000033	0.00000033]]]; [[[0.	0.00000033	0. ]]]; [1.]
{'I_diff': 0.5	'N0': 2026.061053988702	'h_N': 9.68857062215151	'r0': 1.056701818792984	'a0': 0.001992068278557375	'h0': 1.2641373106639309	'alpha0': 0.0007277734037941379	'eta0': 2.3604507222837103	'delta': 0.04890586888147027	'n': 1.1469453098556068	'nu': 1.0596198491757054	'a_scale': 3.598623618154778	'id': 71400}; 2; [0	1]; [[[ 342.505539	5587.43605	499.70941306	233.056827 ]	[ 342.949926	5583.70023	499.647548	233.176316 ]]]; [[[5587.43605	499.595062	233.056827]	[5583.70023	499.647548	233.176316]]]; [[[1.43423996	0.81858329	1.57806308	0.55724206]	[1.43232822	0.81919418	1.5773329	0.5569506 ]]]; [[[0.81858329	1.57815268	0.55724206]	[0.81919418	1.5773329	0.5569506 ]]]; [[[0.	1.20561707	0. ]	[0.	0.	0. ]]]; [0.995	0.005]
{'I_diff': 0.25	'N0': 2213.843666833869	'h_N': 5.212039926998299	'r0': 1.8054444866012382	'a0': 0.00177630974085992	'h0': 2.0791587160630045	'alpha0': 0.0003002236622355629	'eta0': 1.38632972949566	'delta': 0.05472078607539059	'n': 1.9987041800884406	'nu': 1.1285978233904284	'a_scale': 3.2848407458396496	'id': 73600}; 2; [0	1]; [[[ 131.220925	8075.04749	528.5780956	223.990849 ]	[2148.92196	11.271124	133.540801	0. ]]]; [[[8075.04749	482.228214	223.990849]	[ 11.271124	0.	0. ]]]; [[[2.44093119	0.52909843	1.4550658	0.88186682]	[0.00000033	0.00000033	0.00000033	0. ]]]; [[[0.52909843	1.47463641	0.88186682]	[0.00000033	0.	0. ]]]; [[[0.	1.2561336	0. ]	[0.	0.00000033	0. ]]]; [0.995	0.005]
{'I_diff': 0.75	'N0': 592.9583467595983	'h_N': 9.761597630288305	'r0': 1.8265687234352828	'a0': 0.0011415336243928648	'h0': 0.7800897898894725	'alpha0': 0.0003651493031414017	'eta0': 2.9470146680399187	'delta': 0.05591968815612346	'n': 1.243969737787475	'nu': 1.404979523673914	'a_scale': 3.172258288943392	'id': 97200}; 1; [0]; [[[ 1.67981935	704.530852	135.2343603	237.052482 ]]]; [[[704.530852	101.576809	237.052482]]]; [[[0.	0.	0.	0.]]]; [[[0.	0.	0.]]]; [[[0.	0.	0.]]]; [1.]
{'I_diff': 1.0	'N0': 2199.1675584755058	'h_N': 14.57935005759589	'r0': 0.5872730046837027	'a0': 0.0016896090514774721	'h0': 1.0561471119634307	'alpha0': 0.00034751771444191707	'eta0': 2.0931541746761235	'delta': 0.04164194412494555	'n': 1.8409309217841079	'nu': 1.9449516096369894	'a_scale': 3.840047453349054	'id': 99000}; 1; [0]; [[[ 1.20207122	11692.0164	30.4865939	81.906695 ]]]; [[[11692.0164	21.4099589	81.906695 ]]]; [[[0.00000033	0.00000033	0.00000033	0.00000033]]]; [[[0.00000033	0.00000033	0.00000033]]]; [[[0.	0.00000033	0. ]]]; [1.]
{'I_diff': 1.0	'N0': 1100.635071709746	'h_N': 5.468356410648859	'r0': 1.865113797978695	'a0': 0.0009905563443998267	'h0': 1.909009153169164	'alpha0': 0.0007149049877266094	'eta0': 3.9694858198917475	'delta': 0.04929502576891469	'n': 1.252364115755946	'nu': 1.1123171829776592	'a_scale': 2.3649967710718247	'id': 72600}; 1; [0]; [[[ 31.9679672	2713.73457	349.59033004	196.493809 ]]]; [[[2713.73457	349.408502	196.493809]]]; [[[2.80303745	0.7299739	1.08349013	0.60116302]]]; [[[0.7299739	1.08377024	0.60116302]]]; [[[0.	0.6217773	0. ]]]; [1.]
{'I_diff': 0.5	'N0': 1012.7958980548854	'h_N': 18.22245481615611	'r0': 0.6280328777603111	'a0': 0.00078185819031229	'h0': 1.9984786998900563	'alpha0': 0.000515668092207945	'eta0': 4.224738766829065	'delta': 0.03659895947774967	'n': 1.9329342912993521	'nu': 1.6958030267110762	'a_scale': 1.9503240687246595	'id': 94600}; 1; [0]; [[[ 1.2876906	5106.89239	44.8160618	57.0522854]]]; [[[5106.89239	29.7869954	57.0522854]]]; [[[0.02681017	0.02488637	0.39753829	0.20798888]]]; [[[0.02488637	0.41807545	0.20798888]]]; [[[0.	0.3622914	0. ]]]; [1.]
{'I_diff': 0.5	'N0': 741.5685384065484	'h_N': 9.509926114126078	'r0': 1.0058127676572952	'a0': 0.0009756630539783082	'h0': 0.9275812923630739	'alpha0': 0.0005239657423743375	'eta0': 2.3081993645734493	'delta': 0.03505712377519966	'n': 1.90460468275953	'nu': 1.5361026341651256	'a_scale': 3.464091870265115	'id': 99400}; 1; [0]; [[[ 0.5561506	2671.24732	45.6631619	153.442298 ]]]; [[[2671.24732	31.8186125	153.442298 ]]]; [[[0.00000033	0.00000033	0.00000033	0.00000033]]]; [[[0.00000033	0.00000033	0.00000033]]]; [[[0.	0.00000033	0. ]]]; [1.]
{'I_diff': 0.75	'N0': 575.6517669815685	'h_N': 5.6415875831811215	'r0': 0.5738068457615448	'a0': 0.001545923479415534	'h0': 2.2777191767258014	'alpha0': 0.00038559327744028553	'eta0': 4.581103640701355	'delta': 0.044016126379120696	'n': 1.5575868417929768	'nu': 1.2364676991308983	'a_scale': 1.1960104471052508	'id': 99600}; 1; [1]; [[[535.034878	17.9915268	97.1496377	0. ]]]; [[[17.9915268	0.	0. ]]]; [[[0.00000033	0.00000033	0.00000033	0. ]]]; [[[0.00000033	0.	0. ]]]; [[[0.	0.00000033	0. ]]]; [1.]
{'I_diff': 0.5	'N0': 795.3540220435845	'h_N': 9.811078143726705	'r0': 1.030080849569769	'a0': 0.0014091272872727798	'h0': 1.6520831128832578	'alpha0': 0.0005077175148428106	'eta0': 4.727739355441143	'delta': 0.0450990281910302	'n': 1.6271260538288532	'nu': 1.3731778124776883	'a_scale': 4.0775020129962165	'id': 76200}; 1; [0]; [[[ 101.102248	1981.38164	241.1460093	122.26711 ]]]; [[[1981.38164	204.116618	122.26711 ]]]; [[[1.56726072	0.74517322	1.10430197	0.26938486]]]; [[[0.74517322	1.1602525	0.26938486]]]; [[[0.	0.80563369	0. ]]]; [1.]
{'I_diff': 1.0	'N0': 1011.1145781019843	'h_N': 15.600209726739347	'r0': 1.5257181616122117	'a0': 0.0010503351124231115	'h0': 0.7027086393447073	'alpha0': 0.0007015354273954474	'eta0': 3.5284309747312195	'delta': 0.05187118408611504	'n': 1.5811181247962303	'nu': 1.9559640127361797	'a_scale': 2.619849243816072	'id': 99800}; 1; [0]; [[[ 0.66312159	4814.43477	28.06326261	92.9228858 ]]]; [[[4814.43477	19.6383506	92.9228858]]]; [[[0.00000033	0.00000033	0.00000033	0.00000033]]]; [[[0.00000033	0.00000033	0.00000033]]]; [[[0.	0.00000033	0. ]]]; [1.]
{'I_diff': 0.75	'N0': 1652.0054633233997	'h_N': 5.651966471541511	'r0': 0.8814319495361005	'a0': 0.0006331018027455478	'h0': 0.5968176871470343	'alpha0': 0.0005369981973899785	'eta0': 3.052490587851827	'delta': 0.05723039755658273	'n': 1.7912686933312771	'nu': 1.592083577420491	'a_scale': 1.3236592584135944	'id': 62000}; 1; [0]; [[[ 176.312342	4563.16896	250.2280721	314.606447 ]]]; [[[4563.16896	218.532564	314.606447]]]; [[[1.60666824	0.69344527	1.8057141	0.40374801]]]; [[[0.69344527	1.87131991	0.40374801]]]; [[[0.	1.40475822	0. ]]]; [1.]
{'I_diff': 1.0	'N0': 981.2684712275023	'h_N': 17.457197351650514	'r0': 0.8357542795369906	'a0': 0.0008193045842146717	'h0': 1.7622205943603726	'alpha0': 0.0003687012145253696	'eta0': 4.266605572853059	'delta': 0.03848033799112026	'n': 1.4033248736760329	'nu': 1.5920219325579366	'a_scale': 4.307705681300713	'id': 98200}; 1; [0]; [[[ 1.07125396	4460.48791	58.5927852	98.5017255 ]]]; [[[4460.48791	46.6307413	98.5017255]]]; [[[0.	0.	0.	0.]]]; [[[0.	0.	0.]]]; [[[0.	0.	0.]]]; [1.]
{'I_diff': 0.5	'N0': 1554.4476639297122	'h_N': 10.57430905237337	'r0': 1.537496007334215	'a0': 0.0011465383475902234	'h0': 1.3830171990329585	'alpha0': 0.0005913129600116303	'eta0': 1.52048632101628	'delta': 0.05530356295368216	'n': 1.2841687944344062	'nu': 1.5974752508921235	'a_scale': 1.770978849321101	'id': 100200}; 1; [0]; [[[ 0.43101242	8155.85309	50.4845749	60.4644709 ]]]; [[[8155.85309	34.1901635	60.4644709]]]; [[[0.00000033	0.00000033	0.00000033	0.00000033]]]; [[[0.00000033	0.00000033	0.00000033]]]; [[[0.	0.00000033	0. ]]]; [1.]
{'I_diff': 0.75	'N0': 1319.0215727900668	'h_N': 14.966463253405582	'r0': 1.2891167572725701	'a0': 0.0012623220852265638	'h0': 2.046981609555738	'alpha0': 0.0003504491227348911	'eta0': 1.445644405177321	'delta': 0.0560942398931774	'n': 1.9136052538663593	'nu': 1.5620823723318396	'a_scale': 1.8346279279048723	'id': 100400}; 1; [0]; [[[ 0.7620086	6765.73947	72.3710721	54.4746124]]]; [[[6765.73947	54.7420977	54.4746124]]]; [[[0.00000033	0.00000033	0.00000033	0.00000033]]]; [[[0.00000033	0.00000033	0.00000033]]]; [[[0.	0.00000033	0. ]]]; [1.]
{'I_diff': 1.0	'N0': 1871.6512944709034	'h_N': 13.838499636301226	'r0': 1.0726521785603962	'a0': 0.0014063384564341566	'h0': 1.7554034700770003	'alpha0': 0.0008503215725570359	'eta0': 1.8430094564354191	'delta': 0.05548406728454491	'n': 1.1786515908476494	'nu': 1.655242171883895	'a_scale': 3.4759962361924317	'id': 100600}; 1; [0]; [[[ 0.79065301	10231.6578	34.47182638	35.0729745 ]]]; [[[10231.6578	26.6383385	35.0729745]]]; [[[0.	0.	0.	0.]]]; [[[0.	0.	0.]]]; [[[0.	0.	0.]]]; [1.]
{'I_diff': 0.5	'N0': 1914.8838873104016	'h_N': 7.629866242873659	'r0': 0.520317416352776	'a0': 0.0020099049270739496	'h0': 1.1429590497199777	'alpha0': 0.00032819229931128663	'eta0': 3.242485679413259	'delta': 0.05484007099956731	'n': 1.3174872963350772	'nu': 1.046871126059305	'a_scale': 2.296455957738514	'id': 101000}; 1; [1]; [[[1868.14515	28.2639457	98.5095036	0. ]]]; [[[28.2639457	0.	0. ]]]; [[[0.00000033	0.00000033	0.00000033	0. ]]]; [[[0.00000033	0.	0. ]]]; [[[0.	0.00000033	0. ]]]; [1.]
{'I_diff': 0.25	'N0': 1812.3372300976755	'h_N': 14.275273180531926	'r0': 0.708969804539084	'a0': 0.0009761320302796422	'h0': 1.8030061350901783	'alpha0': 0.00037667625960581097	'eta0': 2.1336367905235205	'delta': 0.05326977910456883	'n': 1.0095058799419188	'nu': 1.1942323298889232	'a_scale': 1.203911418476839	'id': 84000}; 2; [1	0]; [[[1812.33663	0.	0.	0. ]	[ 400.87871	5205.08584	530.0228889	121.573821 ]]]; [[[ 0.	0.	0. ]	[5205.08584	442.132684	121.573821]]]; [[[0.00000033	0.	0.	0. ]	[1.39596776	0.83860626	1.45758027	0.82054891]]]; [[[0.	0.	0. ]	[0.83860626	1.48718414	0.82054891]]]; [[[0.	0.	0. ]	[0.	1.31372378	0. ]]]; [0.13	0.87]
{'I_diff': 1.0	'N0': 784.4356943062577	'h_N': 16.868159785974118	'r0': 1.0362720662730924	'a0': 0.001812731309913621	'h0': 0.591281038118258	'alpha0': 0.0005828464239460275	'eta0': 1.6808933709259222	'delta': 0.045868032540398423	'n': 1.160251492571399	'nu': 1.5717961017058604	'a_scale': 1.955030926145252	'id': 102200}; 1; [0]; [[[ 1.37953772	2619.78346	43.57569191	183.042797 ]]]; [[[2619.78346	34.0386521	183.042797 ]]]; [[[0.00000033	0.00000033	0.00000033	0.00000033]]]; [[[0.00000033	0.00000033	0.00000033]]]; [[[0.	0.00000033	0. ]]]; [1.]
{'I_diff': 1.0	'N0': 1649.827484438775	'h_N': 14.382955974645956	'r0': 1.7800923909652537	'a0': 0.0018059801932816396	'h0': 2.2857737809856777	'alpha0': 0.0007955466530062498	'eta0': 2.4567207390194694	'delta': 0.03535957909983412	'n': 1.709545920719707	'nu': 1.6312798941011692	'a_scale': 1.182333311688721	'id': 103000}; 1; [0]; [[[ 0.30639407	8976.48485	27.52890529	36.9482118 ]]]; [[[8976.48485	21.5610796	36.9482118]]]; [[[0.00000033	0.00000033	0.00000033	0.00000033]]]; [[[0.00000033	0.00000033	0.00000033]]]; [[[0.	0.00000033	0. ]]]; [1.]
{'I_diff': 0.75	'N0': 1770.2502174194942	'h_N': 11.360699939346173	'r0': 0.9865017299210983	'a0': 0.001977541497513642	'h0': 0.9419402057109303	'alpha0': 0.00047365951847539085	'eta0': 4.161292461451274	'delta': 0.04268368044884996	'n': 1.809713228048866	'nu': 1.7304268707708343	'a_scale': 2.44277221903771	'id': 77200}; 1; [0]; [[[ 128.48061	6190.8982	247.2579629	243.330887 ]]]; [[[6190.8982	209.490607	243.330887]]]; [[[2.08215288	0.55440114	2.02084442	0.56971564]]]; [[[0.55440114	2.10589071	0.56971564]]]; [[[0.	1.60760066	0. ]]]; [1.]
{'I_diff': 0.5	'N0': 1735.7410592489698	'h_N': 17.888424153006405	'r0': 0.8602808481185232	'a0': 0.000653582876745748	'h0': 1.977655913132194	'alpha0': 0.0007991817277058457	'eta0': 2.868278197238592	'delta': 0.03811447831636963	'n': 1.9520706980638156	'nu': 1.6223513589741159	'a_scale': 3.5657948842006264	'id': 102600}; 1; [0]; [[[ 0.87470858	9421.49154	33.6439073	41.3429087 ]]]; [[[9421.49154	22.6075259	41.3429087]]]; [[[0.	0.	0.	0.]]]; [[[0.	0.	0.]]]; [[[0.	0.	0.]]]; [1.]
{'I_diff': 0.75	'N0': 1376.502887101094	'h_N': 9.635083382827963	'r0': 1.2531639481751047	'a0': 0.0016891557738587472	'h0': 1.5947001067682198	'alpha0': 0.0005340062666552618	'eta0': 1.509961666879802	'delta': 0.049824529736871265	'n': 1.581543798539676	'nu': 1.3089406525382463	'a_scale': 3.655079864185638	'id': 101200}; 1; [0]; [[[ 0.49935112	6344.68447	92.7058935	125.504547 ]]]; [[[6344.68447	82.2313806	125.504547 ]]]; [[[0.00000033	0.00000033	0.00000033	0.00000033]]]; [[[0.00000033	0.00000033	0.00000033]]]; [[[0.	0.00000033	0. ]]]; [1.]
{'I_diff': 1.0	'N0': 854.3831592249717	'h_N': 6.369688879685853	'r0': 1.4938275836048462	'a0': 0.0010584433246990372	'h0': 2.235262913469745	'alpha0': 0.0005357217413263685	'eta0': 1.7947376944383227	'delta': 0.04748623010034159	'n': 1.365550672013686	'nu': 1.3936737321590513	'a_scale': 1.1119410298777173	'id': 101400}; 1; [0]; [[[ 0.25914542	3968.65842	69.44698797	67.1360161 ]]]; [[[3968.65842	61.4833319	67.1360161]]]; [[[0.	0.	0.	0.]]]; [[[0.	0.	0.]]]; [[[0.	0.	0.]]]; [1.]
{'I_diff': 0.75	'N0': 967.9716299171789	'h_N': 16.4046952390516	'r0': 0.6338057256274767	'a0': 0.001388958886861172	'h0': 1.7759984104293978	'alpha0': 0.0008523361401868076	'eta0': 2.7083540652397637	'delta': 0.04385532922230066	'n': 1.3170819040119335	'nu': 1.0376763030546963	'a_scale': 2.2716167923511987	'id': 79600}; 1; [0]; [[[ 182.888378	2109.0942	266.82284047	137.798441 ]]]; [[[2109.0942	266.82282	137.798441]]]; [[[1.24659917	0.9102633	1.22150702	0.38113118]]]; [[[0.9102633	1.22150706	0.38113118]]]; [[[0.	0.72423917	0. ]]]; [1.]
{'I_diff': 0.5	'N0': 2034.7312452794822	'h_N': 9.05326569662682	'r0': 0.768318088302396	'a0': 0.0007976942330639083	'h0': 0.6268747690797739	'alpha0': 0.0007165783429904023	'eta0': 2.2348629125954522	'delta': 0.0571720192230713	'n': 1.9764958928385103	'nu': 1.7238956471338422	'a_scale': 3.150388977624118	'id': 103400}; 1; [0]; [[[ 0.82169243	10393.4985	40.3229742	119.286483 ]]]; [[[10393.4985	26.1865526	119.286483 ]]]; [[[0.00000033	0.00000033	0.00000033	0.00000033]]]; [[[0.00000033	0.00000033	0.00000033]]]; [[[0.	0.00000033	0. ]]]; [1.]
{'I_diff': 0.25	'N0': 1546.3738507799308	'h_N': 18.869926497023744	'r0': 1.8088759969996244	'a0': 0.001653931270798592	'h0': 0.9401439102234062	'alpha0': 0.000378317275070379	'eta0': 1.9724533523367667	'delta': 0.03938480559550504	'n': 1.516580103046438	'nu': 1.3799419919772726	'a_scale': 3.3435760531941385	'id': 103200}; 1; [0]; [[[ 0.60135467	6227.17793	92.6747758	251.893986 ]]]; [[[6227.17793	60.2422809	251.893986 ]]]; [[[0.	0.	0.	0.]]]; [[[0.	0.	0.]]]; [[[0.	0.	0.]]]; [1.]
{'I_diff': 0.5	'N0': 2077.845002251464	'h_N': 8.106856293215934	'r0': 0.6272249791597969	'a0': 0.001917735065434851	'h0': 0.7837567604739049	'alpha0': 0.0002827359490297995	'eta0': 4.6846888047455	'delta': 0.03803700067568689	'n': 1.4902712397981472	'nu': 1.9758494112826777	'a_scale': 2.654337162468929	'id': 80200}; 1; [0]; [[[ 266.873988	6786.69242	301.4342128	275.25236 ]]]; [[[6786.69242	222.693134	275.25236 ]]]; [[[1.69234841	0.6613943	2.07141531	0.53230147]]]; [[[0.6613943	2.1837357	0.53230147]]]; [[[0.	1.79061242	0. ]]]; [1.]
{'I_diff': 0.25	'N0': 1744.7151172698234	'h_N': 14.138396204736225	'r0': 1.1796668909079886	'a0': 0.0015015166537897609	'h0': 1.4587481056432572	'alpha0': 0.00046653597347630805	'eta0': 2.1837252738584523	'delta': 0.03626768641226543	'n': 1.5185872634047817	'nu': 1.7240623162875908	'a_scale': 2.3957547059653805	'id': 104000}; 1; [0]; [[[ 0.48417064	9254.4643	36.7608504	65.1523365 ]]]; [[[9254.4643	21.342764	65.1523365]]]; [[[0.00000033	0.00000033	0.00000033	0.00000033]]]; [[[0.00000033	0.00000033	0.00000033]]]; [[[0.	0.00000033	0. ]]]; [1.]
{'I_diff': 0.75	'N0': 1344.4910009858872	'h_N': 7.972988378725138	'r0': 0.9351508366062096	'a0': 0.0012779670210204784	'h0': 2.095176121693224	'alpha0': 0.00047381593383809544	'eta0': 1.4704462710823905	'delta': 0.03270715124389582	'n': 1.1454840335742928	'nu': 1.1290483682681367	'a_scale': 1.9283366027035513	'id': 102800}; 1; [0]; [[[ 0.43162338	5230.63187	126.01146523	209.813711 ]]]; [[[5230.63187	124.9903	209.813711]]]; [[[0.	0.	0.00000001	0. ]]]; [[[0.	0.00000001	0. ]]]; [[[0.	0.	0.]]]; [1.]
{'I_diff': 0.75	'N0': 1840.4431966594286	'h_N': 18.988273735173905	'r0': 0.8392555729910554	'a0': 0.001434186289566426	'h0': 2.1375026191565754	'alpha0': 0.0002814256216810927	'eta0': 4.14822514858086	'delta': 0.046802115649651733	'n': 1.8850029110620037	'nu': 1.0201568150227134	'a_scale': 4.54147965717147	'id': 105200}; 1; [1]; [[[1804.10165	11.7024373	88.9168583	0. ]]]; [[[11.7024373	0.	0. ]]]; [[[0.00000033	0.00000033	0.00000033	0. ]]]; [[[0.00000033	0.	0. ]]]; [[[0.	0.00000033	0. ]]]; [1.]
{'I_diff': 0.5	'N0': 1776.0549783375996	'h_N': 10.20443090974193	'r0': 1.9702384338207148	'a0': 0.001611894416856611	'h0': 1.564218715583868	'alpha0': 0.0007552332241510561	'eta0': 1.8682030601905355	'delta': 0.05521801381487545	'n': 1.1844685758968427	'nu': 1.799605306696584	'a_scale': 3.3443701075643393	'id': 105000}; 1; [0]; [[[ 0.30668496	9746.78562	32.1205972	32.0901416 ]]]; [[[9746.78562	20.3871628	32.0901416]]]; [[[0.00000033	0.00000033	0.00000033	0.00000033]]]; [[[0.00000033	0.00000033	0.00000033]]]; [[[0.	0.00000033	0. ]]]; [1.]
{'I_diff': 0.75	'N0': 1986.7813016646085	'h_N': 18.986375766627877	'r0': 1.1126025437120424	'a0': 0.000690539912965393	'h0': 1.4536629149514801	'alpha0': 0.0005833916267396798	'eta0': 4.972120165491741	'delta': 0.05789228077616411	'n': 1.600357134909495	'nu': 1.1702044759972037	'a_scale': 3.937161802769155	'id': 76400}; 2; [0	1]; [[[ 486.441396	3762.57268	714.6241637	201.737031 ]	[1882.40283	31.3479547	256.412624	0. ]]]; [[[3762.57268	704.525133	201.737031 ]	[ 31.3479547	0.	0. ]]]; [[[1.12584348	1.04901491	1.03899214	0.18583961]	[0.00000033	0.00000033	0.00000033	0. ]]]; [[[1.04901491	1.04552747	0.18583961]	[0.00000033	0.	0. ]]]; [[[0.	0.59346417	0. ]	[0.	0.00000033	0. ]]]; [0.85	0.15]
{'I_diff': 0.5	'N0': 641.4972421220796	'h_N': 10.113295958803274	'r0': 1.0143656444335711	'a0': 0.0016514117333750777	'h0': 2.151919404062496	'alpha0': 0.0005382774290865488	'eta0': 3.943826430002358	'delta': 0.05925979242403153	'n': 1.431425176478222	'nu': 1.5802606335788414	'a_scale': 4.321029719232678	'id': 85000}; 1; [0]; [[[ 71.8884895	2103.45481	207.5647525	46.1365413]]]; [[[2103.45481	164.705033	46.1365413]]]; [[[1.90798146	0.61658798	1.13547446	0.45673321]]]; [[[0.61658798	1.2096868	0.45673321]]]; [[[0.	0.86113965	0. ]]]; [1.]
{'I_diff': 0.25	'N0': 1162.6189498150288	'h_N': 10.654864270884104	'r0': 1.9334445608134407	'a0': 0.0010659515041760025	'h0': 0.757948077619466	'alpha0': 0.0005923508211356414	'eta0': 5.003141687012832	'delta': 0.04486966584290128	'n': 1.5590091422752597	'nu': 1.2022744394978035	'a_scale': 4.496340531011109	'id': 60000}; 2; [0	0]; [[[ 83.0255093	979.89754	295.5542687	460.807201 ]	[942.373818	29.5373394	310.4850586	41.7154683]]]; [[[979.89754	225.89779	460.807201 ]	[ 29.5373394	13.4432846	41.7154683]]]; [[[1.30377428	0.88036358	0.6082961	0.03687001]	[0.00000033	0.00000033	0.00000033	0.00000033]]]; [[[0.88036358	0.64033296	0.03687001]	[0.00000033	0.00000033	0.00000033]]]; [[[0.	0.50503323	0. ]	[0.	0.00000033	0. ]]]; [0.91	0.09]
{'I_diff': 0.5	'N0': 1495.2539295493666	'h_N': 15.822311849298714	'r0': 1.9005310284310013	'a0': 0.0008307186704870344	'h0': 1.4976801412275722	'alpha0': 0.0008567751577342435	'eta0': 2.081634127302614	'delta': 0.051558805790931264	'n': 1.9021906289944435	'nu': 1.4892915693354718	'a_scale': 3.6787673611502396	'id': 104200}; 1; [0]; [[[ 0.48332892	7817.34849	49.8854215	60.4103568 ]]]; [[[7817.34849	35.5894429	60.4103568]]]; [[[0.	0.	0.	0.]]]; [[[0.	0.	0.]]]; [[[0.	0.	0.]]]; [1.]
{'I_diff': 0.75	'N0': 792.9957457642562	'h_N': 12.682749253884918	'r0': 1.5436083473280306	'a0': 0.0006871461553736642	'h0': 1.0964205069679283	'alpha0': 0.0002728415317292549	'eta0': 4.376671928449921	'delta': 0.038492756511842544	'n': 1.419267578000379	'nu': 1.3875986186518992	'a_scale': 1.50102834848926	'id': 90800}; 1; [0]; [[[ 2.88080424	1006.56883	141.399391	323.075052 ]]]; [[[1006.56883	117.219479	323.075052]]]; [[[1.03296148	0.46846659	0.51522012	0.12387389]]]; [[[0.46846659	0.55313796	0.12387389]]]; [[[0.	0.36075574	0. ]]]; [1.]
{'I_diff': 0.75	'N0': 1502.3434682718048	'h_N': 19.314890790399183	'r0': 1.3756033154533276	'a0': 0.00188285279857622	'h0': 0.9490103064612603	'alpha0': 0.0006184451428437422	'eta0': 3.918033980990231	'delta': 0.04777250553001286	'n': 1.7190306705554081	'nu': 1.6481413021530948	'a_scale': 2.0372518577146357	'id': 78800}; 1; [0]; [[[ 114.003769	5073.477	262.116004	198.968258]]]; [[[5073.477	231.715706	198.968258]]]; [[[2.01045572	0.57797464	1.8368279	0.51548328]]]; [[[0.57797464	1.89839503	0.51548328]]]; [[[0.	1.42401025	0. ]]]; [1.]
{'I_diff': 0.25	'N0': 1883.3179215554596	'h_N': 9.446030874073205	'r0': 1.1611151287879957	'a0': 0.0007741516617176255	'h0': 1.3219891234929348	'alpha0': 0.0006505185736382829	'eta0': 2.467636563904181	'delta': 0.045221613265063056	'n': 1.1184335642349816	'nu': 1.0230795656511615	'a_scale': 4.161577892674034	'id': 83200}; 3; [0	1	1]; [[[ 120.698085	5512.16435	488.80738613	315.103861 ]	[ 0.38280052	10759.6257	0.	0. ]	[ 120.679012	5513.94793	488.376473	315.066276 ]]]; [[[ 5512.16435	488.776893	315.103861]	[10759.6257	0.	0. ]	[ 5513.94793	488.376473	315.066276]]]; [[[2.03864036	0.60466133	1.34457875	0.42131901]	[0.00000033	0.00000033	0.	0. ]	[2.03894168	0.60447646	1.34581831	0.42133525]]]; [[[0.60466133	1.3445922	0.42131901]	[0.00000033	0.	0. ]	[0.60447646	1.34581831	0.42133525]]]; [[[0.	1.13248095	0. ]	[0.	0.	0. ]	[0.	0.	0. ]]]; [0.835	0.105	0.06 ]
{'I_diff': 0.75	'N0': 1064.856969556036	'h_N': 16.00093494338749	'r0': 1.8261692720221505	'a0': 0.0009980510105994126	'h0': 1.1102309695358124	'alpha0': 0.0004863032822732318	'eta0': 1.9234024138770254	'delta': 0.05751108080202989	'n': 1.2139744577350509	'nu': 1.5706040404126345	'a_scale': 4.629227630423662	'id': 107600}; 1; [0]; [[[ 0.64574478	4937.04083	62.6435824	99.5809399 ]]]; [[[4937.04083	46.7091235	99.5809399]]]; [[[0.00000033	0.00000033	0.00000033	0.00000033]]]; [[[0.00000033	0.00000033	0.00000033]]]; [[[0.	0.00000033	0. ]]]; [1.]
{'I_diff': 1.0	'N0': 1113.8984180654902	'h_N': 12.768455648105235	'r0': 1.721514195205197	'a0': 0.0018174001926871742	'h0': 1.6188532094096177	'alpha0': 0.0003199732967698651	'eta0': 1.7914467530885811	'delta': 0.04348581179839452	'n': 1.7285678523592938	'nu': 1.9063494683191502	'a_scale': 1.9141426961628376	'id': 107800}; 1; [0]; [[[ 0.36666715	5757.89028	33.86338686	51.8401589 ]]]; [[[5757.89028	24.037507	51.8401589]]]; [[[0.00000033	0.00000033	0.00000033	0.00000033]]]; [[[0.00000033	0.00000033	0.00000033]]]; [[[0.	0.00000033	0. ]]]; [1.]
{'I_diff': 0.75	'N0': 604.6799675501984	'h_N': 18.662406402519025	'r0': 1.313449719485549	'a0': 0.0011201147020670622	'h0': 1.40126895799401	'alpha0': 0.0004025152819438494	'eta0': 2.201125957978694	'delta': 0.039060174621928616	'n': 1.869618972085802	'nu': 1.3437878929974532	'a_scale': 3.2516657593037297	'id': 106800}; 1; [0]; [[[ 1.51523962	1364.92189	88.6324995	189.056521 ]]]; [[[1364.92189	76.5963947	189.056521 ]]]; [[[0.	0.	0.	0.]]]; [[[0.	0.	0.]]]; [[[0.	0.	0.]]]; [1.]
{'I_diff': 0.25	'N0': 585.8920259320026	'h_N': 18.986684986929248	'r0': 0.5614163296133291	'a0': 0.001991433582599152	'h0': 2.1831701425414862	'alpha0': 0.0008388084001545401	'eta0': 5.068109814920195	'delta': 0.0470410830168813	'n': 1.20428167956036	'nu': 1.461762625561265	'a_scale': 1.1249839292775914	'id': 92000}; 1; [0]; [[[ 174.374102	1289.25817	238.7452092	32.681413 ]]]; [[[1289.25817	166.457687	32.681413]]]; [[[1.11836231	1.01010618	1.03679549	0.29707367]]]; [[[1.01010618	1.09116029	0.29707367]]]; [[[0.	0.91455461	0. ]]]; [1.]
{'I_diff': 1.0	'N0': 1772.4556420075014	'h_N': 15.46509878861087	'r0': 1.3593504873797688	'a0': 0.0019643507876604543	'h0': 0.6872046217645239	'alpha0': 0.0007196112693472668	'eta0': 5.0023150822250715	'delta': 0.049660379782949564	'n': 1.5668457312279598	'nu': 1.1329155804806716	'a_scale': 1.4136960571484827	'id': 57400}; 2; [0	1]; [[[ 348.417706	2012.47204	472.45846977	433.295697 ]	[1709.80625	13.1966534	170.674264	0. ]]]; [[[2012.47204	471.915022	433.295697 ]	[ 13.1966534	0.	0. ]]]; [[[0.95994036	1.25893071	1.12473517	0.1324691 ]	[0.00000033	0.00000033	0.00000033	0. ]]]; [[[1.25893071	1.12537986	0.1324691 ]	[0.00000033	0.	0. ]]]; [[[0.	0.58317658	0. ]	[0.	0.00000033	0. ]]]; [0.935	0.065]
{'I_diff': 1.0	'N0': 2118.0793382267284	'h_N': 8.134729180095299	'r0': 1.342670885446899	'a0': 0.0008040339247481198	'h0': 1.4619491743736739	'alpha0': 0.0007321483257015476	'eta0': 1.4436023593748468	'delta': 0.034917488516880424	'n': 1.914047137916878	'nu': 1.1463606658466352	'a_scale': 3.1457536272833955	'id': 107000}; 1; [0]; [[[ 0.27485623	9629.2009	84.33047137	227.606572 ]]]; [[[9629.2009	84.0008027	227.606572 ]]]; [[[0.	0.	0.	0.]]]; [[[0.	0.	0.]]]; [[[0.	0.	0.]]]; [1.]
{'I_diff': 1.0	'N0': 1592.0161226132961	'h_N': 18.66219383471133	'r0': 0.614066620700612	'a0': 0.0006360776452450325	'h0': 0.5918219249128598	'alpha0': 0.0005754771116174092	'eta0': 2.7092212697508526	'delta': 0.04613897216507994	'n': 1.276983704311914	'nu': 1.0193809054544554	'a_scale': 2.489879366765676	'id': 67800}; 2; [1	1]; [[[ 488.934949	1024.38239	435.599091	359.225826 ]	[1469.77167	53.1522091	319.465321	0. ]]]; [[[1024.38239	435.599091	359.225826 ]	[ 53.1522091	0.	0. ]]]; [[[0.65017555	1.70838259	1.17841513	0.18363199]	[0.00000033	0.00000033	0.00000033	0. ]]]; [[[1.70838259	1.17841513	0.18363199]	[0.00000033	0.	0. ]]]; [[[0.	0.	0. ]	[0.	0.00000033	0. ]]]; [0.965	0.035]
{'I_diff': 0.75	'N0': 878.0131045087154	'h_N': 16.487900549853634	'r0': 1.100111105715594	'a0': 0.0007691615914447146	'h0': 1.6730265633087977	'alpha0': 0.0007518844899495701	'eta0': 4.878425559826143	'delta': 0.05167951076825847	'n': 1.2968123604104131	'nu': 1.609284141588772	'a_scale': 2.1712661652838503	'id': 91600}; 2; [0	1]; [[[ 59.1898379	3003.80002	218.665039	88.2137749]	[ 470.534918	330.601299	906.608232	0. ]]]; [[[3003.80002	195.198848	88.2137749]	[ 330.601299	0.	0. ]]]; [[[2.28308741	0.53081817	1.38894138	0.5905052 ]	[0.55609013	2.2428364	0.4519392	0. ]]]; [[[0.53081817	1.4669422	0.5905052 ]	[2.2428364	0.	0. ]]]; [[[0.	0.86925605	0. ]	[0.	0.4519392	0. ]]]; [0.98	0.02]
{'I_diff': 0.75	'N0': 1485.4697283602247	'h_N': 13.357573287521712	'r0': 0.7103411239533185	'a0': 0.0009157382026018698	'h0': 1.8893226637148697	'alpha0': 0.0008286837453588226	'eta0': 3.1548399475564484	'delta': 0.041422559150552526	'n': 1.8874097066146076	'nu': 1.2703566141240787	'a_scale': 1.4427205815625312	'id': 87600}; 1; [0]; [[[ 113.429118	5428.84771	246.66929621	151.298624 ]]]; [[[5428.84771	243.632676	151.298624]]]; [[[2.08257825	0.55607992	1.89817726	0.80032124]]]; [[[0.55607992	1.90555104	0.80032124]]]; [[[0.	1.35762763	0. ]]]; [1.]
{'I_diff': 0.75	'N0': 840.9166047955023	'h_N': 19.11009085768775	'r0': 0.5442220834759134	'a0': 0.0018794153323981615	'h0': 1.77269536188359	'alpha0': 0.0006125852622882773	'eta0': 3.48150514845687	'delta': 0.03929751779366532	'n': 1.7666684712666947	'nu': 1.2682293603449248	'a_scale': 1.5317483293242922	'id': 86000}; 2; [0	1]; [[[ 127.66855	2142.05234	169.6445978	134.801787 ]	[ 817.239864	9.99783986	56.8531594	0. ]]]; [[[2142.05234	164.029638	134.801787 ]	[ 9.99783986	0.	0. ]]]; [[[1.39713719	0.79076869	1.44576376	0.47550105]	[0.00000033	0.00000033	0.00000033	0. ]]]; [[[0.79076869	1.46416138	0.47550105]	[0.00000033	0.	0. ]]]; [[[0.	0.93526016	0. ]	[0.	0.00000033	0. ]]]; [0.995	0.005]
{'I_diff': 0.25	'N0': 1766.9752725646997	'h_N': 5.113320743901108	'r0': 1.2909459351274764	'a0': 0.0010807825011719618	'h0': 1.939006249046661	'alpha0': 0.0003125701975327876	'eta0': 4.79647227762171	'delta': 0.04669256523296041	'n': 1.9196725567383162	'nu': 1.6334254394175591	'a_scale': 2.58052706901829	'id': 88000}; 1; [0]; [[[ 330.974219	5591.78389	560.075545	88.9641648]]]; [[[5591.78389	403.094847	88.9641648]]]; [[[1.55824837	0.75497261	1.36523609	0.48334712]]]; [[[0.75497261	1.42391002	0.48334712]]]; [[[0.	1.22115039	0. ]]]; [1.]
{'I_diff': 1.0	'N0': 2164.187678608807	'h_N': 19.137336672843524	'r0': 1.2421275560031666	'a0': 0.0011414165888569171	'h0': 1.333862845875944	'alpha0': 0.0007470994545444013	'eta0': 1.819383624627732	'delta': 0.0455341146882105	'n': 1.4701488678726289	'nu': 1.3385924259158806	'a_scale': 3.9868795305628786	'id': 108600}; 1; [0]; [[[ 0.82682814	10942.0131	60.37095985	126.149325 ]]]; [[[10942.0131	55.3161314	126.149325 ]]]; [[[0.00000033	0.00000033	0.00000033	0.00000033]]]; [[[0.00000033	0.00000033	0.00000033]]]; [[[0.	0.00000033	0. ]]]; [1.]
{'I_diff': 0.25	'N0': 2118.037661661022	'h_N': 17.73450609877716	'r0': 1.5285637669763055	'a0': 0.0007760140392520573	'h0': 2.0907705743943272	'alpha0': 0.0008472373451477081	'eta0': 2.819242334324449	'delta': 0.04904172828273922	'n': 1.5658935674237144	'nu': 1.6478411826831445	'a_scale': 4.208465445202341	'id': 102400}; 1; [0]; [[[ 0.64359676	11145.3065	93.6925902	71.6127935 ]]]; [[[11145.3065	61.654484	71.6127935]]]; [[[0.07774604	0.06981796	1.31558406	0.92742023]]]; [[[0.06981796	1.31763947	0.92742023]]]; [[[0.	1.31959767	0. ]]]; [1.]
{'I_diff': 0.5	'N0': 1840.2727516301393	'h_N': 14.784807591033688	'r0': 0.6255841713814807	'a0': 0.0020038105124855557	'h0': 1.5749544718386197	'alpha0': 0.00026811574857337655	'eta0': 3.1120983281514203	'delta': 0.058086709614983495	'n': 1.6138203619476856	'nu': 1.9770139649278171	'a_scale': 3.7107627271794374	'id': 107400}; 1; [0]; [[[ 1.6179705	9890.08404	52.448198	48.5237034]]]; [[[9890.08404	32.1105984	48.5237034]]]; [[[0.	0.	0.	0.]]]; [[[0.	0.	0.]]]; [[[0.	0.	0.]]]; [1.]
{'I_diff': 1.0	'N0': 930.3410644671253	'h_N': 18.8608591450297	'r0': 1.1336686871424928	'a0': 0.0017329626105082822	'h0': 1.7563561318839456	'alpha0': 0.0004733938800811448	'eta0': 3.6896797962917254	'delta': 0.03986756719522268	'n': 1.5571733906428809	'nu': 1.138494402192803	'a_scale': 2.5715587185324775	'id': 80600}; 2; [0	1]; [[[ 84.5843193	1679.06853	225.38060546	232.038481 ]	[ 863.550818	13.7148136	182.131274	0. ]]]; [[[1679.06853	224.837777	232.038481 ]	[ 13.7148136	0.	0. ]]]; [[[1.52603693	0.75912616	0.91804	0.20044753]	[0.00000033	0.00000033	0.00000033	0. ]]]; [[[0.75912616	0.91927701	0.20044753]	[0.00000033	0.	0. ]]]; [[[0.	0.41203506	0. ]	[0.	0.00000033	0. ]]]; [0.985	0.015]
{'I_diff': 0.25	'N0': 1001.0843913025046	'h_N': 11.286160710273993	'r0': 0.6260899413927634	'a0': 0.0008488162416782127	'h0': 1.5389240795096701	'alpha0': 0.0005404431452356576	'eta0': 4.6359017178455435	'delta': 0.05382152274818276	'n': 1.7285405499010922	'nu': 1.4257941913560725	'a_scale': 3.5126167417624248	'id': 84800}; 2; [0	1]; [[[ 403.77506	1438.82644	429.669057	65.2338435]	[ 954.551038	23.1286526	90.1306736	0. ]]]; [[[1438.82644	304.654175	65.2338435]	[ 23.1286526	0.	0. ]]]; [[[0.84820622	1.36526863	1.00912734	0.2173299 ]	[0.	0.	0.	0. ]]]; [[[1.36526863	1.06305109	0.2173299 ]	[0.	0.	0. ]]]; [[[0.	0.8806553	0. ]	[0.	0.	0. ]]]; [0.995	0.005]
{'I_diff': 0.25	'N0': 1612.5009665608734	'h_N': 9.634372789102276	'r0': 1.0428499995878955	'a0': 0.0017799880675727024	'h0': 1.9963345975172082	'alpha0': 0.0005419183681942797	'eta0': 3.6526947834715338	'delta': 0.037904075020690556	'n': 1.1121765669852446	'nu': 1.4472790280047614	'a_scale': 1.54597751261359	'id': 93600}; 1; [0]; [[[ 142.382675	5983.90218	346.3543816	140.754944 ]]]; [[[5983.90218	267.389626	140.754944]]]; [[[2.10282139	0.57129306	1.7459635	0.81773961]]]; [[[0.57129306	1.78480461	0.81773961]]]; [[[0.	1.62366522	0. ]]]; [1.]
{'I_diff': 0.75	'N0': 1585.6518481219719	'h_N': 8.867789707270894	'r0': 1.415768126818521	'a0': 0.0017273695940768867	'h0': 1.2764737929073928	'alpha0': 0.0004776336980630623	'eta0': 3.849072746423172	'delta': 0.035409511782420244	'n': 1.2074994178411984	'nu': 1.6447467061403565	'a_scale': 3.5858218942168136	'id': 109200}; 1; [0]; [[[ 0.26061323	7936.41318	42.846673	105.352553 ]]]; [[[7936.41318	31.1337444	105.352553 ]]]; [[[0.00000033	0.00000033	0.00000033	0.00000033]]]; [[[0.00000033	0.00000033	0.00000033]]]; [[[0.	0.00000033	0. ]]]; [1.]
{'I_diff': 0.5	'N0': 1974.5768862674745	'h_N': 9.155581870375666	'r0': 0.6767232490780601	'a0': 0.0016184016307427738	'h0': 0.9357854407999586	'alpha0': 0.0008160918722372882	'eta0': 2.0638142075927277	'delta': 0.05309071197397869	'n': 1.2882959699507897	'nu': 1.8245472312847162	'a_scale': 2.341594692852979	'id': 109800}; 1; [0]; [[[ 0.83049009	10639.4876	29.4263016	59.0656541 ]]]; [[[10639.4876	18.5816909	59.0656541]]]; [[[0.00000033	0.00000033	0.00000033	0.00000033]]]; [[[0.00000033	0.00000033	0.00000033]]]; [[[0.	0.00000033	0. ]]]; [1.]
{'I_diff': 0.75	'N0': 1665.0007971992682	'h_N': 6.614173015868213	'r0': 1.5240811397926821	'a0': 0.001186019551745722	'h0': 0.9400964413789815	'alpha0': 0.0007338277303386005	'eta0': 1.3327274120588986	'delta': 0.05646492823979711	'n': 1.904824082146626	'nu': 1.302454890998963	'a_scale': 4.023371911694577	'id': 110000}; 1; [0]; [[[ 0.32566037	7510.1094	81.47003717	182.975826 ]]]; [[[7510.1094	72.6269368	182.975826 ]]]; [[[0.	0.	0.	0.]]]; [[[0.	0.	0.]]]; [[[0.	0.	0.]]]; [1.]
{'I_diff': 0.25	'N0': 998.2305466967796	'h_N': 12.383724445568179	'r0': 1.2184390445800655	'a0': 0.0019081284223444414	'h0': 2.212767046120552	'alpha0': 0.0007396921925657188	'eta0': 3.7413539613462867	'delta': 0.032715122067183744	'n': 1.270168293096281	'nu': 1.9469587382971747	'a_scale': 2.6134330630538134	'id': 110400}; 1; [0]; [[[ 0.36154249	5397.21616	21.70372978	25.8867585 ]]]; [[[5397.21616	12.1873813	25.8867585]]]; [[[0.	0.	0.	0.]]]; [[[0.	0.	0.]]]; [[[0.	0.	0.]]]; [1.]
{'I_diff': 0.5	'N0': 1430.3835156561086	'h_N': 15.845376999845506	'r0': 1.6717149805509235	'a0': 0.0013047897268324035	'h0': 1.5906048031794857	'alpha0': 0.0005889361140625835	'eta0': 2.2815604135151384	'delta': 0.041252903701561004	'n': 1.376953119966033	'nu': 1.6857360628099367	'a_scale': 4.35180680567185	'id': 110600}; 1; [0]; [[[ 0.43433872	7557.75535	36.8296635	53.4819484 ]]]; [[[7557.75535	24.1893002	53.4819484]]]; [[[0.00000033	0.00000033	0.00000033	0.00000033]]]; [[[0.00000033	0.00000033	0.00000033]]]; [[[0.	0.00000033	0. ]]]; [1.]
{'I_diff': 0.75	'N0': 1173.313095450496	'h_N': 13.910669578328372	'r0': 1.0649260826759286	'a0': 0.0015590043720146512	'h0': 0.8810745368673394	'alpha0': 0.0006607752481670181	'eta0': 5.000368824390591	'delta': 0.0471085981544347	'n': 1.042940111148402	'nu': 1.4271421790094765	'a_scale': 3.155070808357018	'id': 94000}; 2; [1	0]; [[[1173.3127	0.	0.	0. ]	[ 153.406821	2844.27359	324.4986733	183.953014 ]]]; [[[ 0.	0.	0. ]	[2844.27359	295.200885	183.953014]]]; [[[0.00000033	0.	0.	0. ]	[1.46928695	0.80305074	1.32388366	0.28236015]]]; [[[0.	0.	0. ]	[0.80305074	1.3611472	0.28236015]]]; [[[0.	0.	0. ]	[0.	0.98159322	0. ]]]; [0.35	0.65]
{'I_diff': 0.25	'N0': 1342.2083927758629	'h_N': 15.427074626656992	'r0': 1.4090606041476912	'a0': 0.0012823012609997487	'h0': 1.1318392074996755	'alpha0': 0.0008394895467130926	'eta0': 4.709419812442993	'delta': 0.05047384292572714	'n': 1.1884675505601088	'nu': 1.0222251547377303	'a_scale': 4.598904321790007	'id': 71200}; 1; [0]; [[[ 196.805067	1466.14917	573.27342	340.283616]]]; [[[1466.14917	573.183746	340.283616]]]; [[[1.14824351	1.05671415	0.62058916	0.05412159]]]; [[[1.05671415	0.62060768	0.05412159]]]; [[[0.	0.50279853	0. ]]]; [1.]
{'I_diff': 0.75	'N0': 788.8000598243838	'h_N': 19.806566187074903	'r0': 1.3451126650911218	'a0': 0.001741060038861715	'h0': 1.4890714659502746	'alpha0': 0.0003905900465254735	'eta0': 3.2190677275200636	'delta': 0.05966273855485344	'n': 1.3433833370379573	'nu': 1.1548082458669393	'a_scale': 2.9473359450369303	'id': 70000}; 2; [0	1]; [[[188.474474	717.983858	394.5175545	119.461926 ]	[471.527085	334.79065	670.635349	0. ]]]; [[[717.983858	380.041422	119.461926]	[334.79065	0.	0. ]]]; [[[0.90343269	1.30828537	0.59539006	0.1047637 ]	[0.54189221	2.35482191	0.58005104	0. ]]]; [[[1.30828537	0.60555352	0.1047637 ]	[2.35482191	0.	0. ]]]; [[[0.	0.33050628	0. ]	[0.	0.58005104	0. ]]]; [0.95	0.05]
{'I_diff': 0.5	'N0': 2005.2399068764353	'h_N': 12.990456608409914	'r0': 0.7008440888786934	'a0': 0.0011853509060789588	'h0': 0.6223898688861537	'alpha0': 0.00031967880995849995	'eta0': 3.085216408459188	'delta': 0.031228340835762442	'n': 1.3827129948432857	'nu': 1.022535654885536	'a_scale': 3.5024887929804533	'id': 68200}; 2; [0	1]; [[[ 529.405236	914.909163	479.0014789	621.154121 ]	[1922.85233	21.1189254	185.486161	0. ]]]; [[[914.909163	479.00146	621.154121 ]	[ 21.1189254	0.	0. ]]]; [[[0.65127758	1.90217844	1.15498108	0.13887925]	[0.00000033	0.00000033	0.00000033	0. ]]]; [[[1.90217844	1.1549811	0.13887925]	[0.00000033	0.	0. ]]]; [[[0.	0.84509554	0. ]	[0.	0.00000033	0. ]]]; [0.985	0.015]
{'I_diff': 1.0	'N0': 1540.697329819265	'h_N': 17.02897626274376	'r0': 1.51031660529848	'a0': 0.0017329237465250125	'h0': 1.3922880593467668	'alpha0': 0.0008146029250453295	'eta0': 1.783070292827518	'delta': 0.040415602349513455	'n': 1.500682098372391	'nu': 1.2439853471171907	'a_scale': 1.0846398545407054	'id': 110200}; 1; [0]; [[[ 0.58499004	7090.94468	65.47047144	154.405835 ]]]; [[[7090.94468	63.1879764	154.405835 ]]]; [[[0.	0.	0.	0.]]]; [[[0.	0.	0.]]]; [[[0.	0.	0.]]]; [1.]
{'I_diff': 0.75	'N0': 1105.8165857222277	'h_N': 13.729928572266791	'r0': 0.6005816628008878	'a0': 0.0015032986950670704	'h0': 1.4999780969031917	'alpha0': 0.000579811927129099	'eta0': 2.930090516245797	'delta': 0.031946984275603954	'n': 1.3269387790192673	'nu': 1.851553110164458	'a_scale': 1.6980363628765585	'id': 111600}; 1; [0]; [[[ 0.85474665	5730.94323	24.09437877	54.2283506 ]]]; [[[5730.94323	16.3322528	54.2283506]]]; [[[0.00000033	0.00000033	0.00000033	0.00000033]]]; [[[0.00000033	0.00000033	0.00000033]]]; [[[0.	0.00000033	0. ]]]; [1.]
{'I_diff': 1.0	'N0': 1812.9889396511965	'h_N': 12.38120426339442	'r0': 1.1992381595086041	'a0': 0.0010921590359203434	'h0': 1.4809518015422554	'alpha0': 0.0003963424923634169	'eta0': 2.5250566624066595	'delta': 0.05850518962876054	'n': 1.2356673852294138	'nu': 1.7852299519540025	'a_scale': 4.3797263465204015	'id': 111800}; 1; [0]; [[[ 0.68436812	9645.41146	48.6120419	56.8603036 ]]]; [[[9645.41146	35.7490321	56.8603036]]]; [[[0.	0.	0.	0.]]]; [[[0.	0.	0.]]]; [[[0.	0.	0.]]]; [1.]
{'I_diff': 0.25	'N0': 1828.0241146243832	'h_N': 15.344490389634766	'r0': 1.6719095081060682	'a0': 0.002006104644487545	'h0': 0.7568710034011684	'alpha0': 0.0003041341900843816	'eta0': 2.841371923887644	'delta': 0.03593476039379857	'n': 1.1816617551826463	'nu': 1.6587658271473735	'a_scale': 3.7442456650738842	'id': 112000}; 1; [0]; [[[ 0.4234497	8358.30254	56.0710074	208.058107 ]]]; [[[8358.30254	32.9153819	208.058107 ]]]; [[[0.00000033	0.00000033	0.00000033	0.00000033]]]; [[[0.00000033	0.00000033	0.00000033]]]; [[[0.	0.00000033	0. ]]]; [1.]
{'I_diff': 0.75	'N0': 741.8127879239582	'h_N': 10.208903959437688	'r0': 1.2499288248889944	'a0': 0.0006244809423582513	'h0': 2.197432603245092	'alpha0': 0.000876369331500184	'eta0': 3.9931380317382072	'delta': 0.05743719906603319	'n': 1.6305711670971617	'nu': 1.123441985592909	'a_scale': 4.600118509666802	'id': 88400}; 2; [0	1]; [[[ 61.4077376	1731.52229	277.17120933	109.423413 ]	[ 610.993298	34.9252009	323.348939	0. ]]]; [[[1731.52229	275.562483	109.423413 ]	[ 34.9252009	0.	0. ]]]; [[[1.85979977	0.65806926	0.75044718	0.28445934]	[0.	0.00000001	0.	0. ]]]; [[[0.65806926	0.75260278	0.28445934]	[0.00000001	0.	0. ]]]; [[[0.	0.39009366	0. ]	[0.	0.	0. ]]]; [0.985	0.015]
{'I_diff': 0.5	'N0': 1198.3165618838866	'h_N': 6.1599009748772735	'r0': 1.448610814434585	'a0': 0.00162839067297848	'h0': 1.4288741227287094	'alpha0': 0.0007107910750678467	'eta0': 5.178559615466306	'delta': 0.03818749897860439	'n': 1.8823184277051617	'nu': 1.6222347911851345	'a_scale': 3.8843845492182143	'id': 89800}; 1; [0]; [[[ 126.253852	4002.78843	289.5600776	118.533698 ]]]; [[[4002.78843	244.084842	118.533698]]]; [[[1.8473386	0.63874508	1.61136409	0.50471799]]]; [[[0.63874508	1.66995944	0.50471799]]]; [[[0.	1.32770327	0. ]]]; [1.]
{'I_diff': 0.75	'N0': 1748.6105279049036	'h_N': 19.59558694233312	'r0': 1.586506373677858	'a0': 0.000819129649013683	'h0': 1.7655687567529508	'alpha0': 0.0004032972303677557	'eta0': 1.9711425071336288	'delta': 0.03063432589436142	'n': 1.3964990385213427	'nu': 1.1091384264851862	'a_scale': 2.900545333978238	'id': 93200}; 1; [0]; [[[ 15.9162081	5522.19722	209.58016887	381.854148 ]]]; [[[5522.19722	209.366877	381.854148]]]; [[[3.38129834	0.45493519	1.6257462	0.54683774]]]; [[[0.45493519	1.6263878	0.54683774]]]; [[[0.	1.02190643	0. ]]]; [1.]
{'I_diff': 1.0	'N0': 1496.082507925918	'h_N': 11.919233256824134	'r0': 0.6668844364001137	'a0': 0.0015106988692707869	'h0': 1.5037771290930428	'alpha0': 0.000824185750199374	'eta0': 5.231381452841611	'delta': 0.05562920988568662	'n': 1.13669256170208	'nu': 1.9389921865368183	'a_scale': 4.366183379823778	'id': 91000}; 2; [0	1]; [[[ 411.250997	4077.88842	368.6288826	54.1885375]	[ 974.391901	1106.38924	927.98919	0. ]]]; [[[4077.88842	347.89566	54.1885375]	[1106.38924	0.	0. ]]]; [[[1.22047472	0.92247779	1.56955081	0.54657806]	[0.57828844	2.08610515	0.86132093	0. ]]]; [[[0.92247779	1.60591441	0.54657806]	[2.08610515	0.	0. ]]]; [[[0.	1.03055282	0. ]	[0.	0.86132093	0. ]]]; [0.975	0.025]
{'I_diff': 0.5	'N0': 770.7188984740746	'h_N': 15.538116417798015	'r0': 1.9672658552583568	'a0': 0.0018505800164684808	'h0': 0.8983778930304296	'alpha0': 0.0003655425086820179	'eta0': 2.4235131970243744	'delta': 0.03898208819194551	'n': 1.5696008784829072	'nu': 1.891593363491225	'a_scale': 4.676859491459265	'id': 113000}; 1; [0]; [[[ 0.41362141	3363.81095	33.7209199	101.011989 ]]]; [[[3363.81095	20.9864334	101.011989 ]]]; [[[0.00000033	0.00000033	0.00000033	0.00000033]]]; [[[0.00000033	0.00000033	0.00000033]]]; [[[0.	0.00000033	0. ]]]; [1.]
{'I_diff': 0.75	'N0': 746.2411611653098	'h_N': 16.66212324123005	'r0': 1.4467138216268618	'a0': 0.0014435993558603337	'h0': 1.188013043898072	'alpha0': 0.000544255571432613	'eta0': 3.9067957246487803	'delta': 0.03032967948666024	'n': 1.0046052065180442	'nu': 1.7965212540301942	'a_scale': 3.9137536270357396	'id': 113200}; 2; [1	0]; [[[ 746.240912	0.	0.	0. ]	[ 0.43510935	3510.75206	28.00332829	71.1004788 ]]]; [[[ 0.	0.	0. ]	[3510.75206	18.5362315	71.1004788]]]; [[[0.00000033	0.	0.	0. ]	[0.00000033	0.00000033	0.00000033	0.00000033]]]; [[[0.	0.	0. ]	[0.00000033	0.00000033	0.00000033]]]; [[[0.	0.	0. ]	[0.	0.00000033	0. ]]]; [0.21	0.79]
{'I_diff': 0.25	'N0': 1068.341409708345	'h_N': 18.76874441919199	'r0': 0.6294964436949924	'a0': 0.0006990262706588069	'h0': 0.9246873941662888	'alpha0': 0.0006862694372175512	'eta0': 4.458583244190489	'delta': 0.03165302476977383	'n': 1.72172957742352	'nu': 1.9494468013056108	'a_scale': 4.089191447291311	'id': 113600}; 1; [0]; [[[ 1.15483404	5290.19558	23.1663088	80.1831512 ]]]; [[[5290.19558	13.0118348	80.1831512]]]; [[[0.00000033	0.00000033	0.00000033	0.00000033]]]; [[[0.00000033	0.00000033	0.00000033]]]; [[[0.	0.00000033	0. ]]]; [1.]
{'I_diff': 0.5	'N0': 2207.8460238509106	'h_N': 11.341150320800311	'r0': 1.8495553632196227	'a0': 0.0005697148330406068	'h0': 1.5641944478817462	'alpha0': 0.0006133154323846369	'eta0': 2.318308454041018	'delta': 0.053745215485254225	'n': 1.3162166311075403	'nu': 1.074038053472853	'a_scale': 4.566918718739011	'id': 86600}; 1; [0]; [[[ 101.151342	7633.65186	530.34329541	261.024973 ]]]; [[[7633.65186	529.701873	261.024973]]]; [[[2.47486936	0.51597494	1.48423244	0.59543238]]]; [[[0.51597494	1.4847933	0.59543238]]]; [[[0.	1.03600886	0. ]]]; [1.]
{'I_diff': 0.75	'N0': 1830.6925671311876	'h_N': 17.31598788223556	'r0': 1.7284686101886317	'a0': 0.0020512138555671563	'h0': 1.0845075780429034	'alpha0': 0.00041280129727965745	'eta0': 4.68157459538298	'delta': 0.03929350506223017	'n': 1.0747717439691538	'nu': 1.592746301225397	'a_scale': 4.186852625300164	'id': 98800}; 2; [1	0]; [[[1830.69196	0.	0.	0. ]	[ 122.969519	6126.26414	331.3325389	252.936547 ]]]; [[[ 0.	0.	0. ]	[6126.26414	295.258056	252.936547]]]; [[[0.00000033	0.	0.	0. ]	[2.10556949	0.57220838	1.80844835	0.50532956]]]; [[[0.	0.	0. ]	[0.57220838	1.86096205	0.50532956]]]; [[[0.	0.	0. ]	[0.	1.43172885	0. ]]]; [0.34	0.66]
{'I_diff': 0.25	'N0': 1391.5666000139747	'h_N': 14.043631491034454	'r0': 0.6340663288424327	'a0': 0.0016634244528277934	'h0': 1.5495640076949382	'alpha0': 0.0007445035454337557	'eta0': 2.833349934984329	'delta': 0.057170000637916156	'n': 1.0268468862124345	'nu': 1.3894301407782814	'a_scale': 1.7588641396510167	'id': 101600}; 2; [0	1]; [[[ 690.625639	2470.51378	414.526034	21.1914496]	[1391.56614	0.	0.	0. ]]]; [[[2470.51378	312.621175	21.1914496]	[ 0.	0.	0. ]]]; [[[0.83842895	1.35954978	1.48914661	0.86556595]	[0.00000033	0.	0.	0. ]]]; [[[1.35954978	1.53771827	0.86556595]	[0.	0.	0. ]]]; [[[0.	1.3461033	0. ]	[0.	0.	0. ]]]; [0.8	0.2]
{'I_diff': 0.25	'N0': 918.887370755624	'h_N': 8.536362650106433	'r0': 1.3832357816073846	'a0': 0.0012874416698198479	'h0': 1.5103973380915607	'alpha0': 0.0005357356410008657	'eta0': 3.787128776398128	'delta': 0.04282988111276441	'n': 1.5650920644910822	'nu': 1.507233945424849	'a_scale': 2.6905067573533175	'id': 92800}; 1; [0]; [[[ 64.8383622	3039.87525	228.2699227	120.876009 ]]]; [[[3039.87525	161.581016	120.876009]]]; [[[2.10970446	0.57236253	1.45134402	0.49865 ]]]; [[[0.57236253	1.50554103	0.49865 ]]]; [[[0.	1.32651825	0. ]]]; [1.]
{'I_diff': 0.5	'N0': 1256.7310302161663	'h_N': 13.58736738206693	'r0': 0.5380510305051125	'a0': 0.0010092671050702022	'h0': 1.7914741676325308	'alpha0': 0.0003556989867872688	'eta0': 5.219523820670418	'delta': 0.05236196368225792	'n': 1.9181605232634804	'nu': 1.4618920309093055	'a_scale': 2.735787402330101	'id': 113800}; 1; [1]; [[[1230.40497	14.8014069	55.9477173	0. ]]]; [[[14.8014069	0.	0. ]]]; [[[0.00000033	0.00000033	0.00000033	0. ]]]; [[[0.00000033	0.	0. ]]]; [[[0.	0.00000033	0. ]]]; [1.]
{'I_diff': 0.75	'N0': 2206.752087482899	'h_N': 19.158560221537428	'r0': 1.079540131887279	'a0': 0.0018030858440732712	'h0': 2.180618159781054	'alpha0': 0.00030906443267209033	'eta0': 3.7796307413430776	'delta': 0.038078828367874115	'n': 1.6884690002661848	'nu': 1.844446114772271	'a_scale': 1.6805111432161228	'id': 114000}; 1; [0]; [[[ 0.73594773	12019.9222	41.6609481	47.7479348 ]]]; [[[12019.9222	28.3333022	47.7479348]]]; [[[0.	0.	0.	0.]]]; [[[0.	0.	0.]]]; [[[0.	0.	0.]]]; [1.]
{'I_diff': 0.25	'N0': 1943.016322042121	'h_N': 11.866843837194562	'r0': 1.2287602045866173	'a0': 0.0009510121729799219	'h0': 1.217879131942778	'alpha0': 0.0008466286883320211	'eta0': 1.6038245444216683	'delta': 0.047969359884968615	'n': 1.4614956282109288	'nu': 1.7858362373285601	'a_scale': 1.2875131596744371	'id': 114400}; 1; [0]; [[[ 0.505084	10614.4075	27.7266431	43.5138018]]]; [[[10614.4075	15.9229792	43.5138018]]]; [[[0.00000033	0.00000033	0.00000033	0.00000033]]]; [[[0.00000033	0.00000033	0.00000033]]]; [[[0.	0.00000033	0. ]]]; [1.]
{'I_diff': 0.5	'N0': 1169.2575393065995	'h_N': 17.873763556513232	'r0': 1.7648614175098583	'a0': 0.0007227593569001977	'h0': 0.8232019283882175	'alpha0': 0.0006281586585940764	'eta0': 3.750808121164675	'delta': 0.05491836773806874	'n': 1.9131873367366876	'nu': 1.0439543205131834	'a_scale': 3.983044956559082	'id': 114600}; 1; [1]; [[[1077.97633	16.500245	208.35557	0. ]]]; [[[16.500245	0.	0. ]]]; [[[0.00000033	0.00000033	0.00000033	0. ]]]; [[[0.00000033	0.	0. ]]]; [[[0.	0.00000033	0. ]]]; [1.]
{'I_diff': 0.75	'N0': 1163.8450657154126	'h_N': 16.492829425442647	'r0': 1.3249585004671165	'a0': 0.0016352680772821736	'h0': 0.6534910358057746	'alpha0': 0.00022324105961169037	'eta0': 2.8238448383234127	'delta': 0.04299970525810619	'n': 1.1996182602858514	'nu': 1.0027038054960724	'a_scale': 1.045585550785981	'id': 115600}; 1; [1]; [[[995.367582	31.7616556	422.42519	0. ]]]; [[[31.7616556	0.	0. ]]]; [[[0.00000033	0.00000033	0.00000033	0. ]]]; [[[0.00000033	0.	0. ]]]; [[[0.	0.00000033	0. ]]]; [1.]
{'I_diff': 0.75	'N0': 1418.7085587717488	'h_N': 5.230405696646062	'r0': 1.7171423594317865	'a0': 0.0005988000075644623	'h0': 1.3720424700113907	'alpha0': 0.0008363810444639672	'eta0': 3.4061710235282785	'delta': 0.04696730377595948	'n': 1.5317993874842075	'nu': 1.0290290833494362	'a_scale': 1.2083857945695038	'id': 80400}; 2; [0	1]; [[[ 80.329379	3173.60337	363.58716214	322.226227 ]	[ 80.2140741	3174.19367	363.872567	322.154785 ]]]; [[[3173.60337	363.587162	322.226227]	[3174.19367	363.872567	322.154785]]]; [[[2.05363337	0.71036326	1.13855046	0.40190359]	[2.05660147	0.71033079	1.13690014	0.40196345]]]; [[[0.71036326	1.13855046	0.40190359]	[0.71033079	1.13690014	0.40196345]]]; [[[0.	0.63326707	0. ]	[0.	0.	0. ]]]; [0.96	0.04]
{'I_diff': 1.0	'N0': 1164.8918353339557	'h_N': 5.004306448519248	'r0': 1.1419359334656085	'a0': 0.0011925469418523833	'h0': 1.257913082885346	'alpha0': 0.0004507665075091866	'eta0': 2.894855667030063	'delta': 0.03149070519347347	'n': 1.6044141485044392	'nu': 1.0642374657867717	'a_scale': 3.720086692668539	'id': 74200}; 2; [0	1]; [[[ 74.2811225	1113.39901	204.60107597	456.146918 ]	[1083.31233	12.9146665	224.359608	0. ]]]; [[[1113.39901	204.599812	456.146918 ]	[ 12.9146665	0.	0. ]]]; [[[1.36561369	0.84717239	0.76192412	0.09340379]	[0.00000033	0.00000033	0.00000033	0. ]]]; [[[0.84717239	0.76192684	0.09340379]	[0.00000033	0.	0. ]]]; [[[0.	0.32593335	0. ]	[0.	0.00000033	0. ]]]; [0.995	0.005]
{'I_diff': 0.75	'N0': 603.8384957750383	'h_N': 6.8506083525293135	'r0': 1.0843064119305006	'a0': 0.0009943685245236366	'h0': 1.729638505959839	'alpha0': 0.0004627348466584799	'eta0': 3.9305405667688333	'delta': 0.036975938535521294	'n': 1.2260399599749268	'nu': 1.753077538520877	'a_scale': 4.289897775730699	'id': 116400}; 1; [0]; [[[ 0.30322318	2774.64932	38.2766111	58.5639899 ]]]; [[[2774.64932	26.4874426	58.5639899]]]; [[[0.	0.	0.	0.]]]; [[[0.	0.	0.]]]; [[[0.	0.	0.]]]; [1.]
{'I_diff': 1.0	'N0': 765.1696591777459	'h_N': 16.49570319468983	'r0': 1.5030107638676447	'a0': 0.0014032793554709338	'h0': 1.4734524204435306	'alpha0': 0.0007076228828378966	'eta0': 5.1719680175784895	'delta': 0.037193867021928735	'n': 1.9205723208959151	'nu': 1.590162285823589	'a_scale': 3.043891209525265	'id': 95800}; 1; [0]; [[[ 27.2800857	2528.22088	113.40847988	130.394824 ]]]; [[[2528.22088	103.627343	130.394824]]]; [[[2.49874458	0.49010123	1.66599568	0.48003984]]]; [[[0.49010123	1.71815075	0.48003984]]]; [[[0.	1.1719769	0. ]]]; [1.]
{'I_diff': 0.25	'N0': 2082.017689568276	'h_N': 9.049456693129205	'r0': 1.359777597898351	'a0': 0.0018416356555648614	'h0': 2.0874083504641785	'alpha0': 0.0002903414980388061	'eta0': 4.017449656347444	'delta': 0.04448739603666413	'n': 1.9563268400790506	'nu': 1.7521710323265842	'a_scale': 3.09340747471971	'id': 99200}; 1; [0]; [[[ 207.904552	7996.22994	503.258251	120.217162]]]; [[[7996.22994	354.324339	120.217162]]]; [[[2.11176308	0.56546095	1.64728798	0.81315834]]]; [[[0.56546095	1.70148563	0.81315834]]]; [[[0.	1.52704495	0. ]]]; [1.]
{'I_diff': 0.25	'N0': 1170.7812470742101	'h_N': 14.582789584742297	'r0': 0.6393861373281748	'a0': 0.0016728943346399816	'h0': 2.135619571175655	'alpha0': 0.00033797164609376845	'eta0': 2.3578643729841504	'delta': 0.037459333378657325	'n': 1.355660615548637	'nu': 1.4562816609234872	'a_scale': 4.513406961342788	'id': 116000}; 1; [0]; [[[ 1.09036343	5628.78914	81.6223828	86.9836103 ]]]; [[[5628.78914	51.0880947	86.9836103]]]; [[[0.	0.	0.	0.]]]; [[[0.	0.	0.]]]; [[[0.	0.	0.]]]; [1.]
{'I_diff': 0.75	'N0': 1757.4101626431473	'h_N': 11.004292923504561	'r0': 1.555934054904262	'a0': 0.001195193899126475	'h0': 2.250980056449028	'alpha0': 0.00025880862204320456	'eta0': 4.828000668628025	'delta': 0.0306111721156899	'n': 1.7913890638417413	'nu': 1.244212833545555	'a_scale': 3.8339448568445698	'id': 96400}; 1; [0]; [[[ 88.4933437	5537.8773	353.19238296	277.050223 ]]]; [[[5537.8773	344.44289	277.050223]]]; [[[2.27544041	0.55139511	1.50419663	0.48501417]]]; [[[0.55139511	1.51928249	0.48501417]]]; [[[0.	0.93706296	0. ]]]; [1.]
{'I_diff': 0.25	'N0': 1403.7130673258953	'h_N': 6.535419710888352	'r0': 1.4457144822256245	'a0': 0.0016032215388848221	'h0': 0.9555253205752418	'alpha0': 0.0007850721982932413	'eta0': 1.8788875628294899	'delta': 0.051235166432287926	'n': 1.6327863677075216	'nu': 1.2903188391972833	'a_scale': 4.231412301088476	'id': 85600}; 1; [0]; [[[ 53.2463	4779.27203	207.7165973	246.074167 ]]]; [[[4779.27203	165.64692	246.074167]]]; [[[2.47468827	0.50534308	1.77054588	0.61148042]]]; [[[0.50534308	1.80402162	0.61148042]]]; [[[0.	1.64557243	0. ]]]; [1.]
{'I_diff': 1.0	'N0': 1931.0066002577175	'h_N': 10.43227564838786	'r0': 0.9959451608432155	'a0': 0.0012221227907748037	'h0': 1.6596152779842936	'alpha0': 0.0007225256452690715	'eta0': 1.6055171844210205	'delta': 0.03348842534926506	'n': 1.5187057414378278	'nu': 1.9406512931264297	'a_scale': 3.6709885643471303	'id': 118200}; 1; [0]; [[[ 0.37723659	10629.4835	17.87746005	36.4626488 ]]]; [[[10629.4835	12.5681038	36.4626488]]]; [[[0.00000033	0.00000033	0.00000033	0.00000033]]]; [[[0.00000033	0.00000033	0.00000033]]]; [[[0.	0.00000033	0. ]]]; [1.]
{'I_diff': 0.25	'N0': 1495.6987456375437	'h_N': 14.70007763170564	'r0': 1.8548953692501182	'a0': 0.0017123878842208037	'h0': 1.7860371187671618	'alpha0': 0.000681116969137642	'eta0': 3.5475313652730542	'delta': 0.03579588439404123	'n': 1.3887265481748479	'nu': 1.5921907064525274	'a_scale': 3.461158382944378	'id': 116800}; 1; [0]; [[[ 0.31428901	7877.82467	41.4667819	58.5655619 ]]]; [[[7877.82467	24.7973541	58.5655619]]]; [[[0.	0.	0.	0.]]]; [[[0.	0.	0.]]]; [[[0.	0.	0.]]]; [1.]
{'I_diff': 0.5	'N0': 1138.0704276056474	'h_N': 11.273302130398008	'r0': 0.8903944908861132	'a0': 0.0011923256364089964	'h0': 1.9584035444571546	'alpha0': 0.0007238904108179386	'eta0': 4.836047276743011	'delta': 0.058822344355039496	'n': 1.6818573544487943	'nu': 1.9632210480963677	'a_scale': 1.4712966455736047	'id': 101800}; 2; [0	1]; [[[ 237.319268	3746.91137	317.4350897	30.198261 ]	[1079.88427	22.1946815	127.996885	0. ]]]; [[[3746.91137	259.008745	30.198261 ]	[ 22.1946815	0.	0. ]]]; [[[1.5284814	0.74091964	1.42756456	0.45984239]	[0.00000033	0.00000033	0.00000033	0. ]]]; [[[0.74091964	1.50691675	0.45984239]	[0.00000033	0.	0. ]]]; [[[0.	1.09710483	0. ]	[0.	0.00000033	0. ]]]; [0.995	0.005]
{'I_diff': 0.5	'N0': 1394.8667622312873	'h_N': 7.955413230163498	'r0': 1.3467884030579358	'a0': 0.0016027242209420713	'h0': 2.215447996467982	'alpha0': 0.0005553321946619421	'eta0': 2.457021194195695	'delta': 0.05533012338743064	'n': 1.0350357677247608	'nu': 1.877657373306437	'a_scale': 3.5883302978783718	'id': 117800}; 2; [0	1]; [[[ 0.35533674	7656.78413	36.5069234	20.9652389 ]	[1394.8663	0.	0.	0. ]]]; [[[7656.78413	22.6106418	20.9652389]	[ 0.	0.	0. ]]]; [[[0.	0.	0.	0. ]	[0.00000033	0.	0.	0. ]]]; [[[0.	0.	0.]	[0.	0.	0.]]]; [[[0.	0.	0.]	[0.	0.	0.]]]; [0.935	0.065]
{'I_diff': 1.0	'N0': 864.6518480633001	'h_N': 9.577013756820818	'r0': 1.2943148204044475	'a0': 0.0007745811282380036	'h0': 1.9715037474382338	'alpha0': 0.0005715871979682269	'eta0': 4.08391097682647	'delta': 0.046794583204506766	'n': 1.2087534957474255	'nu': 1.3957851398755756	'a_scale': 1.829046739124041	'id': 103800}; 1; [0]; [[[ 12.1468131	2911.90932	193.61382688	119.735253 ]]]; [[[2911.90932	185.85136	119.735253]]]; [[[3.02536436	0.48416625	1.40256915	0.64939594]]]; [[[0.48416625	1.42798589	0.64939594]]]; [[[0.	0.88413616	0. ]]]; [1.]
{'I_diff': 0.75	'N0': 2235.2905870498817	'h_N': 19.646494284079097	'r0': 1.6075304300429272	'a0': 0.0010355794366932393	'h0': 2.1799222936872242	'alpha0': 0.00036962017707608104	'eta0': 4.946282831012621	'delta': 0.03790433506695047	'n': 1.347030019807058	'nu': 1.4814078020934516	'a_scale': 3.729538559375226	'id': 102000}; 1; [0]; [[[ 128.942756	8613.85874	452.0442909	171.896769 ]]]; [[[8613.85874	431.914274	171.896769]]]; [[[2.42702057	0.50525606	1.76033527	0.74026067]]]; [[[0.50525606	1.78501138	0.74026067]]]; [[[0.	1.28617219	0. ]]]; [1.]
{'I_diff': 0.75	'N0': 1756.540876128091	'h_N': 7.505725927920841	'r0': 1.5433245735303769	'a0': 0.001756307902631918	'h0': 0.9144185935993063	'alpha0': 0.0005104825070335425	'eta0': 3.5037013955543093	'delta': 0.034066815125877566	'n': 1.4118964433221337	'nu': 1.0328676103547139	'a_scale': 2.2387714506695042	'id': 71600}; 2; [0	1]; [[[ 97.7240344	2011.77121	288.47311212	682.288662 ]	[1635.53674	15.3328477	306.78765	0. ]]]; [[[2011.77121	288.47311	682.288662 ]	[ 15.3328477	0.	0. ]]]; [[[1.50803062	0.78559094	0.93442316	0.10141016]	[0.00000033	0.00000033	0.00000033	0. ]]]; [[[0.78559094	0.93442317	0.10141016]	[0.00000033	0.	0. ]]]; [[[0.	0.49272607	0. ]	[0.	0.00000033	0. ]]]; [0.995	0.005]
{'I_diff': 0.5	'N0': 852.6821972667757	'h_N': 14.838632333221337	'r0': 1.0163729523815446	'a0': 0.0008503219429629593	'h0': 0.8550855837206426	'alpha0': 0.0006604844080277342	'eta0': 4.135845568563446	'delta': 0.0576280093133835	'n': 1.6555718972343374	'nu': 1.7705875343769732	'a_scale': 3.7630723728397135	'id': 90600}; 1; [0]; [[[ 138.473834	2219.03346	239.017407	111.972012]]]; [[[2219.03346	186.612263	111.972012]]]; [[[1.40143604	0.8020839	1.34256958	0.28359916]]]; [[[0.8020839	1.4200064	0.28359916]]]; [[[0.	1.09068973	0. ]]]; [1.]
{'I_diff': 0.75	'N0': 1634.8872543849675	'h_N': 17.058927670665703	'r0': 1.579743372913362	'a0': 0.0006834066699696263	'h0': 1.0907924562120805	'alpha0': 0.0007523245444201132	'eta0': 3.432275447151078	'delta': 0.03629458811548527	'n': 1.266235545087985	'nu': 1.8340664667490678	'a_scale': 1.336909639476805	'id': 119600}; 1; [0]; [[[ 0.43486691	8632.10937	24.41283528	67.6544281 ]]]; [[[8632.10937	16.5885979	67.6544281]]]; [[[0.00000033	0.00000033	0.00000033	0.00000033]]]; [[[0.00000033	0.00000033	0.00000033]]]; [[[0.	0.00000033	0. ]]]; [1.]
{'I_diff': 1.0	'N0': 1817.4059525915163	'h_N': 17.748962979081906	'r0': 1.0519265520741081	'a0': 0.0013915111796986204	'h0': 1.4734596970603042	'alpha0': 0.00025945817863214435	'eta0': 1.6698709861857308	'delta': 0.05461807920311615	'n': 1.992990933797174	'nu': 1.1193378040352786	'a_scale': 4.301120982174695	'id': 82200}; 2; [0	1]; [[[ 473.347407	2692.76417	476.92954976	307.180385 ]	[1782.94953	10.3246998	92.350007	0. ]]]; [[[2692.76417	476.412109	307.180385 ]	[ 10.3246998	0.	0. ]]]; [[[1.00544132	1.19395857	1.15125401	0.35313727]	[0.00000033	0.00000033	0.00000033	0. ]]]; [[[1.19395857	1.15191325	0.35313727]	[0.00000033	0.	0. ]]]; [[[0.	0.56029364	0. ]	[0.	0.00000033	0. ]]]; [0.96	0.04]
{'I_diff': 0.5	'N0': 1346.412346232484	'h_N': 12.768478700137095	'r0': 1.1155123645894442	'a0': 0.0008092701136727189	'h0': 0.972431308331696	'alpha0': 0.00035076014329256036	'eta0': 2.6930016969874373	'delta': 0.04435632260394215	'n': 1.6841494343316117	'nu': 1.6809966649540837	'a_scale': 2.251923487041502	'id': 120200}; 1; [0]; [[[ 0.65478099	6268.61868	55.9652391	134.548729 ]]]; [[[6268.61868	36.8321923	134.548729 ]]]; [[[0.	0.	0.	0.]]]; [[[0.	0.	0.]]]; [[[0.	0.	0.]]]; [1.]
{'I_diff': 0.5	'N0': 1388.9687290102866	'h_N': 17.753285356603214	'r0': 1.273064090081596	'a0': 0.0006727263441075623	'h0': 1.0698293450145642	'alpha0': 0.0007550284773426956	'eta0': 2.924263291940722	'delta': 0.05299499339778481	'n': 1.0880796163398818	'nu': 1.610518509541527	'a_scale': 3.8482376164797287	'id': 105800}; 1; [0]; [[[ 12.0680936	5233.66256	240.3665792	196.162534 ]]]; [[[5233.66256	183.547733	196.162534]]]; [[[3.13725335	0.44031624	1.73066446	0.796408 ]]]; [[[0.44031624	1.77333962	0.796408 ]]]; [[[0.	1.62921936	0. ]]]; [1.]
{'I_diff': 1.0	'N0': 1762.7416550847624	'h_N': 14.361694367029369	'r0': 1.8423303850780248	'a0': 0.0018114504573812102	'h0': 0.9799771953172387	'alpha0': 0.0005510982346235684	'eta0': 3.4307769005456796	'delta': 0.05492391355385087	'n': 1.0722652724452821	'nu': 1.1245101860742137	'a_scale': 2.3750927075048205	'id': 92600}; 2; [0	1]; [[[ 63.6574519	3793.31411	380.63763148	455.99309 ]	[1762.74107	0.	0.	0. ]]]; [[[3793.31411	379.957194	455.99309 ]	[ 0.	0.	0. ]]]; [[[2.15203705	0.57998512	1.08104546	0.21101647]	[0.00000033	0.	0.	0. ]]]; [[[0.57998512	1.08209702	0.21101647]	[0.	0.	0. ]]]; [[[0.	0.50651247	0. ]	[0.	0.	0. ]]]; [0.885	0.115]
{'I_diff': 0.25	'N0': 1879.801749856498	'h_N': 17.207109199678086	'r0': 0.9451020018505399	'a0': 0.0012872041551718594	'h0': 1.9934894900475124	'alpha0': 0.0004226111768088393	'eta0': 4.522414355180893	'delta': 0.03127184514310351	'n': 1.613950544003051	'nu': 1.9500682122418262	'a_scale': 4.616869119183533	'id': 120800}; 1; [0]; [[[ 0.61760761	10254.5316	29.520699	42.7192504 ]]]; [[[10254.5316	16.5806287	42.7192504]]]; [[[0.00000033	0.00000033	0.00000033	0.00000033]]]; [[[0.00000033	0.00000033	0.00000033]]]; [[[0.	0.00000033	0. ]]]; [1.]
{'I_diff': 0.5	'N0': 2086.2859574686972	'h_N': 15.830011169824559	'r0': 1.9691675282712904	'a0': 0.0011834176515531773	'h0': 1.3578712334813368	'alpha0': 0.0008932583599912618	'eta0': 2.5498456855633336	'delta': 0.044511515915892426	'n': 1.3979851278804316	'nu': 1.0059269162202256	'a_scale': 4.718180307278805	'id': 112200}; 2; [1	1]; [[[ 0.36610052	11919.5381	0.	0. ]	[ 125.195654	6788.68651	457.653236	292.31628 ]]]; [[[11919.5381	0.	0. ]	[ 6788.68651	457.653236	292.31628 ]]]; [[[0.00000033	0.00000033	0.	0. ]	[2.23201706	0.56079374	1.59615298	0.55566531]]]; [[[0.00000033	0.	0. ]	[0.56079374	1.59615298	0.55566531]]]; [[[0.	0.	0.]	[0.	0.	0.]]]; [0.585	0.415]
{'I_diff': 0.75	'N0': 1051.4451013025512	'h_N': 16.55745288522474	'r0': 0.9394947559952131	'a0': 0.001998395217835068	'h0': 1.7699134756206514	'alpha0': 0.00032325170577379947	'eta0': 1.7032814610613638	'delta': 0.036758340187250306	'n': 1.6170842525441116	'nu': 1.0019556509116954	'a_scale': 3.6486035552501854	'id': 121200}; 1; [1]; [[[1001.70263	11.3049243	123.844596	0. ]]]; [[[11.3049243	0.	0. ]]]; [[[0.00000033	0.00000033	0.00000033	0. ]]]; [[[0.00000033	0.	0. ]]]; [[[0.	0.00000033	0. ]]]; [1.]
{'I_diff': 0.25	'N0': 1026.7713839300595	'h_N': 5.424271738469538	'r0': 0.673982651255236	'a0': 0.0013506028618461225	'h0': 2.292144199128187	'alpha0': 0.00045343979699314507	'eta0': 1.8683506446196683	'delta': 0.04705682140513229	'n': 1.0390868246703815	'nu': 1.8330813024297208	'a_scale': 3.9415000618818254	'id': 121600}; 2; [0	1]; [[[ 0.43385788	5528.88096	36.9630338	24.1072344 ]	[1026.77104	0.	0.	0. ]]]; [[[5528.88096	20.9211521	24.1072344]	[ 0.	0.	0. ]]]; [[[0.00000033	0.00000033	0.00000033	0.00000033]	[0.00000033	0.	0.	0. ]]]; [[[0.00000033	0.00000033	0.00000033]	[0.	0.	0. ]]]; [[[0.	0.00000033	0. ]	[0.	0.	0. ]]]; [0.97	0.03]
{'I_diff': 0.5	'N0': 1278.5826234495923	'h_N': 18.183099428212245	'r0': 1.018111349089666	'a0': 0.0005632660739572338	'h0': 2.016400677191629	'alpha0': 0.0004081000798551664	'eta0': 1.9178902023301054	'delta': 0.03002896054833543	'n': 1.445141774866356	'nu': 1.245909648191895	'a_scale': 1.2153850551967855	'id': 121000}; 1; [0]; [[[ 0.74454238	5475.07264	93.6178251	162.287763 ]]]; [[[5475.07264	80.4182082	162.287763 ]]]; [[[0.	0.	0.	0.]]]; [[[0.	0.	0.]]]; [[[0.	0.	0.]]]; [1.]
{'I_diff': 0.25	'N0': 1612.6342013646117	'h_N': 17.76656550467883	'r0': 1.7377062820392177	'a0': 0.001626272437160231	'h0': 2.1553681301077887	'alpha0': 0.0005320135099038404	'eta0': 2.9316252457046845	'delta': 0.04732924961823437	'n': 1.5249723664793167	'nu': 1.3699396961101373	'a_scale': 1.982860724204859	'id': 106400}; 1; [0]; [[[ 98.0497551	6375.03328	381.3129467	112.43875 ]]]; [[[6375.03328	307.410194	112.43875 ]]]; [[[2.48557867	0.49737144	1.63817771	0.90531472]]]; [[[0.49737144	1.67714442	0.90531472]]]; [[[0.	1.48429234	0. ]]]; [1.]
{'I_diff': 1.0	'N0': 1043.7858685558876	'h_N': 18.40295615311639	'r0': 0.6686297592965561	'a0': 0.001969563953407615	'h0': 1.38134573427681	'alpha0': 0.0004207801636556183	'eta0': 1.6074812377788057	'delta': 0.04164723042925644	'n': 1.9726597614843855	'nu': 1.1718985522275278	'a_scale': 2.9161937411153387	'id': 94200}; 2; [0	0]; [[[ 164.690725	1807.16844	168.16289611	267.244851 ]	[ 3.93021528	2103.14634	147.98336817	345.163625 ]]]; [[[1807.16844	167.251603	267.244851]	[2103.14634	146.671693	345.163625]]]; [[[1.19384872	0.93680484	1.219375	0.32996751]	[0.	0.	0.	0. ]]]; [[[0.93680484	1.22271287	0.32996751]	[0.	0.	0. ]]]; [[[0.	0.6242631	0. ]	[0.	0.	0. ]]]; [0.97	0.03]
{'I_diff': 1.0	'N0': 1492.3323803036567	'h_N': 16.787846338074598	'r0': 1.62790882783708	'a0': 0.0018818929472519885	'h0': 1.6213439021148919	'alpha0': 0.00043656076560456554	'eta0': 4.08784551671531	'delta': 0.0314581212002185	'n': 1.3732827077195116	'nu': 1.3220163156440348	'a_scale': 1.4148943570746233	'id': 104600}; 1; [0]; [[[ 20.9624519	4930.67092	160.39873091	300.181132 ]]]; [[[4930.67092	157.056285	300.181132]]]; [[[3.19817419	0.44607556	1.72488191	0.54734353]]]; [[[0.44607556	1.73690448	0.54734353]]]; [[[0.	1.20778019	0. ]]]; [1.]
{'I_diff': 0.25	'N0': 1038.1246280727776	'h_N': 18.23067511194475	'r0': 1.1617481770149554	'a0': 0.001715589278926512	'h0': 1.1901032166739083	'alpha0': 0.0004638504382774297	'eta0': 4.450308508688098	'delta': 0.0434058289562781	'n': 1.9774447095951002	'nu': 1.3688596162575748	'a_scale': 4.3730297466989185	'id': 96800}; 2; [0	1]; [[[ 188.444382	2170.75193	321.2296255	179.767654 ]	[ 995.730536	9.21678205	86.5135747	0. ]]]; [[[2170.75193	235.633991	179.767654 ]	[ 9.21678205	0.	0. ]]]; [[[1.2782121	0.92164691	1.1600476	0.24310622]	[0.00000033	0.00000033	0.00000033	0. ]]]; [[[0.92164691	1.21133358	0.24310622]	[0.00000033	0.	0. ]]]; [[[0.	1.02320594	0. ]	[0.	0.00000033	0. ]]]; [0.98	0.02]
{'I_diff': 0.5	'N0': 1004.7958939404054	'h_N': 16.10805101189346	'r0': 1.1476949221582298	'a0': 0.0014688967988542535	'h0': 2.130908097731769	'alpha0': 0.0007376933772679481	'eta0': 3.444148201870206	'delta': 0.04713847516631792	'n': 1.5318674709291678	'nu': 1.2539252857115741	'a_scale': 1.4788431336859222	'id': 106600}; 1; [0]; [[[ 87.9073073	3437.42884	262.6436771	90.5519483]]]; [[[3437.42884	244.795015	90.5519483]]]; [[[2.02389614	0.58711592	1.39643698	0.61129682]]]; [[[0.58711592	1.42470248	0.61129682]]]; [[[0.	1.02373257	0. ]]]; [1.]
{'I_diff': 0.25	'N0': 700.8135526099333	'h_N': 16.489334309675506	'r0': 0.9849951546307312	'a0': 0.0007996387133358414	'h0': 1.7444865604865696	'alpha0': 0.0003111227121361524	'eta0': 4.433248788179492	'delta': 0.05413754188583638	'n': 1.1818314171764506	'nu': 1.4562717087959627	'a_scale': 3.931412784346496	'id': 109600}; 1; [0]; [[[ 48.4364435	1359.62219	370.474173	130.832548 ]]]; [[[1359.62219	236.163875	130.832548]]]; [[[1.8995458	0.81349044	0.68405616	0.4912199 ]]]; [[[0.81349044	0.73252697	0.4912199 ]]]; [[[0.	0.62596446	0. ]]]; [1.]
{'I_diff': 0.25	'N0': 1277.6613713376087	'h_N': 15.593528599043323	'r0': 1.1682155612121514	'a0': 0.0005645934603506096	'h0': 0.6084566767802341	'alpha0': 0.0006473225701548739	'eta0': 2.5043428457023444	'delta': 0.059743454015533555	'n': 1.114266194383224	'nu': 1.6237029991386107	'a_scale': 1.3241285742283944	'id': 105600}; 1; [0]; [[[ 19.0319099	4201.20045	255.4506424	238.487034 ]]]; [[[4201.20045	157.791788	238.487034]]]; [[[2.58440513	0.48984579	1.58137742	0.56796625]]]; [[[0.48984579	1.61317992	0.56796625]]]; [[[0.	1.53693247	0. ]]]; [1.]
{'I_diff': 0.5	'N0': 2010.5483654523812	'h_N': 15.663058259575678	'r0': 0.7159802576382501	'a0': 0.0007383915889091818	'h0': 1.2857792135171195	'alpha0': 0.0004729498134496662	'eta0': 4.656675879417391	'delta': 0.038381487047988556	'n': 1.7598445682370243	'nu': 1.9649701994037894	'a_scale': 4.079840426559103	'id': 109000}; 1; [0]; [[[ 151.653225	7968.09873	280.985928	184.187209]]]; [[[7968.09873	206.611029	184.187209]]]; [[[2.23964286	0.50613749	2.12342347	0.7679436 ]]]; [[[0.50613749	2.23009378	0.7679436 ]]]; [[[0.	1.86057465	0. ]]]; [1.]
{'I_diff': 0.25	'N0': 1237.9087513806292	'h_N': 18.384454107425228	'r0': 0.9750220069348354	'a0': 0.0007232059286379317	'h0': 0.6408623897313358	'alpha0': 0.0005291505713921908	'eta0': 3.494745544723712	'delta': 0.05599456029985116	'n': 1.564344632919382	'nu': 1.0463790153042503	'a_scale': 2.1972609971366674	'id': 123200}; 1; [1]; [[[1139.85404	32.6970644	195.876407	0. ]]]; [[[32.6970644	0.	0. ]]]; [[[0.00000033	0.00000033	0.00000033	0. ]]]; [[[0.00000033	0.	0. ]]]; [[[0.	0.00000033	0. ]]]; [1.]
{'I_diff': 0.5	'N0': 1636.7951344802639	'h_N': 14.277465168457129	'r0': 1.6114755562212937	'a0': 0.001651115973518825	'h0': 1.5178069622215764	'alpha0': 0.00036318354572205174	'eta0': 2.09170542063917	'delta': 0.030955900686414163	'n': 1.52160335285869	'nu': 1.318656435912988	'a_scale': 3.664531109214751	'id': 122600}; 1; [0]; [[[ 0.36469789	7211.9204	86.6271245	199.760585 ]]]; [[[7211.9204	69.4859678	199.760585 ]]]; [[[0.00000033	0.00000033	0.00000033	0.00000033]]]; [[[0.00000033	0.00000033	0.00000033]]]; [[[0.	0.00000033	0. ]]]; [1.]
{'I_diff': 0.75	'N0': 1334.7827165247709	'h_N': 5.037146585427702	'r0': 0.5905817728986864	'a0': 0.0016901000584024304	'h0': 1.3046697044202782	'alpha0': 0.0008117232972116396	'eta0': 3.399681296662626	'delta': 0.05256160309738249	'n': 1.253990302007159	'nu': 1.6867842278410574	'a_scale': 1.8334381016185748	'id': 104400}; 1; [0]; [[[ 190.47471	4478.56393	200.1592743	138.790697 ]]]; [[[4478.56393	175.624567	138.790697]]]; [[[1.66885661	0.67201003	1.88982887	0.7640627 ]]]; [[[0.67201003	1.93999629	0.7640627 ]]]; [[[0.	1.58261102	0. ]]]; [1.]
{'I_diff': 0.25	'N0': 1266.3417926701738	'h_N': 8.096900474197211	'r0': 1.9702515788360073	'a0': 0.0019468433823459392	'h0': 0.7777313575111412	'alpha0': 0.0007499448569413688	'eta0': 3.2840896552702095	'delta': 0.04898324572242835	'n': 1.1831718915067144	'nu': 1.0559907087834581	'a_scale': 3.87453906914126	'id': 107200}; 1; [0]; [[[ 6.96243099	1120.66455	278.4647761	558.954888 ]]]; [[[1120.66455	269.724612	558.954888]]]; [[[2.90034035	0.52259907	0.42576721	0.08152797]]]; [[[0.52259907	0.42945687	0.08152797]]]; [[[0.	0.31634766	0. ]]]; [1.]
{'I_diff': 0.25	'N0': 1260.6027762827748	'h_N': 11.688894478666118	'r0': 1.0642562889235727	'a0': 0.0010927072152931432	'h0': 1.385968994138957	'alpha0': 0.0006303599013588308	'eta0': 3.586265807920619	'delta': 0.04748291719039764	'n': 1.8930627163573153	'nu': 1.1960324174225607	'a_scale': 1.5383801922004932	'id': 100000}; 2; [0	1]; [[[ 221.252052	3051.52737	394.9781	172.966564]	[1206.52856	13.919723	109.546898	0. ]]]; [[[3051.52737	329.101878	172.966564]	[ 13.919723	0.	0. ]]]; [[[1.3767868	0.85328402	1.2116831	0.33332228]	[0.	0.	0.	0. ]]]; [[[0.85328402	1.24628824	0.33332228]	[0.	0.	0. ]]]; [[[0.	1.04270899	0. ]	[0.	0.	0. ]]]; [0.99	0.01]
{'I_diff': 0.75	'N0': 1800.1660613976605	'h_N': 13.759438473405577	'r0': 1.9348919566420466	'a0': 0.001326860518552158	'h0': 2.0600304890886734	'alpha0': 0.0003820693903936952	'eta0': 3.6186177124571635	'delta': 0.04761089427830664	'n': 1.5699951607075224	'nu': 1.2286788178994335	'a_scale': 1.6711471599395202	'id': 103600}; 2; [0	1]; [[[ 117.403839	6091.48191	438.68692702	186.795653 ]	[ 454.199692	4539.04733	950.242263	115.121145 ]]]; [[[6091.48191	429.0695	186.795653]	[4539.04733	0.	115.121145]]]; [[[2.23108011	0.55659565	1.40604209	0.55730549]	[1.35056843	0.91141951	0.9598496	0.70382812]]]; [[[0.55659565	1.41918071	0.55730549]	[0.91141951	0.	0.70382812]]]; [[[0.	0.8419987	0. ]	[0.	0.9598496	0. ]]]; [0.995	0.005]
{'I_diff': 0.75	'N0': 619.2893428304352	'h_N': 5.040686599104565	'r0': 1.5356905396280447	'a0': 0.0013997360446185787	'h0': 0.5822814182535934	'alpha0': 0.00021553950358893127	'eta0': 3.0111751922036536	'delta': 0.051997373305932376	'n': 1.8158559029065322	'nu': 1.081133186015748	'a_scale': 2.4766912729442057	'id': 123600}; 1; [1]; [[[558.189993	11.928313	153.008879	0. ]]]; [[[11.928313	0.	0. ]]]; [[[0.00000033	0.00000033	0.00000033	0. ]]]; [[[0.00000033	0.	0. ]]]; [[[0.	0.00000033	0. ]]]; [1.]
{'I_diff': 1.0	'N0': 926.0250302515788	'h_N': 15.674296134296936	'r0': 1.5517904170379064	'a0': 0.0012043998362715061	'h0': 1.1278474451717242	'alpha0': 0.00027099586066810515	'eta0': 3.1244646459483727	'delta': 0.04248528442391831	'n': 1.0204886475870705	'nu': 1.3554319252145173	'a_scale': 1.9076374551853266	'id': 122200}; 2; [0	1]; [[[ 0.98286689	2452.64829	135.1090215	247.388319 ]	[ 926.024722	0.	0.	0. ]]]; [[[2452.64829	114.308443	247.388319]	[ 0.	0.	0. ]]]; [[[0.	0.	0.	0. ]	[0.00000033	0.	0.	0. ]]]; [[[0.	0.	0.]	[0.	0.	0.]]]; [[[0.	0.	0.]	[0.	0.	0.]]]; [0.89	0.11]
{'I_diff': 0.75	'N0': 1820.892141864906	'h_N': 18.08412558718812	'r0': 1.2798055063312692	'a0': 0.0009547267374262899	'h0': 0.6701257574620437	'alpha0': 0.0006174776885629343	'eta0': 2.2023166562217966	'delta': 0.0498030087319468	'n': 1.5996931494686075	'nu': 1.2528958652322684	'a_scale': 3.175862645421683	'id': 86800}; 1; [0]; [[[ 80.3022938	4761.65532	199.93314423	475.086046 ]]]; [[[4761.65532	194.269651	475.086046]]]; [[[2.02081653	0.57830744	1.70178477	0.37223801]]]; [[[0.57830744	1.71710407	0.37223801]]]; [[[0.	1.21141879	0. ]]]; [1.]
{'I_diff': 0.5	'N0': 1744.3764846303104	'h_N': 9.40243590171205	'r0': 1.1475577674097768	'a0': 0.0007393434961318697	'h0': 1.1049985654578265	'alpha0': 0.00023189935138327644	'eta0': 2.625359602602357	'delta': 0.05971166961539966	'n': 1.4738683564603474	'nu': 1.3785461135021237	'a_scale': 3.9853650943465793	'id': 93800}; 1; [0]; [[[ 162.390244	4772.24012	408.5000304	304.92759 ]]]; [[[4772.24012	350.025757	304.92759 ]]]; [[[1.75413751	0.66799542	1.29132988	0.40125129]]]; [[[0.66799542	1.34172811	0.40125129]]]; [[[0.	1.00394055	0. ]]]; [1.]
{'I_diff': 0.5	'N0': 1789.495156007475	'h_N': 17.93566247331531	'r0': 0.9988597659062652	'a0': 0.0010504075182843373	'h0': 1.3093318740151678	'alpha0': 0.0005293548811496024	'eta0': 2.377122133631956	'delta': 0.04243652246052213	'n': 1.2326697735063201	'nu': 1.3407634305827965	'a_scale': 3.1768932133508283	'id': 119400}; 1; [0]; [[[ 0.98808574	8343.28586	90.9110254	169.507089 ]]]; [[[8343.28586	73.220919	169.507089]]]; [[[0.05968195	0.05536058	0.61554336	0.26450488]]]; [[[0.05536058	0.64485676	0.26450488]]]; [[[0.	0.50357507	0. ]]]; [1.]
{'I_diff': 0.75	'N0': 1565.747367489566	'h_N': 7.178515602577598	'r0': 1.7813632899898648	'a0': 0.001409777963033753	'h0': 0.8377368318587626	'alpha0': 0.000726692002344817	'eta0': 3.5994680199404323	'delta': 0.0399652464423012	'n': 1.6497595470209787	'nu': 1.3509880636410472	'a_scale': 1.7028996450731202	'id': 94800}; 1; [0]; [[[ 56.7732693	4738.07343	217.5843937	326.516618 ]]]; [[[4738.07343	207.26848	326.516618]]]; [[[2.3526745	0.52943295	1.88198843	0.42075672]]]; [[[0.52943295	1.90920388	0.42075672]]]; [[[0.	1.38625263	0. ]]]; [1.]
{'I_diff': 0.25	'N0': 1727.603603192183	'h_N': 13.491038478707846	'r0': 0.7916288724060192	'a0': 0.001702199596714978	'h0': 1.616811956151023	'alpha0': 0.00027389173320300125	'eta0': 4.359824063533562	'delta': 0.05997541366794981	'n': 1.2483759199198312	'nu': 1.0708887356412515	'a_scale': 3.244147981443312	'id': 108000}; 1; [1]; [[[1055.35641	1324.48001	934.505304	0. ]]]; [[[1324.48001	0.	0. ]]]; [[[0.60660651	2.01359165	0.90204881	0. ]]]; [[[2.01359165	0.	0. ]]]; [[[0.	0.90204881	0. ]]]; [1.]
{'I_diff': 0.25	'N0': 1981.5457984685427	'h_N': 18.553591533029202	'r0': 1.9206323587269736	'a0': 0.0006158826888777778	'h0': 1.0475248132243662	'alpha0': 0.0006272211305459257	'eta0': 2.99211876905548	'delta': 0.037228207282049196	'n': 1.074424328900506	'nu': 1.9023389687687735	'a_scale': 3.915472171035642	'id': 124000}; 1; [0]; [[[ 0.38903502	10684.6398	26.1267085	60.4842376 ]]]; [[[10684.6398	14.6283178	60.4842376]]]; [[[0.00000033	0.00000033	0.00000033	0.00000033]]]; [[[0.00000033	0.00000033	0.00000033]]]; [[[0.	0.00000033	0. ]]]; [1.]
{'I_diff': 1.0	'N0': 1537.266937618925	'h_N': 8.510885925778153	'r0': 1.3037326044857798	'a0': 0.0008461315829674544	'h0': 1.210834143040535	'alpha0': 0.0007686081673619147	'eta0': 2.6754639013283628	'delta': 0.04346599705682942	'n': 1.9185571081186783	'nu': 1.7798576204976886	'a_scale': 1.6843056575107789	'id': 124600}; 1; [0]; [[[ 0.31806962	8127.73149	26.87678664	59.9375052 ]]]; [[[8127.73149	19.8569018	59.9375052]]]; [[[0.00000033	0.00000033	0.00000033	0.00000033]]]; [[[0.00000033	0.00000033	0.00000033]]]; [[[0.	0.00000033	0. ]]]; [1.]
{'I_diff': 0.5	'N0': 2047.9717891413504	'h_N': 11.49320549571273	'r0': 0.8700205637945088	'a0': 0.001535178394540244	'h0': 1.1490283017950644	'alpha0': 0.000543972044235061	'eta0': 1.4552193519843293	'delta': 0.047335002945127075	'n': 1.1138357891662856	'nu': 1.783277864651578	'a_scale': 3.7832764415493347	'id': 125800}; 1; [0]; [[[ 0.70343294	11035.8753	33.8561896	60.0433984 ]]]; [[[11035.8753	21.5298214	60.0433984]]]; [[[0.00000033	0.00000033	0.00000033	0.00000033]]]; [[[0.00000033	0.00000033	0.00000033]]]; [[[0.	0.00000033	0. ]]]; [1.]
{'I_diff': 0.75	'N0': 1642.764865182781	'h_N': 10.32918939202434	'r0': 1.6927668200839752	'a0': 0.0011335276431821877	'h0': 2.149812871759691	'alpha0': 0.0008952363790966878	'eta0': 2.1365090393070263	'delta': 0.04573509384304436	'n': 1.0179810140613412	'nu': 1.5798791926534026	'a_scale': 4.064799149716487	'id': 126000}; 2; [1	0]; [[[1642.76432	0.	0.	0. ]	[ 0.30035931	8973.95374	35.22022902	30.8061209 ]]]; [[[ 0.	0.	0. ]	[8973.95374	26.0085106	30.8061209]]]; [[[0.00000033	0.	0.	0. ]	[0.00000033	0.00000033	0.00000033	0.00000033]]]; [[[0.	0.	0. ]	[0.00000033	0.00000033	0.00000033]]]; [[[0.	0.	0. ]	[0.	0.00000033	0. ]]]; [0.105	0.895]
{'I_diff': 0.5	'N0': 2209.177207472064	'h_N': 5.416226898269396	'r0': 0.5758883364148586	'a0': 0.0009600615655635659	'h0': 2.1617284753187302	'alpha0': 0.000504723446014363	'eta0': 3.4921076485255167	'delta': 0.04211758554622995	'n': 1.255974717978178	'nu': 1.4783526836183614	'a_scale': 2.2894189788750854	'id': 111400}; 1; [0]; [[[ 254.371304	8250.26899	385.0748592	163.587276 ]]]; [[[8250.26899	355.246648	163.587276]]]; [[[1.92727069	0.59833002	1.90584564	0.98245059]]]; [[[0.59833002	1.93173871	0.98245059]]]; [[[0.	1.63360986	0. ]]]; [1.]
{'I_diff': 1.0	'N0': 2046.9548795003755	'h_N': 14.507275771411903	'r0': 0.5360051912767669	'a0': 0.0018475101477046956	'h0': 0.7968755156400117	'alpha0': 0.0003967299389071948	'eta0': 2.0072227064121355	'delta': 0.034245199456046434	'n': 1.9214657486410145	'nu': 1.053912732499242	'a_scale': 1.4047779132357823	'id': 87000}; 2; [0	1]; [[[ 584.417369	1279.79766	314.53401555	615.067848 ]	[2028.20948	6.89234391	49.6090673	0. ]]]; [[[1279.79766	314.533928	615.067848 ]	[ 6.89234391	0.	0. ]]]; [[[0.67264616	1.70023342	1.54399181	0.23440049]	[0.00000033	0.00000033	0.00000033	0. ]]]; [[[1.70023342	1.54399202	0.23440049]	[0.00000033	0.	0. ]]]; [[[0.	0.83644661	0. ]	[0.	0.00000033	0. ]]]; [0.975	0.025]
{'I_diff': 0.5	'N0': 1434.8339183895423	'h_N': 7.147020838682863	'r0': 1.5468631007835318	'a0': 0.0016682296992607927	'h0': 0.6536873655057802	'alpha0': 0.0006523972505336768	'eta0': 2.110611669147289	'delta': 0.034929097962553585	'n': 1.4694219903140404	'nu': 1.4513441755979075	'a_scale': 3.572537897347213	'id': 126600}; 1; [0]; [[[ 0.23011976	5934.21898	45.9678711	229.389962 ]]]; [[[5934.21898	33.4782675	229.389962 ]]]; [[[0.	0.	0.	0.]]]; [[[0.	0.	0.]]]; [[[0.	0.	0.]]]; [1.]
{'I_diff': 0.75	'N0': 1798.384055687138	'h_N': 13.046073936212053	'r0': 0.9293687077258654	'a0': 0.001010441677768563	'h0': 2.1271190195575462	'alpha0': 0.0006905064961902604	'eta0': 4.553974474142628	'delta': 0.034701343946375564	'n': 1.9433607238820367	'nu': 1.9233429955323134	'a_scale': 1.7066716512076963	'id': 126800}; 1; [0]; [[[ 0.52598036	9898.08971	23.91551564	31.7352001 ]]]; [[[9898.08971	15.9257562	31.7352001]]]; [[[0.00000033	0.00000033	0.00000033	0.00000033]]]; [[[0.00000033	0.00000033	0.00000033]]]; [[[0.	0.00000033	0. ]]]; [1.]
{'I_diff': 1.0	'N0': 791.6818356263146	'h_N': 9.048750997364762	'r0': 1.4331285267342677	'a0': 0.0017113728641693904	'h0': 2.146374285823634	'alpha0': 0.0007356365913637578	'eta0': 2.475767831102624	'delta': 0.045307541461830594	'n': 1.2708144449668328	'nu': 1.5467518877794348	'a_scale': 2.2134482662129544	'id': 127000}; 1; [0]; [[[ 0.33878288	3961.34038	40.98813595	42.8738451 ]]]; [[[3961.34038	33.310087	42.8738451]]]; [[[0.	0.	0.	0.]]]; [[[0.	0.	0.]]]; [[[0.	0.	0.]]]; [1.]
{'I_diff': 1.0	'N0': 592.8753234339099	'h_N': 13.832743014407125	'r0': 1.540764221485798	'a0': 0.0017270197781164654	'h0': 0.904918824906993	'alpha0': 0.000651206968417041	'eta0': 4.107204912038879	'delta': 0.04321921065713739	'n': 1.487277820783226	'nu': 1.1631928137836534	'a_scale': 2.1806050595097934	'id': 79000}; 2; [0	1]; [[[ 48.130318	228.050826	151.32648024	240.31947 ]	[500.478099	15.2195283	253.817925	0. ]]]; [[[228.050826	147.427036	240.31947 ]	[ 15.2195283	0.	0. ]]]; [[[0.82353409	1.01241589	0.39800294	0.02682126]	[0.00000033	0.00000033	0.00000033	0. ]]]; [[[1.01241589	0.40405962	0.02682126]	[0.00000033	0.	0. ]]]; [[[0.	0.17015253	0. ]	[0.	0.00000033	0. ]]]; [0.955	0.045]
{'I_diff': 0.75	'N0': 1320.308794169132	'h_N': 6.4244569759669155	'r0': 0.6785230679215521	'a0': 0.000927608269901523	'h0': 1.189793187083263	'alpha0': 0.0004925447353891964	'eta0': 2.4199473516012113	'delta': 0.035239457012042744	'n': 1.925590940751309	'nu': 1.2431400132211798	'a_scale': 1.481418846320311	'id': 124400}; 2; [0	1]; [[[ 0.60280182	4565.78147	93.73692446	282.848099 ]	[1284.44686	10.6960086	88.1304202	0. ]]]; [[[4565.78147	87.371337	282.848099 ]	[ 10.6960086	0.	0. ]]]; [[[0.	0.	0.00000001	0. ]	[0.00000033	0.00000033	0.00000033	0. ]]]; [[[0.	0.00000001	0. ]	[0.00000033	0.	0. ]]]; [[[0.	0.00000001	0. ]	[0.	0.00000033	0. ]]]; [0.995	0.005]
{'I_diff': 0.25	'N0': 1564.7523446036316	'h_N': 17.18883631836151	'r0': 1.6857206446173074	'a0': 0.0013509491908431214	'h0': 2.2380204982433813	'alpha0': 0.00022649427376959688	'eta0': 2.431585069314	'delta': 0.05267176780483232	'n': 1.623789722097169	'nu': 1.0757680789425728	'a_scale': 1.260768245268375	'id': 104800}; 2; [0	1]; [[[ 421.829679	2433.54342	814.2649062	147.59148 ]	[1437.08743	23.0668219	262.267341	0. ]]]; [[[2433.54342	766.958299	147.59148 ]	[ 23.0668219	0.	0. ]]]; [[[1.0980527	1.14565058	0.73856258	0.25235111]	[0.00000033	0.00000033	0.00000033	0. ]]]; [[[1.14565058	0.74717371	0.25235111]	[0.00000033	0.	0. ]]]; [[[0.	0.60002036	0. ]	[0.	0.00000033	0. ]]]; [0.89	0.11]
{'I_diff': 0.5	'N0': 2148.0860209272187	'h_N': 5.558824001175982	'r0': 0.7206377469051257	'a0': 0.0016273721854023577	'h0': 1.3570323562046602	'alpha0': 0.0002888960085503779	'eta0': 4.070697955977588	'delta': 0.04305036315633666	'n': 1.5925937579964011	'nu': 1.950261847999439	'a_scale': 1.7828849550504136	'id': 125000}; 1; [0]; [[[ 0.38020946	11452.2129	44.5141955	73.5216983 ]]]; [[[11452.2129	27.3886449	73.5216983]]]; [[[0.	0.	0.	0.]]]; [[[0.	0.	0.]]]; [[[0.	0.	0.]]]; [1.]
{'I_diff': 0.5	'N0': 730.344302387582	'h_N': 5.804590083955779	'r0': 1.7161374267981637	'a0': 0.0006689262920699492	'h0': 1.298943231128622	'alpha0': 0.0005012097924305938	'eta0': 2.8562529521221687	'delta': 0.035494677895181556	'n': 1.1232803077499924	'nu': 1.600706948901133	'a_scale': 3.60468012969882	'id': 127400}; 1; [0]; [[[ 0.15812853	3254.17441	44.3907582	83.9688193 ]]]; [[[3254.17441	29.0697114	83.9688193]]]; [[[0.	0.	0.	0.]]]; [[[0.	0.	0.]]]; [[[0.	0.	0.]]]; [1.]
{'I_diff': 0.75	'N0': 1425.895819321549	'h_N': 12.134538605357697	'r0': 1.283262672752374	'a0': 0.0018149955241966616	'h0': 2.1352708340875513	'alpha0': 0.0007151541252376817	'eta0': 2.607808558131664	'delta': 0.04066049414164149	'n': 1.3089557791932964	'nu': 1.9741982947702386	'a_scale': 1.1113969079492934	'id': 127600}; 1; [0]; [[[ 0.41196716	7860.33855	21.53401986	22.8727612 ]]]; [[[7860.33855	14.1574141	22.8727612]]]; [[[0.00000033	0.00000033	0.00000033	0.00000033]]]; [[[0.00000033	0.00000033	0.00000033]]]; [[[0.	0.00000033	0. ]]]; [1.]
{'I_diff': 0.25	'N0': 1163.6111306873258	'h_N': 11.455163630732788	'r0': 1.583880320535575	'a0': 0.0018175656818761536	'h0': 0.6327872477984622	'alpha0': 0.0007814022689413213	'eta0': 4.9676545285171985	'delta': 0.03276859336446984	'n': 1.4590900564202103	'nu': 1.2903791439488541	'a_scale': 1.4877965479927788	'id': 97600}; 1; [0]; [[[ 70.1278946	2286.62031	214.6783393	355.628072 ]]]; [[[2286.62031	164.90189	355.628072]]]; [[[1.72579964	0.68544151	1.39903445	0.17413538]]]; [[[0.68544151	1.44900991	0.17413538]]]; [[[0.	1.23934718	0. ]]]; [1.]
{'I_diff': 0.25	'N0': 590.41476986916	'h_N': 13.408798228571627	'r0': 0.9771797838784739	'a0': 0.0009134954723968372	'h0': 0.8294024048852611	'alpha0': 0.00043616392604525436	'eta0': 3.921088780029279	'delta': 0.04903595323674867	'n': 1.4048310554663923	'nu': 1.0567372883069965	'a_scale': 2.0526182099346153	'id': 128000}; 1; [1]; [[[462.067123	37.8715256	258.220144	0. ]]]; [[[37.8715256	0.	0. ]]]; [[[0.00000033	0.00000033	0.00000033	0. ]]]; [[[0.00000033	0.	0. ]]]; [[[0.	0.00000033	0. ]]]; [1.]
{'I_diff': 0.75	'N0': 786.2748793244914	'h_N': 16.568671129019688	'r0': 1.0104136957502465	'a0': 0.0008987716632151776	'h0': 0.7737852468366864	'alpha0': 0.0002698554756939796	'eta0': 4.312307174922785	'delta': 0.04422053517477895	'n': 1.229042847548146	'nu': 1.7254337778702142	'a_scale': 1.732758239392291	'id': 114800}; 1; [0]; [[[ 10.2153115	1822.90463	122.5163961	236.035074 ]]]; [[[1822.90463	88.7885107	236.035074 ]]]; [[[2.09998836	0.48263127	1.10044936	0.26613138]]]; [[[0.48263127	1.15072075	0.26613138]]]; [[[0.	0.99962237	0. ]]]; [1.]
{'I_diff': 0.25	'N0': 1497.8752670219578	'h_N': 8.848802552969804	'r0': 1.6918551338081214	'a0': 0.0009928020543576333	'h0': 1.0205144147131455	'alpha0': 0.00039006412370326966	'eta0': 4.902841891457842	'delta': 0.033513249400453256	'n': 1.8352508548890138	'nu': 1.9797000944632128	'a_scale': 1.1169482622064888	'id': 127200}; 1; [0]; [[[ 0.20226894	7585.83009	32.5698176	94.9091317 ]]]; [[[7585.83009	18.2331989	94.9091317]]]; [[[0.	0.	0.	0.]]]; [[[0.	0.	0.]]]; [[[0.	0.	0.]]]; [1.]
{'I_diff': 0.75	'N0': 1716.9211720847823	'h_N': 14.806353471184718	'r0': 1.9339689674845797	'a0': 0.0007813204376706323	'h0': 1.164451408055063	'alpha0': 0.0005742291628949087	'eta0': 2.2845562750607518	'delta': 0.03429255998225149	'n': 1.0298071298060676	'nu': 1.0382762620424248	'a_scale': 2.9183471465594693	'id': 117200}; 4; [0	1	1	1]; [[[ 1.8517048	4664.60836	289.14901654	428.102707 ]	[ 1.85153918	4665.18717	288.976863	428.098588 ]	[ 0.2672811	9809.44754	0.	0. ]	[1716.9206	0.	0.	0. ]]]; [[[4664.60836	289.14882	428.102707]	[4665.18717	288.976863	428.098588]	[9809.44754	0.	0. ]	[ 0.	0.	0. ]]]; [[[1.85272466	0.53460008	1.5721813	0.47677964]	[1.8517917	0.53446936	1.57252845	0.4767972 ]	[0.00000033	0.00000033	0.	0. ]	[0.00000033	0.	0.	0. ]]]; [[[0.53460008	1.57218169	0.47677964]	[0.53446936	1.57252845	0.4767972 ]	[0.00000033	0.	0. ]	[0.	0.	0. ]]]; [[[0.	1.04437921	0. ]	[0.	0.	0. ]	[0.	0.	0. ]	[0.	0.	0. ]]]; [0.84	0.1	0.015	0.045]
{'I_diff': 1.0	'N0': 1758.3130270192419	'h_N': 9.32755756503699	'r0': 0.6962634582868161	'a0': 0.000710600191730688	'h0': 1.853800425416876	'alpha0': 0.0008944302695479069	'eta0': 1.799735238894749	'delta': 0.04003731845462536	'n': 1.3599355988012198	'nu': 1.7031905007167132	'a_scale': 4.555918346764839	'id': 129400}; 1; [0]; [[[ 0.59570203	9621.15826	24.25596585	35.6568199 ]]]; [[[9621.15826	18.4172704	35.6568199]]]; [[[0.00000033	0.00000033	0.00000033	0.00000033]]]; [[[0.00000033	0.00000033	0.00000033]]]; [[[0.	0.00000033	0. ]]]; [1.]
{'I_diff': 0.75	'N0': 993.6134925449364	'h_N': 9.159106539375976	'r0': 1.7514297407175579	'a0': 0.0010804594360415078	'h0': 1.7869969708541789	'alpha0': 0.0005352109934289749	'eta0': 4.688508612855971	'delta': 0.05110522919028439	'n': 1.5038293129494693	'nu': 1.088660086496462	'a_scale': 1.420220265657305	'id': 95600}; 2; [0	1]; [[[ 95.8104001	1116.28932	413.30062519	249.725862 ]	[ 831.913165	27.258371	406.896505	0. ]]]; [[[1116.28932	412.691351	249.725862]	[ 27.258371	0.	0. ]]]; [[[1.38578272	0.87013143	0.49280684	0.06046213]	[0.00000033	0.00000033	0.00000033	0. ]]]; [[[0.87013143	0.49317131	0.06046213]	[0.00000033	0.	0. ]]]; [[[0.	0.24664306	0. ]	[0.	0.00000033	0. ]]]; [0.935	0.065]
{'I_diff': 0.25	'N0': 1298.6227024058373	'h_N': 16.128513978987804	'r0': 0.6426378001255153	'a0': 0.0019449998225812603	'h0': 1.2941856778325342	'alpha0': 0.0005838194073243992	'eta0': 3.5563147838250204	'delta': 0.037194400015300805	'n': 1.694817831505072	'nu': 1.9849062516972535	'a_scale': 2.6661902608426047	'id': 129600}; 1; [0]; [[[ 1.07406332	6873.21994	25.5257365	50.3517292 ]]]; [[[6873.21994	14.2817003	50.3517292]]]; [[[0.00000033	0.00000033	0.00000033	0.00000033]]]; [[[0.00000033	0.00000033	0.00000033]]]; [[[0.	0.00000033	0. ]]]; [1.]
{'I_diff': 0.25	'N0': 1155.8285377527818	'h_N': 11.862790199919985	'r0': 1.0710133759643656	'a0': 0.0018815617285659696	'h0': 2.148990754776216	'alpha0': 0.0003431414635803662	'eta0': 2.8893141347644846	'delta': 0.043832384681179046	'n': 1.222944100628638	'nu': 1.3246452742866006	'a_scale': 2.2805922697039946	'id': 115200}; 1; [0]; [[[ 82.0758149	3955.13543	297.67946	132.376898 ]]]; [[[3955.13543	228.136619	132.376898]]]; [[[2.18732081	0.56347063	1.36716419	0.66962051]]]; [[[0.56347063	1.41027656	0.66962051]]]; [[[0.	1.2303602	0. ]]]; [1.]
{'I_diff': 1.0	'N0': 1964.9683807529268	'h_N': 12.151809352853345	'r0': 1.5148850218695566	'a0': 0.0007164809566596963	'h0': 1.9115055020069482	'alpha0': 0.0003564435274432389	'eta0': 4.263385518081044	'delta': 0.059662905713818645	'n': 1.8288666618511171	'nu': 1.743378764809315	'a_scale': 4.091009239184995	'id': 111000}; 2; [0	1]; [[[ 179.93474	7488.53968	417.3308273	94.4808409]	[1873.20069	20.7865132	249.280297	0. ]]]; [[[7488.53968	396.172627	94.4808409]	[ 20.7865132	0.	0. ]]]; [[[2.13825538	0.55623961	1.63855515	0.73275235]	[0.00000033	0.00000033	0.00000033	0. ]]]; [[[0.55623961	1.67393443	0.73275235]	[0.00000033	0.	0. ]]]; [[[0.	1.04134056	0. ]	[0.	0.00000033	0. ]]]; [0.99	0.01]
{'I_diff': 0.25	'N0': 1280.8625212961238	'h_N': 9.762679257651463	'r0': 1.6772644601469393	'a0': 0.00160984922952377	'h0': 1.6718153488574077	'alpha0': 0.00028120692706728415	'eta0': 3.1414882967933098	'delta': 0.05461358351286688	'n': 1.9569926309901502	'nu': 1.8511519329808195	'a_scale': 2.82158921003268	'id': 112800}; 1; [0]; [[[ 77.3258063	4946.84205	281.078629	113.68963 ]]]; [[[4946.84205	180.901862	113.68963 ]]]; [[[2.48386926	0.49776808	1.56795122	0.76774879]]]; [[[0.49776808	1.61306669	0.76774879]]]; [[[0.	1.49202934	0. ]]]; [1.]
{'I_diff': 0.75	'N0': 1813.7845586187034	'h_N': 12.295200060375542	'r0': 0.6386360628684244	'a0': 0.0018086370884331543	'h0': 0.7361644081313524	'alpha0': 0.0007448765929858516	'eta0': 2.995703359628452	'delta': 0.044804593578562014	'n': 1.308152537264423	'nu': 1.1479077614269024	'a_scale': 2.3523274228155504	'id': 98000}; 1; [0]; [[[ 500.339632	2977.80169	395.76750352	313.651249 ]]]; [[[2977.80169	394.737025	313.651249]]]; [[[0.93638941	1.23234825	1.67410475	0.39161162]]]; [[[1.23234825	1.67549347	0.39161162]]]; [[[0.	1.18651093	0. ]]]; [1.]
{'I_diff': 0.5	'N0': 1364.2596670861994	'h_N': 9.933071435812275	'r0': 1.5187565746971627	'a0': 0.0005225537215782747	'h0': 1.9650971821064944	'alpha0': 0.0008196428011406249	'eta0': 2.735137671031073	'delta': 0.03392811267668747	'n': 1.9080832895139967	'nu': 1.1833945706791211	'a_scale': 2.961519379065596	'id': 116200}; 1; [0]; [[[ 34.4041923	5260.56216	209.50837871	168.785665 ]]]; [[[5260.56216	206.018664	168.785665]]]; [[[2.98261227	0.44390916	1.98609925	0.80990117]]]; [[[0.44390916	1.99357396	0.80990117]]]; [[[0.	1.5754666	0. ]]]; [1.]
{'I_diff': 1.0	'N0': 1799.5410856037845	'h_N': 18.336014995149824	'r0': 1.7751157850507755	'a0': 0.002027664986725611	'h0': 1.499873731439561	'alpha0': 0.00048468715722778117	'eta0': 1.7690765770455357	'delta': 0.05282293807671357	'n': 1.9904805993002235	'nu': 1.8304645469430154	'a_scale': 1.683753724674073	'id': 131000}; 1; [0]; [[[ 0.59544315	9725.66573	34.50768504	45.8477835 ]]]; [[[9725.66573	25.0666511	45.8477835]]]; [[[0.00000033	0.00000033	0.00000033	0.00000033]]]; [[[0.00000033	0.00000033	0.00000033]]]; [[[0.	0.00000033	0. ]]]; [1.]
{'I_diff': 1.0	'N0': 2104.892980336922	'h_N': 8.734860503793657	'r0': 1.652207859503772	'a0': 0.0020025056810083867	'h0': 1.2260566888680184	'alpha0': 0.000500223875415229	'eta0': 4.227089845324077	'delta': 0.04828457395792747	'n': 1.414935030378412	'nu': 1.713480791338169	'a_scale': 3.733338673463958	'id': 109400}; 1; [0]; [[[ 113.956799	8085.43837	319.4031988	207.023476 ]]]; [[[8085.43837	295.305447	207.023476]]]; [[[2.43711504	0.49397918	2.00282737	0.68275034]]]; [[[0.49397918	2.05353296	0.68275034]]]; [[[0.	1.46783592	0. ]]]; [1.]
{'I_diff': 0.25	'N0': 1506.5816420619872	'h_N': 17.769112987334825	'r0': 1.0858338998109174	'a0': 0.0019449151200951489	'h0': 1.3534450400269094	'alpha0': 0.0004692711380118676	'eta0': 2.3104272803142356	'delta': 0.05613548119469683	'n': 1.552184417278713	'nu': 1.3710936923755366	'a_scale': 3.6452026710398733	'id': 108800}; 1; [0]; [[[ 144.135605	5085.88308	336.3059011	175.149012 ]]]; [[[5085.88308	258.964374	175.149012]]]; [[[1.91610182	0.61017041	1.55943979	0.67043071]]]; [[[0.61017041	1.60172342	0.67043071]]]; [[[0.	1.42465888	0. ]]]; [1.]
{'I_diff': 0.25	'N0': 727.3829636599332	'h_N': 13.571451900404616	'r0': 0.6569095306494946	'a0': 0.0013202377250597908	'h0': 0.6399567258027207	'alpha0': 0.0003647845708474089	'eta0': 2.890647265353016	'delta': 0.051069880404469775	'n': 1.795532920356584	'nu': 1.2651256903252532	'a_scale': 2.2521472470751895	'id': 131200}; 1; [1]; [[[696.263036	14.0941918	60.7857206	0. ]]]; [[[14.0941918	0.	0. ]]]; [[[0.00000033	0.00000033	0.00000033	0. ]]]; [[[0.00000033	0.	0. ]]]; [[[0.	0.00000033	0. ]]]; [1.]
{'I_diff': 1.0	'N0': 1831.9037275997814	'h_N': 5.662802515170288	'r0': 1.7067005089028602	'a0': 0.0006692384768967211	'h0': 1.6592347601935844	'alpha0': 0.000846117749341525	'eta0': 3.7152461625019892	'delta': 0.04918849804113826	'n': 1.4502883298522455	'nu': 1.8287963603217716	'a_scale': 2.9433123805221637	'id': 130200}; 1; [0]; [[[ 0.17591887	10012.3073	29.23202234	37.2467853 ]]]; [[[10012.3073	21.2347997	37.2467853]]]; [[[0.00000033	0.00000033	0.00000033	0.00000033]]]; [[[0.00000033	0.00000033	0.00000033]]]; [[[0.	0.00000033	0. ]]]; [1.]
{'I_diff': 1.0	'N0': 1085.0200627368295	'h_N': 13.93574447844851	'r0': 1.3423729530659303	'a0': 0.0012236066032473326	'h0': 1.5057669205689785	'alpha0': 0.00042599912090396884	'eta0': 4.040411787919121	'delta': 0.03966044750217218	'n': 1.2746272952451871	'nu': 1.9221567497301373	'a_scale': 4.596434012037653	'id': 131800}; 1; [0]; [[[ 0.47602358	5543.47474	31.53664016	58.1628128 ]]]; [[[5543.47474	22.2209609	58.1628128]]]; [[[0.00000033	0.00000033	0.00000033	0.00000033]]]; [[[0.00000033	0.00000033	0.00000033]]]; [[[0.	0.00000033	0. ]]]; [1.]
{'I_diff': 0.75	'N0': 1692.8144255895234	'h_N': 8.722508820152338	'r0': 1.2654986826041823	'a0': 0.0018470579869715336	'h0': 1.3914799465829017	'alpha0': 0.0004149948879546893	'eta0': 5.084296818321783	'delta': 0.05179081380476523	'n': 1.2305417873632525	'nu': 1.3208626663369762	'a_scale': 3.757838666656254	'id': 106000}; 2; [0	1]; [[[ 286.87053	4064.65615	534.4031479	196.029947 ]	[1088.91634	804.754087	1200.39337	0. ]]]; [[[4064.65615	505.177005	196.029947]	[ 804.754087	0.	0. ]]]; [[[1.39245473	0.85320011	1.18478294	0.25432402]	[0.53475898	2.51687101	0.73023107	0. ]]]; [[[0.85320011	1.21207272	0.25432402]	[2.51687101	0.	0. ]]]; [[[0.	0.73160566	0. ]	[0.	0.73023107	0. ]]]; [0.985	0.015]
{'I_diff': 1.0	'N0': 1086.8635456157672	'h_N': 7.3123601342516675	'r0': 0.7908678780207263	'a0': 0.0010277617916298603	'h0': 1.9772986572329907	'alpha0': 0.0007948127928011387	'eta0': 3.6283196781212546	'delta': 0.04537545061445373	'n': 1.701200962829289	'nu': 1.4926464601605258	'a_scale': 4.6006340373169365	'id': 117400}; 1; [0]; [[[ 33.6663095	4191.52571	131.23473816	135.27595 ]]]; [[[4191.52571	126.514243	135.27595 ]]]; [[[2.83063255	0.45029858	1.67819831	0.86336106]]]; [[[0.45029858	1.69124461	0.86336106]]]; [[[0.	1.3796109	0. ]]]; [1.]
{'I_diff': 0.75	'N0': 851.2808299035994	'h_N': 16.323550744823244	'r0': 0.5712068896080051	'a0': 0.0015832803291474054	'h0': 1.8692428266289787	'alpha0': 0.0007168435192267584	'eta0': 2.5118895101555383	'delta': 0.038442487989720386	'n': 1.6549058893555348	'nu': 1.2446613160576177	'a_scale': 1.2742029068294387	'id': 118000}; 1; [0]; [[[ 61.4754537	2696.39092	119.92420874	144.024223 ]]]; [[[2696.39092	117.264834	144.024223]]]; [[[1.91804276	0.58889083	1.56599978	0.6377159 ]]]; [[[0.58889083	1.57709981	0.6377159 ]]]; [[[0.	1.10446555	0. ]]]; [1.]
{'I_diff': 1.0	'N0': 852.9953338546218	'h_N': 7.00360878259789	'r0': 0.7391919776627941	'a0': 0.00053133398120387	'h0': 1.7548944973369813	'alpha0': 0.0005593092595420799	'eta0': 1.8801218299654425	'delta': 0.03951567484520608	'n': 1.7765910284057669	'nu': 1.8015677284835174	'a_scale': 1.1270446059353196	'id': 133400}; 1; [0]; [[[ 0.44429962	4365.68702	27.47798669	43.5208799 ]]]; [[[4365.68702	20.1483616	43.5208799]]]; [[[0.00000033	0.00000033	0.00000033	0.00000033]]]; [[[0.00000033	0.00000033	0.00000033]]]; [[[0.	0.00000033	0. ]]]; [1.]
{'I_diff': 0.75	'N0': 599.1938072084035	'h_N': 9.441504298798602	'r0': 1.2512094662776383	'a0': 0.0014522835444010832	'h0': 1.3601452851939357	'alpha0': 0.0005221634430873531	'eta0': 2.4677112439752094	'delta': 0.03487198447363073	'n': 1.314954299917852	'nu': 1.2087305736134653	'a_scale': 3.4476029916074244	'id': 131600}; 1; [0]; [[[ 1.19498768	847.70337	99.88405841	235.704142 ]]]; [[[847.70337	94.1984062	235.704142 ]]]; [[[0.	0.	0.	0.]]]; [[[0.	0.	0.]]]; [[[0.	0.	0.]]]; [1.]
{'I_diff': 0.75	'N0': 1793.3424784946737	'h_N': 16.212185723104845	'r0': 1.1644362758854427	'a0': 0.0015656370696400176	'h0': 1.6114324985305586	'alpha0': 0.0005114925900459376	'eta0': 3.4801867883103204	'delta': 0.05717104776066363	'n': 1.9307942159024052	'nu': 1.3704170108684526	'a_scale': 1.163114153711629	'id': 110800}; 1; [0]; [[[ 238.861708	5830.6371	434.5031029	139.011611 ]]]; [[[5830.6371	416.738681	139.011611]]]; [[[1.70881409	0.68174439	1.5187002	0.60491994]]]; [[[0.68174439	1.54187116	0.60491994]]]; [[[0.	1.0105961	0. ]]]; [1.]
{'I_diff': 1.0	'N0': 1975.4630318842285	'h_N': 7.205982638032723	'r0': 1.0925249984577203	'a0': 0.001608304911287874	'h0': 1.0642515627164517	'alpha0': 0.0008766945337869498	'eta0': 5.186883809397546	'delta': 0.04166216282227231	'n': 1.957580996360471	'nu': 1.8711479313370432	'a_scale': 1.1545027279886004	'id': 114200}; 1; [0]; [[[ 184.997332	7329.81287	331.9181621	158.685678 ]]]; [[[7329.81287	306.605921	158.685678]]]; [[[1.99256393	0.57738714	2.0636793	0.63980908]]]; [[[0.57738714	2.11878963	0.63980908]]]; [[[0.	1.49628529	0. ]]]; [1.]
{'I_diff': 0.25	'N0': 1481.0946582430602	'h_N': 12.228010784363711	'r0': 0.5265299375675809	'a0': 0.001426891659112675	'h0': 1.7657332886631962	'alpha0': 0.0006954610809605022	'eta0': 4.926935198146646	'delta': 0.05472998447212251	'n': 1.2110474372673152	'nu': 1.099832304084063	'a_scale': 4.514525233185395	'id': 120000}; 1; [1]; [[[ 928.014108	1190.95441	731.180984	0. ]]]; [[[1190.95441	0.	0. ]]]; [[[0.59483761	1.97156041	0.97614711	0. ]]]; [[[1.97156041	0.	0. ]]]; [[[0.	0.97614711	0. ]]]; [1.]
{'I_diff': 0.25	'N0': 1565.852782294627	'h_N': 18.80226297593905	'r0': 1.0838854253605006	'a0': 0.001000345483100827	'h0': 0.580547689810846	'alpha0': 0.0002933067714919133	'eta0': 3.670695704637444	'delta': 0.05989940631941307	'n': 1.5840491447378258	'nu': 1.5136866658334065	'a_scale': 3.5391581440814734	'id': 90400}; 2; [0	1]; [[[ 400.796319	2161.11775	522.668588	307.829327 ]	[1482.80921	26.5568564	166.310658	0. ]]]; [[[2161.11775	365.905943	307.829327 ]	[ 26.5568564	0.	0. ]]]; [[[0.94126077	1.24605142	1.10206493	0.16690631]	[0.00000033	0.00000033	0.00000033	0. ]]]; [[[1.24605142	1.15439769	0.16690631]	[0.00000033	0.	0. ]]]; [[[0.	0.98537412	0. ]	[0.	0.00000033	0. ]]]; [0.985	0.015]
{'I_diff': 0.25	'N0': 1502.0651260247787	'h_N': 10.370243158720927	'r0': 1.7271348152791	'a0': 0.0018414856981357555	'h0': 0.8716399537708395	'alpha0': 0.00023885728825397666	'eta0': 4.036456160587068	'delta': 0.04905873331806341	'n': 1.2510030171728013	'nu': 1.3272619699525943	'a_scale': 2.8622923831894376	'id': 95200}; 1; [0]; [[[ 141.612251	2342.07916	435.172112	439.981952]]]; [[[2342.07916	306.771988	439.981952]]]; [[[1.47497143	0.81666381	0.86438358	0.11152851]]]; [[[0.81666381	0.9114985	0.11152851]]]; [[[0.	0.75369924	0. ]]]; [1.]
{'I_diff': 1.0	'N0': 1613.9532956618852	'h_N': 8.560008316424454	'r0': 1.9502016934802224	'a0': 0.0018931204511569847	'h0': 1.5974911445862128	'alpha0': 0.00032676886493142223	'eta0': 4.764843620623308	'delta': 0.03295918427982428	'n': 1.295251148511114	'nu': 1.331281037876577	'a_scale': 1.7707405572737027	'id': 112600}; 1; [0]; [[[ 39.3696936	4990.80474	245.59936957	316.431614 ]]]; [[[4990.80474	239.573009	316.431614]]]; [[[2.74361079	0.49055781	1.64342548	0.44582669]]]; [[[0.49055781	1.66124696	0.44582669]]]; [[[0.	0.98324938	0. ]]]; [1.]
{'I_diff': 0.5	'N0': 728.5097322999451	'h_N': 6.441196161621817	'r0': 1.5375831988859534	'a0': 0.0007731344597066757	'h0': 1.8723193644801945	'alpha0': 0.0007696577085493054	'eta0': 5.05874653217213	'delta': 0.055941018374012774	'n': 1.826852441719966	'nu': 1.229812945821935	'a_scale': 4.204501449469401	'id': 123400}; 2; [1	0]; [[[ 629.228441	20.8517818	225.418254	0. ]	[ 105.569493	1268.38658	327.7697607	120.067658 ]]]; [[[ 20.8517818	0.	0. ]	[1268.38658	289.020527	120.067658 ]]]; [[[0.00000033	0.00000033	0.00000033	0. ]	[1.40762822	0.85649014	0.65710712	0.08934043]]]; [[[0.00000033	0.	0. ]	[0.85649014	0.68774362	0.08934043]]]; [[[0.	0.00000033	0. ]	[0.	0.43019196	0. ]]]; [0.635	0.365]
{'I_diff': 1.0	'N0': 742.9864334760125	'h_N': 13.854042441608652	'r0': 0.6534478443355461	'a0': 0.0014236980161602322	'h0': 1.271380315586109	'alpha0': 0.0005187237680042494	'eta0': 1.6442481339681414	'delta': 0.03588364379614658	'n': 1.1453722761687901	'nu': 1.4480837234564254	'a_scale': 1.904780895270883	'id': 134200}; 1; [0]; [[[ 1.22150587	2872.70569	49.43714733	126.405411 ]]]; [[[2872.70569	41.7102939	126.405411 ]]]; [[[0.00000033	0.00000033	0.00000033	0.00000033]]]; [[[0.00000033	0.00000033	0.00000033]]]; [[[0.	0.00000033	0. ]]]; [1.]
{'I_diff': 1.0	'N0': 968.0933124170515	'h_N': 7.702209419225345	'r0': 1.5619945799635042	'a0': 0.0010269457690624917	'h0': 0.7892998105829685	'alpha0': 0.0003305411728489219	'eta0': 4.838151799424707	'delta': 0.03862609260039443	'n': 1.352479515286512	'nu': 1.7651997083281485	'a_scale': 1.0584032510847676	'id': 132600}; 1; [0]; [[[ 0.30804417	3556.11245	48.2148112	194.58258 ]]]; [[[3556.11245	35.5944108	194.58258 ]]]; [[[0.	0.	0.00000001	0. ]]]; [[[0.	0.00000001	0. ]]]; [[[0.	0.	0.]]]; [1.]
{'I_diff': 0.25	'N0': 1564.5626845926913	'h_N': 18.425794719187017	'r0': 0.9299275434945808	'a0': 0.0018712459631163296	'h0': 0.8338462805024529	'alpha0': 0.0007222913925049132	'eta0': 4.632645910837328	'delta': 0.039955277616005896	'n': 1.8932102515191165	'nu': 1.0631442802198596	'a_scale': 3.0134936476680485	'id': 119200}; 2; [1	0]; [[[1528.36769	8.99360397	73.4451181	0. ]	[ 517.099903	1430.96793	544.0994318	294.877337 ]]]; [[[ 8.99360397	0.	0. ]	[1430.96793	532.894036	294.877337 ]]]; [[[0.00000033	0.00000033	0.00000033	0. ]	[0.76716693	1.64844295	1.09630667	0.17544365]]]; [[[0.00000033	0.	0. ]	[1.64844295	1.09976654	0.17544365]]]; [[[0.	0.00000033	0. ]	[0.	0.93524682	0. ]]]; [0.51	0.49]
{'I_diff': 0.75	'N0': 704.8893592010387	'h_N': 17.922154400488434	'r0': 1.5082759146612947	'a0': 0.001387740342391464	'h0': 1.988127046310954	'alpha0': 0.0008812797277730277	'eta0': 5.158563371414846	'delta': 0.050811540072067785	'n': 1.8192942196275936	'nu': 1.5003327956924633	'a_scale': 4.009064135957983	'id': 118800}; 2; [0	1]; [[[ 75.8373311	2291.17731	195.0061262	57.6891545]	[ 635.889752	13.6571365	172.70859	0. ]]]; [[[2291.17731	175.331479	57.6891545]	[ 13.6571365	0.	0. ]]]; [[[1.87927564	0.62255789	1.28628581	0.39094747]	[0.00000033	0.00000033	0.00000033	0. ]]]; [[[0.62255789	1.34605592	0.39094747]	[0.00000033	0.	0. ]]]; [[[0.	0.77937767	0. ]	[0.	0.00000033	0. ]]]; [0.97	0.03]
{'I_diff': 0.25	'N0': 815.5098088611594	'h_N': 10.55738193221605	'r0': 0.7922636177096438	'a0': 0.00152190919865476	'h0': 1.6403681832118762	'alpha0': 0.0003064560787499308	'eta0': 4.7224020365188135	'delta': 0.05949556281359873	'n': 1.9396231085707867	'nu': 1.0881049035853576	'a_scale': 4.228021596947077	'id': 134400}; 1; [1]; [[[785.113445	13.2189082	59.5756187	0. ]]]; [[[13.2189082	0.	0. ]]]; [[[0.00000033	0.00000033	0.00000033	0. ]]]; [[[0.00000033	0.	0. ]]]; [[[0.	0.00000033	0. ]]]; [1.]
{'I_diff': 0.5	'N0': 1366.3825717825523	'h_N': 9.958162280488448	'r0': 0.6145443541426778	'a0': 0.0012833379758350233	'h0': 1.482064416696264	'alpha0': 0.0006509812076216997	'eta0': 5.209811909995761	'delta': 0.039448724545735656	'n': 1.287531143268601	'nu': 1.57851164971109	'a_scale': 2.5804196857022514	'id': 118600}; 1; [0]; [[[ 263.677778	3947.00232	360.0267513	115.117245 ]]]; [[[3947.00232	311.26789	115.117245]]]; [[[1.39594658	0.81495188	1.53931951	0.50149746]]]; [[[0.81495188	1.58733502	0.50149746]]]; [[[0.	1.2623595	0. ]]]; [1.]
{'I_diff': 0.75	'N0': 1905.8247158783704	'h_N': 14.389644182724904	'r0': 1.6262998247487923	'a0': 0.0005801366875985229	'h0': 0.6434514780210306	'alpha0': 0.0002626279445114805	'eta0': 4.900030225219371	'delta': 0.03370578877104033	'n': 1.3317134431153854	'nu': 1.724034851025226	'a_scale': 2.457682671703532	'id': 133200}; 1; [0]; [[[ 0.42110693	7936.65511	55.2799934	299.825177 ]]]; [[[7936.65511	38.8834081	299.825177 ]]]; [[[0.	0.	0.	0.]]]; [[[0.	0.	0.]]]; [[[0.	0.	0.]]]; [1.]
{'I_diff': 1.0	'N0': 1673.7934204397861	'h_N': 6.658515212352946	'r0': 0.9589280933746064	'a0': 0.0006258133801288638	'h0': 1.0160769940683578	'alpha0': 0.00036300750806938955	'eta0': 3.0258669381439067	'delta': 0.04016528024821309	'n': 1.475622620731721	'nu': 1.0522823651078075	'a_scale': 4.518367118930362	'id': 90200}; 2; [0	1]; [[[ 237.117666	1401.31913	394.87488711	545.937599 ]	[1550.83161	29.5566799	333.174131	0. ]]]; [[[1401.31913	394.874534	545.937599 ]	[ 29.5566799	0.	0. ]]]; [[[0.97701688	1.17617722	0.86874014	0.10761257]	[0.00000033	0.00000033	0.00000033	0. ]]]; [[[1.17617722	0.86874056	0.10761257]	[0.00000033	0.	0. ]]]; [[[0.	0.40388222	0. ]	[0.	0.00000033	0. ]]]; [0.975	0.025]
{'I_diff': 0.5	'N0': 803.5989151691535	'h_N': 9.395844176196215	'r0': 1.2401521921335017	'a0': 0.0010185808999839214	'h0': 0.7742529362676509	'alpha0': 0.00037807916554619613	'eta0': 2.640257943851319	'delta': 0.03003364183527482	'n': 1.7812895231252805	'nu': 1.8340780230561298	'a_scale': 3.6499149049523574	'id': 134600}; 1; [0]; [[[ 0.34089243	3175.01527	30.3867638	143.229175 ]]]; [[[3175.01527	19.1608255	143.229175 ]]]; [[[0.00000033	0.00000033	0.00000033	0.00000033]]]; [[[0.00000033	0.00000033	0.00000033]]]; [[[0.	0.00000033	0. ]]]; [1.]
{'I_diff': 0.25	'N0': 1846.7350539648182	'h_N': 10.983850894290644	'r0': 1.5625652684776004	'a0': 0.0012549051128716553	'h0': 0.6035964170335859	'alpha0': 0.000778045926457887	'eta0': 4.467519407508249	'delta': 0.03618161306245158	'n': 1.8197148174254145	'nu': 1.9792358768661997	'a_scale': 3.9850488992437825	'id': 133600}; 1; [0]; [[[ 0.29174656	9442.38073	23.7156475	112.748931 ]]]; [[[9442.38073	13.2771345	112.748931 ]]]; [[[0.	0.	0.	0.]]]; [[[0.	0.	0.]]]; [[[0.	0.	0.]]]; [1.]
{'I_diff': 0.5	'N0': 862.5354425174407	'h_N': 13.104749631149689	'r0': 0.8487649598719121	'a0': 0.001184954931757578	'h0': 0.5908696859956128	'alpha0': 0.0007689572250053397	'eta0': 4.453745542627536	'delta': 0.03901967419609967	'n': 1.4057848079746322	'nu': 1.5406609912914657	'a_scale': 2.18855649544822	'id': 108200}; 1; [0]; [[[ 73.0949177	1780.42632	143.3927694	242.737568 ]]]; [[[1780.42632	112.960038	242.737568]]]; [[[1.50945734	0.73135283	1.4836307	0.21974463]]]; [[[0.73135283	1.54999569	0.21974463]]]; [[[0.	1.25920895	0. ]]]; [1.]
{'I_diff': 0.25	'N0': 1160.8742467857387	'h_N': 19.355962308634677	'r0': 1.997857399341482	'a0': 0.0008657176534447327	'h0': 2.2786517000257485	'alpha0': 0.00031212027188253085	'eta0': 2.7209221783784483	'delta': 0.03355449810701883	'n': 1.0157683377059699	'nu': 1.9431977271852796	'a_scale': 1.736298322908092	'id': 135200}; 2; [0	1]; [[[ 0.35225301	6231.51839	32.1714965	32.7312496 ]	[1160.87386	0.	0.	0. ]]]; [[[6231.51839	17.9094188	32.7312496]	[ 0.	0.	0. ]]]; [[[0.00000033	0.00000033	0.00000033	0.00000033]	[0.00000033	0.	0.	0. ]]]; [[[0.00000033	0.00000033	0.00000033]	[0.	0.	0. ]]]; [[[0.	0.00000033	0. ]	[0.	0.	0. ]]]; [0.985	0.015]
{'I_diff': 0.75	'N0': 2013.871394660805	'h_N': 17.566277380225436	'r0': 1.0491169959619169	'a0': 0.0014172800460732363	'h0': 2.1150578549515946	'alpha0': 0.0008664834212525223	'eta0': 4.336067268247298	'delta': 0.03201362633720939	'n': 1.7528032537770888	'nu': 1.9416822826270668	'a_scale': 3.3360540009808584	'id': 135600}; 1; [0]; [[[ 0.56958979	11177.8333	19.12815061	28.2812911 ]]]; [[[11177.8333	12.6804059	28.2812911]]]; [[[0.00000033	0.00000033	0.00000033	0.00000033]]]; [[[0.00000033	0.00000033	0.00000033]]]; [[[0.	0.00000033	0. ]]]; [1.]
{'I_diff': 0.25	'N0': 1011.5050802637743	'h_N': 17.132779108921113	'r0': 1.709984887634246	'a0': 0.0012497368645380713	'h0': 1.0067033544610349	'alpha0': 0.0002843295173009394	'eta0': 4.800875482198206	'delta': 0.05708027023472552	'n': 1.461787043412544	'nu': 1.4187048790600867	'a_scale': 1.3111851486178208	'id': 94400}; 2; [0	1]; [[[202.503765	922.812395	478.925577	238.209026]	[853.919846	30.661795	322.921911	0. ]]]; [[[922.812395	311.112692	238.209026]	[ 30.661795	0.	0. ]]]; [[[0.96757393	1.25173649	0.59458257	0.03993591]	[0.00000033	0.00000033	0.00000033	0. ]]]; [[[1.25173649	0.63891108	0.03993591]	[0.00000033	0.	0. ]]]; [[[0.	0.5130969	0. ]	[0.	0.00000033	0. ]]]; [0.945	0.055]
{'I_diff': 1.0	'N0': 1857.8202864683892	'h_N': 17.462007403984774	'r0': 1.7252544979125568	'a0': 0.0016481405318283689	'h0': 1.5619129419396667	'alpha0': 0.00041299822694966797	'eta0': 2.28406623159137	'delta': 0.032297101232594216	'n': 1.4899106791819774	'nu': 1.4378950607478376	'a_scale': 4.156355099192431	'id': 135800}; 1; [0]; [[[ 0.39076986	9077.55956	55.92191045	141.712009 ]]]; [[[9077.55956	48.3287377	141.712009 ]]]; [[[0.00000033	0.00000033	0.00000033	0.00000033]]]; [[[0.00000033	0.00000033	0.00000033]]]; [[[0.	0.00000033	0. ]]]; [1.]
{'I_diff': 0.5	'N0': 1681.1113229884984	'h_N': 9.293949420380061	'r0': 1.8181232678592298	'a0': 0.0007744058295968879	'h0': 0.6760546232280796	'alpha0': 0.0008819333823890166	'eta0': 1.959118548362123	'delta': 0.03234317515136145	'n': 1.6257229884973452	'nu': 1.4383704341326022	'a_scale': 2.1453294442901605	'id': 136200}; 1; [0]; [[[ 0.2088712	7773.87357	35.4579194	186.198523 ]]]; [[[7773.87357	26.0403265	186.198523 ]]]; [[[0.00000033	0.00000033	0.00000033	0.00000033]]]; [[[0.00000033	0.00000033	0.00000033]]]; [[[0.	0.00000033	0. ]]]; [1.]
{'I_diff': 1.0	'N0': 694.6382424523101	'h_N': 18.88749707731989	'r0': 1.7287892734453354	'a0': 0.0020344404008014825	'h0': 0.8021598422610918	'alpha0': 0.0008253970804296219	'eta0': 3.565514507399485	'delta': 0.03365455585672977	'n': 1.214582003898814	'nu': 1.5468094450917511	'a_scale': 1.3487585390245935	'id': 136600}; 1; [0]; [[[ 0.6085044	2473.5653	32.12295118	148.34676 ]]]; [[[2473.5653	25.8166435	148.34676 ]]]; [[[0.00000033	0.00000033	0.00000033	0.00000033]]]; [[[0.00000033	0.00000033	0.00000033]]]; [[[0.	0.00000033	0. ]]]; [1.]
{'I_diff': 0.75	'N0': 2118.3607097289882	'h_N': 9.3905530334305	'r0': 0.8796027737535533	'a0': 0.0015493874158811667	'h0': 2.1048794025353175	'alpha0': 0.0008522126131587973	'eta0': 3.251451473324836	'delta': 0.04602044322937292	'n': 1.6849294331600344	'nu': 1.7689505100658056	'a_scale': 1.2288296431059424	'id': 134800}; 1; [0]; [[[ 0.5354712	11736.9564	30.00567533	28.0726576 ]]]; [[[11736.9564	20.8833703	28.0726576]]]; [[[0.	0.	0.	0.]]]; [[[0.	0.	0.]]]; [[[0.	0.	0.]]]; [1.]
{'I_diff': 0.25	'N0': 2181.3522295699704	'h_N': 15.433768618914733	'r0': 0.9874664321057265	'a0': 0.0009366841060679089	'h0': 0.6899656048631715	'alpha0': 0.0005961062932607768	'eta0': 2.650431929776656	'delta': 0.04384934246754534	'n': 1.83152428454847	'nu': 1.1072328189521032	'a_scale': 3.2002099100474575	'id': 100800}; 1; [0]; [[[ 299.572579	4490.94071	455.0886913	515.105795 ]]]; [[[4490.94071	427.998833	515.105795]]]; [[[1.3122725	0.87904218	1.50317048	0.29792555]]]; [[[0.87904218	1.51623188	0.29792555]]]; [[[0.	1.30303848	0. ]]]; [1.]
{'I_diff': 0.25	'N0': 1652.1820060560624	'h_N': 6.221026072961131	'r0': 0.7815735969700237	'a0': 0.0015301941582769683	'h0': 1.4471682155801215	'alpha0': 0.00037860590741875283	'eta0': 2.7242894200120924	'delta': 0.04668920399584445	'n': 1.896886672576085	'nu': 1.5068434386842653	'a_scale': 4.168166469946977	'id': 117600}; 1; [0]; [[[ 121.267523	5891.44702	276.3684497	214.813463 ]]]; [[[5891.44702	195.16472	214.813463]]]; [[[2.1343676	0.55376073	1.69934175	0.7459234 ]]]; [[[0.55376073	1.7322452	0.7459234 ]]]; [[[0.	1.62594827	0. ]]]; [1.]
{'I_diff': 0.25	'N0': 2170.414878010644	'h_N': 6.367135079688081	'r0': 0.7160920029454703	'a0': 0.002073210233085632	'h0': 1.5205669964755542	'alpha0': 0.0007642911324147328	'eta0': 2.3333434296654367	'delta': 0.052033792100144395	'n': 1.3831846874282088	'nu': 1.9750354603078502	'a_scale': 3.430450761550051	'id': 137600}; 1; [0]; [[[ 0.51392286	12063.5609	26.0438514	27.8001246 ]]]; [[[12063.5609	14.5858845	27.8001246]]]; [[[0.00000033	0.00000033	0.00000033	0.00000033]]]; [[[0.00000033	0.00000033	0.00000033]]]; [[[0.	0.00000033	0. ]]]; [1.]
{'I_diff': 1.0	'N0': 646.0544561338887	'h_N': 19.639027826103554	'r0': 1.1271705341852047	'a0': 0.0019535026143713205	'h0': 0.7221742105217205	'alpha0': 0.0007314625242923338	'eta0': 4.041047819345049	'delta': 0.0431692220908558	'n': 1.9505338887565542	'nu': 1.411694883137732	'a_scale': 2.135675418082373	'id': 97400}; 2; [0	1]; [[[ 55.9196033	866.855876	87.53982441	231.366497 ]	[613.391258	7.3772101	88.7384687	0. ]]]; [[[866.855876	80.7498238	231.366497 ]	[ 7.3772101	0.	0. ]]]; [[[1.27893235	0.82283609	1.09793427	0.14753335]	[0.	0.	0.	0. ]]]; [[[0.82283609	1.1395099	0.14753335]	[0.	0.	0. ]]]; [[[0.	0.62631095	0. ]	[0.	0.	0. ]]]; [0.97	0.03]
{'I_diff': 0.5	'N0': 1205.0562400511512	'h_N': 19.133272576992326	'r0': 0.7343819541167973	'a0': 0.001540953307458492	'h0': 1.2251676074158282	'alpha0': 0.0007013479351359748	'eta0': 2.664991364899625	'delta': 0.031747269181658946	'n': 1.301288645256244	'nu': 1.5877679026451215	'a_scale': 1.301197642606235	'id': 137800}; 1; [0]; [[[ 1.0050881	5959.51568	32.6222001	88.3659466]]]; [[[5959.51568	22.1826009	88.3659466]]]; [[[0.00000033	0.00000033	0.00000033	0.00000033]]]; [[[0.00000033	0.00000033	0.00000033]]]; [[[0.	0.00000033	0. ]]]; [1.]
{'I_diff': 0.75	'N0': 1275.9792603894853	'h_N': 6.778021883613468	'r0': 1.6021842398439383	'a0': 0.0013890853990234566	'h0': 2.2654570291101956	'alpha0': 0.0005482614420948848	'eta0': 1.8085254349236837	'delta': 0.03983648897399174	'n': 1.2943053360568675	'nu': 1.7094207284643665	'a_scale': 3.410498888683423	'id': 138000}; 1; [0]; [[[ 0.18408502	6855.4104	33.20751879	34.3479986 ]]]; [[[6855.4104	23.5642205	34.3479986]]]; [[[0.00000033	0.00000033	0.00000033	0.00000033]]]; [[[0.00000033	0.00000033	0.00000033]]]; [[[0.	0.00000033	0. ]]]; [1.]
{'I_diff': 0.25	'N0': 2054.0439136422183	'h_N': 11.169178356012244	'r0': 1.6125660996696753	'a0': 0.0016696431328275347	'h0': 1.5392857850249189	'alpha0': 0.0007698728564253977	'eta0': 3.0479026674791547	'delta': 0.0559931013852121	'n': 1.1512112494131654	'nu': 1.350702897624581	'a_scale': 1.5523902627355883	'id': 118400}; 1; [0]; [[[ 242.880413	7438.04207	572.481213	112.83036 ]]]; [[[7438.04207	465.894646	112.83036 ]]]; [[[1.91185252	0.62153522	1.54455424	0.72608533]]]; [[[0.62153522	1.58214106	0.72608533]]]; [[[0.	1.38816923	0. ]]]; [1.]
{'I_diff': 1.0	'N0': 1191.1299566382672	'h_N': 16.230626787359647	'r0': 1.615011933739563	'a0': 0.0007234793498466609	'h0': 0.8608781465906004	'alpha0': 0.000478882532604899	'eta0': 5.239614039123332	'delta': 0.04237888810632211	'n': 1.4339048256879576	'nu': 1.1216576005931576	'a_scale': 2.6654272975220357	'id': 138200}; 2; [0	1]; [[[ 19.731281	320.131	251.86575154	570.29948 ]	[992.388427	30.2878892	547.160983	0. ]]]; [[[320.131	248.626194	570.29948 ]	[ 30.2878892	0.	0. ]]]; [[[0.00000033	0.00000033	0.00000033	0.00000033]	[0.00000033	0.00000033	0.00000033	0. ]]]; [[[0.00000033	0.00000033	0.00000033]	[0.00000033	0.	0. ]]]; [[[0.	0.00000033	0. ]	[0.	0.00000033	0. ]]]; [0.87	0.13]
{'I_diff': 0.5	'N0': 857.5597258905461	'h_N': 10.578888696928411	'r0': 1.7183204326251746	'a0': 0.0016320264865622225	'h0': 0.9020966964051043	'alpha0': 0.00041297155763970214	'eta0': 2.2768332076520954	'delta': 0.05592646333049778	'n': 1.2211282220387472	'nu': 1.4368011438453507	'a_scale': 4.495756609413252	'id': 121800}; 1; [0]; [[[ 1.49067123	2214.95885	136.6136737	239.820752 ]]]; [[[2214.95885	105.214245	239.820752]]]; [[[1.16261949	0.44934011	0.97989602	0.38008666]]]; [[[0.44934011	1.01419942	0.38008666]]]; [[[0.	0.88417284	0. ]]]; [1.]
{'I_diff': 1.0	'N0': 866.1319790547092	'h_N': 7.553113244760251	'r0': 1.206993129654658	'a0': 0.000936794647813088	'h0': 0.9072657539555962	'alpha0': 0.00030651095186807966	'eta0': 3.6734398396478145	'delta': 0.04944413595765593	'n': 1.801873112772928	'nu': 1.496811211139534	'a_scale': 1.340184659905297	'id': 106200}; 2; [0	1]; [[[ 43.8993256	1593.991	133.9367748	276.104912 ]	[ 804.867357	14.4755875	166.125127	0. ]]]; [[[1593.991	118.196434	276.104912 ]	[ 14.4755875	0.	0. ]]]; [[[1.79544584	0.63205942	0.96705264	0.19734489]	[0.00000033	0.00000033	0.00000033	0. ]]]; [[[0.63205942	1.01778795	0.19734489]	[0.00000033	0.	0. ]]]; [[[0.	0.60712203	0. ]	[0.	0.00000033	0. ]]]; [0.975	0.025]
{'I_diff': 1.0	'N0': 871.1232833218754	'h_N': 19.252320254058635	'r0': 1.479460375588226	'a0': 0.0017587566012929766	'h0': 1.755808561689833	'alpha0': 0.0006536335705871147	'eta0': 4.904770452282879	'delta': 0.04138836703846584	'n': 1.245978258598937	'nu': 1.0706576071273637	'a_scale': 1.3274121358364739	'id': 123800}; 2; [0	1]; [[[ 11.2249307	937.799204	233.49682353	317.402462 ]	[502.113387	322.805833	884.154048	0. ]]]; [[[937.799204	233.487995	317.402462]	[322.805833	0.	0. ]]]; [[[2.16275998	0.4946396	0.36151738	0.08942006]	[0.54602393	2.56246203	0.48643548	0. ]]]; [[[0.4946396	0.36152617	0.08942006]	[2.56246203	0.	0. ]]]; [[[0.	0.14332705	0. ]	[0.	0.48643548	0. ]]]; [0.975	0.025]
{'I_diff': 0.5	'N0': 2103.451608699271	'h_N': 12.800957816102583	'r0': 1.5368347209239932	'a0': 0.0006195209688007455	'h0': 1.4196448720472934	'alpha0': 0.000700190918433886	'eta0': 1.6593195409328172	'delta': 0.04415810212902985	'n': 1.350185405921269	'nu': 1.4225879605336593	'a_scale': 3.633473931221159	'id': 138600}; 1; [0]; [[[ 0.41363071	11031.4573	54.7811985	86.8745093 ]]]; [[[11031.4573	40.58994	86.8745093]]]; [[[0.00000033	0.00000033	0.00000033	0.00000033]]]; [[[0.00000033	0.00000033	0.00000033]]]; [[[0.	0.00000033	0. ]]]; [1.]
{'I_diff': 0.75	'N0': 2158.894888213128	'h_N': 18.753270262784973	'r0': 0.7785128400812026	'a0': 0.0005278777006428653	'h0': 1.0114307744198305	'alpha0': 0.00024923047076559266	'eta0': 3.638043778535016	'delta': 0.039830747215780685	'n': 1.1637361472923047	'nu': 1.816339528728629	'a_scale': 1.9539768473071906	'id': 138800}; 1; [0]; [[[ 1.14912211	10925.8119	50.7328275	133.377928 ]]]; [[[10925.8119	34.4289931	133.377928 ]]]; [[[0.00000033	0.00000033	0.00000033	0.00000033]]]; [[[0.00000033	0.00000033	0.00000033]]]; [[[0.	0.00000033	0. ]]]; [1.]
{'I_diff': 0.25	'N0': 1446.4702053803023	'h_N': 15.757700535528084	'r0': 1.883117132903907	'a0': 0.0005540124718952788	'h0': 1.6655915283464766	'alpha0': 0.0005461070714605903	'eta0': 4.6324292251027135	'delta': 0.048010127043172555	'n': 1.748076122906407	'nu': 1.0492230848614001	'a_scale': 4.374809365457382	'id': 130400}; 2; [1	0]; [[[1266.63662	26.5250764	371.655639	0. ]	[ 218.00483	2042.45889	632.33981985	307.80599 ]]]; [[[ 26.5250764	0.	0. ]	[2042.45889	625.508776	307.80599 ]]]; [[[0.00000033	0.00000033	0.00000033	0. ]	[1.28210138	0.96191372	0.6471015	0.0828991 ]]]; [[[0.00000033	0.	0. ]	[0.96191372	0.64861483	0.0828991 ]]]; [[[0.	0.00000033	0. ]	[0.	0.50911175	0. ]]]; [0.77	0.23]
{'I_diff': 1.0	'N0': 2103.950002433235	'h_N': 9.271659873606803	'r0': 1.6098744783799754	'a0': 0.002052282581439362	'h0': 1.3316683715766202	'alpha0': 0.0004085344809770077	'eta0': 4.030468398415012	'delta': 0.05681945045218144	'n': 1.6865959013830814	'nu': 1.7110570185945138	'a_scale': 3.760986456365441	'id': 115000}; 2; [0	1]; [[[ 182.085187	7696.7142	403.8079568	164.35186 ]	[2041.34133	12.6842463	170.812415	0. ]]]; [[[7696.7142	380.324622	164.35186 ]	[ 12.6842463	0.	0. ]]]; [[[2.06866832	0.56965407	1.77743404	0.64047265]	[0.00000033	0.00000033	0.00000033	0. ]]]; [[[0.56965407	1.81654363	0.64047265]	[0.00000033	0.	0. ]]]; [[[0.	1.22128388	0. ]	[0.	0.00000033	0. ]]]; [0.995	0.005]
{'I_diff': 1.0	'N0': 1223.6794764129336	'h_N': 7.84975099381097	'r0': 1.6373838408397599	'a0': 0.0015518615150246424	'h0': 1.0222483646846392	'alpha0': 0.000247592804620201	'eta0': 2.061879751295186	'delta': 0.05820900308955189	'n': 1.7005077775926882	'nu': 1.0619575692814838	'a_scale': 3.4855455715826005	'id': 139800}; 1; [1]; [[[1153.64475	14.3237786	191.00681	0. ]]]; [[[14.3237786	0.	0. ]]]; [[[0.00000033	0.00000033	0.00000033	0. ]]]; [[[0.00000033	0.	0. ]]]; [[[0.	0.00000033	0. ]]]; [1.]
{'I_diff': 1.0	'N0': 2052.382389293719	'h_N': 18.752841836743215	'r0': 0.566221293866271	'a0': 0.001308427504705167	'h0': 2.1821098103142376	'alpha0': 0.00037405121958338124	'eta0': 2.662322138141789	'delta': 0.052625056943887596	'n': 1.2860494916511338	'nu': 1.1169889920675051	'a_scale': 3.012454585104777	'id': 119800}; 1; [0]; [[[ 594.24723	4699.96687	549.43525876	123.571895 ]]]; [[[4699.96687	549.130869	123.571895]]]; [[[1.12532816	1.01069936	1.37700075	0.63649665]]]; [[[1.01069936	1.37737312	0.63649665]]]; [[[0.	0.73485619	0. ]]]; [1.]
{'I_diff': 0.5	'N0': 648.5853643724353	'h_N': 12.196385483609063	'r0': 1.5929282224428105	'a0': 0.002012742726692971	'h0': 1.0192544433600759	'alpha0': 0.00046085735026167867	'eta0': 2.59472168379403	'delta': 0.057536895218831374	'n': 1.9150973877465565	'nu': 1.6984079534381467	'a_scale': 1.921489711677307	'id': 137000}; 1; [0]; [[[ 0.65626537	2619.1048	58.0548707	97.0074454 ]]]; [[[2619.1048	37.9971594	97.0074454]]]; [[[0.	0.	0.00000001	0. ]]]; [[[0.	0.00000001	0. ]]]; [[[0.	0.	0.]]]; [1.]
{'I_diff': 0.5	'N0': 1181.4548998077216	'h_N': 12.216579690218808	'r0': 1.3967955564388368	'a0': 0.0013801679659538406	'h0': 0.7088412750139781	'alpha0': 0.0007518173002364834	'eta0': 2.6413989054431957	'delta': 0.03438602522803337	'n': 1.8818066395815618	'nu': 1.7857083215724177	'a_scale': 3.774057041069863	'id': 140200}; 1; [0]; [[[ 0.36986267	5653.98245	24.55250491	110.444314 ]]]; [[[5653.98245	15.6716254	110.444314 ]]]; [[[0.00000033	0.00000033	0.00000033	0.00000033]]]; [[[0.00000033	0.00000033	0.00000033]]]; [[[0.	0.00000033	0. ]]]; [1.]
{'I_diff': 1.0	'N0': 647.3486012952188	'h_N': 17.900106932894673	'r0': 1.3570262511269533	'a0': 0.0018006155033751098	'h0': 1.2107255045956204	'alpha0': 0.0008087161161090995	'eta0': 4.083342016739104	'delta': 0.04297547263752759	'n': 1.6494649089944509	'nu': 1.8931519092002964	'a_scale': 4.642069837840879	'id': 140600}; 1; [0]; [[[ 0.70548873	3086.1159	25.16920181	55.8505185 ]]]; [[[3086.1159	17.9304464	55.8505185]]]; [[[0.00000033	0.00000033	0.00000033	0.00000033]]]; [[[0.00000033	0.00000033	0.00000033]]]; [[[0.	0.00000033	0. ]]]; [1.]
{'I_diff': 0.75	'N0': 1495.879145329593	'h_N': 16.301826171373712	'r0': 1.4754580454895803	'a0': 0.0010396507944544912	'h0': 1.9849513886423453	'alpha0': 0.0002602647063195916	'eta0': 2.605978008858828	'delta': 0.05318721107270863	'n': 1.3432675876565952	'nu': 1.8198321439673182	'a_scale': 1.8904086175607406	'id': 140400}; 1; [0]; [[[ 0.65970687	7918.83574	56.5940349	46.2319192 ]]]; [[[7918.83574	38.7274716	46.2319192]]]; [[[0.	0.	0.	0.]]]; [[[0.	0.	0.]]]; [[[0.	0.	0.]]]; [1.]
{'I_diff': 0.75	'N0': 2103.9422525548457	'h_N': 17.355907169690624	'r0': 1.5653697291771151	'a0': 0.0005368028219110513	'h0': 0.775161554890763	'alpha0': 0.0008649987596639278	'eta0': 4.639612051670799	'delta': 0.04284384279034547	'n': 1.9503837594383275	'nu': 1.0049422184248353	'a_scale': 3.0084932783053318	'id': 122800}; 4; [1	1	1	1]; [[[ 292.094969	2860.34766	499.843381	589.17324 ]	[ 2009.13527	14.9556771	239.033001	0. ]	[ 1972.54344	20.7313265	175.227605	0. ]	[ 0.48839466	12019.7323	0.	0. ]]]; [[[ 2860.34766	499.843381	589.17324 ]	[ 14.9556771	0.	0. ]	[ 20.7313265	175.227605	0. ]	[12019.7323	0.	0. ]]]; [[[1.16248168	1.02798796	1.13455797	0.1304851 ]	[0.00000033	0.00000033	0.00000033	0. ]	[0.00000033	0.00000033	0.00000033	0. ]	[0.00000033	0.00000033	0.	0. ]]]; [[[1.02798796	1.13455797	0.1304851 ]	[0.00000033	0.	0. ]	[0.00000033	0.00000033	0. ]	[0.00000033	0.	0. ]]]; [[[0.	0.	0. ]	[0.	0.00000033	0. ]	[0.	0.	0. ]	[0.	0.	0. ]]]; [0.335	0.345	0.185	0.135]
{'I_diff': 0.25	'N0': 1263.2210189250036	'h_N': 5.368979878845471	'r0': 1.9955277272911531	'a0': 0.0018472385641280465	'h0': 1.3138946932564393	'alpha0': 0.0006023822339538608	'eta0': 1.5367702869764923	'delta': 0.030480899213342225	'n': 1.5800912377433791	'nu': 1.2731737355215218	'a_scale': 1.8178150151980734	'id': 140800}; 1; [0]; [[[ 0.11032687	5475.4194	66.184406	166.702714 ]]]; [[[5475.4194	46.5304567	166.702714 ]]]; [[[0.00000033	0.00000033	0.00000033	0.00000033]]]; [[[0.00000033	0.00000033	0.00000033]]]; [[[0.	0.00000033	0. ]]]; [1.]
{'I_diff': 0.25	'N0': 1723.4821219063663	'h_N': 13.297442711839706	'r0': 0.8768613872437837	'a0': 0.0007155448848404444	'h0': 1.8632947491083176	'alpha0': 0.0004257859851159923	'eta0': 4.831887424379067	'delta': 0.03243087662789949	'n': 1.519796420728505	'nu': 1.8534312920382967	'a_scale': 2.009140051154498	'id': 136000}; 1; [0]; [[[ 0.54576534	9236.12334	36.0089143	54.1871633 ]]]; [[[9236.12334	20.471508	54.1871633]]]; [[[0.00000158	0.00000152	0.00005393	0.00002536]]]; [[[0.00000152	0.0000553	0.00002536]]]; [[[0.	0.00005228	0. ]]]; [1.]
{'I_diff': 1.0	'N0': 1535.3225374622489	'h_N': 9.169360103850341	'r0': 0.8280699664142668	'a0': 0.002013424469039471	'h0': 1.7619540281710773	'alpha0': 0.00037433010299237264	'eta0': 2.4448656929299184	'delta': 0.04648970846549602	'n': 1.2313370653455018	'nu': 1.2624100703509198	'a_scale': 4.341714880511977	'id': 119000}; 1; [0]; [[[ 97.4872853	4960.21827	232.23668759	240.36082 ]]]; [[[4960.21827	229.535151	240.36082 ]]]; [[[2.08991073	0.57668489	1.56276123	0.65585588]]]; [[[0.57668489	1.5703405	0.65585588]]]; [[[0.	0.95675605	0. ]]]; [1.]
{'I_diff': 0.75	'N0': 695.2625726743466	'h_N': 19.391144243477857	'r0': 1.7293071122647588	'a0': 0.0008023418808018488	'h0': 2.0730945022920126	'alpha0': 0.00035463132528710823	'eta0': 5.1760608503453	'delta': 0.04217647989158215	'n': 1.6677327765266252	'nu': 1.0841256878916026	'a_scale': 1.5071486033915158	'id': 142000}; 1; [1]; [[[551.20676	20.7828869	364.085307	0. ]]]; [[[20.7828869	0.	0. ]]]; [[[0.00000033	0.00000033	0.00000033	0. ]]]; [[[0.00000033	0.	0. ]]]; [[[0.	0.00000033	0. ]]]; [1.]
{'I_diff': 1.0	'N0': 1826.5146495569327	'h_N': 12.109219030712529	'r0': 1.9011106723732758	'a0': 0.000934248332647402	'h0': 0.8778122130197044	'alpha0': 0.0006789555701679977	'eta0': 3.3028868550683486	'delta': 0.05801560451569132	'n': 1.4837901061598302	'nu': 1.7314839870246685	'a_scale': 4.15702677763921	'id': 139000}; 1; [0]; [[[ 0.42709671	9346.83687	42.9473893	100.153895 ]]]; [[[9346.83687	32.2739686	100.153895 ]]]; [[[0.	0.	0.	0.]]]; [[[0.	0.	0.]]]; [[[0.	0.	0.]]]; [1.]
{'I_diff': 1.0	'N0': 2183.4744584565287	'h_N': 6.961561491884763	'r0': 0.8016082253811303	'a0': 0.0014129699700943157	'h0': 2.0100151864048765	'alpha0': 0.00028612678470110145	'eta0': 2.5863735106013204	'delta': 0.05004323830719948	'n': 1.959534952581861	'nu': 1.8710109060507902	'a_scale': 1.0609820539121142	'id': 143000}; 1; [0]; [[[ 0.48686233	11913.9119	44.5740029	42.4179234 ]]]; [[[11913.9119	31.9721097	42.4179234]]]; [[[0.00000033	0.00000033	0.00000033	0.00000033]]]; [[[0.00000033	0.00000033	0.00000033]]]; [[[0.	0.00000033	0. ]]]; [1.]
{'I_diff': 0.75	'N0': 1214.5306263724704	'h_N': 8.99204245202176	'r0': 1.3778916812241178	'a0': 0.0019205316625416939	'h0': 1.8326281399281066	'alpha0': 0.0002891095082685825	'eta0': 4.105973723633597	'delta': 0.04554726621926803	'n': 1.4536142923654385	'nu': 1.8862243788233428	'a_scale': 3.1837260666170244	'id': 139600}; 1; [0]; [[[ 0.34249539	6250.76629	49.4085903	55.9070006 ]]]; [[[6250.76629	33.2089677	55.9070006]]]; [[[0.	0.	0.	0.]]]; [[[0.	0.	0.]]]; [[[0.	0.	0.]]]; [1.]
{'I_diff': 0.75	'N0': 2209.4287710607637	'h_N': 12.460682982691988	'r0': 0.9447852967234357	'a0': 0.0012064385933099582	'h0': 1.1370510958313231	'alpha0': 0.0004452278003061126	'eta0': 1.4252786788431866	'delta': 0.05123687547093353	'n': 1.1818928805630204	'nu': 1.3414293318096924	'a_scale': 2.256176474762158	'id': 143600}; 1; [0]; [[[ 0.87076968	10478.3806	98.7014308	191.373717 ]]]; [[[10478.3806	85.1271566	191.373717 ]]]; [[[0.00000033	0.00000033	0.00000033	0.00000033]]]; [[[0.00000033	0.00000033	0.00000033]]]; [[[0.	0.00000033	0. ]]]; [1.]
{'I_diff': 1.0	'N0': 1720.1981569390946	'h_N': 8.138578812699516	'r0': 1.709819186781055	'a0': 0.0005593793012345873	'h0': 2.0952258655541343	'alpha0': 0.0005509348780404794	'eta0': 2.0123714804058412	'delta': 0.053086463073619736	'n': 1.8314120921669712	'nu': 1.4222963007162086	'a_scale': 1.5315315007388977	'id': 141400}; 1; [0]; [[[ 0.28785315	8932.52184	71.48819826	64.6506819 ]]]; [[[8932.52184	62.3487192	64.6506819]]]; [[[0.	0.	0.	0.]]]; [[[0.	0.	0.]]]; [[[0.	0.	0.]]]; [1.]
{'I_diff': 0.25	'N0': 1824.0531194824855	'h_N': 19.723573116395478	'r0': 0.9893173921864614	'a0': 0.0008428414089936547	'h0': 1.0422001675083603	'alpha0': 0.0007574875077289617	'eta0': 3.241020869806722	'delta': 0.03411900635135567	'n': 1.6298863387747706	'nu': 1.8564252356202124	'a_scale': 1.6621297194621492	'id': 144000}; 1; [0]; [[[ 0.75617979	9731.49874	23.8987527	66.7828746 ]]]; [[[9731.49874	13.5818235	66.7828746]]]; [[[0.	0.	0.	0.]]]; [[[0.	0.	0.]]]; [[[0.	0.	0.]]]; [1.]
{'I_diff': 0.5	'N0': 961.2871623376068	'h_N': 14.408936472356983	'r0': 1.7404785229576532	'a0': 0.0012635321987044166	'h0': 2.0982042347849577	'alpha0': 0.0005610738812787567	'eta0': 3.7702698297356005	'delta': 0.0425724987799002	'n': 1.012513126653109	'nu': 1.1994146770809673	'a_scale': 1.550881066429481	'id': 129000}; 2; [0	1]; [[[ 5.19355956	2863.58631	352.5082543	141.055977 ]	[ 961.286842	0.	0.	0. ]]]; [[[2863.58631	330.042773	141.055977]	[ 0.	0.	0. ]]]; [[[2.33614539	0.63228605	1.22683175	0.75433525]	[0.00000033	0.	0.	0. ]]]; [[[0.63228605	1.24483295	0.75433525]	[0.	0.	0. ]]]; [[[0.	1.01271634	0. ]	[0.	0.	0. ]]]; [0.93	0.07]
{'I_diff': 0.5	'N0': 1422.6923527521385	'h_N': 18.315129121383325	'r0': 0.928469816770241	'a0': 0.0020755855280669045	'h0': 1.4563224480617312	'alpha0': 0.00035288662743823284	'eta0': 2.622477304685178	'delta': 0.055191408353429346	'n': 1.6734465659172464	'nu': 1.9784488422073843	'a_scale': 4.535813142708785	'id': 144200}; 1; [0]; [[[ 1.24554162	7582.65801	40.3556167	44.4723468 ]]]; [[[7582.65801	24.7007548	44.4723468]]]; [[[0.00000033	0.00000033	0.00000033	0.00000033]]]; [[[0.00000033	0.00000033	0.00000033]]]; [[[0.	0.00000033	0. ]]]; [1.]
{'I_diff': 0.75	'N0': 891.6348257465747	'h_N': 17.733699350186917	'r0': 1.8034171523784768	'a0': 0.0014679726765528594	'h0': 2.1637800145439168	'alpha0': 0.0008849185928990777	'eta0': 2.4064509529143203	'delta': 0.047741994685913516	'n': 1.6946586646734572	'nu': 1.9619403900828247	'a_scale': 1.6002986540615618	'id': 144400}; 1; [0]; [[[ 0.50693829	4850.55004	21.62211322	18.0728359 ]]]; [[[4850.55004	14.2639835	18.0728359]]]; [[[0.00000033	0.00000033	0.00000033	0.00000033]]]; [[[0.00000033	0.00000033	0.00000033]]]; [[[0.	0.00000033	0. ]]]; [1.]
{'I_diff': 0.25	'N0': 2072.468804677236	'h_N': 19.78026238231373	'r0': 1.5166561030961283	'a0': 0.0008378306945520095	'h0': 1.479088431327606	'alpha0': 0.0006279628611470085	'eta0': 1.3725647351547248	'delta': 0.051028169615187774	'n': 1.261274703001265	'nu': 1.5703909248245034	'a_scale': 4.2848230519035955	'id': 144800}; 1; [0]; [[[ 0.73124136	11172.6458	49.0758348	55.8174496 ]]]; [[[11172.6458	29.4943169	55.8174496]]]; [[[0.00000033	0.00000033	0.00000033	0.00000033]]]; [[[0.00000033	0.00000033	0.00000033]]]; [[[0.	0.00000033	0. ]]]; [1.]
{'I_diff': 1.0	'N0': 1890.5422499774336	'h_N': 14.968752740774319	'r0': 0.8205806366057762	'a0': 0.0006215051303616729	'h0': 1.8523641888096942	'alpha0': 0.0006606985628548129	'eta0': 3.89590809523343	'delta': 0.05065442275837634	'n': 1.9320990167050929	'nu': 1.7950024732596384	'a_scale': 2.6964195575791208	'id': 142200}; 1; [0]; [[[ 1.03643926	10292.5579	37.01653462	39.3275627 ]]]; [[[10292.5579	27.2062277	39.3275627]]]; [[[0.	0.	0.	0.]]]; [[[0.	0.	0.]]]; [[[0.	0.	0.]]]; [1.]
{'I_diff': 0.75	'N0': 1743.2393182530914	'h_N': 13.205882705302722	'r0': 0.8323573540684954	'a0': 0.0005793863380769059	'h0': 1.5018736717929535	'alpha0': 0.0006449039971297098	'eta0': 2.6215332291986133	'delta': 0.054944365350918414	'n': 1.1881511044113875	'nu': 1.5891836379784936	'a_scale': 2.9115484824158924	'id': 142800}; 1; [0]; [[[ 1.0155748	9202.61837	52.9491047	60.9069978]]]; [[[9202.61837	39.2094632	60.9069978]]]; [[[0.	0.	0.	0.]]]; [[[0.	0.	0.]]]; [[[0.	0.	0.]]]; [1.]
{'I_diff': 1.0	'N0': 1561.7560685472681	'h_N': 10.395012580032912	'r0': 1.5332938587758238	'a0': 0.001976186104177003	'h0': 2.095788129351723	'alpha0': 0.0005183993949110731	'eta0': 4.538227064179704	'delta': 0.04274077334392823	'n': 1.7197402912306323	'nu': 1.84971038151	'a_scale': 2.930268741980899	'id': 143800}; 1; [0]; [[[ 0.31625259	8423.85448	35.22015164	39.5627398 ]]]; [[[8423.85448	25.4282356	39.5627398]]]; [[[0.	0.	0.	0.]]]; [[[0.	0.	0.]]]; [[[0.	0.	0.]]]; [1.]
{'I_diff': 1.0	'N0': 627.6095352403054	'h_N': 12.01428976641455	'r0': 0.9921837022667697	'a0': 0.0007314744823696791	'h0': 0.9838426702958833	'alpha0': 0.0005730751856412989	'eta0': 1.6040583466041616	'delta': 0.03034420310123922	'n': 1.0937222827240478	'nu': 1.2996885216459986	'a_scale': 1.5242218152440854	'id': 145400}; 1; [0]; [[[ 0.7733013	1811.50446	58.86756496	165.867771 ]]]; [[[1811.50446	50.8350248	165.867771 ]]]; [[[0.00000033	0.00000033	0.00000033	0.00000033]]]; [[[0.00000033	0.00000033	0.00000033]]]; [[[0.	0.00000033	0. ]]]; [1.]
{'I_diff': 1.0	'N0': 2141.3819469979635	'h_N': 5.130312019772864	'r0': 0.505207103706687	'a0': 0.00153678308771818	'h0': 0.700217526389368	'alpha0': 0.0005483520035189748	'eta0': 1.9030656411557425	'delta': 0.04722697449854313	'n': 1.343862066707486	'nu': 1.024797383330223	'a_scale': 3.643644108001971	'id': 115800}; 2; [1	1]; [[[ 935.934742	1646.06111	496.899605	324.886085 ]	[ 0.52903831	12233.4411	0.	0. ]]]; [[[ 1646.06111	496.899605	324.886085]	[12233.4411	0.	0. ]]]; [[[0.6201399	1.92418839	1.64091715	0.40009678]	[0.00000033	0.00000033	0.	0. ]]]; [[[1.92418839	1.64091715	0.40009678]	[0.00000033	0.	0. ]]]; [[[0.	0.	0.]	[0.	0.	0.]]]; [0.88	0.12]
{'I_diff': 1.0	'N0': 1255.6419816912585	'h_N': 19.53720982522205	'r0': 1.9408522182520929	'a0': 0.0014032545946217083	'h0': 2.2851694332444605	'alpha0': 0.0008309815550861463	'eta0': 4.867009694059593	'delta': 0.03549893684134024	'n': 1.9277253746024485	'nu': 1.1589784811796509	'a_scale': 1.5238869739230796	'id': 123000}; 2; [0	1]; [[[ 80.8537697	4234.15953	272.36228577	135.246097 ]	[1171.80033	8.90889195	232.741013	0. ]]]; [[[4234.15953	271.984761	135.246097 ]	[ 8.90889195	0.	0. ]]]; [[[2.17752096	0.56450539	1.58384237	0.55021406]	[0.00000033	0.00000033	0.00000033	0. ]]]; [[[0.56450539	1.5849536	0.55021406]	[0.00000033	0.	0. ]]]; [[[0.	0.82051286	0. ]	[0.	0.00000033	0. ]]]; [0.99	0.01]
{'I_diff': 0.5	'N0': 753.3854885887455	'h_N': 5.80799126233255	'r0': 0.7947642783045665	'a0': 0.0018032466494232616	'h0': 2.0299174519765364	'alpha0': 0.00036389192112467087	'eta0': 2.814226426767271	'delta': 0.03517403127987914	'n': 1.0713796731602492	'nu': 1.855304720377483	'a_scale': 4.11787303648852	'id': 146600}; 2; [0	1]; [[[ 0.30574571	3808.31458	34.1981437	41.7207386 ]	[ 753.385237	0.	0.	0. ]]]; [[[3808.31458	21.2532232	41.7207386]	[ 0.	0.	0. ]]]; [[[0.00000033	0.00000033	0.00000033	0.00000033]	[0.00000033	0.	0.	0. ]]]; [[[0.00000033	0.00000033	0.00000033]	[0.	0.	0. ]]]; [[[0.	0.00000033	0. ]	[0.	0.	0. ]]]; [0.995	0.005]
{'I_diff': 0.75	'N0': 1877.6964813390275	'h_N': 9.395973679069327	'r0': 0.9385568390569577	'a0': 0.0017063009915471768	'h0': 1.726888727050903	'alpha0': 0.0005717847245621096	'eta0': 3.9904903519359856	'delta': 0.04823367529416797	'n': 1.3217024480773065	'nu': 1.523371644774867	'a_scale': 2.5240643654579134	'id': 122000}; 1; [0]; [[[ 205.368682	6737.54469	383.2348252	137.18186 ]]]; [[[6737.54469	363.854247	137.18186 ]]]; [[[1.89991328	0.61167019	1.74819426	0.73567569]]]; [[[0.61167019	1.7750218	0.73567569]]]; [[[0.	1.29954118	0. ]]]; [1.]
{'I_diff': 0.25	'N0': 998.3465213447517	'h_N': 19.305870620929806	'r0': 1.8408424156472483	'a0': 0.0006331004274280062	'h0': 1.3182616202652464	'alpha0': 0.00038631373696213737	'eta0': 3.0146264650649637	'delta': 0.032452503913125694	'n': 1.3433153310099826	'nu': 1.0713069968723974	'a_scale': 3.8911895995502124	'id': 145600}; 1; [0]; [[[ 3.60526073	636.815373	239.0530115	462.160505 ]]]; [[[636.815373	223.076276	462.160505]]]; [[[0.	0.	0.	0.]]]; [[[0.	0.	0.]]]; [[[0.	0.	0.]]]; [1.]
{'I_diff': 1.0	'N0': 2064.400532760679	'h_N': 16.5013942535657	'r0': 1.3787697649533797	'a0': 0.0013276499255111972	'h0': 1.0952763042549973	'alpha0': 0.0007057015816494537	'eta0': 2.5905749824254154	'delta': 0.04208489645584347	'n': 1.5720388430540588	'nu': 1.5643441404791698	'a_scale': 3.4085937790781053	'id': 147000}; 1; [0]; [[[ 0.5759778	10672.9445	38.55834022	104.955065 ]]]; [[[10672.9445	31.151115	104.955065]]]; [[[0.00000033	0.00000033	0.00000033	0.00000033]]]; [[[0.00000033	0.00000033	0.00000033]]]; [[[0.	0.00000033	0. ]]]; [1.]
{'I_diff': 0.75	'N0': 1272.8374422540353	'h_N': 13.935651804930592	'r0': 1.7110347606685814	'a0': 0.0012828258220220238	'h0': 1.6472199952965054	'alpha0': 0.0002398781309824347	'eta0': 4.901008489403743	'delta': 0.05831689809609473	'n': 1.3281818726069232	'nu': 1.0997612237869387	'a_scale': 4.014627806161962	'id': 120400}; 1; [1]; [[[ 694.053559	744.858344	1162.74681	0. ]]]; [[[744.858344	0.	0. ]]]; [[[0.62850611	2.11176562	0.54639243	0. ]]]; [[[2.11176562	0.	0. ]]]; [[[0.	0.54639243	0. ]]]; [1.]
{'I_diff': 0.75	'N0': 602.2238574860885	'h_N': 9.948147612611475	'r0': 1.1671973931083743	'a0': 0.0009357498379120685	'h0': 1.9416137259607105	'alpha0': 0.0004079754014424921	'eta0': 2.701650247437	'delta': 0.0468447935669694	'n': 1.0737728764615109	'nu': 1.6511892608302192	'a_scale': 1.9970154329370553	'id': 145200}; 1; [0]; [[[ 0.51392582	2809.20532	55.1247948	47.0592138 ]]]; [[[2809.20532	38.4742491	47.0592138]]]; [[[0.	0.	0.	0.]]]; [[[0.	0.	0.]]]; [[[0.	0.	0.]]]; [1.]
{'I_diff': 0.25	'N0': 725.7043501103672	'h_N': 9.23322842814272	'r0': 1.1519277118293818	'a0': 0.0007339443449162863	'h0': 1.4952465278217724	'alpha0': 0.00041687583325498946	'eta0': 1.3354077869875831	'delta': 0.04249848109625697	'n': 1.1770585988220388	'nu': 1.076576484126182	'a_scale': 3.3542592538594147	'id': 147200}; 1; [0]; [[[ 1.83259112	921.487624	246.2277322	260.711507 ]]]; [[[921.487624	220.319916	260.711507]]]; [[[0.00000033	0.00000033	0.00000033	0.00000033]]]; [[[0.00000033	0.00000033	0.00000033]]]; [[[0.	0.00000033	0. ]]]; [1.]
{'I_diff': 1.0	'N0': 998.680406273327	'h_N': 16.874221104676085	'r0': 1.6615562089730624	'a0': 0.0016768296925088668	'h0': 2.047495595546713	'alpha0': 0.0007405722445080916	'eta0': 4.255437068411282	'delta': 0.04262570589048337	'n': 1.062412451848874	'nu': 1.0460889539328053	'a_scale': 3.238459965274648	'id': 128600}; 1; [0]; [[[ 18.7670275	2233.4934	303.6507546	216.271443 ]]]; [[[2233.4934	303.65069	216.271443]]]; [[[2.93101703	0.64902852	0.93025476	0.4133061 ]]]; [[[0.64902852	0.93025487	0.4133061 ]]]; [[[0.	0.46530817	0. ]]]; [1.]
{'I_diff': 0.5	'N0': 1276.0588339251535	'h_N': 14.284958737964043	'r0': 0.8977765747288262	'a0': 0.0018113242821941853	'h0': 0.9517445353916703	'alpha0': 0.0006435491649797346	'eta0': 4.367380173862312	'delta': 0.043200004940965986	'n': 1.7782641318344945	'nu': 1.022790369456718	'a_scale': 1.9395860078961817	'id': 147400}; 1; [1]; [[[1238.11575	10.5532754	85.0830366	0. ]]]; [[[10.5532754	0.	0. ]]]; [[[0.00000033	0.00000033	0.00000033	0. ]]]; [[[0.00000033	0.	0. ]]]; [[[0.	0.00000033	0. ]]]; [1.]
{'I_diff': 0.75	'N0': 1996.0582666130201	'h_N': 10.628589330887454	'r0': 0.8276375393322555	'a0': 0.0011015968487937007	'h0': 1.9282253253506318	'alpha0': 0.0004634583091771534	'eta0': 1.6212455195888902	'delta': 0.05631406173360467	'n': 1.0975118160484894	'nu': 1.4009608152200959	'a_scale': 2.0923620514368597	'id': 146000}; 1; [0]; [[[ 0.85942247	10369.6233	90.9612025	74.4777587 ]]]; [[[10369.6233	74.9628936	74.4777587]]]; [[[0.	0.	0.	0.]]]; [[[0.	0.	0.]]]; [[[0.	0.	0.]]]; [1.]
{'I_diff': 0.75	'N0': 1139.5489621415338	'h_N': 11.025438205384539	'r0': 0.8949980288071815	'a0': 0.0016792064296821134	'h0': 0.6046571627559884	'alpha0': 0.0007230867378188558	'eta0': 2.621971385177817	'delta': 0.03624443014426649	'n': 1.1166052501438886	'nu': 1.666424855371789	'a_scale': 3.311720070276233	'id': 147600}; 1; [0]; [[[ 0.61141767	5016.24158	30.08987644	150.701313 ]]]; [[[5016.24158	21.2993445	150.701313 ]]]; [[[0.00000033	0.00000033	0.00000033	0.00000033]]]; [[[0.00000033	0.00000033	0.00000033]]]; [[[0.	0.00000033	0. ]]]; [1.]
{'I_diff': 1.0	'N0': 1584.6711201680894	'h_N': 6.742241417655223	'r0': 0.5996817767550149	'a0': 0.001875854720443442	'h0': 0.7543034186931658	'alpha0': 0.0008144492493188792	'eta0': 2.0289721279963726	'delta': 0.03802482260867987	'n': 1.4167778302534768	'nu': 1.7266198275247642	'a_scale': 3.0326990311179314	'id': 147800}; 1; [0]; [[[ 0.52386422	7961.34667	24.25227515	108.445273 ]]]; [[[7961.34667	18.2561902	108.445273 ]]]; [[[0.00000033	0.00000033	0.00000033	0.00000033]]]; [[[0.00000033	0.00000033	0.00000033]]]; [[[0.	0.00000033	0. ]]]; [1.]
{'I_diff': 0.5	'N0': 1562.6919409597213	'h_N': 5.701123570415864	'r0': 1.6213351627190171	'a0': 0.0009689942261673443	'h0': 1.9068668436620413	'alpha0': 0.0008391512396374547	'eta0': 4.282241502334106	'delta': 0.056802542184940345	'n': 1.733165264390757	'nu': 1.1207321719162233	'a_scale': 2.475749700671339	'id': 139400}; 2; [1	0]; [[[1453.40914	21.9637704	248.53389	0. ]	[ 261.552774	4111.68224	560.87720716	131.865676 ]]]; [[[ 21.9637704	0.	0. ]	[4111.68224	552.123046	131.865676 ]]]; [[[0.00000033	0.00000033	0.00000033	0. ]	[1.52565413	0.79970908	1.06738422	0.39640837]]]; [[[0.00000033	0.	0. ]	[0.79970908	1.0730097	0.39640837]]]; [[[0.	0.00000033	0. ]	[0.	0.72535864	0. ]]]; [0.78	0.22]
{'I_diff': 0.5	'N0': 1359.9983522523808	'h_N': 5.9388901771093945	'r0': 1.9516315289441473	'a0': 0.0007284452049405194	'h0': 2.2659805915983133	'alpha0': 0.0008472171541600196	'eta0': 2.9171546840105926	'delta': 0.03287376647125362	'n': 1.5500578726654692	'nu': 1.3544076441004993	'a_scale': 1.6901786238810166	'id': 145800}; 1; [0]; [[[ 0.11255641	7037.28291	47.5316542	61.8325475 ]]]; [[[7037.28291	37.013405	61.8325475]]]; [[[0.	0.	0.	0.]]]; [[[0.	0.	0.]]]; [[[0.	0.	0.]]]; [1.]
{'I_diff': 0.75	'N0': 1496.309503626269	'h_N': 9.743059037304711	'r0': 0.6026043960332164	'a0': 0.0016172601270276114	'h0': 1.145475009299695	'alpha0': 0.00033056252936561657	'eta0': 2.0842868300547197	'delta': 0.03903050977413808	'n': 1.9213500307293012	'nu': 1.913625822937307	'a_scale': 4.052906726892113	'id': 148400}; 1; [0]; [[[ 0.75416518	7704.49336	32.4444765	79.2269766 ]]]; [[[7704.49336	21.658172	79.2269766]]]; [[[0.00000033	0.00000033	0.00000033	0.00000033]]]; [[[0.00000033	0.00000033	0.00000033]]]; [[[0.	0.00000033	0. ]]]; [1.]
{'I_diff': 1.0	'N0': 1345.8489921286755	'h_N': 5.491216388612029	'r0': 1.4191309711277662	'a0': 0.0010978160634038739	'h0': 0.8725796969647501	'alpha0': 0.0006107118960397323	'eta0': 2.465991009231413	'delta': 0.0434176313233492	'n': 1.4175788943017573	'nu': 1.184839582132658	'a_scale': 3.8460868472741128	'id': 113400}; 1; [0]; [[[ 24.0920484	2936.68852	157.16888298	425.209828 ]]]; [[[2936.68852	156.061048	425.209828]]]; [[[2.45990354	0.52370101	1.27993887	0.26908458]]]; [[[0.52370101	1.28455197	0.26908458]]]; [[[0.	0.65188599	0. ]]]; [1.]
{'I_diff': 0.5	'N0': 935.6395562478065	'h_N': 7.243335444817049	'r0': 0.8719974330110112	'a0': 0.0007278755831474616	'h0': 0.728498555572647	'alpha0': 0.0008247321694116923	'eta0': 4.467420429845019	'delta': 0.058901026691144345	'n': 1.0179288346266908	'nu': 1.4975337391830048	'a_scale': 4.1391537814157076	'id': 131400}; 3; [0	1	1]; [[[ 22.5416129	1692.6488	558.041461	185.350242 ]	[ 935.639244	0.	0.	0. ]	[ 420.537487	355.6094	1067.48966	0. ]]]; [[[1692.6488	344.817711	185.350242]	[ 0.	0.	0. ]	[ 355.6094	0.	0. ]]]; [[[2.01698099	0.92938475	0.71998367	0.49642153]	[0.00000033	0.	0.	0. ]	[0.60870118	1.95506979	0.39942506	0. ]]]; [[[0.92938475	0.82371024	0.49642153]	[0.	0.	0. ]	[1.95506979	0.	0. ]]]; [[[0.	0.71656534	0. ]	[0.	0.	0. ]	[0.	0.39942506	0. ]]]; [0.945	0.02	0.035]
{'I_diff': 0.25	'N0': 1895.7979863096275	'h_N': 9.29680206706017	'r0': 0.9394156383704025	'a0': 0.0005375214684122166	'h0': 1.2568667456676272	'alpha0': 0.0006285124211082356	'eta0': 1.9799622421495684	'delta': 0.036427760395946654	'n': 1.7132533914098764	'nu': 1.3921849631935248	'a_scale': 2.7785548689452293	'id': 148800}; 1; [0]; [[[ 0.42944253	9511.96922	57.9925405	123.678213 ]]]; [[[9511.96922	37.4497813	123.678213 ]]]; [[[0.	0.	0.	0.]]]; [[[0.	0.	0.]]]; [[[0.	0.	0.]]]; [1.]
{'I_diff': 1.0	'N0': 1922.740967151008	'h_N': 7.120635002188368	'r0': 0.8650587881310898	'a0': 0.00142580595824053	'h0': 1.7742506971597183	'alpha0': 0.0008423264034356882	'eta0': 5.024594635269555	'delta': 0.05029901270086941	'n': 1.7053122399288527	'nu': 1.9967059296129488	'a_scale': 4.006285820180555	'id': 127800}; 2; [0	1]; [[[ 230.977019	7403.70264	352.2417676	78.7499299]	[1878.71298	14.6838952	117.265978	0. ]]]; [[[7403.70264	328.598801	78.7499299]	[ 14.6838952	0.	0. ]]]; [[[1.93850094	0.58859273	1.89075556	0.79421823]	[0.00000033	0.00000033	0.00000033	0. ]]]; [[[0.58859273	1.93818998	0.79421823]	[0.00000033	0.	0. ]]]; [[[0.	1.32197403	0. ]	[0.	0.00000033	0. ]]]; [0.985	0.015]
{'I_diff': 0.5	'N0': 2156.032997508002	'h_N': 10.931927726445172	'r0': 0.9641907336073886	'a0': 0.0020226057239819896	'h0': 0.7826239511374056	'alpha0': 0.0007523408882567033	'eta0': 2.0297864871755564	'delta': 0.048811056316539314	'n': 1.1933495215738557	'nu': 1.5690198944979477	'a_scale': 4.1633028074265646	'id': 149800}; 1; [0]; [[[ 0.6532279	11058.0327	43.8502655	121.006082 ]]]; [[[11058.0327	30.0288099	121.006082 ]]]; [[[0.00000033	0.00000033	0.00000033	0.00000033]]]; [[[0.00000033	0.00000033	0.00000033]]]; [[[0.	0.00000033	0. ]]]; [1.]
{'I_diff': 0.25	'N0': 1241.5340201673844	'h_N': 5.792548477326499	'r0': 0.8609720556499879	'a0': 0.0013390970615440585	'h0': 1.7384537794986026	'alpha0': 0.0007573931543442775	'eta0': 3.5087810109838684	'delta': 0.04918544659157523	'n': 1.3843563906381755	'nu': 1.7372798021548634	'a_scale': 1.2776642915944212	'id': 128800}; 1; [0]; [[[ 129.165012	4673.69865	288.0059724	83.1641666]]]; [[[4673.69865	200.112163	83.1641666]]]; [[[2.02174966	0.5771912	1.66924431	0.78995143]]]; [[[0.5771912	1.72222989	0.78995143]]]; [[[0.	1.55706043	0. ]]]; [1.]
{'I_diff': 0.75	'N0': 1203.6177716750547	'h_N': 15.812587150590424	'r0': 1.6920137009552902	'a0': 0.0010300366734479732	'h0': 1.8279893189794167	'alpha0': 0.00022735471315258067	'eta0': 1.3242493703011309	'delta': 0.04869129399053378	'n': 1.7014137898012947	'nu': 1.5350642432465869	'a_scale': 1.9360344515460968	'id': 150800}; 1; [0]; [[[ 0.57511814	5637.04126	90.0200326	98.4040342 ]]]; [[[5637.04126	69.0216227	98.4040342]]]; [[[0.00000033	0.00000033	0.00000033	0.00000033]]]; [[[0.00000033	0.00000033	0.00000033]]]; [[[0.	0.00000033	0. ]]]; [1.]
{'I_diff': 0.25	'N0': 655.4378712306351	'h_N': 14.420881085607137	'r0': 1.2296275858539403	'a0': 0.001457016743787113	'h0': 2.170603518349777	'alpha0': 0.0008167222933138187	'eta0': 2.000356199942595	'delta': 0.048448861217078865	'n': 1.9685655620911513	'nu': 1.6801392412264018	'a_scale': 3.4568231740535107	'id': 149600}; 1; [0]; [[[ 0.65407557	3397.79923	35.2017092	25.5097616 ]]]; [[[3397.79923	20.6186182	25.5097616]]]; [[[0.00000033	0.00000033	0.00000033	0.00000033]]]; [[[0.00000033	0.00000033	0.00000033]]]; [[[0.	0.00000033	0. ]]]; [1.]
{'I_diff': 0.75	'N0': 1591.1952654115883	'h_N': 15.024024073686814	'r0': 1.588254428415948	'a0': 0.0012824816156653375	'h0': 1.6144912549803294	'alpha0': 0.00031832609182759556	'eta0': 5.11771957660749	'delta': 0.05644193223504565	'n': 1.2768935302019524	'nu': 1.1898796081136844	'a_scale': 3.855316213268578	'id': 112400}; 2; [0	1]; [[[ 241.260979	2399.37484	673.5065654	278.143266 ]	[ 894.387961	973.657341	1365.11772	0. ]]]; [[[2399.37484	650.014915	278.143266]	[ 973.657341	0.	0. ]]]; [[[1.28984879	0.94836827	0.69230097	0.09085926]	[0.62422139	2.1318938	0.5934374	0. ]]]; [[[0.94836827	0.70372928	0.09085926]	[2.1318938	0.	0. ]]]; [[[0.	0.37891791	0. ]	[0.	0.5934374	0. ]]]; [0.92	0.08]
{'I_diff': 1.0	'N0': 2152.7706179781153	'h_N': 6.632646420604708	'r0': 1.0909832538552529	'a0': 0.0015531545825233518	'h0': 0.6670713520212596	'alpha0': 0.0008520568392726145	'eta0': 3.3159270747811695	'delta': 0.030427200804022426	'n': 1.5957727835129547	'nu': 1.7239541703597103	'a_scale': 3.3299679584311104	'id': 151000}; 1; [0]; [[[ 0.21518884	10916.7532	21.6965446	141.397984 ]]]; [[[10916.7532	16.3578004	141.397984 ]]]; [[[0.00000033	0.00000033	0.00000033	0.00000033]]]; [[[0.00000033	0.00000033	0.00000033]]]; [[[0.	0.00000033	0. ]]]; [1.]
{'I_diff': 0.25	'N0': 1772.9653700507095	'h_N': 13.318761240896357	'r0': 0.9973964589395188	'a0': 0.0013334486823343276	'h0': 1.9915213819534228	'alpha0': 0.0007918766247895266	'eta0': 1.6949921741947098	'delta': 0.04930319485190565	'n': 1.4188666678907094	'nu': 1.9584809383499975	'a_scale': 3.6327420565416952	'id': 151200}; 1; [0]; [[[ 0.71056774	9883.85773	23.4100144	18.6060333 ]]]; [[[9883.85773	13.1345482	18.6060333]]]; [[[0.00000033	0.00000033	0.00000033	0.00000033]]]; [[[0.00000033	0.00000033	0.00000033]]]; [[[0.	0.00000033	0. ]]]; [1.]
{'I_diff': 0.25	'N0': 722.8079630993007	'h_N': 12.343586268657038	'r0': 0.5693624575959837	'a0': 0.0009133365479281406	'h0': 1.13963796342574	'alpha0': 0.000534925772394224	'eta0': 2.8334808298371	'delta': 0.05991996646958199	'n': 1.3506617637449052	'nu': 1.999398082985186	'a_scale': 3.7340261580694785	'id': 146400}; 1; [0]; [[[ 1.70171357	3579.22114	36.7962176	46.5648616 ]]]; [[[3579.22114	20.5157242	46.5648616]]]; [[[0.00010238	0.00009022	0.00129921	0.00066466]]]; [[[0.00009022	0.00132882	0.00066466]]]; [[[0.	0.00126513	0. ]]]; [1.]
{'I_diff': 0.25	'N0': 1427.6303709964006	'h_N': 17.61084201973067	'r0': 1.5111879235002927	'a0': 0.001205383482456952	'h0': 1.5934359954179025	'alpha0': 0.0007701057468086743	'eta0': 1.760382533032982	'delta': 0.05600436750197149	'n': 1.622198051717028	'nu': 1.1685438572373252	'a_scale': 2.9430247283426465	'id': 124800}; 1; [0]; [[[ 82.5117193	5319.03943	314.6871348	143.663765 ]]]; [[[5319.03943	280.172871	143.663765]]]; [[[2.36875502	0.51548459	1.62896751	0.81181318]]]; [[[0.51548459	1.65392788	0.81181318]]]; [[[0.	1.43295777	0. ]]]; [1.]
{'I_diff': 0.75	'N0': 1495.523866755214	'h_N': 8.686181622677505	'r0': 1.994500159940132	'a0': 0.0012183635093186782	'h0': 1.5599450844489917	'alpha0': 0.0005967682326996029	'eta0': 4.7468085002415545	'delta': 0.048673821604507575	'n': 1.4906614336449102	'nu': 1.0373622836084224	'a_scale': 1.1253261515692965	'id': 128400}; 2; [1	0]; [[[1324.32215	24.0308642	432.996294	0. ]	[ 133.03245	2153.73341	501.73175462	385.639581 ]]]; [[[ 24.0308642	0.	0. ]	[2153.73341	501.73171	385.639581 ]]]; [[[0.00000033	0.00000033	0.00000033	0. ]	[1.53090657	0.79989223	0.67147309	0.08624337]]]; [[[0.00000033	0.	0. ]	[0.79989223	0.67147312	0.08624337]]]; [[[0.	0.00000033	0. ]	[0.	0.33940698	0. ]]]; [0.51	0.49]
{'I_diff': 1.0	'N0': 1871.3330500142474	'h_N': 5.602111013840311	'r0': 0.9350760364019197	'a0': 0.0018237934985549905	'h0': 0.7229067713504672	'alpha0': 0.0007031829804095245	'eta0': 3.3497170474670255	'delta': 0.03380732019193199	'n': 1.151690868753624	'nu': 1.7126955725263833	'a_scale': 1.5785886639757192	'id': 151800}; 1; [0]; [[[ 0.24276454	9307.01166	26.90206948	139.332432 ]]]; [[[9307.01166	20.2469436	139.332432 ]]]; [[[0.00000033	0.00000033	0.00000033	0.00000033]]]; [[[0.00000033	0.00000033	0.00000033]]]; [[[0.	0.00000033	0. ]]]; [1.]
{'I_diff': 0.75	'N0': 1357.1708273323786	'h_N': 15.617815041610735	'r0': 0.511191860645999	'a0': 0.00079628176167045	'h0': 1.946247221688522	'alpha0': 0.0002458864911134387	'eta0': 4.174208943711017	'delta': 0.04472882791346154	'n': 1.8649764946548297	'nu': 1.005882545752025	'a_scale': 3.9126805540283582	'id': 152400}; 1; [1]; [[[1326.31194	15.6107423	72.9281425	0. ]]]; [[[15.6107423	0.	0. ]]]; [[[0.00000033	0.00000033	0.00000033	0. ]]]; [[[0.00000033	0.	0. ]]]; [[[0.	0.00000033	0. ]]]; [1.]
{'I_diff': 1.0	'N0': 2162.677709250899	'h_N': 15.337097479067452	'r0': 1.338258189212691	'a0': 0.0012287644593155624	'h0': 2.294788695046522	'alpha0': 0.00046105956037213107	'eta0': 1.3713514535965319	'delta': 0.04534507120023672	'n': 1.0038274645253327	'nu': 1.5369914516808225	'a_scale': 4.157204649227692	'id': 152600}; 2; [0	1]; [[[ 0.56852026	11712.081	51.94839249	47.0144711 ]	[ 2162.67699	0.	0.	0. ]]]; [[[11712.081	42.0380957	47.0144711]	[ 0.	0.	0. ]]]; [[[0.00000033	0.00000033	0.00000033	0.00000033]	[0.00000033	0.	0.	0. ]]]; [[[0.00000033	0.00000033	0.00000033]	[0.	0.	0. ]]]; [[[0.	0.00000033	0. ]	[0.	0.	0. ]]]; [0.955	0.045]
{'I_diff': 0.5	'N0': 1333.5572482313892	'h_N': 10.620042128572392	'r0': 0.8118296519282044	'a0': 0.0014961940441742384	'h0': 1.1262814136491093	'alpha0': 0.00043931330134590975	'eta0': 2.6578501545212494	'delta': 0.03646391956324909	'n': 1.7502910455869372	'nu': 1.6532322535317088	'a_scale': 3.6861278468063388	'id': 153000}; 1; [0]; [[[ 0.59435719	6455.15483	43.4209837	110.769733 ]]]; [[[6455.15483	28.8501953	110.769733 ]]]; [[[0.00000033	0.00000033	0.00000033	0.00000033]]]; [[[0.00000033	0.00000033	0.00000033]]]; [[[0.	0.00000033	0. ]]]; [1.]
{'I_diff': 1.0	'N0': 1569.783879131649	'h_N': 7.687195056279639	'r0': 0.7562524562600963	'a0': 0.0016799796422969123	'h0': 0.8890728227217325	'alpha0': 0.0003186345007188949	'eta0': 4.59167324005613	'delta': 0.04479229364032247	'n': 1.3086768205504373	'nu': 1.473368978118459	'a_scale': 2.190212720781469	'id': 116600}; 2; [0	1]; [[[ 295.086552	2989.50727	325.794247	310.389081 ]	[1501.56573	23.2066663	181.471139	0. ]]]; [[[2989.50727	311.353482	310.389081 ]	[ 23.2066663	0.	0. ]]]; [[[1.15322298	0.99636033	1.50703499	0.30697968]	[0.00000033	0.00000033	0.00000033	0. ]]]; [[[0.99636033	1.53468336	0.30697968]	[0.00000033	0.	0. ]]]; [[[0.	0.96977266	0. ]	[0.	0.00000033	0. ]]]; [0.995	0.005]
{'I_diff': 0.5	'N0': 1271.3803862923087	'h_N': 5.21384668111737	'r0': 1.7464008911100075	'a0': 0.0012738419095665292	'h0': 1.643582198193785	'alpha0': 0.0008565916655318192	'eta0': 3.105295817157602	'delta': 0.04576645498307695	'n': 1.5893797786437456	'nu': 1.776590505997145	'a_scale': 2.9821469507850615	'id': 152200}; 1; [0]; [[[ 0.1496659	6822.06891	30.5820356	37.1662617]]]; [[[6822.06891	19.5656098	37.1662617]]]; [[[0.	0.	0.	0.]]]; [[[0.	0.	0.]]]; [[[0.	0.	0.]]]; [1.]
{'I_diff': 0.75	'N0': 1582.5048389638685	'h_N': 11.869016940940039	'r0': 0.5079218095763437	'a0': 0.0008519372586229667	'h0': 1.1216857444743948	'alpha0': 0.0005953289350147815	'eta0': 3.5297757068288416	'delta': 0.04942849909948137	'n': 1.1436087865160651	'nu': 1.2251749093009594	'a_scale': 2.5781881503937356	'id': 125200}; 1; [0]; [[[ 548.764876	2784.3652	449.34656563	138.158964 ]]]; [[[2784.3652	440.070983	138.158964]]]; [[[0.91094422	1.2511233	1.46122338	0.48172374]]]; [[[1.2511233	1.47113049	0.48172374]]]; [[[0.	1.02502998	0. ]]]; [1.]
{'I_diff': 0.75	'N0': 1018.4748456491934	'h_N': 11.844712723382106	'r0': 1.0723128144520921	'a0': 0.0019603538479199883	'h0': 1.6350555700217966	'alpha0': 0.0007466537251848451	'eta0': 4.333645998605771	'delta': 0.05836099911496017	'n': 1.3014285506935463	'nu': 1.651790301676848	'a_scale': 2.022942258274086	'id': 129200}; 1; [0]; [[[ 139.892654	3375.11452	270.1434379	62.15917 ]]]; [[[3375.11452	244.136495	62.15917 ]]]; [[[1.71752098	0.67228775	1.43251306	0.50876251]]]; [[[0.67228775	1.48404634	0.50876251]]]; [[[0.	0.98593555	0. ]]]; [1.]
{'I_diff': 1.0	'N0': 1720.02784061156	'h_N': 9.019198020095615	'r0': 1.6478610296388125	'a0': 0.001765928835704087	'h0': 1.4960691149230017	'alpha0': 0.0008703349907694649	'eta0': 3.11785137599547	'delta': 0.05587108530783063	'n': 1.8296641067475279	'nu': 1.5395855339228666	'a_scale': 2.875614415196644	'id': 126200}; 1; [0]; [[[ 37.4739418	7017.8142	192.8422853	189.417049 ]]]; [[[7017.8142	185.332371	189.417049]]]; [[[3.31011295	0.40814063	1.8863626	0.91451424]]]; [[[0.40814063	1.9011735	0.91451424]]]; [[[0.	1.57874067	0. ]]]; [1.]
{'I_diff': 0.25	'N0': 1857.5782381609154	'h_N': 6.3638037195513055	'r0': 1.0108484462555825	'a0': 0.0008450459677455114	'h0': 1.5651224056807584	'alpha0': 0.00022755091605941385	'eta0': 1.3210756802527026	'delta': 0.048952657942588296	'n': 1.2074408057783792	'nu': 1.410995899496742	'a_scale': 3.997765349320518	'id': 154400}; 1; [0]; [[[ 0.39631862	8766.30762	137.969195	153.725448 ]]]; [[[8766.30762	87.9204105	153.725448 ]]]; [[[0.	0.	0.	0.]]]; [[[0.	0.	0.]]]; [[[0.	0.	0.]]]; [1.]
{'I_diff': 1.0	'N0': 1536.6575406941563	'h_N': 19.654664436335796	'r0': 1.2204765685113275	'a0': 0.0013319584443968978	'h0': 1.2294596756149996	'alpha0': 0.0007579858529982162	'eta0': 1.5879358923282945	'delta': 0.05011733196812973	'n': 1.3344045806690468	'nu': 1.026441660742901	'a_scale': 2.0525503713858546	'id': 121400}; 2; [1	1]; [[[ 99.8871835	3847.26588	279.029079	337.013403 ]	[ 0.84165526	8776.08785	0.	0. ]]]; [[[3847.26588	279.029079	337.013403]	[8776.08785	0.	0. ]]]; [[[1.82731702	0.64106473	1.33961327	0.36594326]	[0.00000033	0.00000033	0.	0. ]]]; [[[0.64106473	1.33961327	0.36594326]	[0.00000033	0.	0. ]]]; [[[0.	0.	0.]	[0.	0.	0.]]]; [0.995	0.005]
{'I_diff': 0.5	'N0': 1398.0623350886594	'h_N': 5.888854055194778	'r0': 1.9439543135038193	'a0': 0.000608147690812405	'h0': 1.5789409948092699	'alpha0': 0.0005687199390969827	'eta0': 3.0995293047044497	'delta': 0.053448678127380814	'n': 1.716850332375845	'nu': 1.9665486530850833	'a_scale': 3.3765453244079673	'id': 153800}; 1; [0]; [[[ 0.17615813	7561.5995	33.4447881	34.5505492 ]]]; [[[7561.5995	20.5147409	34.5505492]]]; [[[0.	0.	0.	0.]]]; [[[0.	0.	0.]]]; [[[0.	0.	0.]]]; [1.]
{'I_diff': 1.0	'N0': 1449.1849710248403	'h_N': 18.661242850041276	'r0': 1.3294648364742576	'a0': 0.0014263110833314283	'h0': 2.175570748540749	'alpha0': 0.0007846935804599882	'eta0': 2.7494947021936955	'delta': 0.04002642188309155	'n': 1.1092440823928325	'nu': 1.7760333068352145	'a_scale': 1.8605645835149844	'id': 155000}; 1; [0]; [[[ 0.60679896	7913.45743	25.30350055	28.9686862 ]]]; [[[7913.45743	18.61175	28.9686862]]]; [[[0.00000033	0.00000033	0.00000033	0.00000033]]]; [[[0.00000033	0.00000033	0.00000033]]]; [[[0.	0.00000033	0. ]]]; [1.]
{'I_diff': 0.25	'N0': 1053.1135307076124	'h_N': 5.999276481161137	'r0': 1.595035011843595	'a0': 0.0015494385744877792	'h0': 1.4819744543640838	'alpha0': 0.0004804902194175295	'eta0': 4.841249931382221	'delta': 0.03445028155880663	'n': 1.2890716419707107	'nu': 1.5454787010927475	'a_scale': 1.0808531604477278	'id': 132000}; 1; [0]; [[[ 59.4827216	3480.34388	251.5044764	151.836981 ]]]; [[[3480.34388	175.887829	151.836981]]]; [[[2.26015075	0.54865926	1.53552122	0.47788832]]]; [[[0.54865926	1.59430154	0.47788832]]]; [[[0.	1.40673551	0. ]]]; [1.]
{'I_diff': 0.25	'N0': 1908.137616503629	'h_N': 13.453059401430341	'r0': 1.8527770059983142	'a0': 0.001436640023292844	'h0': 0.6377837411430326	'alpha0': 0.00041952058729055527	'eta0': 2.7681601626332952	'delta': 0.03694307224359139	'n': 1.6812186400157478	'nu': 1.401369580664153	'a_scale': 4.072695341541396	'id': 122400}; 1; [0]; [[[ 29.4123716	5456.02889	164.1295319	518.06724 ]]]; [[[5456.02889	112.052159	518.06724 ]]]; [[[2.95103689	0.46192003	1.65936458	0.39189546]]]; [[[0.46192003	1.69513953	0.39189546]]]; [[[0.	1.58614218	0. ]]]; [1.]
{'I_diff': 0.5	'N0': 1571.082029231848	'h_N': 11.19428306197919	'r0': 0.5082612100552155	'a0': 0.0006075637116285673	'h0': 1.5095902187245507	'alpha0': 0.0005172823693668567	'eta0': 3.9413048196298	'delta': 0.05677739410347625	'n': 1.8549360654771312	'nu': 1.5724111789323718	'a_scale': 2.2875822890277706	'id': 129800}; 2; [0	1]; [[[ 450.270096	3964.91885	450.7639627	88.482117 ]	[1537.04999	21.8818096	71.1909	0. ]]]; [[[3964.91885	392.064565	88.482117 ]	[ 21.8818096	0.	0. ]]]; [[[1.15737537	0.95521546	1.41741811	0.53116428]	[0.00000033	0.00000033	0.00000033	0. ]]]; [[[0.95521546	1.46634357	0.53116428]	[0.00000033	0.	0. ]]]; [[[0.	1.11458168	0. ]	[0.	0.00000033	0. ]]]; [0.995	0.005]
{'I_diff': 0.75	'N0': 2221.9332073017185	'h_N': 15.957999158328498	'r0': 0.7464883623397849	'a0': 0.0005699036826394362	'h0': 1.6659364021224425	'alpha0': 0.0008916803710561094	'eta0': 4.404217569908811	'delta': 0.05180101661830817	'n': 1.3968125615333835	'nu': 1.5833158064158694	'a_scale': 4.675250811205139	'id': 132400}; 1; [0]; [[[ 343.404942	7801.77798	508.1717885	93.6911281]]]; [[[7801.77798	485.219915	93.6911281]]]; [[[1.67354486	0.67475593	1.69007581	0.71183589]]]; [[[0.67475593	1.7148157	0.71183589]]]; [[[0.	1.22322627	0. ]]]; [1.]
{'I_diff': 0.5	'N0': 1222.6099477787843	'h_N': 12.3644245474325	'r0': 0.7666714105036072	'a0': 0.0007866065429468724	'h0': 0.694014538270779	'alpha0': 0.0005464015031080336	'eta0': 2.405456793917162	'delta': 0.03942253673141189	'n': 1.9030676339888615	'nu': 1.732818534328293	'a_scale': 2.3920088578612013	'id': 155400}; 1; [0]; [[[ 0.84746561	5596.6304	34.7199667	138.306518 ]]]; [[[5596.6304	22.4878524	138.306518 ]]]; [[[0.00000033	0.00000033	0.00000033	0.00000033]]]; [[[0.00000033	0.00000033	0.00000033]]]; [[[0.	0.00000033	0. ]]]; [1.]
{'I_diff': 0.25	'N0': 2225.5003429089147	'h_N': 7.412220748836103	'r0': 1.4799964979769016	'a0': 0.0012180778177282258	'h0': 1.0788642094603924	'alpha0': 0.000763916868159792	'eta0': 4.040803415260765	'delta': 0.041370839279959215	'n': 1.514152610080778	'nu': 1.2338033341186339	'a_scale': 2.991341670574822	'id': 126400}; 1; [0]; [[[ 295.07554	6772.05752	626.1370801	238.214516 ]]]; [[[6772.05752	538.031822	238.214516]]]; [[[1.62352176	0.72613307	1.52078265	0.45840864]]]; [[[0.72613307	1.54880825	0.45840864]]]; [[[0.	1.35766343	0. ]]]; [1.]
{'I_diff': 0.5	'N0': 566.0935639879958	'h_N': 7.334876349497476	'r0': 0.6905486312508736	'a0': 0.0009017024513260479	'h0': 1.35662713658536	'alpha0': 0.000623046985921271	'eta0': 4.610590977501711	'delta': 0.038209406280687135	'n': 1.9981284077654355	'nu': 1.3674224498264023	'a_scale': 1.837138017178575	'id': 128200}; 2; [0	1]; [[[ 79.7496802	1070.49453	141.6198849	130.974725 ]	[ 531.576204	11.0643204	76.7978705	0. ]]]; [[[1070.49453	119.197252	130.974725 ]	[ 11.0643204	0.	0. ]]]; [[[1.30384549	0.86303955	1.10560885	0.23081773]	[0.00000033	0.00000033	0.00000033	0. ]]]; [[[0.86303955	1.16059281	0.23081773]	[0.00000033	0.	0. ]]]; [[[0.	0.82384235	0. ]	[0.	0.00000033	0. ]]]; [0.99	0.01]
{'I_diff': 1.0	'N0': 1440.7065292017755	'h_N': 12.371966736237633	'r0': 1.3356411786146563	'a0': 0.0016345952377281633	'h0': 1.6002810732970423	'alpha0': 0.0005381284881659892	'eta0': 3.1279360913275105	'delta': 0.03156950397299296	'n': 1.2667805259151614	'nu': 1.8069962017396517	'a_scale': 3.278837998600892	'id': 155800}; 1; [0]; [[[ 0.32557013	7587.38144	25.64095434	59.2675255 ]]]; [[[7587.38144	18.7411677	59.2675255]]]; [[[0.00000033	0.00000033	0.00000033	0.00000033]]]; [[[0.00000033	0.00000033	0.00000033]]]; [[[0.	0.00000033	0. ]]]; [1.]
{'I_diff': 0.25	'N0': 1609.9473897972478	'h_N': 17.907359737470173	'r0': 1.1243609725443369	'a0': 0.0015866744369999624	'h0': 1.4197974988193591	'alpha0': 0.0007513121646167436	'eta0': 4.120506198710438	'delta': 0.044888761251407706	'n': 1.7918307365442567	'nu': 1.5696457966540467	'a_scale': 1.8347320449865951	'id': 132800}; 1; [0]; [[[ 244.693324	5363.74843	438.053294	111.623794]]]; [[[5363.74843	325.418576	111.623794]]]; [[[1.65048956	0.7012913	1.5569126	0.58665089]]]; [[[0.7012913	1.60757119	0.58665089]]]; [[[0.	1.41970491	0. ]]]; [1.]
{'I_diff': 0.25	'N0': 1646.930990876111	'h_N': 10.821029439366992	'r0': 1.8681936312030625	'a0': 0.0007799618559663455	'h0': 0.6130393692933122	'alpha0': 0.0006826314058732896	'eta0': 4.397211923152252	'delta': 0.05191922590680602	'n': 1.0069239325418757	'nu': 1.1878483073181259	'a_scale': 1.5867005451135032	'id': 142400}; 2; [0	1]; [[[ 14.1301142	2669.09332	916.353489	403.518356 ]	[1646.93044	0.	0.	0. ]]]; [[[2669.09332	681.164054	403.518356]	[ 0.	0.	0. ]]]; [[[1.73636892	1.00882802	0.86175738	0.43994206]	[0.00000033	0.	0.	0. ]]]; [[[1.00882802	0.90803885	0.43994206]	[0.	0.	0. ]]]; [[[0.	0.77440422	0. ]	[0.	0.	0. ]]]; [0.675	0.325]
{'I_diff': 0.25	'N0': 706.2359440555906	'h_N': 13.504019464658771	'r0': 1.5588009422292102	'a0': 0.0009426906606500014	'h0': 2.08190837318865	'alpha0': 0.00036179465844591696	'eta0': 1.6497902160188904	'delta': 0.04157368276568926	'n': 1.3624805349959899	'nu': 1.5812199578028119	'a_scale': 1.905440150218333	'id': 156000}; 1; [0]; [[[ 0.45080099	3329.67386	59.5883199	56.3386632 ]]]; [[[3329.67386	35.6871611	56.3386632]]]; [[[0.	0.	0.	0.]]]; [[[0.	0.	0.]]]; [[[0.	0.	0.]]]; [1.]
{'I_diff': 0.5	'N0': 825.3940538529253	'h_N': 12.728525293237027	'r0': 1.4426344136448321	'a0': 0.0008733634154168713	'h0': 0.5882469820491341	'alpha0': 0.00036141649308156856	'eta0': 1.9874161427636379	'delta': 0.031228634259002956	'n': 1.4673810079436418	'nu': 1.6387227061524086	'a_scale': 3.9108155080449434	'id': 156200}; 1; [0]; [[[ 0.6076484	2239.12712	42.472097	254.010691 ]]]; [[[2239.12712	28.2044299	254.010691 ]]]; [[[0.00000033	0.00000033	0.00000033	0.00000033]]]; [[[0.00000033	0.00000033	0.00000033]]]; [[[0.	0.00000033	0. ]]]; [1.]
{'I_diff': 0.75	'N0': 1622.7074750281608	'h_N': 8.577005171918682	'r0': 1.7673776593389394	'a0': 0.001086429242622712	'h0': 0.7763501003732685	'alpha0': 0.0004897686155272403	'eta0': 1.8594497536674783	'delta': 0.058356292163452436	'n': 1.0541988575497039	'nu': 1.9596146722457501	'a_scale': 2.3661085546283545	'id': 156400}; 2; [0	1]; [[[ 0.31933979	8527.72783	32.4429176	68.652674 ]	[1622.70693	0.	0.	0. ]]]; [[[8527.72783	20.9594775	68.652674 ]	[ 0.	0.	0. ]]]; [[[0.00000033	0.00000033	0.00000033	0.00000033]	[0.00000033	0.	0.	0. ]]]; [[[0.00000033	0.00000033	0.00000033]	[0.	0.	0. ]]]; [[[0.	0.00000033	0. ]	[0.	0.	0. ]]]; [0.985	0.015]
{'I_diff': 0.25	'N0': 1870.7842960040873	'h_N': 18.675439910058703	'r0': 1.086564838000431	'a0': 0.0013938190159502397	'h0': 2.2650561328506167	'alpha0': 0.0008849153795139488	'eta0': 4.77289540597771	'delta': 0.03841174581346321	'n': 1.5330227461603503	'nu': 1.6895321497151414	'a_scale': 2.8879134111727094	'id': 141600}; 1; [0]; [[[ 225.584701	7210.2406	458.125401	77.5379024]]]; [[[7210.2406	342.29285	77.5379024]]]; [[[1.96533962	0.5901005	1.6895962	0.84338304]]]; [[[0.5901005	1.74127661	0.84338304]]]; [[[0.	1.54723196	0. ]]]; [1.]
{'I_diff': 0.25	'N0': 794.2709309183573	'h_N': 17.844065664240954	'r0': 1.9997294602950995	'a0': 0.00195495739111865	'h0': 2.0172961603646327	'alpha0': 0.0008122967552129985	'eta0': 4.548231878015262	'delta': 0.03519099714945429	'n': 1.3160132673552871	'nu': 1.6978855871932992	'a_scale': 2.8874804363466926	'id': 140000}; 1; [0]; [[[ 26.6065264	3055.44524	165.9520817	87.629674 ]]]; [[[3055.44524	111.137247	87.629674]]]; [[[2.89677352	0.45498097	1.66794612	0.74283084]]]; [[[0.45498097	1.72507637	0.74283084]]]; [[[0.	1.56105646	0. ]]]; [1.]
{'I_diff': 1.0	'N0': 1010.0209049781837	'h_N': 16.103738022267787	'r0': 1.6415995325269228	'a0': 0.0009486522500379333	'h0': 1.8157743010422664	'alpha0': 0.0004280669995823333	'eta0': 2.847411646245047	'delta': 0.050564189417429364	'n': 1.98515487376717	'nu': 1.984610998270304	'a_scale': 4.094335255552561	'id': 157400}; 1; [0]; [[[ 0.55435059	5339.12847	31.6353195	33.7394964 ]]]; [[[5339.12847	21.986396	33.7394964]]]; [[[0.	0.	0.	0.]]]; [[[0.	0.	0.]]]; [[[0.	0.	0.]]]; [1.]
{'I_diff': 0.25	'N0': 1448.3874649489753	'h_N': 14.073432066060116	'r0': 1.5437251615780923	'a0': 0.001897119720503473	'h0': 1.6453249302244466	'alpha0': 0.000593607228526289	'eta0': 3.5001412371383744	'delta': 0.04492474413248433	'n': 1.822873152755181	'nu': 1.8308905600523468	'a_scale': 3.4657084084208956	'id': 138400}; 1; [0]; [[[ 45.4611613	6018.85283	213.5931355	144.558349 ]]]; [[[6018.85283	132.913312	144.558349]]]; [[[3.1181699	0.41450811	1.81917477	0.90148835]]]; [[[0.41450811	1.85479892	0.90148835]]]; [[[0.	1.76484541	0. ]]]; [1.]
{'I_diff': 0.25	'N0': 1297.5202698253825	'h_N': 18.02269929988313	'r0': 1.5269923316359533	'a0': 0.0016877821725322579	'h0': 1.5461358381692196	'alpha0': 0.0005354704208636448	'eta0': 4.2470652024179225	'delta': 0.053136805597535766	'n': 1.9775186818184092	'nu': 1.2100483172914316	'a_scale': 4.054073445610642	'id': 150400}; 2; [1	0]; [[[1243.41046	10.9154798	110.736816	0. ]	[ 405.628909	2116.93369	563.662954	124.316477 ]]]; [[[ 10.9154798	0.	0. ]	[2116.93369	446.920848	124.316477 ]]]; [[[0.00000033	0.00000033	0.00000033	0. ]	[1.00868247	1.21735061	0.95109143	0.20395739]]]; [[[0.00000033	0.	0. ]	[1.21735061	0.98822178	0.20395739]]]; [[[0.	0.00000033	0. ]	[0.	0.81116441	0. ]]]; [0.73	0.27]
{'I_diff': 0.25	'N0': 2178.7556959712047	'h_N': 17.93485585373959	'r0': 1.6279712204383796	'a0': 0.0005375769856626752	'h0': 0.85952383858721	'alpha0': 0.00031034885734642167	'eta0': 2.987977693738368	'delta': 0.05861289995061133	'n': 1.533418121824517	'nu': 1.1520060715759448	'a_scale': 2.365130703076206	'id': 111200}; 2; [0	1]; [[[ 284.330357	3300.94681	683.008395	574.269542 ]	[1960.45381	45.3230863	446.284117	0. ]]]; [[[3300.94681	574.763377	574.269542 ]	[ 45.3230863	0.	0. ]]]; [[[1.29429496	0.91494913	0.86307822	0.13027649]	[0.00000033	0.00000033	0.00000033	0. ]]]; [[[0.91494913	0.89068997	0.13027649]	[0.00000033	0.	0. ]]]; [[[0.	0.71790292	0. ]	[0.	0.00000033	0. ]]]; [0.99	0.01]
{'I_diff': 0.25	'N0': 1632.9747448438034	'h_N': 17.73265511967782	'r0': 0.9645095120080409	'a0': 0.0008957328561068408	'h0': 1.8064584900380631	'alpha0': 0.0004027982790614911	'eta0': 2.1709170781069584	'delta': 0.03135210398303652	'n': 1.5743296151442139	'nu': 1.458352324386643	'a_scale': 4.651347164717166	'id': 157600}; 1; [0]; [[[ 0.67898656	8221.51832	60.4476086	99.7525297 ]]]; [[[8221.51832	37.8201424	99.7525297]]]; [[[0.00000033	0.00000033	0.00000033	0.00000033]]]; [[[0.00000033	0.00000033	0.00000033]]]; [[[0.	0.00000033	0. ]]]; [1.]
{'I_diff': 0.5	'N0': 1111.9679454492575	'h_N': 9.780567615694112	'r0': 1.2155597040927568	'a0': 0.0019510142245006703	'h0': 0.6093881670578324	'alpha0': 0.0003223378265092226	'eta0': 2.0797817280661555	'delta': 0.04642058618695895	'n': 1.0948675648753383	'nu': 1.1697874293255723	'a_scale': 1.133621282694759	'id': 157800}; 1; [0]; [[[ 5.59091037	663.792421	249.220976	520.843614 ]]]; [[[663.792421	199.040042	520.843614]]]; [[[0.00000033	0.00000033	0.00000033	0.00000033]]]; [[[0.00000033	0.00000033	0.00000033]]]; [[[0.	0.00000033	0. ]]]; [1.]
{'I_diff': 1.0	'N0': 1113.7437368005817	'h_N': 7.324869194675272	'r0': 0.5217741395946214	'a0': 0.0010581823977676365	'h0': 1.7690355745217585	'alpha0': 0.00044112767559249816	'eta0': 3.034762889212744	'delta': 0.05473670400962768	'n': 1.89153952591077	'nu': 1.7021384267389275	'a_scale': 1.9128399881336515	'id': 156600}; 1; [0]; [[[ 0.98086061	5648.47456	52.8870266	54.6432153 ]]]; [[[5648.47456	40.2152756	54.6432153]]]; [[[0.	0.	0.	0.]]]; [[[0.	0.	0.]]]; [[[0.	0.	0.]]]; [1.]
{'I_diff': 0.75	'N0': 1393.3455255660517	'h_N': 7.865845281344275	'r0': 1.557928006145362	'a0': 0.0017393262446164198	'h0': 1.1005435797301435	'alpha0': 0.0002952832956721171	'eta0': 3.412290337535504	'delta': 0.04021616405333022	'n': 1.197466859004261	'nu': 1.8385136288032493	'a_scale': 2.4322986623176206	'id': 158800}; 1; [0]; [[[ 0.24424546	6823.34168	43.8543191	106.958135 ]]]; [[[6823.34168	29.7634847	106.958135 ]]]; [[[0.	0.	0.	0.]]]; [[[0.	0.	0.]]]; [[[0.	0.	0.]]]; [1.]
{'I_diff': 0.75	'N0': 657.4699353281163	'h_N': 14.441536597414034	'r0': 1.644096179049555	'a0': 0.0017615854083553129	'h0': 1.5516543260069642	'alpha0': 0.0005414886223191305	'eta0': 3.3246831064044287	'delta': 0.03323505927444257	'n': 1.5948463267067137	'nu': 1.4448714958872841	'a_scale': 2.488596475767547	'id': 158000}; 1; [0]; [[[ 0.45600501	2479.42379	52.7014447	117.104443 ]]]; [[[2479.42379	42.518561	117.104443]]]; [[[0.	0.	0.	0.]]]; [[[0.	0.	0.]]]; [[[0.	0.	0.]]]; [1.]
{'I_diff': 1.0	'N0': 1871.805974998604	'h_N': 17.79240536385833	'r0': 1.220982325639212	'a0': 0.0019269192611407542	'h0': 1.485046474913306	'alpha0': 0.0008342274615828129	'eta0': 1.7066890209167258	'delta': 0.04685352113332264	'n': 1.2967573098882048	'nu': 1.003162765129674	'a_scale': 1.3013161765656536	'id': 144600}; 2; [1	1]; [[[ 0.71000435	10691.9734	0.	0. ]	[ 143.446611	5830.52849	339.590937	272.540365 ]]]; [[[10691.9734	0.	0. ]	[ 5830.52849	339.590937	272.540365]]]; [[[0.00000033	0.00000033	0.	0. ]	[1.92030422	0.61896421	1.6893032	0.57259324]]]; [[[0.00000033	0.	0. ]	[0.61896421	1.6893032	0.57259324]]]; [[[0.	0.	0.]	[0.	0.	0.]]]; [0.485	0.515]
{'I_diff': 0.25	'N0': 624.0873159486276	'h_N': 7.0995033267366745	'r0': 1.6188694652092148	'a0': 0.0020057885534624535	'h0': 0.9832070104974536	'alpha0': 0.000342940295433187	'eta0': 1.852341669778728	'delta': 0.0325642117725731	'n': 1.5368513061071734	'nu': 1.331046181306672	'a_scale': 1.5270218248436391	'id': 159200}; 1; [0]; [[[ 1.04603634	557.673916	94.8678349	294.231361 ]]]; [[[557.673916	63.1393793	294.231361 ]]]; [[[0.00000033	0.00000033	0.00000033	0.00000033]]]; [[[0.00000033	0.00000033	0.00000033]]]; [[[0.	0.00000033	0. ]]]; [1.]
{'I_diff': 0.5	'N0': 2012.658139772449	'h_N': 14.194421383002533	'r0': 1.457135896764603	'a0': 0.0007784696259611869	'h0': 1.432840822964883	'alpha0': 0.0008241210451297874	'eta0': 2.3621368847584394	'delta': 0.03194679986884167	'n': 1.5325198581108297	'nu': 1.158273725653504	'a_scale': 2.0728771458127335	'id': 135400}; 1; [0]; [[[ 37.1409885	7668.49881	229.96069704	299.636814 ]]]; [[[7668.49881	228.22259	299.636814]]]; [[[3.15642969	0.43208925	2.31264663	0.76955992]]]; [[[0.43208925	2.31600985	0.76955992]]]; [[[0.	1.90840936	0. ]]]; [1.]
{'I_diff': 1.0	'N0': 656.6174680199673	'h_N': 12.808315945044603	'r0': 0.7902704963374514	'a0': 0.001600593299627582	'h0': 2.267205648053177	'alpha0': 0.0007006703481464819	'eta0': 3.0475490381588286	'delta': 0.039327202117399915	'n': 1.3426734544738945	'nu': 1.078175231660575	'a_scale': 2.2952175911883703	'id': 135000}; 1; [0]; [[[ 58.4028341	1333.85941	180.69060008	137.584384 ]]]; [[[1333.85941	180.681759	137.584384]]]; [[[1.60062531	0.71458567	0.86720515	0.24830213]]]; [[[0.71458567	0.86722887	0.24830213]]]; [[[0.	0.38773766	0. ]]]; [1.]
{'I_diff': 0.5	'N0': 1893.8779810191731	'h_N': 18.822065891559273	'r0': 1.4362815652292413	'a0': 0.0016368507076479492	'h0': 0.8264616799468237	'alpha0': 0.0007734145741579358	'eta0': 3.0002459534732395	'delta': 0.056993015721471516	'n': 1.5377405938132438	'nu': 1.4627507283407215	'a_scale': 3.0757358590875548	'id': 124200}; 1; [0]; [[[ 198.047592	6129.42462	409.4729928	225.845825 ]]]; [[[6129.42462	362.434166	225.845825]]]; [[[1.77870282	0.65053608	1.71407678	0.52058648]]]; [[[0.65053608	1.75647834	0.52058648]]]; [[[0.	1.41927925	0. ]]]; [1.]
{'I_diff': 0.25	'N0': 1742.1678150941211	'h_N': 11.68589843034934	'r0': 1.1317460387728908	'a0': 0.0006767481597034042	'h0': 1.518056069754158	'alpha0': 0.0002987817641049109	'eta0': 1.7123026347543508	'delta': 0.039994580182345064	'n': 1.2085859712648106	'nu': 1.2401022501543881	'a_scale': 3.478909202330226	'id': 156800}; 1; [0]; [[[ 0.61147988	7072.64722	168.823195	254.512874 ]]]; [[[7072.64722	121.925154	254.512874]]]; [[[0.	0.	0.	0.]]]; [[[0.	0.	0.]]]; [[[0.	0.	0.]]]; [1.]
{'I_diff': 0.75	'N0': 1670.8668902922736	'h_N': 16.246496435654144	'r0': 1.6692713632439642	'a0': 0.0016078224827977517	'h0': 0.8864751657039394	'alpha0': 0.0006497734456386587	'eta0': 4.663480424390324	'delta': 0.05617445904631653	'n': 1.143281698146062	'nu': 1.0416233086702429	'a_scale': 3.1618554619284414	'id': 108400}; 2; [0	1]; [[[ 273.414865	1461.779	641.0365313	419.571957 ]	[1037.83271	426.475443	1448.08258	0. ]]]; [[[1461.779	641.033285	419.571957]	[ 426.475443	0.	0. ]]]; [[[1.00688989	1.22688863	0.67509657	0.05872891]	[0.48497448	3.07029113	0.57652429	0. ]]]; [[[1.22688863	0.67509802	0.05872891]	[3.07029113	0.	0. ]]]; [[[0.	0.39084864	0. ]	[0.	0.57652429	0. ]]]; [0.895	0.105]
{'I_diff': 0.75	'N0': 576.8781252038151	'h_N': 11.22858205764442	'r0': 1.9996414692151883	'a0': 0.001197277462997409	'h0': 0.8301890943365703	'alpha0': 0.0004353125042574816	'eta0': 2.3519238760981995	'delta': 0.05447510790161873	'n': 1.8450817893116809	'nu': 1.9952796414132168	'a_scale': 1.8954547425106363	'id': 160400}; 1; [0]; [[[ 0.42400511	2466.17361	32.5412141	77.7893582 ]]]; [[[2466.17361	21.302868	77.7893582]]]; [[[0.00000033	0.00000033	0.00000033	0.00000033]]]; [[[0.00000033	0.00000033	0.00000033]]]; [[[0.	0.00000033	0. ]]]; [1.]
{'I_diff': 1.0	'N0': 2053.527389807743	'h_N': 8.998934493526335	'r0': 1.4231243105105933	'a0': 0.0019556587631696125	'h0': 1.0681750562058516	'alpha0': 0.0008132775543596151	'eta0': 1.6382892933602795	'delta': 0.043235360352846655	'n': 1.5672396779226816	'nu': 1.1429371921389273	'a_scale': 4.349210289712861	'id': 125400}; 1; [0]; [[[ 43.0910427	6973.89048	177.74680238	403.659521 ]]]; [[[6973.89048	177.688673	403.659521]]]; [[[2.82678822	0.47227977	2.08295591	0.63348781]]]; [[[0.47227977	2.0832133	0.63348781]]]; [[[0.	1.35535724	0. ]]]; [1.]
{'I_diff': 1.0	'N0': 1498.569450660672	'h_N': 7.008491963382542	'r0': 0.5120973857249992	'a0': 0.0012358729474203425	'h0': 0.9025602527098866	'alpha0': 0.000455377965592415	'eta0': 4.205068061715699	'delta': 0.03605492693274808	'n': 1.9473262653905778	'nu': 1.9651919457746558	'a_scale': 2.466843628683313	'id': 160600}; 1; [0]; [[[ 0.60989471	7528.04087	26.88717903	101.275023 ]]]; [[[7528.04087	18.7806134	101.275023 ]]]; [[[0.00000033	0.00000033	0.00000033	0.00000033]]]; [[[0.00000033	0.00000033	0.00000033]]]; [[[0.	0.00000033	0. ]]]; [1.]
{'I_diff': 0.5	'N0': 1720.7415441027829	'h_N': 9.991678156325783	'r0': 1.8111623704980622	'a0': 0.0020334352915860805	'h0': 2.021333741671836	'alpha0': 0.0006196374282579496	'eta0': 5.155957667906025	'delta': 0.056526383313752565	'n': 1.4156596689953096	'nu': 1.8645624241213774	'a_scale': 4.018410005227396	'id': 133800}; 2; [0	1]; [[[ 332.191447	5274.27967	599.4239808	56.9257256]	[ 930.739054	1604.40909	1200.1957	0. ]]]; [[[5274.27967	502.066301	56.9257256]	[1604.40909	0.	0. ]]]; [[[1.52498392	0.78848707	1.22716439	0.73421966]	[0.71352986	1.79109549	0.7342337	0. ]]]; [[[0.78848707	1.282967	0.73421966]	[1.79109549	0.	0. ]]]; [[[0.	1.02958391	0. ]	[0.	0.7342337	0. ]]]; [0.99	0.01]
{'I_diff': 0.5	'N0': 680.5423078282854	'h_N': 9.888343745134904	'r0': 0.9777540783701262	'a0': 0.0006712804641896847	'h0': 1.0019947977562813	'alpha0': 0.0008938319531218354	'eta0': 2.084252368945803	'delta': 0.04922183306417098	'n': 1.9295408688331772	'nu': 1.6405923631070394	'a_scale': 1.710170586697993	'id': 161000}; 1; [0]; [[[ 0.66517261	3103.00934	35.0624727	72.428469 ]]]; [[[3103.00934	23.4007341	72.428469 ]]]; [[[0.00000033	0.00000033	0.00000033	0.00000033]]]; [[[0.00000033	0.00000033	0.00000033]]]; [[[0.	0.00000033	0. ]]]; [1.]
{'I_diff': 0.5	'N0': 1904.9827044301019	'h_N': 15.653565609466508	'r0': 0.8297918152156116	'a0': 0.0017735883085684102	'h0': 2.1434774288904324	'alpha0': 0.0006555641126532101	'eta0': 3.3747909609957465	'delta': 0.03934345683424814	'n': 1.909022982013928	'nu': 1.284528052984812	'a_scale': 4.642529844208456	'id': 141800}; 1; [0]; [[[ 160.358478	7228.43248	367.5125397	148.833233 ]]]; [[[7228.43248	354.162005	148.833233]]]; [[[2.1196929	0.5546795	1.85851956	0.88511989]]]; [[[0.5546795	1.87335342	0.88511989]]]; [[[0.	1.4971429	0. ]]]; [1.]
{'I_diff': 0.75	'N0': 1298.421422518823	'h_N': 5.250372185755154	'r0': 0.8328379461933348	'a0': 0.001754158465778762	'h0': 1.4162338628131192	'alpha0': 0.0006343372322583343	'eta0': 4.534787631635	'delta': 0.046692544448545065	'n': 1.2449848193126662	'nu': 1.215095375661999	'a_scale': 1.8983070488061737	'id': 130000}; 1; [0]; [[[ 263.001422	2854.02109	388.34132741	159.025248 ]]]; [[[2854.02109	380.351467	159.025248]]]; [[[1.23647033	0.94952038	1.26514037	0.32629826]]]; [[[0.94952038	1.27544853	0.32629826]]]; [[[0.	0.79578637	0. ]]]; [1.]
{'I_diff': 0.75	'N0': 2106.1679244782135	'h_N': 8.493071677506979	'r0': 1.639589823967364	'a0': 0.0018283650427408126	'h0': 1.0555102241896275	'alpha0': 0.00030697069818386375	'eta0': 3.013589074431085	'delta': 0.03982308614778721	'n': 1.0901098239331843	'nu': 1.8305251367349964	'a_scale': 2.739963829947299	'id': 161200}; 2; [0	1]; [[[ 0.23393673	10903.6799	41.7493763	107.002949 ]	[ 2106.16722	0.	0.	0. ]]]; [[[10903.6799	28.3446166	107.002949 ]	[ 0.	0.	0. ]]]; [[[0.00000033	0.00000033	0.00000033	0.00000033]	[0.00000033	0.	0.	0. ]]]; [[[0.00000033	0.00000033	0.00000033]	[0.	0.	0. ]]]; [[[0.	0.00000033	0. ]	[0.	0.	0. ]]]; [0.915	0.085]
{'I_diff': 0.25	'N0': 1977.1301242864668	'h_N': 12.108540961896386	'r0': 0.8033076601462542	'a0': 0.0013906646209688955	'h0': 0.9146871730745603	'alpha0': 0.0005029964568235998	'eta0': 2.720007003706664	'delta': 0.04399646362836227	'n': 1.3940663315266852	'nu': 1.8560426058033417	'a_scale': 2.0401964470318714	'id': 161600}; 1; [0]; [[[ 0.7651587	10406.7838	34.9518552	84.7645471]]]; [[[10406.7838	19.8600788	84.7645471]]]; [[[0.00000033	0.00000033	0.00000033	0.00000033]]]; [[[0.00000033	0.00000033	0.00000033]]]; [[[0.	0.00000033	0. ]]]; [1.]
{'I_diff': 1.0	'N0': 1002.2326664571863	'h_N': 7.852834859149759	'r0': 1.0921879802620766	'a0': 0.0012049987698749122	'h0': 0.9747401496386271	'alpha0': 0.0003932270221299466	'eta0': 2.797240439850304	'delta': 0.0546108125358589	'n': 1.3049783124443404	'nu': 1.0346247295648385	'a_scale': 1.1559611230839475	'id': 161400}; 1; [1]; [[[875.771552	36.4565789	339.657343	0. ]]]; [[[36.4565789	0.	0. ]]]; [[[0.00000033	0.00000033	0.00000033	0. ]]]; [[[0.00000033	0.	0. ]]]; [[[0.	0.00000033	0. ]]]; [1.]
{'I_diff': 0.5	'N0': 670.2199566559686	'h_N': 7.69798335536642	'r0': 1.694656192796828	'a0': 0.0014477403620766992	'h0': 1.0787923433011266	'alpha0': 0.0006972277616449948	'eta0': 1.742878000205722	'delta': 0.031341856016748	'n': 1.3638133314569987	'nu': 1.5777819511702935	'a_scale': 1.9856321551032443	'id': 161800}; 1; [0]; [[[ 0.19766957	2828.40931	30.9983943	97.6097252 ]]]; [[[2828.40931	21.1318731	97.6097252]]]; [[[0.00000033	0.00000033	0.00000033	0.00000033]]]; [[[0.00000033	0.00000033	0.00000033]]]; [[[0.	0.00000033	0. ]]]; [1.]
{'I_diff': 0.5	'N0': 2011.0787249875934	'h_N': 12.676454915539772	'r0': 0.6390423164119515	'a0': 0.0005943434721669063	'h0': 2.2644175874769688	'alpha0': 0.0005354250678957453	'eta0': 4.429415136181859	'delta': 0.04181517007292354	'n': 1.4189633861754263	'nu': 1.0611703668208965	'a_scale': 2.1656590618394027	'id': 141000}; 2; [0	1]; [[[ 414.867353	5077.10102	654.66167288	170.44044 ]	[1884.97844	47.4671453	277.656186	0. ]]]; [[[5077.10102	654.348257	170.44044 ]	[ 47.4671453	0.	0. ]]]; [[[1.33468192	0.87135793	1.20462964	0.39873378]	[0.	0.	0.	0. ]]]; [[[0.87135793	1.20480878	0.39873378]	[0.	0.	0. ]]]; [[[0.	0.84038496	0. ]	[0.	0.	0. ]]]; [0.93	0.07]
{'I_diff': 1.0	'N0': 2189.239849318469	'h_N': 7.750679396256057	'r0': 1.5144087990522421	'a0': 0.001494242364354438	'h0': 1.3396610446903854	'alpha0': 0.0008086990380541243	'eta0': 4.490913418352891	'delta': 0.03932115758892964	'n': 1.6374883524834625	'nu': 1.6582072095333706	'a_scale': 4.277123568357224	'id': 159800}; 1; [0]; [[[ 0.22175877	11676.2889	33.43098364	76.1748913 ]]]; [[[11676.2889	25.8804183	76.1748913]]]; [[[0.	0.	0.	0.]]]; [[[0.	0.	0.]]]; [[[0.	0.	0.]]]; [1.]
{'I_diff': 1.0	'N0': 660.9262414950485	'h_N': 10.321143743210508	'r0': 0.997298915330034	'a0': 0.0015735660281005267	'h0': 1.0437993484649446	'alpha0': 0.0005988555013218985	'eta0': 4.3203672091446395	'delta': 0.05598586344046717	'n': 1.3376778313587303	'nu': 1.1157247257672553	'a_scale': 4.5485997749557185	'id': 162200}; 1; [1]; [[[574.380106	28.2615638	230.811828	0. ]]]; [[[28.2615638	0.	0. ]]]; [[[0.00000033	0.00000033	0.00000033	0. ]]]; [[[0.00000033	0.	0. ]]]; [[[0.	0.00000033	0. ]]]; [1.]
{'I_diff': 0.75	'N0': 972.2658973847978	'h_N': 14.957547017355246	'r0': 1.6607300555380236	'a0': 0.0018772910727959953	'h0': 1.8295730141143816	'alpha0': 0.00023944100286732046	'eta0': 1.9828671271028842	'delta': 0.03434123778925901	'n': 1.5566475567899838	'nu': 1.3535503365110548	'a_scale': 4.719490207258536	'id': 162800}; 1; [0]; [[[ 0.54065481	3291.41993	110.8753508	199.309169 ]]]; [[[3291.41993	95.137552	199.309169]]]; [[[0.00000033	0.00000033	0.00000033	0.00000033]]]; [[[0.00000033	0.00000033	0.00000033]]]; [[[0.	0.00000033	0. ]]]; [1.]
{'I_diff': 1.0	'N0': 1295.7095421602132	'h_N': 13.829394789911488	'r0': 1.6632356302964775	'a0': 0.0006929879210493652	'h0': 0.9457608411393437	'alpha0': 0.00024793255282515563	'eta0': 3.1041522340348866	'delta': 0.03214155712522762	'n': 1.3502333448343555	'nu': 1.7735052524058874	'a_scale': 4.2591247452139385	'id': 163000}; 1; [0]; [[[ 0.35872017	5657.58525	42.1365917	172.151034 ]]]; [[[5657.58525	31.0760896	172.151034 ]]]; [[[0.00000033	0.00000033	0.00000033	0.00000033]]]; [[[0.00000033	0.00000033	0.00000033]]]; [[[0.	0.00000033	0. ]]]; [1.]
{'I_diff': 0.5	'N0': 1029.6864553900168	'h_N': 6.484064944078295	'r0': 1.1025290290800716	'a0': 0.0015337910647280602	'h0': 1.1161570877418245	'alpha0': 0.0005860174961734405	'eta0': 2.483931775708845	'delta': 0.03734773105253132	'n': 1.6762203961083162	'nu': 1.6563302742425678	'a_scale': 4.661650309909436	'id': 163400}; 1; [0]; [[[ 0.27360081	4921.58244	36.470269	91.4059124 ]]]; [[[4921.58244	24.2040968	91.4059124]]]; [[[0.00000033	0.00000033	0.00000033	0.00000033]]]; [[[0.00000033	0.00000033	0.00000033]]]; [[[0.	0.00000033	0. ]]]; [1.]
{'I_diff': 0.75	'N0': 1591.3284015155318	'h_N': 17.2713198712256	'r0': 1.0035947297044856	'a0': 0.001363759889091883	'h0': 0.6481218861050585	'alpha0': 0.0005913944167990686	'eta0': 2.012186061050974	'delta': 0.0495164968856854	'n': 1.4077712394786628	'nu': 1.8130461230510373	'a_scale': 2.0639797623858707	'id': 163600}; 1; [0]; [[[ 1.03733317	7913.48822	32.3078436	115.346977 ]]]; [[[7913.48822	22.1537166	115.346977 ]]]; [[[0.00000033	0.00000033	0.00000033	0.00000033]]]; [[[0.00000033	0.00000033	0.00000033]]]; [[[0.	0.00000033	0. ]]]; [1.]
{'I_diff': 0.75	'N0': 1135.9449268788749	'h_N': 10.452806004132086	'r0': 1.5372933095724968	'a0': 0.0008198132993768184	'h0': 0.6045639505775138	'alpha0': 0.0007938773553176955	'eta0': 2.2850926566049212	'delta': 0.05526164802614153	'n': 1.2383626666252745	'nu': 1.6474541477420903	'a_scale': 4.37976031601682	'id': 164400}; 1; [0]; [[[ 0.49735239	5135.13711	40.3876849	131.474029 ]]]; [[[5135.13711	28.9546865	131.474029 ]]]; [[[0.00000033	0.00000033	0.00000033	0.00000033]]]; [[[0.00000033	0.00000033	0.00000033]]]; [[[0.	0.00000033	0. ]]]; [1.]
{'I_diff': 0.75	'N0': 1790.5556082868927	'h_N': 6.185567091430391	'r0': 0.8648266400272822	'a0': 0.0016023661045063541	'h0': 1.694892509937435	'alpha0': 0.0005915801398573193	'eta0': 4.135602129576325	'delta': 0.04388520758714788	'n': 1.341466637991341	'nu': 1.2970928336262608	'a_scale': 4.47881693439081	'id': 136400}; 1; [0]; [[[ 235.108924	5678.00293	417.43957823	162.155677 ]]]; [[[5678.00293	408.239843	162.155677]]]; [[[1.66567971	0.69862238	1.60800185	0.58835884]]]; [[[0.69862238	1.62038809	0.58835884]]]; [[[0.	1.09933164	0. ]]]; [1.]
{'I_diff': 1.0	'N0': 2016.6642788395354	'h_N': 8.93821805378331	'r0': 1.9205654638521494	'a0': 0.0015101453440689533	'h0': 0.9635592885719457	'alpha0': 0.0003591360904293128	'eta0': 2.5059176887005226	'delta': 0.052399109160368856	'n': 1.8967360864955805	'nu': 1.096032099120323	'a_scale': 1.1380074734647079	'id': 105400}; 2; [0	1]; [[[ 266.506838	2676.42053	449.81195747	575.003612 ]	[1951.15898	10.2592034	180.206198	0. ]]]; [[[2676.42053	449.72184	575.003612 ]	[ 10.2592034	0.	0. ]]]; [[[1.21748036	1.00220642	1.01775173	0.17108969]	[0.00000033	0.00000033	0.00000033	0. ]]]; [[[1.00220642	1.0178636	0.17108969]	[0.00000033	0.	0. ]]]; [[[0.	0.46943709	0. ]	[0.	0.00000033	0. ]]]; [0.99	0.01]
{'I_diff': 0.25	'N0': 1092.1378935579323	'h_N': 14.331240894221995	'r0': 0.9923171518949477	'a0': 0.001917590033479572	'h0': 0.6979471588181815	'alpha0': 0.0005866268949102177	'eta0': 4.401865432369139	'delta': 0.039228079313236165	'n': 1.1026978770181113	'nu': 1.1737092799906976	'a_scale': 1.5502709960261727	'id': 125600}; 1; [0]; [[[ 180.064775	1371.81885	323.8820594	302.928955 ]]]; [[[1371.81885	259.779372	302.928955]]]; [[[1.06799536	1.12215776	1.01130494	0.13542276]]]; [[[1.12215776	1.04045857	0.13542276]]]; [[[0.	0.89568012	0. ]]]; [1.]
{'I_diff': 0.5	'N0': 1443.4630974970528	'h_N': 5.3317101295062965	'r0': 0.9290480931737944	'a0': 0.0008795465005082736	'h0': 2.290250112239367	'alpha0': 0.0006220679987547586	'eta0': 2.3226479659535824	'delta': 0.055905210077524504	'n': 1.757351327597683	'nu': 1.2688930764542583	'a_scale': 2.1189897307606635	'id': 143400}; 1; [0]; [[[ 105.085978	5623.70245	315.9402899	92.4639238]]]; [[[5623.70245	300.09777	92.4639238]]]; [[[2.33021253	0.51976269	1.62017605	1.02391569]]]; [[[0.51976269	1.64092488	1.02391569]]]; [[[0.	1.24825814	0. ]]]; [1.]
{'I_diff': 0.25	'N0': 1028.4883894914844	'h_N': 16.883209886870834	'r0': 1.661215555301193	'a0': 0.0013565121854013035	'h0': 1.3683677238816654	'alpha0': 0.0004836737634146157	'eta0': 2.883511001312314	'delta': 0.04819051656445664	'n': 1.4404030809013921	'nu': 1.8033290099638593	'a_scale': 2.2936726209589104	'id': 163200}; 1; [0]; [[[ 0.57105416	5208.1079	42.972111	57.9730519 ]]]; [[[5208.1079	24.6047275	57.9730519]]]; [[[0.	0.	0.	0.]]]; [[[0.	0.	0.]]]; [[[0.	0.	0.]]]; [1.]
{'I_diff': 0.25	'N0': 1403.6871383449738	'h_N': 15.10593140153703	'r0': 1.1128096689541842	'a0': 0.0012848072379746424	'h0': 1.5708619004569078	'alpha0': 0.0002547697805511369	'eta0': 2.213378145796653	'delta': 0.0462608441722141	'n': 1.379732445684009	'nu': 1.275743767228044	'a_scale': 4.612733214693362	'id': 136800}; 1; [0]; [[[ 81.0666106	4192.16391	313.6529046	255.796766 ]]]; [[[4192.16391	240.146071	255.796766]]]; [[[2.1359409	0.57271596	1.24051562	0.50125737]]]; [[[0.57271596	1.28150012	0.50125737]]]; [[[0.	1.10991376	0. ]]]; [1.]
{'I_diff': 0.75	'N0': 686.1568613009895	'h_N': 13.642004203877121	'r0': 0.9948670452439796	'a0': 0.0009619162776291271	'h0': 1.0104564899124997	'alpha0': 0.00043851600600237136	'eta0': 4.160857457646208	'delta': 0.036965831086418315	'n': 1.2310395258753313	'nu': 1.5801267655149225	'a_scale': 1.2179387360617624	'id': 162000}; 1; [0]; [[[ 0.92633573	2288.10387	55.3979072	155.261253 ]]]; [[[2288.10387	40.5983831	155.261253 ]]]; [[[0.	0.	0.00000001	0. ]]]; [[[0.	0.00000001	0. ]]]; [[[0.	0.	0.]]]; [1.]
{'I_diff': 0.5	'N0': 890.168977686058	'h_N': 9.471923047583683	'r0': 1.6969325535266953	'a0': 0.0016877825125694535	'h0': 0.5900772872528833	'alpha0': 0.0007936720028497463	'eta0': 4.011289790950356	'delta': 0.048975642844750436	'n': 1.9899370870169806	'nu': 1.3371395119125569	'a_scale': 2.3029479132257595	'id': 115400}; 2; [0	1]; [[[ 90.4344236	1268.04734	181.345161	288.620775 ]	[ 836.942265	8.87753047	121.800285	0. ]]]; [[[1268.04734	155.419261	288.620775 ]	[ 8.87753047	0.	0. ]]]; [[[1.31134652	0.88401207	1.10933121	0.12605637]	[0.00000033	0.00000033	0.00000033	0. ]]]; [[[0.88401207	1.16012062	0.12605637]	[0.00000033	0.	0. ]]]; [[[0.	0.81617146	0. ]	[0.	0.00000033	0. ]]]; [0.935	0.065]
{'I_diff': 1.0	'N0': 1847.9361339618877	'h_N': 7.5845881878269825	'r0': 1.037885988510854	'a0': 0.001930155579847184	'h0': 1.961643333568487	'alpha0': 0.0007764024212169143	'eta0': 1.5980047146141976	'delta': 0.04248932791612284	'n': 1.276726213673208	'nu': 1.9540999044143679	'a_scale': 3.8904369145306803	'id': 166200}; 1; [0]; [[[ 0.33339988	10264.7856	19.58547638	23.8218821 ]]]; [[[10264.7856	13.7111266	23.8218821]]]; [[[0.00000033	0.00000033	0.00000033	0.00000033]]]; [[[0.00000033	0.00000033	0.00000033]]]; [[[0.	0.00000033	0. ]]]; [1.]
{'I_diff': 0.25	'N0': 1047.2184112436762	'h_N': 8.91143542031103	'r0': 1.790228507250049	'a0': 0.0018726324551142654	'h0': 1.717586575220857	'alpha0': 0.0008415140253871082	'eta0': 1.4193352431249682	'delta': 0.03918324180346486	'n': 1.3348436629203841	'nu': 1.095971000233145	'a_scale': 1.3619491202296197	'id': 143200}; 1; [0]; [[[ 16.1791031	3820.04747	168.07931249	163.758268 ]]]; [[[3820.04747	160.79499	163.758268]]]; [[[3.32127567	0.4393359	1.74103442	0.74535126]]]; [[[0.4393359	1.75152012	0.74535126]]]; [[[0.	1.51606833	0. ]]]; [1.]
{'I_diff': 0.5	'N0': 1013.605417531587	'h_N': 9.411227573261154	'r0': 1.7525182197459095	'a0': 0.0014612933793033637	'h0': 1.853055504081883	'alpha0': 0.0006844364483048012	'eta0': 1.4332306029794117	'delta': 0.05135055909466904	'n': 1.5533264427729747	'nu': 1.815842409670333	'a_scale': 2.90287985884002	'id': 166600}; 1; [0]; [[[ 0.30242176	5449.45429	29.9120174	26.4081643 ]]]; [[[5449.45429	18.9445059	26.4081643]]]; [[[0.00000033	0.00000033	0.00000033	0.00000033]]]; [[[0.00000033	0.00000033	0.00000033]]]; [[[0.	0.00000033	0. ]]]; [1.]
{'I_diff': 0.75	'N0': 1323.4084475230316	'h_N': 6.092600155368295	'r0': 1.4374445731501462	'a0': 0.0019451108184298592	'h0': 1.1506984724418448	'alpha0': 0.0003740207860272059	'eta0': 3.6479989705387275	'delta': 0.051346757148925774	'n': 1.9208188318535844	'nu': 1.5449068372322188	'a_scale': 1.2876035302390751	'id': 130800}; 2; [0	1]; [[[ 100.769769	4095.9957	255.7746138	204.544874 ]	[1278.59465	9.19085363	112.024277	0. ]]]; [[[4095.9957	228.461023	204.544874 ]	[ 9.19085363	0.	0. ]]]; [[[1.9693493	0.60394847	1.55420931	0.45653025]	[0.00000033	0.00000033	0.00000033	0. ]]]; [[[0.60394847	1.60766979	0.45653025]	[0.00000033	0.	0. ]]]; [[[0.	1.14672946	0. ]	[0.	0.00000033	0. ]]]; [0.99	0.01]
{'I_diff': 0.75	'N0': 812.923822925513	'h_N': 10.403463785954408	'r0': 1.6465222698476238	'a0': 0.00117981587347444	'h0': 1.0843616610426472	'alpha0': 0.0006287465216653227	'eta0': 3.569941441489004	'delta': 0.03312990209261977	'n': 1.2396367553918939	'nu': 1.1153432657528501	'a_scale': 1.170333823916609	'id': 154800}; 1; [0]; [[[ 1.5433372	885.112249	129.78492165	349.924381 ]]]; [[[885.112249	128.415825	349.924381]]]; [[[0.53022057	0.37025539	0.41027364	0.08196846]]]; [[[0.37025539	0.41253106	0.08196846]]]; [[[0.	0.20945878	0. ]]]; [1.]
{'I_diff': 0.75	'N0': 1025.9614207728198	'h_N': 9.053228149515007	'r0': 1.5812901341415857	'a0': 0.0012155108432620782	'h0': 1.8211776467010956	'alpha0': 0.0007588134552042924	'eta0': 3.210535942282926	'delta': 0.03196498180420449	'n': 1.5931946636843553	'nu': 1.5713633255972481	'a_scale': 2.774910758369979	'id': 168400}; 1; [0]; [[[ 0.21107733	5200.40918	31.69512647	59.2776252 ]]]; [[[5200.40918	23.8622549	59.2776252]]]; [[[0.00000033	0.00000033	0.00000033	0.00000033]]]; [[[0.00000033	0.00000033	0.00000033]]]; [[[0.	0.00000033	0. ]]]; [1.]
{'I_diff': 0.5	'N0': 1188.9225678808743	'h_N': 6.702272353905696	'r0': 1.4846214012052936	'a0': 0.0013979127362888696	'h0': 1.4343901337845395	'alpha0': 0.0007625229424916386	'eta0': 1.6016463569168247	'delta': 0.037876598706359454	'n': 1.1403276838191496	'nu': 1.0827162356004876	'a_scale': 1.279439424591356	'id': 145000}; 1; [0]; [[[ 7.39282157	3842.50338	177.0794008	243.821556 ]]]; [[[3842.50338	176.637774	243.821556]]]; [[[3.5329358	0.4630132	1.66325927	0.59529662]]]; [[[0.4630132	1.6644031	0.59529662]]]; [[[0.	1.22610506	0. ]]]; [1.]
{'I_diff': 0.25	'N0': 1660.9962869941367	'h_N': 8.19968397477713	'r0': 0.5990852434151479	'a0': 0.001757434184319638	'h0': 1.3986101221642704	'alpha0': 0.00047391905671915417	'eta0': 2.237275783176404	'delta': 0.0422724435976039	'n': 1.5718532044243547	'nu': 1.1179265747185054	'a_scale': 4.5299827537248625	'id': 139200}; 1; [0]; [[[ 314.286726	4115.74442	391.3319079	246.75433 ]]]; [[[4115.74442	362.9686	246.75433]]]; [[[1.30517989	0.87653421	1.51726643	0.52274151]]]; [[[0.87653421	1.53326992	0.52274151]]]; [[[0.	1.31872303	0. ]]]; [1.]
{'I_diff': 0.25	'N0': 2150.566880297466	'h_N': 8.292046543908274	'r0': 0.9549322172400576	'a0': 0.0007215117849028915	'h0': 2.1072627284398386	'alpha0': 0.0007944098276000475	'eta0': 2.4713887990999384	'delta': 0.036481202851424026	'n': 1.0417565315479407	'nu': 1.947277623310076	'a_scale': 1.7312561142835503	'id': 168800}; 2; [0	1]; [[[ 0.33687438	12023.5219	20.60088598	21.7552796 ]	[ 2150.56616	0.	0.	0. ]]]; [[[12023.5219	11.5151999	21.7552796]	[ 0.	0.	0. ]]]; [[[0.00000033	0.00000033	0.00000033	0.00000033]	[0.00000033	0.	0.	0. ]]]; [[[0.00000033	0.00000033	0.00000033]	[0.	0.	0. ]]]; [[[0.	0.00000033	0. ]	[0.	0.	0. ]]]; [0.94	0.06]
{'I_diff': 0.5	'N0': 1936.149714870132	'h_N': 11.051216380313615	'r0': 1.611150487091518	'a0': 0.0009009182821102077	'h0': 0.8293871336127318	'alpha0': 0.0005180903189158463	'eta0': 3.193685385003524	'delta': 0.03434534187990985	'n': 1.3267923402678987	'nu': 1.8556918807180374	'a_scale': 2.560570994688506	'id': 169000}; 1; [0]; [[[ 0.26718798	9989.42955	28.4526168	106.66364 ]]]; [[[9989.42955	17.8291648	106.66364 ]]]; [[[0.00000033	0.00000033	0.00000033	0.00000033]]]; [[[0.00000033	0.00000033	0.00000033]]]; [[[0.	0.00000033	0. ]]]; [1.]
{'I_diff': 1.0	'N0': 933.2782254407384	'h_N': 5.631173067886159	'r0': 1.9949554852168185	'a0': 0.0014440293421489852	'h0': 1.0097460751828662	'alpha0': 0.0003913615632903048	'eta0': 5.219740549341429	'delta': 0.039713467702153574	'n': 1.696011222372726	'nu': 1.9537414177134982	'a_scale': 4.405699679185261	'id': 167800}; 1; [0]; [[[ 0.14457224	4240.66065	35.0277364	104.413833 ]]]; [[[4240.66065	24.5376782	104.413833 ]]]; [[[0.	0.	0.	0.]]]; [[[0.	0.	0.]]]; [[[0.	0.	0.]]]; [1.]
{'I_diff': 0.5	'N0': 703.5643938766909	'h_N': 18.677067785161828	'r0': 0.5219489085209159	'a0': 0.001310453813338126	'h0': 1.6774047798417375	'alpha0': 0.0008413260964805473	'eta0': 1.9240950182222822	'delta': 0.04630430098447608	'n': 1.2774626793525277	'nu': 1.249848207079214	'a_scale': 3.12407293635377	'id': 154600}; 1; [0]; [[[ 29.2827695	2352.59005	112.66388064	118.235677 ]]]; [[[2352.59005	103.880312	118.235677]]]; [[[2.07597792	0.50047673	1.38632469	0.67153311]]]; [[[0.50047673	1.41042966	0.67153311]]]; [[[0.	1.11998967	0. ]]]; [1.]
{'I_diff': 0.5	'N0': 1853.8427741991181	'h_N': 17.86306572405425	'r0': 1.9689263884229207	'a0': 0.0015297808919522383	'h0': 1.2196658909788456	'alpha0': 0.0008474372212665361	'eta0': 2.949363868160148	'delta': 0.03885854641542879	'n': 1.7526235953863663	'nu': 1.2352420962020227	'a_scale': 4.283203945676814	'id': 142600}; 1; [0]; [[[ 74.8930087	6653.95703	303.18463432	258.723607 ]]]; [[[6653.95703	293.890783	258.723607]]]; [[[2.49296628	0.50128391	1.98300039	0.64717587]]]; [[[0.50128391	1.99581022	0.64717587]]]; [[[0.	1.6120549	0. ]]]; [1.]
{'I_diff': 0.5	'N0': 1060.4183626660629	'h_N': 7.211412327263456	'r0': 1.6379313071375652	'a0': 0.0009687823345086205	'h0': 1.0249554670536523	'alpha0': 0.0007672234082313148	'eta0': 1.900812631920374	'delta': 0.04627144308687445	'n': 1.7257920620156182	'nu': 1.0230031357196134	'a_scale': 1.3974460293737834	'id': 130600}; 2; [0	1]; [[[ 60.1980888	1405.25287	229.91120096	374.550797 ]	[ 954.636876	17.2051049	241.557018	0.18161893]]]; [[[1405.25287	229.911199	374.550797 ]	[ 17.2051049	0.	0.18161893]]]; [[[1.62161174	0.72173758	0.73642321	0.12078568]	[0.00000514	0.00004643	0.00002219	0.02413727]]]; [[[0.72173758	0.73642321	0.12078568]	[0.00004643	0.	0.02413727]]]; [[[0.	0.45591647	0. ]	[0.	0.00002219	0. ]]]; [0.815	0.185]
{'I_diff': 1.0	'N0': 1391.729113599442	'h_N': 17.57249575303028	'r0': 1.623648092189149	'a0': 0.0018024262057469871	'h0': 1.7497625684589346	'alpha0': 0.0005418833379837572	'eta0': 3.970623527436722	'delta': 0.031110572469185544	'n': 1.6615534304707698	'nu': 1.9058063409794461	'a_scale': 4.334843934382787	'id': 170200}; 1; [0]; [[[ 0.36871181	7412.79562	23.27147203	48.9068282 ]]]; [[[7412.79562	16.5215187	48.9068282]]]; [[[0.00000033	0.00000033	0.00000033	0.00000033]]]; [[[0.00000033	0.00000033	0.00000033]]]; [[[0.	0.00000033	0. ]]]; [1.]
{'I_diff': 0.5	'N0': 1686.2237479826424	'h_N': 19.123165818387996	'r0': 1.3256575674695952	'a0': 0.0014285187098915368	'h0': 1.4052385567063463	'alpha0': 0.0005859978656180508	'eta0': 4.494904949508309	'delta': 0.03843747956054016	'n': 1.5537838615695807	'nu': 1.4660084685176173	'a_scale': 2.7884279358073183	'id': 148200}; 1; [0]; [[[ 145.836806	5791.12927	371.1103551	180.973387 ]]]; [[[5791.12927	329.710583	180.973387]]]; [[[1.96927889	0.59886891	1.70229433	0.56278352]]]; [[[0.59886891	1.74405609	0.56278352]]]; [[[0.	1.40125828	0. ]]]; [1.]
{'I_diff': 1.0	'N0': 1469.0176548661002	'h_N': 19.479898381399106	'r0': 1.0178502497116007	'a0': 0.001475610450432267	'h0': 0.8712449733022218	'alpha0': 0.0007411880518558832	'eta0': 5.150291865298627	'delta': 0.03968717594179992	'n': 1.7862332756969082	'nu': 1.798919862069677	'a_scale': 1.4103310572897818	'id': 146200}; 1; [0]; [[[ 113.563305	5022.87331	219.6737756	193.600169 ]]]; [[[5022.87331	198.490233	193.600169]]]; [[[1.98645101	0.5721904	2.04727786	0.50334067]]]; [[[0.5721904	2.11791806	0.50334067]]]; [[[0.	1.4767365	0. ]]]; [1.]
{'I_diff': 0.75	'N0': 1346.066380935513	'h_N': 18.732736546704526	'r0': 1.8297327317828944	'a0': 0.001965487681025328	'h0': 1.3239786079753664	'alpha0': 0.0008139002744087872	'eta0': 4.069035932949326	'delta': 0.04307902545064318	'n': 1.0665509524494396	'nu': 1.1922103738002066	'a_scale': 1.4293845139906356	'id': 149200}; 2; [0	1]; [[[ 78.3579849	4131.35503	311.66257637	198.463809 ]	[1346.06593	0.	0.	0. ]]]; [[[4131.35503	307.414066	198.463809]	[ 0.	0.	0. ]]]; [[[2.13026794	0.58178257	1.49904076	0.42075658]	[0.00000033	0.	0.	0. ]]]; [[[0.58178257	1.50686042	0.42075658]	[0.	0.	0. ]]]; [[[0.	0.95964904	0. ]	[0.	0.	0. ]]]; [0.87	0.13]
{'I_diff': 0.5	'N0': 2192.3285996865116	'h_N': 10.681290088710362	'r0': 1.4501482712512341	'a0': 0.0017470763041223753	'h0': 0.9770764030779066	'alpha0': 0.0008330305098165022	'eta0': 4.220747086072548	'delta': 0.045112946686957874	'n': 1.8197331607701237	'nu': 1.9909991952994366	'a_scale': 3.1115581281920757	'id': 149000}; 1; [0]; [[[ 231.532079	8326.10554	430.2226593	148.679766 ]]]; [[[8326.10554	345.093087	148.679766]]]; [[[1.9732781	0.58396492	1.94926698	0.68528526]]]; [[[0.58396492	2.03059688	0.68528526]]]; [[[0.	1.66138948	0. ]]]; [1.]
{'I_diff': 0.25	'N0': 2087.7400516963917	'h_N': 5.195612751506008	'r0': 0.7927945713887059	'a0': 0.0006302590005855336	'h0': 1.5557773832450694	'alpha0': 0.000674333649194569	'eta0': 4.892717148980632	'delta': 0.0387594544764748	'n': 1.4800257263185825	'nu': 1.5727390379025867	'a_scale': 3.8266722704834977	'id': 153600}; 1; [0]; [[[ 343.324219	6961.19155	578.325928	123.803127]]]; [[[6961.19155	436.310374	123.803127]]]; [[[1.60045941	0.71814792	1.57385808	0.59917158]]]; [[[0.71814792	1.62284576	0.59917158]]]; [[[0.	1.43303505	0. ]]]; [1.]
{'I_diff': 0.75	'N0': 807.2804416051799	'h_N': 11.43023742083398	'r0': 0.9478529037852677	'a0': 0.0006299055323812479	'h0': 1.9286873425880402	'alpha0': 0.0005206674743228699	'eta0': 4.79192339950709	'delta': 0.05029288083613607	'n': 1.9810690178676147	'nu': 1.412438950128135	'a_scale': 3.2946833438640213	'id': 151600}; 2; [0	1]; [[[ 114.77014	2174.13531	240.8614241	89.7677511]	[ 754.620315	16.2082502	129.184994	0. ]]]; [[[2174.13531	218.123497	89.7677511]	[ 16.2082502	0.	0. ]]]; [[[1.56205661	0.74115467	1.14046001	0.33350548]	[0.00000033	0.00000033	0.00000033	0. ]]]; [[[0.74115467	1.18876095	0.33350548]	[0.00000033	0.	0. ]]]; [[[0.	0.69326328	0. ]	[0.	0.00000033	0. ]]]; [0.98	0.02]
{'I_diff': 0.5	'N0': 1145.19312848461	'h_N': 8.50649816734602	'r0': 0.7947395068390795	'a0': 0.0019510381981879424	'h0': 1.8044578294838194	'alpha0': 0.0008160536255960234	'eta0': 1.8203759630101837	'delta': 0.03868487436616813	'n': 1.4889660802648401	'nu': 1.268834220457225	'a_scale': 3.892139854524234	'id': 170600}; 1; [0]; [[[ 0.52625069	5464.93136	63.8207931	92.3688523 ]]]; [[[5464.93136	53.6113059	92.3688523]]]; [[[0.	0.	0.	0.]]]; [[[0.	0.	0.]]]; [[[0.	0.	0.]]]; [1.]
{'I_diff': 0.75	'N0': 1204.1733778776547	'h_N': 18.701930572176614	'r0': 1.5580178096371835	'a0': 0.000962527138063471	'h0': 1.7437257967214628	'alpha0': 0.0007328276051012877	'eta0': 2.2593313595175912	'delta': 0.059718392042786624	'n': 1.7090757534914123	'nu': 1.4435972408706021	'a_scale': 2.6595321111111954	'id': 170000}; 1; [0]; [[[ 0.85068605	6057.80547	68.1642508	60.9873383 ]]]; [[[6057.80547	55.0584731	60.9873383]]]; [[[0.00000756	0.00000723	0.00009993	0.00006172]]]; [[[0.00000723	0.00010818	0.00006172]]]; [[[0.	0.00006747	0. ]]]; [1.]
{'I_diff': 0.5	'N0': 1053.1336855853583	'h_N': 7.528069260628091	'r0': 1.1022816534759585	'a0': 0.001609026401250707	'h0': 0.9880558883522507	'alpha0': 0.0005704340585492607	'eta0': 4.477001903414559	'delta': 0.053751928232898025	'n': 1.671642742333475	'nu': 1.3599302776991071	'a_scale': 4.011767588258105	'id': 133000}; 2; [0	1]; [[[ 233.366355	1787.57629	353.372189	176.93838 ]	[ 998.318607	15.389457	122.857992	0. ]]]; [[[1787.57629	304.664785	176.93838 ]	[ 15.389457	0.	0. ]]]; [[[1.09673825	1.07724346	1.07165308	0.18204006]	[0.00000033	0.00000033	0.00000033	0. ]]]; [[[1.07724346	1.11875498	0.18204006]	[0.00000033	0.	0. ]]]; [[[0.	0.7881055	0. ]	[0.	0.00000033	0. ]]]; [0.985	0.015]
{'I_diff': 0.75	'N0': 582.1814391681451	'h_N': 19.43732522881099	'r0': 1.4878677273200227	'a0': 0.0015305238839858626	'h0': 1.5952987145351087	'alpha0': 0.0002443438458911114	'eta0': 3.063166431557877	'delta': 0.057481595100752444	'n': 1.2993788140151514	'nu': 1.668858771397899	'a_scale': 3.8487823865052353	'id': 166000}; 1; [0]; [[[ 1.82734265	1839.92226	116.0226486	113.812815 ]]]; [[[1839.92226	89.4614838	113.812815 ]]]; [[[0.58179773	0.3514168	0.81615598	0.47703291]]]; [[[0.3514168	0.8552236	0.47703291]]]; [[[0.	0.71195179	0. ]]]; [1.]
{'I_diff': 0.25	'N0': 1313.8085759700311	'h_N': 17.68581143063335	'r0': 1.5930843184892518	'a0': 0.0019683223173273525	'h0': 2.114472251991751	'alpha0': 0.0002723153901358382	'eta0': 3.3803521240864676	'delta': 0.05898160574139746	'n': 1.6040308542501507	'nu': 1.546943943007633	'a_scale': 4.1856479230667345	'id': 155200}; 1; [0]; [[[ 157.661635	4533.1842	425.028315	77.7012758]]]; [[[4533.1842	300.496393	77.7012758]]]; [[[1.94083698	0.62193475	1.25583752	0.59764984]]]; [[[0.62193475	1.31392626	0.59764984]]]; [[[0.	1.12010198	0. ]]]; [1.]
{'I_diff': 1.0	'N0': 1185.094026048596	'h_N': 10.933964506925882	'r0': 1.5298415759150878	'a0': 0.0015715100661404457	'h0': 0.7010771191743395	'alpha0': 0.0005690053625508993	'eta0': 3.191233553057249	'delta': 0.038552885733064965	'n': 1.5448926252325736	'nu': 1.5699708702612343	'a_scale': 2.494657496530352	'id': 172600}; 1; [0]; [[[ 0.41469374	4668.63529	42.56645775	210.003284 ]]]; [[[4668.63529	34.2781501	210.003284 ]]]; [[[0.00000033	0.00000033	0.00000033	0.00000033]]]; [[[0.00000033	0.00000033	0.00000033]]]; [[[0.	0.00000033	0. ]]]; [1.]
{'I_diff': 0.75	'N0': 1600.8059003143621	'h_N': 14.634557621919129	'r0': 1.1358737293877654	'a0': 0.0008567772365875839	'h0': 2.2741110455587616	'alpha0': 0.0005303345662827393	'eta0': 1.3671416523883928	'delta': 0.05262067559456944	'n': 1.7007904486436587	'nu': 1.1758170028767085	'a_scale': 2.3088481704468653	'id': 159600}; 1; [0]; [[[ 20.923378	6534.6984	230.69496732	167.072313 ]]]; [[[6534.6984	229.592726	167.072313]]]; [[[4.25240781	0.40188001	1.75139567	1.12256405]]]; [[[0.40188001	1.75423823	1.12256405]]]; [[[0.	1.20145359	0. ]]]; [1.]
{'I_diff': 0.5	'N0': 1591.2907999233723	'h_N': 9.579167340065197	'r0': 1.1552666332342085	'a0': 0.0017220648018871124	'h0': 0.9006102887592335	'alpha0': 0.000657734492246892	'eta0': 4.177799922324902	'delta': 0.03654308283188762	'n': 1.025104324205958	'nu': 1.9393574373370748	'a_scale': 2.1650069925546997	'id': 173000}; 2; [1	0]; [[[1591.29027	0.	0.	0. ]	[ 0.34358915	8304.8784	25.7552613	76.4928065 ]]]; [[[ 0.	0.	0. ]	[8304.8784	15.6898225	76.4928065]]]; [[[0.00000033	0.	0.	0. ]	[0.00000033	0.00000033	0.00000033	0.00000033]]]; [[[0.	0.	0. ]	[0.00000033	0.00000033	0.00000033]]]; [[[0.	0.	0. ]	[0.	0.00000033	0. ]]]; [0.65	0.35]
{'I_diff': 0.5	'N0': 1991.7742725302533	'h_N': 17.914886220682504	'r0': 1.3024261667397397	'a0': 0.0017835376213508026	'h0': 1.1047202929921112	'alpha0': 0.00021644537000521332	'eta0': 4.085434499743654	'delta': 0.058189185452677594	'n': 1.1034923766373281	'nu': 1.874153791738563	'a_scale': 4.52137105341901	'id': 151400}; 2; [0	1]; [[[ 395.681378	5786.15362	576.612075	142.800377]	[1991.77361	0.	0.	0. ]]]; [[[5786.15362	458.5019	142.800377]	[ 0.	0.	0. ]]]; [[[1.42277202	0.81778026	1.43369592	0.43518173]	[0.00000033	0.	0.	0. ]]]; [[[0.81778026	1.50406061	0.43518173]	[0.	0.	0. ]]]; [[[0.	1.18705059	0. ]	[0.	0.	0. ]]]; [0.995	0.005]
{'I_diff': 1.0	'N0': 1813.6264817824815	'h_N': 11.790747306190037	'r0': 1.2706685674360776	'a0': 0.001196582796229488	'h0': 0.7938017664518364	'alpha0': 0.00022755872553997838	'eta0': 3.6894700384554144	'delta': 0.05652461167430532	'n': 1.2660081436899508	'nu': 1.2504408895409558	'a_scale': 3.3354658255221845	'id': 120600}; 2; [0	1]; [[[ 283.271471	2064.74117	488.4580776	489.984565 ]	[1653.07756	41.1016877	433.777038	0. ]]]; [[[2064.74117	472.860974	489.984565 ]	[ 41.1016877	0.	0. ]]]; [[[1.05623252	1.11345664	0.94947629	0.13368406]	[0.00000033	0.00000033	0.00000033	0. ]]]; [[[1.11345664	0.96523119	0.13368406]	[0.00000033	0.	0. ]]]; [[[0.	0.48353713	0. ]	[0.	0.00000033	0. ]]]; [0.99	0.01]
{'I_diff': 0.75	'N0': 1240.761628330993	'h_N': 6.878785599708003	'r0': 1.3868271706791815	'a0': 0.0007996788678059051	'h0': 1.5823519649790843	'alpha0': 0.0005026994127552434	'eta0': 5.179390584387673	'delta': 0.05402725891508253	'n': 1.5002436269489092	'nu': 1.2240739058942438	'a_scale': 3.8410754135943184	'id': 146800}; 2; [0	1]; [[[ 133.488941	2568.79052	413.1789075	225.551608 ]	[1087.7022	34.2885678	381.301718	0. ]]]; [[[2568.79052	395.589811	225.551608 ]	[ 34.2885678	0.	0. ]]]; [[[1.59808324	0.74336314	0.86522709	0.13387849]	[0.00000033	0.00000033	0.00000033	0. ]]]; [[[0.74336314	0.8833968	0.13387849]	[0.00000033	0.	0. ]]]; [[[0.	0.46168425	0. ]	[0.	0.00000033	0. ]]]; [0.935	0.065]
{'I_diff': 0.5	'N0': 1731.9048268176248	'h_N': 5.080327540828112	'r0': 1.2018380287590136	'a0': 0.001011734770666467	'h0': 0.6043022833460839	'alpha0': 0.00042618075454930093	'eta0': 2.7622073122600277	'delta': 0.05884045475998796	'n': 1.6965538613597855	'nu': 1.1847642484369976	'a_scale': 2.083625561406177	'id': 117000}; 2; [0	1]; [[[ 361.131179	1887.54403	452.457001	464.635333 ]	[1661.45746	19.7687484	157.898538	0. ]]]; [[[1887.54403	426.776056	464.635333 ]	[ 19.7687484	0.	0. ]]]; [[[0.93502144	1.26759111	1.1031769	0.16657343]	[0.00000033	0.00000033	0.00000033	0. ]]]; [[[1.26759111	1.12286222	0.16657343]	[0.00000033	0.	0. ]]]; [[[0.	0.78548085	0. ]	[0.	0.00000033	0. ]]]; [0.97	0.03]
{'I_diff': 0.5	'N0': 1572.3686552830607	'h_N': 15.050167483265868	'r0': 1.4776556121703242	'a0': 0.0013041722912091117	'h0': 1.667017741049933	'alpha0': 0.000649575492294244	'eta0': 5.019684858957121	'delta': 0.03766845548123716	'n': 1.0390017722104083	'nu': 1.3720298025052284	'a_scale': 1.5303139423444754	'id': 165800}; 2; [0	1]; [[[ 134.980186	5432.74153	412.7610091	138.074249 ]	[1572.36813	0.	0.	0. ]]]; [[[5432.74153	375.395042	138.074249]	[ 0.	0.	0. ]]]; [[[2.02730264	0.60043848	1.5576796	0.55504257]	[0.00000033	0.	0.	0. ]]]; [[[0.60043848	1.59024528	0.55504257]	[0.	0.	0. ]]]; [[[0.	1.25559724	0. ]	[0.	0.	0. ]]]; [0.685	0.315]
{'I_diff': 1.0	'N0': 1285.6346815066245	'h_N': 17.25903597120714	'r0': 1.2947580495022133	'a0': 0.0006138468844489848	'h0': 1.293009703361018	'alpha0': 0.0007176426819404172	'eta0': 2.441286203784231	'delta': 0.04652651312457884	'n': 1.0619860982951659	'nu': 1.0277935095446282	'a_scale': 1.9050375120986294	'id': 165400}; 2; [0	1]; [[[ 2.95136832	3227.35029	290.77129216	302.774508 ]	[ 2.95176989	3227.15193	291.082375	302.69753 ]]]; [[[3227.35029	290.771292	302.774508]	[3227.15193	291.082375	302.69753 ]]]; [[[1.08003261	0.49805454	1.06771634	0.38157679]	[1.07907054	0.49789893	1.06614336	0.38151149]]]; [[[0.49805454	1.06771634	0.38157679]	[0.49789893	1.06614336	0.38151149]]]; [[[0.	0.57051696	0. ]	[0.	0.	0. ]]]; [0.99	0.01]
{'I_diff': 0.25	'N0': 817.2107520145271	'h_N': 10.127425379859162	'r0': 1.526280597174074	'a0': 0.0015288733719490254	'h0': 2.2103640031416583	'alpha0': 0.000710363304058813	'eta0': 1.6685931695830623	'delta': 0.04222756211895788	'n': 1.0179835739050498	'nu': 1.5494349520918425	'a_scale': 1.34802730286842	'id': 173600}; 2; [0	1]; [[[ 0.31879502	4231.9017	41.9969809	33.2125405 ]	[ 817.21048	0.	0.	0. ]]]; [[[4231.9017	25.0816088	33.2125405]	[ 0.	0.	0. ]]]; [[[0.00000033	0.00000033	0.00000033	0.00000033]	[0.00000033	0.	0.	0. ]]]; [[[0.00000033	0.00000033	0.00000033]	[0.	0.	0. ]]]; [[[0.	0.00000033	0. ]	[0.	0.	0. ]]]; [0.99	0.01]
{'I_diff': 0.25	'N0': 603.9308750028706	'h_N': 15.176069002157647	'r0': 0.870902864612394	'a0': 0.0013827538959773308	'h0': 0.7633910730062712	'alpha0': 0.0007649273590619579	'eta0': 4.870605633507828	'delta': 0.047402696136483485	'n': 1.5172080492157924	'nu': 1.7300286644722656	'a_scale': 1.001707563640384	'id': 148000}; 1; [0]; [[[ 108.290737	1177.38834	183.2094151	117.172957 ]]]; [[[1177.38834	119.332404	117.172957]]]; [[[1.1952726	0.93682885	1.16278056	0.16824026]]]; [[[0.93682885	1.22089506	0.16824026]]]; [[[0.	1.06006204	0. ]]]; [1.]
{'I_diff': 0.75	'N0': 1590.9982449481163	'h_N': 17.624996725458626	'r0': 0.8035643211113093	'a0': 0.0020352210793821643	'h0': 1.577334787835694	'alpha0': 0.000642429606119512	'eta0': 3.8361055165658455	'delta': 0.04106484539229329	'n': 1.1838520665426064	'nu': 1.8342828785588363	'a_scale': 1.507595501256531	'id': 174000}; 1; [0]; [[[ 1.01352376	8538.50171	30.59850213	47.7861956 ]]]; [[[8538.50171	20.8270215	47.7861956]]]; [[[0.00000033	0.00000033	0.00000033	0.00000033]]]; [[[0.00000033	0.00000033	0.00000033]]]; [[[0.	0.00000033	0. ]]]; [1.]
{'I_diff': 0.5	'N0': 1447.1912439624734	'h_N': 15.149417509116581	'r0': 0.7038303364912536	'a0': 0.0015145053668360908	'h0': 2.071155166562312	'alpha0': 0.0007270770895600393	'eta0': 3.7066689902220396	'delta': 0.04301519995621611	'n': 1.1042217005358521	'nu': 1.1073381441796193	'a_scale': 1.1405809443264876	'id': 160200}; 2; [0	1]; [[[ 346.276665	3761.86401	435.92453431	96.0769572 ]	[1447.19076	0.	0.	0. ]]]; [[[3761.86401	432.366946	96.0769572]	[ 0.	0.	0. ]]]; [[[1.27540265	0.91312097	1.3737207	0.57142834]	[0.00000033	0.	0.	0. ]]]; [[[0.91312097	1.37669349	0.57142834]	[0.	0.	0. ]]]; [[[0.	1.02752959	0. ]	[0.	0.	0. ]]]; [0.99	0.01]
{'I_diff': 1.0	'N0': 1686.7110293302196	'h_N': 19.43909317146477	'r0': 1.65825706185288	'a0': 0.0019054991631448411	'h0': 1.7398810047013087	'alpha0': 0.000742324123030171	'eta0': 4.0013347116996485	'delta': 0.03797222847344879	'n': 1.9948504586043994	'nu': 1.1153766638697966	'a_scale': 1.6733306837755633	'id': 153400}; 2; [0	1]; [[[ 129.647438	5287.18203	345.78996389	222.022091 ]	[1632.8566	7.1307103	148.799806	0. ]]]; [[[5287.18203	345.726274	222.022091 ]	[ 7.1307103	0.	0. ]]]; [[[1.95523138	0.61650373	1.63680106	0.50432096]	[0.00000033	0.00000033	0.00000033	0. ]]]; [[[0.61650373	1.63694873	0.50432096]	[0.00000033	0.	0. ]]]; [[[0.	0.87299738	0. ]	[0.	0.00000033	0. ]]]; [0.99	0.01]
{'I_diff': 1.0	'N0': 2029.3382179283683	'h_N': 13.804827772532587	'r0': 1.8138973250814316	'a0': 0.0019174206570931338	'h0': 1.3830435464104953	'alpha0': 0.000488814973555518	'eta0': 3.416439008199429	'delta': 0.03937845460024047	'n': 1.4543101395588813	'nu': 1.2349534661295203	'a_scale': 2.070405664043522	'id': 150200}; 1; [0]; [[[ 71.97332	6658.27336	303.69263349	343.037632 ]]]; [[[6658.27336	302.030927	343.037632]]]; [[[2.48579868	0.51212323	1.82783338	0.5327484 ]]]; [[[0.51212323	1.83224015	0.5327484 ]]]; [[[0.	1.08152035	0. ]]]; [1.]
{'I_diff': 0.75	'N0': 1592.6571931757073	'h_N': 5.250165146278699	'r0': 1.4595093445373073	'a0': 0.0015484850346536999	'h0': 1.602649365469709	'alpha0': 0.0005519196876111394	'eta0': 1.6356084640058823	'delta': 0.03389535451644762	'n': 1.0705807160316403	'nu': 1.6312956441719262	'a_scale': 1.2103087030164525	'id': 174800}; 2; [0	1]; [[[ 0.13565436	8390.70248	33.20088339	64.1296026 ]	[1592.65666	0.	0.	0. ]]]; [[[8390.70248	24.1298606	64.1296026]	[ 0.	0.	0. ]]]; [[[0.00000033	0.00000033	0.00000033	0.00000033]	[0.00000033	0.	0.	0. ]]]; [[[0.00000033	0.00000033	0.00000033]	[0.	0.	0. ]]]; [[[0.	0.00000033	0. ]	[0.	0.	0. ]]]; [0.99	0.01]
{'I_diff': 1.0	'N0': 2188.030796939928	'h_N': 11.697802373359018	'r0': 1.699601087865434	'a0': 0.001584865512053273	'h0': 1.212880070498291	'alpha0': 0.00040057735536327174	'eta0': 2.4756473044384824	'delta': 0.03846144769235756	'n': 1.7513442860681452	'nu': 1.0719586854924412	'a_scale': 1.350283322569016	'id': 137400}; 2; [0	1]; [[[ 108.579486	4802.61114	335.37986203	604.998878 ]	[2110.58928	10.0695658	214.062367	0. ]]]; [[[4802.61114	335.377497	604.998878 ]	[ 10.0695658	0.	0. ]]]; [[[1.93852854	0.63275974	1.32185826	0.27903802]	[0.00000033	0.00000033	0.00000033	0. ]]]; [[[0.63275974	1.32186338	0.27903802]	[0.00000033	0.	0. ]]]; [[[0.	0.6121158	0. ]	[0.	0.00000033	0. ]]]; [0.995	0.005]
{'I_diff': 1.0	'N0': 1191.5697905682646	'h_N': 13.289033416325491	'r0': 1.0978299920846908	'a0': 0.0012497339424408314	'h0': 1.9732638995651048	'alpha0': 0.000654799147253128	'eta0': 1.7529550558629796	'delta': 0.03030565298210904	'n': 1.2402320792686834	'nu': 1.2288066783136986	'a_scale': 3.9987359511807368	'id': 175000}; 1; [0]; [[[ 0.48982389	5285.23592	62.5363102	135.177741 ]]]; [[[5285.23592	60.705018	135.177741]]]; [[[0.00000033	0.00000033	0.00000033	0.00000033]]]; [[[0.00000033	0.00000033	0.00000033]]]; [[[0.	0.00000033	0. ]]]; [1.]
{'I_diff': 0.5	'N0': 820.9411563196873	'h_N': 10.008857041520606	'r0': 0.7908292618860648	'a0': 0.0010194659830725064	'h0': 2.02946897719242	'alpha0': 0.00023162441218228376	'eta0': 1.40990357682404	'delta': 0.04392891549929541	'n': 1.220143718028627	'nu': 1.9292006489922748	'a_scale': 3.5556432275443317	'id': 175400}; 1; [0]; [[[ 0.66026302	4207.30158	40.5595378	37.8619785 ]]]; [[[4207.30158	24.9432515	37.8619785]]]; [[[0.00000033	0.00000033	0.00000033	0.00000033]]]; [[[0.00000033	0.00000033	0.00000033]]]; [[[0.	0.00000033	0. ]]]; [1.]
{'I_diff': 0.25	'N0': 1778.251779780811	'h_N': 8.456666252731749	'r0': 0.8213335502679537	'a0': 0.0008453722706380402	'h0': 1.8739459832295842	'alpha0': 0.0002527213182965566	'eta0': 4.128127931477762	'delta': 0.039056142249983494	'n': 1.8565718171253427	'nu': 1.7070490330521029	'a_scale': 2.3900500526189536	'id': 162400}; 1; [0]; [[[ 155.129193	6564.82752	376.191961	164.950803]]]; [[[6564.82752	254.583088	164.950803]]]; [[[2.09767699	0.56162983	1.68497578	0.72241562]]]; [[[0.56162983	1.73747497	0.72241562]]]; [[[0.	1.58254063	0. ]]]; [1.]
{'I_diff': 0.75	'N0': 690.2024734043013	'h_N': 6.138715165650568	'r0': 1.0448619457113306	'a0': 0.0011213655984826233	'h0': 1.0561789459962736	'alpha0': 0.0007375429994899891	'eta0': 2.3956578542165214	'delta': 0.0380315644166717	'n': 1.6258993437367615	'nu': 1.4638764888642597	'a_scale': 3.476364286878319	'id': 175600}; 1; [0]; [[[ 0.35667968	2612.92025	43.0562516	127.063077 ]]]; [[[2612.92025	34.3272364	127.063077 ]]]; [[[0.00000033	0.00000033	0.00000033	0.00000033]]]; [[[0.00000033	0.00000033	0.00000033]]]; [[[0.	0.00000033	0. ]]]; [1.]
{'I_diff': 0.75	'N0': 1018.3738929135118	'h_N': 10.385837041948422	'r0': 1.4275540136027058	'a0': 0.0010646386023360883	'h0': 1.6991802216995853	'alpha0': 0.0002390816254357887	'eta0': 3.0305476101946796	'delta': 0.05258470272771325	'n': 1.3370726451126433	'nu': 1.2073901469082748	'a_scale': 1.30164565108126	'id': 166800}; 1; [0]; [[[ 4.90417378	1238.20307	336.0541858	347.212516 ]]]; [[[1238.20307	317.925966	347.212516]]]; [[[1.43952525	0.46025116	0.30995706	0.11827215]]]; [[[0.46025116	0.31870582	0.11827215]]]; [[[0.	0.16663318	0. ]]]; [1.]
{'I_diff': 0.25	'N0': 1037.112818104662	'h_N': 7.513459402103345	'r0': 1.8742511173033014	'a0': 0.000818430896448492	'h0': 1.543456467695041	'alpha0': 0.00029413135828342213	'eta0': 3.517537172089599	'delta': 0.05965190240469567	'n': 1.8529771218532012	'nu': 1.4330731235914875	'a_scale': 4.697623335334109	'id': 152800}; 1; [0]; [[[ 111.916136	2785.63178	365.473153	145.665328]]]; [[[2785.63178	250.396779	145.665328]]]; [[[1.80344144	0.67246732	0.97838197	0.27698281]]]; [[[0.67246732	1.03868166	0.27698281]]]; [[[0.	0.85048879	0. ]]]; [1.]
{'I_diff': 1.0	'N0': 1684.3374531798036	'h_N': 17.97468897027399	'r0': 1.116843986341987	'a0': 0.0017186161981469477	'h0': 2.1196558669379852	'alpha0': 0.0003756911346055102	'eta0': 3.5552714446493785	'delta': 0.03251931531116538	'n': 1.5619539910290605	'nu': 1.8696588793598075	'a_scale': 2.8240588485774634	'id': 175800}; 1; [0]; [[[ 0.57269734	9072.97079	29.90649871	47.2552696 ]]]; [[[9072.97079	21.4588596	47.2552696]]]; [[[0.00000033	0.00000033	0.00000033	0.00000033]]]; [[[0.00000033	0.00000033	0.00000033]]]; [[[0.	0.00000033	0. ]]]; [1.]
{'I_diff': 0.25	'N0': 1794.907955241006	'h_N': 19.34697246682257	'r0': 1.327195607620415	'a0': 0.0008560979089305592	'h0': 0.6800870401930434	'alpha0': 0.0005676153318035216	'eta0': 1.73134502166584	'delta': 0.041548365400001605	'n': 1.0744863746166131	'nu': 1.9722201707776277	'a_scale': 3.555205914498579	'id': 176000}; 1; [0]; [[[ 0.68047764	9446.47932	24.4581191	79.5686532 ]]]; [[[9446.47932	13.5673413	79.5686532]]]; [[[0.00000033	0.00000033	0.00000033	0.00000033]]]; [[[0.00000033	0.00000033	0.00000033]]]; [[[0.	0.00000033	0. ]]]; [1.]
{'I_diff': 0.75	'N0': 1408.4192053344304	'h_N': 15.31102169989157	'r0': 1.5311014213400649	'a0': 0.0008153986784451095	'h0': 0.642356653774943	'alpha0': 0.000417995077826254	'eta0': 4.906531186798829	'delta': 0.047599093283814065	'n': 1.4576806016558717	'nu': 1.8659629938550195	'a_scale': 3.7593077740366856	'id': 150000}; 1; [0]; [[[ 125.820455	4042.57548	305.5924985	229.368414 ]]]; [[[4042.57548	258.365837	229.368414]]]; [[[1.76353495	0.65601671	1.60881282	0.30592224]]]; [[[0.65601671	1.69065044	0.30592224]]]; [[[0.	1.21939913	0. ]]]; [1.]
{'I_diff': 0.5	'N0': 1991.5289505098474	'h_N': 13.586303916960743	'r0': 0.8522585483884866	'a0': 0.0006917148647359967	'h0': 1.495410835048658	'alpha0': 0.00037235740512770794	'eta0': 2.535200733916981	'delta': 0.032280945531780895	'n': 1.6314671617792857	'nu': 1.7736813958760504	'a_scale': 1.7527266306803702	'id': 176200}; 1; [0]; [[[ 0.57658106	10584.9492	35.1425566	73.6206984 ]]]; [[[10584.9492	22.501702	73.6206984]]]; [[[0.00000033	0.00000033	0.00000033	0.00000033]]]; [[[0.00000033	0.00000033	0.00000033]]]; [[[0.	0.00000033	0. ]]]; [1.]
{'I_diff': 0.75	'N0': 1799.31362242463	'h_N': 18.157719707788313	'r0': 1.8987547314879243	'a0': 0.0016523918898573384	'h0': 0.8829238940518173	'alpha0': 0.0008836256272764189	'eta0': 1.6548061014999007	'delta': 0.04079827143340999	'n': 1.5056239012212762	'nu': 1.0160909246884535	'a_scale': 2.9644631216665225	'id': 157200}; 2; [1	1]; [[[ 57.7991213	4623.40397	236.868236	472.748484 ]	[ 0.39871942	10279.5103	0.	0. ]]]; [[[ 4623.40397	236.868236	472.748484]	[10279.5103	0.	0. ]]]; [[[2.2449571	0.55809423	1.68043611	0.35387466]	[0.00000033	0.00000033	0.	0. ]]]; [[[0.55809423	1.68043611	0.35387466]	[0.00000033	0.	0. ]]]; [[[0.	0.	0.]	[0.	0.	0.]]]; [0.63	0.37]
{'I_diff': 0.75	'N0': 586.1581424644519	'h_N': 18.673238980952775	'r0': 0.7210309209087271	'a0': 0.0016614835951126233	'h0': 1.7029780380711252	'alpha0': 0.000732987000852324	'eta0': 1.8138153379495479	'delta': 0.036419509293726414	'n': 1.8904070816856244	'nu': 1.7912964632684658	'a_scale': 2.235628890344782	'id': 176400}; 1; [0]; [[[ 1.15494991	2898.81169	23.44548713	39.2685801 ]]]; [[[2898.81169	16.2007864	39.2685801]]]; [[[0.00000033	0.00000033	0.00000033	0.00000033]]]; [[[0.00000033	0.00000033	0.00000033]]]; [[[0.	0.00000033	0. ]]]; [1.]
{'I_diff': 1.0	'N0': 944.0170795402942	'h_N': 10.19101285352539	'r0': 1.0492762500832922	'a0': 0.0011319802520298689	'h0': 1.8450824869093954	'alpha0': 0.00036411437293935726	'eta0': 2.671345412763798	'delta': 0.04067489476789425	'n': 1.458018842603239	'nu': 1.9677935650679648	'a_scale': 3.2826098093360883	'id': 176600}; 1; [0]; [[[ 0.45390174	4901.73218	29.55052266	41.1973056 ]]]; [[[4901.73218	20.6132178	41.1973056]]]; [[[0.00000033	0.00000033	0.00000033	0.00000033]]]; [[[0.00000033	0.00000033	0.00000033]]]; [[[0.	0.00000033	0. ]]]; [1.]
{'I_diff': 0.25	'N0': 2212.205773660705	'h_N': 19.74045042486558	'r0': 1.7167637521921657	'a0': 0.002067537095028253	'h0': 2.2859164977986257	'alpha0': 0.0008921528472143401	'eta0': 3.4719435613901	'delta': 0.04389808799767134	'n': 1.8201397613903143	'nu': 1.5155140684386912	'a_scale': 1.7140973249999263	'id': 166400}; 1; [0]; [[[ 154.809953	9272.46214	465.8809473	104.511281 ]]]; [[[9272.46214	376.348502	104.511281]]]; [[[2.49546253	0.48663392	1.8492138	1.07408754]]]; [[[0.48663392	1.88747453	1.07408754]]]; [[[0.	1.70044878	0. ]]]; [1.]
{'I_diff': 0.5	'N0': 971.5451757624886	'h_N': 9.003244409473027	'r0': 1.8337002038939965	'a0': 0.0012648862746816856	'h0': 0.9033283452097829	'alpha0': 0.0002713547399144058	'eta0': 4.19473397693946	'delta': 0.053390251152682255	'n': 1.6473092261937596	'nu': 1.4097791475608146	'a_scale': 2.2222790057098885	'id': 132200}; 2; [0	1]; [[[ 90.5314507	1208.65322	277.0037273	311.408174 ]	[ 862.848752	18.2733272	248.674487	0. ]]]; [[[1208.65322	216.053877	311.408174 ]	[ 18.2733272	0.	0. ]]]; [[[1.36827062	0.85606933	0.71632267	0.08317913]	[0.00000033	0.00000033	0.00000033	0. ]]]; [[[0.85606933	0.77430056	0.08317913]	[0.00000033	0.	0. ]]]; [[[0.	0.51480477	0. ]	[0.	0.00000033	0. ]]]; [0.945	0.055]
{'I_diff': 0.25	'N0': 1665.7457127382156	'h_N': 12.195706844647935	'r0': 0.8752507940145646	'a0': 0.0019115300123975962	'h0': 0.8329538235558734	'alpha0': 0.0006852399560269209	'eta0': 1.8082565453314847	'delta': 0.05131298432208382	'n': 1.7837380472965703	'nu': 1.9169497601371346	'a_scale': 2.538583189587209	'id': 176800}; 1; [0]; [[[ 0.8201965	8851.3119	27.7094451	62.8056373]]]; [[[8851.3119	15.6245353	62.8056373]]]; [[[0.00000033	0.00000033	0.00000033	0.00000033]]]; [[[0.00000033	0.00000033	0.00000033]]]; [[[0.	0.00000033	0. ]]]; [1.]
{'I_diff': 1.0	'N0': 2041.6692375160867	'h_N': 17.41128604354925	'r0': 0.9604112233823974	'a0': 0.0009839044835000738	'h0': 1.883453628373673	'alpha0': 0.00043508781154749415	'eta0': 3.0943311683006227	'delta': 0.04282164886561321	'n': 1.5034859561864353	'nu': 1.021279988835702	'a_scale': 1.8495219876008053	'id': 163800}; 3; [1	1	1]; [[[1949.62639	23.6600813	248.636106	0. ]	[ 279.23514	4553.17035	530.65146	338.229385 ]	[1883.87232	40.5751563	189.445883	0. ]]]; [[[ 23.6600813	0.	0. ]	[4553.17035	530.65146	338.229385 ]	[ 40.5751563	189.445883	0. ]]]; [[[0.00000033	0.00000033	0.00000033	0. ]	[1.43980118	0.81955365	1.16652573	0.32386128]	[0.00000033	0.00000033	0.00000033	0. ]]]; [[[0.00000033	0.	0. ]	[0.81955365	1.16652573	0.32386128]	[0.00000033	0.00000033	0. ]]]; [[[0.	0.00000033	0. ]	[0.	0.	0. ]	[0.	0.	0. ]]]; [0.32	0.655	0.025]
{'I_diff': 0.75	'N0': 1754.7860377898257	'h_N': 19.03669704748492	'r0': 0.8681864533169081	'a0': 0.0014900758123553637	'h0': 2.0785274879950872	'alpha0': 0.0007808395834991322	'eta0': 3.8290604319535415	'delta': 0.04734819858743146	'n': 1.089163664384236	'nu': 1.619650616392267	'a_scale': 1.100076269655731	'id': 167600}; 2; [0	1]; [[[ 149.081662	6929.11946	280.043765	121.098457]	[1754.78545	0.	0.	0. ]]]; [[[6929.11946	263.367786	121.098457]	[ 0.	0.	0. ]]]; [[[2.21883981	0.53269994	1.90799965	0.99795712]	[0.00000033	0.	0.	0. ]]]; [[[0.53269994	1.933156	0.99795712]	[0.	0.	0. ]]]; [[[0.	1.56939164	0. ]	[0.	0.	0. ]]]; [0.95	0.05]
{'I_diff': 0.75	'N0': 2087.2618982490662	'h_N': 14.897547207868492	'r0': 1.6778310036436068	'a0': 0.0013837487438380601	'h0': 1.6489440271479372	'alpha0': 0.0006030709594520771	'eta0': 2.755820323402601	'delta': 0.04342056204033131	'n': 1.7043852320731956	'nu': 1.8981712118611718	'a_scale': 1.3898250786641846	'id': 177200}; 1; [0]; [[[ 0.41155332	11479.5208	27.45635925	37.97414 ]]]; [[[11479.5208	18.4011157	37.97414 ]]]; [[[0.00000033	0.00000033	0.00000033	0.00000033]]]; [[[0.00000033	0.00000033	0.00000033]]]; [[[0.	0.00000033	0. ]]]; [1.]
{'I_diff': 1.0	'N0': 1786.1839026308107	'h_N': 19.610873574071043	'r0': 1.2330672151155657	'a0': 0.0019568658060734817	'h0': 1.3716859464800923	'alpha0': 0.0008004004177166416	'eta0': 2.429117876856496	'delta': 0.03304545610355681	'n': 1.2949158951478357	'nu': 1.8633393601151749	'a_scale': 2.3966414114930457	'id': 177400}; 1; [0]; [[[ 0.5705902	9671.69147	19.11872754	49.930991 ]]]; [[[9671.69147	13.7344476	49.930991 ]]]; [[[0.00000033	0.00000033	0.00000033	0.00000033]]]; [[[0.00000033	0.00000033	0.00000033]]]; [[[0.	0.00000033	0. ]]]; [1.]
{'I_diff': 0.75	'N0': 2151.8665698829564	'h_N': 13.782744107489872	'r0': 1.1779641179328812	'a0': 0.0018033572087274609	'h0': 2.29660394724615	'alpha0': 0.00048117198537609134	'eta0': 3.0055788915579584	'delta': 0.03757323348948192	'n': 1.9876173523226919	'nu': 1.319942359513817	'a_scale': 2.4413526044326392	'id': 165200}; 1; [0]; [[[ 37.2541102	8785.83525	239.8806121	251.021684 ]]]; [[[8785.83525	236.322998	251.021684]]]; [[[3.48691275	0.40813568	1.93365043	1.0060394 ]]]; [[[0.40813568	1.93912714	1.0060394 ]]]; [[[0.	1.61963854	0. ]]]; [1.]
{'I_diff': 0.75	'N0': 632.3880564279808	'h_N': 15.996371677006369	'r0': 1.5839972551271464	'a0': 0.0009469885992125345	'h0': 1.3154209561443224	'alpha0': 0.0007218541818359624	'eta0': 4.755127928781529	'delta': 0.0550897710823646	'n': 1.2689517535676798	'nu': 1.192458648064319	'a_scale': 4.650592607877078	'id': 173200}; 2; [0	1]; [[[ 4.26051736	593.521887	217.7817863	231.25918 ]	[280.919615	103.137249	864.495196	0. ]]]; [[[593.521887	199.829017	231.25918 ]	[103.137249	0.	0. ]]]; [[[0.	0.	0.	0. ]	[0.47900099	1.87987239	0.27458891	0. ]]]; [[[0.	0.	0. ]	[1.87987239	0.	0. ]]]; [[[0.	0.	0. ]	[0.	0.27458891	0. ]]]; [0.855	0.145]
{'I_diff': 0.5	'N0': 1197.1465063159262	'h_N': 7.076568385232681	'r0': 0.879067772124569	'a0': 0.0006451392271271846	'h0': 1.4315503146520925	'alpha0': 0.00034793648017743576	'eta0': 2.2891302679962595	'delta': 0.03670144262203289	'n': 1.9389925450424337	'nu': 1.1074370088199064	'a_scale': 4.415301459349736	'id': 150600}; 1; [0]; [[[ 144.945534	1882.03352	270.28275335	338.881482 ]]]; [[[1882.03352	266.598549	338.881482]]]; [[[1.31780712	0.89178089	0.98240131	0.21751445]]]; [[[0.89178089	0.98702314	0.21751445]]]; [[[0.	0.65302584	0. ]]]; [1.]
{'I_diff': 0.25	'N0': 1271.9144222945824	'h_N': 14.126510635366134	'r0': 1.8414556880370496	'a0': 0.001019641354346615	'h0': 1.5914706618020313	'alpha0': 0.00034016219672228893	'eta0': 3.5139168208537	'delta': 0.05181544044677787	'n': 1.8544052895918908	'nu': 1.75046906471085	'a_scale': 4.304490268419796	'id': 160800}; 1; [0]; [[[ 109.684705	4622.52629	326.300284	106.94815 ]]]; [[[4622.52629	220.533735	106.94815 ]]]; [[[2.12253604	0.56570403	1.50955243	0.63153247]]]; [[[0.56570403	1.5664421	0.63153247]]]; [[[0.	1.39814306	0. ]]]; [1.]
{'I_diff': 0.5	'N0': 906.7455037926949	'h_N': 10.912868049579641	'r0': 0.605651967945483	'a0': 0.0018221583624762744	'h0': 2.253842251253056	'alpha0': 0.0006065116435074879	'eta0': 4.159994891479906	'delta': 0.05660278130441857	'n': 1.254592771814921	'nu': 1.7032959731288466	'a_scale': 1.792027369412008	'id': 168200}; 1; [0]; [[[ 194.465466	2809.42446	267.0558421	33.7046093]]]; [[[2809.42446	222.658213	33.7046093]]]; [[[1.46630066	0.77017453	1.34447722	0.64406734]]]; [[[0.77017453	1.40579904	0.64406734]]]; [[[0.	1.05582344	0. ]]]; [1.]
{'I_diff': 0.75	'N0': 1989.1423179795295	'h_N': 9.786931818257358	'r0': 1.3620390142460017	'a0': 0.0006381065541237051	'h0': 1.8853267028709308	'alpha0': 0.0007916545212635329	'eta0': 1.9520506445732628	'delta': 0.04458609576060401	'n': 1.8862580919701384	'nu': 1.6066061681961914	'a_scale': 4.232655625202932	'id': 178800}; 1; [0]; [[[ 0.34694522	10866.1743	34.70663849	40.4476157 ]]]; [[[10866.1743	25.7092944	40.4476157]]]; [[[0.	0.	0.	0.]]]; [[[0.	0.	0.]]]; [[[0.	0.	0.]]]; [1.]
{'I_diff': 0.5	'N0': 1218.568478705016	'h_N': 14.674158072413004	'r0': 0.5382560083304941	'a0': 0.0011929393086803897	'h0': 1.9592058192651107	'alpha0': 0.00034194933587528833	'eta0': 3.6920463644102917	'delta': 0.04072773949444181	'n': 1.6533107945661139	'nu': 1.4327682074632588	'a_scale': 3.5994353595685666	'id': 165000}; 1; [0]; [[[ 162.898389	3758.87494	258.9855381	145.56405 ]]]; [[[3758.87494	226.509213	145.56405 ]]]; [[[1.62897729	0.69290083	1.52326228	0.62652219]]]; [[[0.69290083	1.56677697	0.62652219]]]; [[[0.	1.24128897	0. ]]]; [1.]
{'I_diff': 1.0	'N0': 1921.3714411982269	'h_N': 17.529904682049413	'r0': 0.677317252545155	'a0': 0.0016582794557132156	'h0': 1.8370543650983768	'alpha0': 0.0005822512033189769	'eta0': 2.331242699364433	'delta': 0.03672159790473768	'n': 1.0480556962961762	'nu': 1.0530802148633005	'a_scale': 4.551797455897385	'id': 169400}; 4; [0	1	1	1]; [[[ 449.512058	5084.41752	366.23186386	180.93712 ]	[ 1921.3708	0.	0.	0. ]	[ 449.389264	5084.41755	366.52282	180.910143 ]	[ 1.00488645	10973.5195	0.	0. ]]]; [[[ 5084.41752	366.231839	180.93712 ]	[ 0.	0.	0. ]	[ 5084.41755	366.52282	180.910143]	[10973.5195	0.	0. ]]]; [[[1.25784042	0.92200428	1.89178937	0.74548582]	[0.00000033	0.	0.	0. ]	[1.2582684	0.92191564	1.8916283	0.74546651]	[0.00000033	0.00000033	0.	0. ]]]; [[[0.92200428	1.89178942	0.74548582]	[0.	0.	0. ]	[0.92191564	1.8916283	0.74546651]	[0.00000033	0.	0. ]]]; [[[0.	1.2001934	0. ]	[0.	0.	0. ]	[0.	0.	0. ]	[0.	0.	0. ]]]; [0.725	0.195	0.03	0.05 ]
{'I_diff': 0.25	'N0': 2142.5336413987584	'h_N': 12.241158090512673	'r0': 1.1004502754773544	'a0': 0.0011894973394805022	'h0': 1.8046558773905015	'alpha0': 0.0004542650601464444	'eta0': 1.924863474343745	'delta': 0.045293717629202916	'n': 1.8121270803140264	'nu': 1.8535016585913846	'a_scale': 4.721613443342511	'id': 180000}; 1; [0]; [[[ 0.54580083	11802.6437	34.9358553	35.8245634 ]]]; [[[11802.6437	19.8632498	35.8245634]]]; [[[0.00000033	0.00000033	0.00000033	0.00000033]]]; [[[0.00000033	0.00000033	0.00000033]]]; [[[0.	0.00000033	0. ]]]; [1.]
{'I_diff': 1.0	'N0': 1469.5253288765969	'h_N': 10.475210767272216	'r0': 1.154237323253726	'a0': 0.0015929771615027437	'h0': 1.2900363969577548	'alpha0': 0.0004971103497292425	'eta0': 4.052276211323076	'delta': 0.03357987754480073	'n': 1.2270921055607045	'nu': 1.7696343150400764	'a_scale': 3.923448613039724	'id': 180600}; 1; [0]; [[[ 0.35371121	7477.46853	31.36065218	86.6715085 ]]]; [[[7477.46853	23.1892008	86.6715085]]]; [[[0.00000033	0.00000033	0.00000033	0.00000033]]]; [[[0.00000033	0.00000033	0.00000033]]]; [[[0.	0.00000033	0. ]]]; [1.]
{'I_diff': 0.25	'N0': 738.5777337041188	'h_N': 16.021871837729968	'r0': 0.7948441497364009	'a0': 0.000895302899522316	'h0': 0.6550057456360063	'alpha0': 0.000565102276331586	'eta0': 3.1744007024379597	'delta': 0.038967390251731494	'n': 1.819185023895599	'nu': 1.4615677678788885	'a_scale': 1.3995701489163488	'id': 152000}; 2; [0	0]; [[[ 56.1565023	1237.18231	97.8738145	256.192569 ]	[ 639.38606	28.4841954	66.8245693	36.5996931]]]; [[[1237.18231	64.5555769	256.192569 ]	[ 28.4841954	31.0833713	36.5996931]]]; [[[1.44081951	0.72864329	1.15500159	0.19164627]	[0.00000033	0.00000033	0.00000033	0.00000033]]]; [[[0.72864329	1.19563854	0.19164627]	[0.00000033	0.00000033	0.00000033]]]; [[[0.	1.07939116	0. ]	[0.	0.00000033	0. ]]]; [0.99	0.01]
{'I_diff': 0.25	'N0': 835.1552332120739	'h_N': 16.454351736780627	'r0': 1.8051715451370458	'a0': 0.0007953412957848628	'h0': 1.2853541869673957	'alpha0': 0.0005889688260958731	'eta0': 2.3295970756739925	'delta': 0.057376659818960646	'n': 1.8103107612456837	'nu': 1.8894457550281913	'a_scale': 1.3966270168298576	'id': 180800}; 1; [0]; [[[ 0.60652237	4263.67992	36.4465744	42.7150581 ]]]; [[[4263.67992	20.6216575	42.7150581]]]; [[[0.00000033	0.00000033	0.00000033	0.00000033]]]; [[[0.00000033	0.00000033	0.00000033]]]; [[[0.	0.00000033	0. ]]]; [1.]
{'I_diff': 0.25	'N0': 1558.6516737651468	'h_N': 12.034772666876353	'r0': 1.1603873034937262	'a0': 0.0017985783226835224	'h0': 1.470401970641307	'alpha0': 0.0007375376554639214	'eta0': 2.433705785207681	'delta': 0.03426031302796353	'n': 1.1719759753734849	'nu': 1.7600424398536325	'a_scale': 2.3786568521031097	'id': 181600}; 1; [0]; [[[ 0.38986362	8378.40635	26.1077701	48.4452477 ]]]; [[[8378.40635	15.0386601	48.4452477]]]; [[[0.00000033	0.00000033	0.00000033	0.00000033]]]; [[[0.00000033	0.00000033	0.00000033]]]; [[[0.	0.00000033	0. ]]]; [1.]
{'I_diff': 0.75	'N0': 1221.1309505185855	'h_N': 7.344744214352442	'r0': 1.6350664185280184	'a0': 0.0020671147407952326	'h0': 1.18746045801486	'alpha0': 0.0007881213108708359	'eta0': 2.171373047070316	'delta': 0.058858348226755716	'n': 1.1877131588672154	'nu': 1.1469292791135692	'a_scale': 3.9724377814731677	'id': 153200}; 1; [0]; [[[ 59.3977358	3558.16458	259.01341898	218.320081 ]]]; [[[3558.16458	257.229309	218.320081]]]; [[[2.19672441	0.56802428	1.35416768	0.43447234]]]; [[[0.56802428	1.35806642	0.43447234]]]; [[[0.	0.80890726	0. ]]]; [1.]
{'I_diff': 0.75	'N0': 1092.7523001361583	'h_N': 5.003058922276043	'r0': 1.7325969088103221	'a0': 0.0016897534752204051	'h0': 1.3460224454666978	'alpha0': 0.000266488506933575	'eta0': 2.235150358893581	'delta': 0.03164422822826042	'n': 1.9805675664355191	'nu': 1.8572538192954022	'a_scale': 3.7515990616731263	'id': 182800}; 1; [0]; [[[ 0.11014618	5293.71273	34.6966233	90.0972207 ]]]; [[[5293.71273	23.5118138	90.0972207]]]; [[[0.00000033	0.00000033	0.00000033	0.00000033]]]; [[[0.00000033	0.00000033	0.00000033]]]; [[[0.	0.00000033	0. ]]]; [1.]
{'I_diff': 0.25	'N0': 735.9619933932388	'h_N': 16.616733609564537	'r0': 1.8777658517934488	'a0': 0.001307963567545362	'h0': 2.1785078361265526	'alpha0': 0.0008498118184878602	'eta0': 4.851678852955252	'delta': 0.047914036126854784	'n': 1.7677874946996028	'nu': 1.9248295068697658	'a_scale': 1.9938488580215676	'id': 168000}; 1; [0]; [[[ 94.6416582	2320.26449	264.575854	55.2155542]]]; [[[2320.26449	174.255202	55.2155542]]]; [[[1.78761166	0.70374061	1.17386036	0.8146641 ]]]; [[[0.70374061	1.23881417	0.8146641 ]]]; [[[0.	1.08686664	0. ]]]; [1.]
{'I_diff': 1.0	'N0': 1373.300623672017	'h_N': 15.56662260739365	'r0': 1.4840717953881104	'a0': 0.0011938606289360202	'h0': 1.7220343275377072	'alpha0': 0.0003454282185824255	'eta0': 4.046330231464369	'delta': 0.046388397673799264	'n': 1.605608639273751	'nu': 1.5981918595383682	'a_scale': 1.7571526663780421	'id': 167000}; 1; [0]; [[[ 36.8223323	5110.977	194.0312318	183.034711 ]]]; [[[5110.977	179.541182	183.034711]]]; [[[2.93891628	0.44286207	1.62625354	0.69335397]]]; [[[0.44286207	1.65991369	0.69335397]]]; [[[0.	1.25792866	0. ]]]; [1.]
{'I_diff': 0.25	'N0': 1671.1422892072721	'h_N': 16.82688927612803	'r0': 1.9702071577727465	'a0': 0.0017988250296234218	'h0': 1.2746434050599342	'alpha0': 0.0008433487257124727	'eta0': 4.649059074082549	'delta': 0.031953889098554115	'n': 1.394442947956544	'nu': 1.1477763522527988	'a_scale': 4.0226038378679485	'id': 165600}; 1; [0]; [[[ 138.867892	5190.746	422.6595327	234.195279 ]]]; [[[5190.746	385.834669	234.195279]]]; [[[1.91844928	0.62998523	1.57953604	0.44212416]]]; [[[0.62998523	1.5993266	0.44212416]]]; [[[0.	1.37966791	0. ]]]; [1.]
{'I_diff': 0.5	'N0': 918.5404502446783	'h_N': 12.563088693133569	'r0': 1.9873346206355467	'a0': 0.0005451098653129438	'h0': 2.066006244158249	'alpha0': 0.000572152799494656	'eta0': 2.659961807685036	'delta': 0.052265738132329195	'n': 1.8232498278801643	'nu': 1.3061999769649826	'a_scale': 3.4488687106010305	'id': 167400}; 1; [0]; [[[ 30.8910406	3330.84895	220.3970829	101.861594 ]]]; [[[3330.84895	199.246235	101.861594]]]; [[[2.78767586	0.47195174	1.37459509	0.7072561 ]]]; [[[0.47195174	1.41349183	0.7072561 ]]]; [[[0.	1.02461516	0. ]]]; [1.]
{'I_diff': 0.5	'N0': 1337.6425055568438	'h_N': 5.775048609789549	'r0': 1.9443590783815619	'a0': 0.0020258870597717198	'h0': 1.9350050249361626	'alpha0': 0.00035403922615132895	'eta0': 1.3521523262494557	'delta': 0.05482776110528828	'n': 1.8924388054773376	'nu': 1.1031291395205365	'a_scale': 3.306385707124061	'id': 157000}; 2; [0	1]; [[[ 90.828601	3672.85242	373.12287055	222.553398 ]	[1268.4643	11.1976082	158.442857	0. ]]]; [[[3672.85242	369.31234	222.553398 ]	[ 11.1976082	0.	0. ]]]; [[[2.09365362	0.61705402	1.00224425	0.47333394]	[0.00000033	0.00000033	0.00000033	0. ]]]; [[[0.61705402	1.00569257	0.47333394]	[0.00000033	0.	0. ]]]; [[[0.	0.67249852	0. ]	[0.	0.00000033	0. ]]]; [0.98	0.02]
{'I_diff': 0.5	'N0': 816.4710795690172	'h_N': 13.717455272632018	'r0': 1.2461127827885776	'a0': 0.0009589364715998326	'h0': 0.849665016343278	'alpha0': 0.0003614583315989726	'eta0': 2.740319697576516	'delta': 0.0399430018778099	'n': 1.283818318967222	'nu': 1.1156745968566373	'a_scale': 2.948955366938579	'id': 183400}; 1; [0]; [[[ 15.9792907	272.491735	260.111682	367.906495 ]]]; [[[272.491735	214.707789	367.906495]]]; [[[0.00000033	0.00000033	0.00000033	0.00000033]]]; [[[0.00000033	0.00000033	0.00000033]]]; [[[0.	0.00000033	0. ]]]; [1.]
{'I_diff': 0.25	'N0': 1478.2096891712088	'h_N': 11.638724505342243	'r0': 1.5549897834062585	'a0': 0.0009992353305541288	'h0': 2.072969027500572	'alpha0': 0.0004483088155778618	'eta0': 4.063421252829982	'delta': 0.059172692037394656	'n': 1.536025079126211	'nu': 1.5537740217797231	'a_scale': 2.4176113033998856	'id': 167200}; 2; [0	0]; [[[ 244.268942	4502.51287	567.566835	78.8711911]	[ 188.266835	5351.18075	445.761434	64.4310241]]]; [[[4502.51287	412.906324	78.8711911]	[5351.18075	318.060348	64.4310241]]]; [[[1.64737282	0.74652696	1.12156905	0.80397155]	[1.9787249	0.59373295	1.32995121	0.48510322]]]; [[[0.74652696	1.1743096	0.80397155]	[0.59373295	1.40699065	0.48510322]]]; [[[0.	1.01889614	0. ]	[0.	1.14321888	0. ]]]; [0.98	0.02]
{'I_diff': 0.5	'N0': 585.108127494289	'h_N': 12.606165219777388	'r0': 1.5339656090817593	'a0': 0.0015841023261557521	'h0': 0.601674324371511	'alpha0': 0.0008307883014343721	'eta0': 3.089833243684285	'delta': 0.050788269782005194	'n': 1.6404922966082691	'nu': 1.7558434106808818	'a_scale': 1.5012768305050606	'id': 182600}; 1; [0]; [[[ 0.70769679	2080.06593	35.4798151	124.390902 ]]]; [[[2080.06593	22.8100042	124.390902 ]]]; [[[0.	0.	0.	0.]]]; [[[0.	0.	0.]]]; [[[0.	0.	0.]]]; [1.]
{'I_diff': 0.25	'N0': 1576.0139782924948	'h_N': 11.43608648318755	'r0': 0.6089422444145467	'a0': 0.0015147442788969504	'h0': 0.8841808060566618	'alpha0': 0.0008801729620898531	'eta0': 5.104985469797461	'delta': 0.051903693251075946	'n': 1.8357175615468746	'nu': 1.9396807209220577	'a_scale': 4.517358257558653	'id': 164000}; 2; [0	1]; [[[ 664.136882	2705.24651	564.208175	76.2827125 ]	[1547.94264	13.7734877	48.3208701	1.79433641]]]; [[[2705.24651	398.690322	76.2827125 ]	[ 13.7734877	0.	1.79433641]]]; [[[0.85111779	1.34814084	1.27675628	0.26639354]	[0.	0.	0.	0. ]]]; [[[1.34814084	1.33687888	0.26639354]	[0.	0.	0. ]]]; [[[0.	1.14009585	0. ]	[0.	0.	0. ]]]; [0.985	0.015]
{'I_diff': 0.25	'N0': 664.3719355574275	'h_N': 17.41903852749463	'r0': 1.8140419142665372	'a0': 0.0009980609856161313	'h0': 2.042896551887239	'alpha0': 0.0008216239740781382	'eta0': 3.5452637264612403	'delta': 0.034796403291892194	'n': 1.1331371489199191	'nu': 1.8966211141755038	'a_scale': 4.176535154038724	'id': 184000}; 1; [0]; [[[ 0.37167095	3483.78709	22.67033294	26.1715106 ]]]; [[[3483.78709	12.7296581	26.1715106]]]; [[[0.00000033	0.00000033	0.00000033	0.00000033]]]; [[[0.00000033	0.00000033	0.00000033]]]; [[[0.	0.00000033	0. ]]]; [1.]
{'I_diff': 0.5	'N0': 568.3711211347706	'h_N': 10.176242424383137	'r0': 1.9936472246869061	'a0': 0.0007508056715517768	'h0': 0.9704168618914184	'alpha0': 0.0005185619191581379	'eta0': 1.4237824287901915	'delta': 0.03257497855862053	'n': 1.9872445785739403	'nu': 1.5004268141969488	'a_scale': 4.048666705688628	'id': 184200}; 1; [0]; [[[ 0.32733514	1701.86038	43.6418735	152.035446 ]]]; [[[1701.86038	30.948955	152.035446]]]; [[[0.00000033	0.00000033	0.00000033	0.00000033]]]; [[[0.00000033	0.00000033	0.00000033]]]; [[[0.	0.00000033	0. ]]]; [1.]
{'I_diff': 0.5	'N0': 1475.2979148847267	'h_N': 11.810712111656741	'r0': 1.4437204035552829	'a0': 0.0018459994781957363	'h0': 1.606873111333909	'alpha0': 0.0008329026834629253	'eta0': 2.9248690400092587	'delta': 0.04308469489677956	'n': 1.2373635125033358	'nu': 1.4062933106721058	'a_scale': 4.119798766904234	'id': 169800}; 1; [0]; [[[ 40.6625466	5835.53542	206.2672263	175.02972 ]]]; [[[5835.53542	187.058939	175.02972 ]]]; [[[3.00564277	0.43655804	1.92818676	0.85249673]]]; [[[0.43655804	1.95276312	0.85249673]]]; [[[0.	1.71741572	0. ]]]; [1.]
{'I_diff': 0.25	'N0': 903.4244336629615	'h_N': 15.060390281903562	'r0': 1.4689344897448415	'a0': 0.0017789243682089764	'h0': 0.8962462230273271	'alpha0': 0.0002746201353570251	'eta0': 3.0373312432796356	'delta': 0.05383409423908431	'n': 1.0271687825258633	'nu': 1.3267629487812158	'a_scale': 2.1733066009016344	'id': 175200}; 2; [0	1]; [[[ 3.60117634	1421.78475	270.449253	312.547534 ]	[ 903.424133	0.	0.	0. ]]]; [[[1421.78475	169.878045	312.547534]	[ 0.	0.	0. ]]]; [[[0.7806028	0.45519696	0.52378023	0.15690248]	[0.00000033	0.	0.	0. ]]]; [[[0.45519696	0.55247767	0.15690248]	[0.	0.	0. ]]]; [[[0.	0.47951128	0. ]	[0.	0.	0. ]]]; [0.86	0.14]
{'I_diff': 0.5	'N0': 1326.3610270479815	'h_N': 9.570419211666296	'r0': 1.3460340119650147	'a0': 0.0016566866996133947	'h0': 0.8134579961140993	'alpha0': 0.0005695161519772815	'eta0': 4.590707167557014	'delta': 0.04745351916419917	'n': 1.8696099357024174	'nu': 1.7450816213986724	'a_scale': 1.5733548907078707	'id': 159400}; 1; [0]; [[[ 193.133196	3720.7166	340.7388551	169.260868 ]]]; [[[3720.7166	274.685436	169.260868]]]; [[[1.51043919	0.76766141	1.51455094	0.34398341]]]; [[[0.76766141	1.5848647	0.34398341]]]; [[[0.	1.25239808	0. ]]]; [1.]
{'I_diff': 0.75	'N0': 2218.212256301804	'h_N': 6.9867199104407	'r0': 1.348481640008294	'a0': 0.0017708637474589978	'h0': 0.5939648369943863	'alpha0': 0.0006418726974417194	'eta0': 4.2121445371934865	'delta': 0.05459327296931603	'n': 1.2220081149214845	'nu': 1.1617158909704184	'a_scale': 1.9199924852579087	'id': 134000}; 2; [1	0]; [[[2070.19044	34.3591851	368.207036	0. ]	[ 474.818504	3190.4029	656.51323654	440.725608 ]]]; [[[ 34.3591851	0.	0. ]	[3190.4029	651.204077	440.725608 ]]]; [[[0.00000033	0.00000033	0.00000033	0. ]	[1.01113753	1.20186251	1.20809793	0.18341181]]]; [[[0.00000033	0.	0. ]	[1.20186251	1.21171161	0.18341181]]]; [[[0.	0.00000033	0. ]	[0.	0.786798	0. ]]]; [0.025	0.975]
{'I_diff': 1.0	'N0': 2124.642109815689	'h_N': 9.386900931803044	'r0': 1.8125863269043394	'a0': 0.0009173251680532168	'h0': 1.25011049344702	'alpha0': 0.0004167000769264579	'eta0': 4.165416337544142	'delta': 0.046139988054470935	'n': 1.5649566216236561	'nu': 1.169901531086552	'a_scale': 4.585668408719242	'id': 154200}; 2; [0	1]; [[[ 145.776096	5349.91413	457.43794946	422.835741 ]	[1976.4078	21.6643263	408.565499	0. ]]]; [[[5349.91413	455.828659	422.835741 ]	[ 21.6643263	0.	0. ]]]; [[[1.87368709	0.64481611	1.33792332	0.2837886 ]	[0.00000033	0.00000033	0.00000033	0. ]]]; [[[0.64481611	1.34047827	0.2837886 ]	[0.00000033	0.	0. ]]]; [[[0.	0.63421239	0. ]	[0.	0.00000033	0. ]]]; [0.99	0.01]
{'I_diff': 0.25	'N0': 1018.8379965695208	'h_N': 18.60923223336617	'r0': 1.0247911488635861	'a0': 0.0014325688585584773	'h0': 1.0205181814427542	'alpha0': 0.0007616794535468093	'eta0': 5.0572235663039065	'delta': 0.0359173807644003	'n': 1.9288142078833335	'nu': 1.1609171379875614	'a_scale': 3.3388082605700835	'id': 160000}; 2; [0	1]; [[[ 187.993271	1574.01271	295.0097626	239.356357 ]	[ 972.581441	9.4413169	94.6241698	0. ]]]; [[[1574.01271	253.008605	239.356357 ]	[ 9.4413169	0.	0. ]]]; [[[1.11246907	1.06344939	1.11304186	0.16839392]	[0.00000033	0.00000033	0.00000033	0. ]]]; [[[1.06344939	1.14066406	0.16839392]	[0.00000033	0.	0. ]]]; [[[0.	0.95002529	0. ]	[0.	0.00000033	0. ]]]; [0.965	0.035]
{'I_diff': 0.25	'N0': 1912.7023520689672	'h_N': 6.270840280337316	'r0': 1.9880195018847333	'a0': 0.0005203853016765254	'h0': 1.4875626826205808	'alpha0': 0.0005180075851384468	'eta0': 3.4286941680142777	'delta': 0.05345476190551825	'n': 1.1849638912252154	'nu': 1.0995274612705435	'a_scale': 4.221296339696426	'id': 158400}; 1; [0]; [[[ 108.301343	4452.71532	925.3715167	299.199076 ]]]; [[[4452.71532	864.253438	299.199076]]]; [[[2.09579586	0.88929032	0.98760132	0.79711024]]]; [[[0.88929032	0.99694756	0.79711024]]]; [[[0.	0.88283211	0. ]]]; [1.]
{'I_diff': 0.25	'N0': 2134.1073654320694	'h_N': 14.021632413034565	'r0': 1.8657927566023094	'a0': 0.0019148505037956812	'h0': 1.6375011319901567	'alpha0': 0.0006632033193041081	'eta0': 3.678193597003654	'delta': 0.05496987959822965	'n': 1.9249974768184879	'nu': 1.684990238095716	'a_scale': 3.4743272303249686	'id': 170400}; 1; [0]; [[[ 329.86781	7664.36981	587.812227	81.5638017]]]; [[[7664.36981	437.902618	81.5638017]]]; [[[1.75839107	0.66338721	1.55399375	0.71440347]]]; [[[0.66338721	1.60721832	0.71440347]]]; [[[0.	1.40757315	0. ]]]; [1.]
{'I_diff': 0.75	'N0': 1088.6659279703886	'h_N': 17.970585470858605	'r0': 1.7247902671266755	'a0': 0.0019120584459747312	'h0': 0.8071520405331998	'alpha0': 0.0007899788007331174	'eta0': 3.5065801819831743	'delta': 0.04990082790597794	'n': 1.0715978802381283	'nu': 1.719769447964953	'a_scale': 2.1318598765860672	'id': 170800}; 2; [0	1]; [[[ 22.1939898	3881.94058	150.7406226	179.198526 ]	[1088.66557	0.	0.	0. ]]]; [[[3881.94058	119.441248	179.198526]	[ 0.	0.	0. ]]]; [[[2.94609499	0.44189534	1.81314349	0.56367968]	[0.00000033	0.	0.	0. ]]]; [[[0.44189534	1.88414918	0.56367968]	[0.	0.	0. ]]]; [[[0.	1.58303941	0. ]	[0.	0.	0. ]]]; [0.985	0.015]
{'I_diff': 1.0	'N0': 1053.7289685970982	'h_N': 18.005295549206135	'r0': 1.759276372647191	'a0': 0.0005402642683296749	'h0': 0.8603369951625355	'alpha0': 0.00040463217761209944	'eta0': 3.017819183741314	'delta': 0.03563113218286768	'n': 1.2651490243478782	'nu': 1.224104954093522	'a_scale': 4.637466764161102	'id': 184600}; 1; [0]; [[[ 1.54344807	1542.32768	121.6683017	428.269359 ]]]; [[[1542.32768	115.505995	428.269359]]]; [[[0.	0.	0.	0.]]]; [[[0.	0.	0.]]]; [[[0.	0.	0.]]]; [1.]
{'I_diff': 0.75	'N0': 1226.1671805289072	'h_N': 9.80490950000027	'r0': 0.9935829140887288	'a0': 0.001975178333130631	'h0': 1.5754034191713329	'alpha0': 0.0003126686215613569	'eta0': 4.901984502022722	'delta': 0.031400684652032794	'n': 1.6455468777599238	'nu': 1.389433078035656	'a_scale': 1.8194268752748468	'id': 169200}; 1; [0]; [[[ 66.285936	3462.90566	198.5753208	257.760247 ]]]; [[[3462.90566	183.585809	257.760247]]]; [[[2.07288244	0.58052214	1.50858815	0.39565605]]]; [[[0.58052214	1.54692694	0.39565605]]]; [[[0.	1.07077205	0. ]]]; [1.]
{'I_diff': 1.0	'N0': 1457.061108053534	'h_N': 6.173416345791121	'r0': 0.6664224325450674	'a0': 0.0016956697988411305	'h0': 1.6986676918948933	'alpha0': 0.0007835635439163859	'eta0': 1.6377497716148635	'delta': 0.049813300752594464	'n': 1.173174685465785	'nu': 1.528463058795964	'a_scale': 1.567585098581855	'id': 186200}; 1; [0]; [[[ 0.54423032	7679.04705	40.91914576	51.8950772 ]]]; [[[7679.04705	33.5411997	51.8950772]]]; [[[0.00000033	0.00000033	0.00000033	0.00000033]]]; [[[0.00000033	0.00000033	0.00000033]]]; [[[0.	0.00000033	0. ]]]; [1.]
{'I_diff': 0.25	'N0': 648.5069533125763	'h_N': 18.08265031740663	'r0': 1.2324998320572478	'a0': 0.0009674709585157275	'h0': 1.024925761142601	'alpha0': 0.00046924164535745575	'eta0': 2.7143748597676156	'delta': 0.030919287000604465	'n': 1.4794077726794994	'nu': 1.2373218801989814	'a_scale': 1.664540278857434	'id': 184800}; 1; [0]; [[[ 3.38554352	586.425863	100.9525235	302.367785 ]]]; [[[586.425863	71.9683777	302.367785 ]]]; [[[0.	0.	0.	0.]]]; [[[0.	0.	0.]]]; [[[0.	0.	0.]]]; [1.]
{'I_diff': 0.25	'N0': 1428.1067396161952	'h_N': 17.42465892363412	'r0': 1.0207231783026411	'a0': 0.0007033312629603692	'h0': 0.8876966345384344	'alpha0': 0.0006839255300434188	'eta0': 3.5523397096599263	'delta': 0.049040709897144576	'n': 1.2355279924886622	'nu': 1.1534417553817609	'a_scale': 2.187111140781103	'id': 164800}; 1; [0]; [[[ 154.95753	3083.70775	405.2483042	310.728504 ]]]; [[[3083.70775	344.512334	310.728504]]]; [[[1.49784484	0.76862411	1.1382238	0.21111601]]]; [[[0.76862411	1.16664164	0.21111601]]]; [[[0.	0.97997017	0. ]]]; [1.]
{'I_diff': 1.0	'N0': 1029.2323589173002	'h_N': 13.506805929243036	'r0': 1.6227039888870558	'a0': 0.0014927642762743712	'h0': 0.7539520564774274	'alpha0': 0.0006083071503253763	'eta0': 4.468748996165864	'delta': 0.05558285191360729	'n': 1.9933885178629573	'nu': 1.8570634699451494	'a_scale': 3.7230289315324714	'id': 158200}; 2; [0	1]; [[[ 102.557369	3001.16644	207.9058374	153.280891 ]	[ 982.104301	9.35129967	128.675215	0. ]]]; [[[3001.16644	184.776368	153.280891 ]	[ 9.35129967	0.	0. ]]]; [[[1.7267066	0.66622902	1.62527628	0.33904404]	[0.00000033	0.00000033	0.00000033	0. ]]]; [[[0.66622902	1.69868382	0.33904404]	[0.00000033	0.	0. ]]]; [[[0.	1.11016618	0. ]	[0.	0.00000033	0. ]]]; [0.98	0.02]
{'I_diff': 1.0	'N0': 954.9611233255703	'h_N': 16.03167838401879	'r0': 1.6459226683559884	'a0': 0.0009276727934932707	'h0': 1.985722003709478	'alpha0': 0.0005581051082785139	'eta0': 1.862712514435822	'delta': 0.045377012116848386	'n': 1.0309080883409698	'nu': 1.1990586401562402	'a_scale': 3.3267446216816	'id': 185400}; 1; [0]; [[[ 0.66102134	3796.50949	117.88800676	123.024778 ]]]; [[[3796.50949	114.353809	123.024778]]]; [[[0.	0.	0.	0.]]]; [[[0.	0.	0.]]]; [[[0.	0.	0.]]]; [1.]
{'I_diff': 0.5	'N0': 1624.181927947842	'h_N': 15.716291410050612	'r0': 1.8998161960161357	'a0': 0.0013747500301239412	'h0': 1.2393069195708861	'alpha0': 0.0008100497981256506	'eta0': 4.739396317813993	'delta': 0.05471226670581708	'n': 1.2457811248580128	'nu': 1.848960934639563	'a_scale': 1.765754898504777	'id': 162600}; 2; [0	1]; [[[ 221.395847	4422.66994	568.15075	175.401496]	[ 695.812935	1249.61567	1285.82068	102.156974]]]; [[[4422.66994	443.795704	175.401496]	[1249.61567	0.	102.156974]]]; [[[1.59802784	0.81407214	1.17376046	0.78272427]	[0.74115608	1.85857692	0.58403117	0.83745649]]]; [[[0.81407214	1.26028514	0.78272427]	[1.85857692	0.	0.83745649]]]; [[[0.	1.01168172	0. ]	[0.	0.58403117	0. ]]]; [0.995	0.005]
{'I_diff': 0.75	'N0': 1080.098059424648	'h_N': 15.996453212539802	'r0': 1.6118432122834907	'a0': 0.0008048640697582518	'h0': 0.7719776896277769	'alpha0': 0.0004282888469358535	'eta0': 4.818226410510055	'delta': 0.04528847397781897	'n': 1.3059673507950689	'nu': 1.0175348511764941	'a_scale': 1.5309596772080667	'id': 186800}; 1; [1]; [[[813.324562	43.6744777	671.88734	0. ]]]; [[[43.6744777	0.	0. ]]]; [[[0.00000033	0.00000033	0.00000033	0. ]]]; [[[0.00000033	0.	0. ]]]; [[[0.	0.00000033	0. ]]]; [1.]
{'I_diff': 0.5	'N0': 976.2325188871571	'h_N': 13.832132363468956	'r0': 0.983089142312001	'a0': 0.0016828106064498776	'h0': 1.399617913809789	'alpha0': 0.0004214028373150169	'eta0': 1.8299883093434341	'delta': 0.05622096114353056	'n': 1.4536044843938787	'nu': 1.7162162136248194	'a_scale': 3.4198498141285745	'id': 187400}; 1; [0]; [[[ 0.97227842	4852.75131	51.9672858	59.6857241 ]]]; [[[4852.75131	33.8088058	59.6857241]]]; [[[0.00000033	0.00000033	0.00000033	0.00000033]]]; [[[0.00000033	0.00000033	0.00000033]]]; [[[0.	0.00000033	0. ]]]; [1.]
{'I_diff': 0.25	'N0': 1100.1196182431568	'h_N': 11.310912154386045	'r0': 0.7129958410964488	'a0': 0.0011662396344496971	'h0': 1.5771040021356677	'alpha0': 0.0006082652777955871	'eta0': 4.934953944010124	'delta': 0.04018026135386339	'n': 1.739305428374197	'nu': 1.8429722039227494	'a_scale': 1.8875391909208186	'id': 172800}; 1; [0]; [[[ 180.287701	3561.4021	296.0538463	82.0961124]]]; [[[3561.4021	200.582066	82.0961124]]]; [[[1.58019013	0.71953855	1.52960517	0.52973971]]]; [[[0.71953855	1.59125607	0.52973971]]]; [[[0.	1.40857228	0. ]]]; [1.]
{'I_diff': 1.0	'N0': 994.3740574779223	'h_N': 14.816272975853268	'r0': 0.5443474766627323	'a0': 0.000896460981302505	'h0': 1.4732945597991516	'alpha0': 0.0006497198922071262	'eta0': 3.982702562748108	'delta': 0.03629846712764962	'n': 1.0211653263757436	'nu': 1.0243229676981394	'a_scale': 3.548260468883829	'id': 183000}; 3; [0	1	1]; [[[ 6.06027326	1841.91032	235.76633911	297.727748 ]	[ 994.373726	0.	0.	0. ]	[ 1.05857468	5676.08658	0.	0. ]]]; [[[1841.91032	235.766339	297.727748]	[ 0.	0.	0. ]	[5676.08658	0.	0. ]]]; [[[0.81879247	0.41554784	0.62513895	0.18021153]	[0.00000033	0.	0.	0. ]	[0.00000033	0.00000033	0.	0. ]]]; [[[0.41554784	0.62513895	0.18021153]	[0.	0.	0. ]	[0.00000033	0.	0. ]]]; [[[0.	0.30794809	0. ]	[0.	0.	0. ]	[0.	0.	0. ]]]; [0.855	0.14	0.005]
{'I_diff': 1.0	'N0': 1760.9038980789553	'h_N': 8.883921946403024	'r0': 1.4276461868715526	'a0': 0.0014311462725244979	'h0': 1.7257209937697133	'alpha0': 0.000891383081269253	'eta0': 4.000754660368646	'delta': 0.05508203338219997	'n': 1.3485995490418805	'nu': 1.0781236834197414	'a_scale': 1.5396131935201591	'id': 164600}; 2; [0	1]; [[[ 215.348364	4873.00729	500.92728376	183.17781 ]	[1080.32624	1219.44632	1321.43289	0. ]]]; [[[4873.00729	500.920771	183.17781 ]	[1219.44632	0.	0. ]]]; [[[1.68092369	0.73541006	1.2370815	0.54384768]	[0.61164257	2.09915491	0.71970562	0. ]]]; [[[0.73541006	1.2370897	0.54384768]	[2.09915491	0.	0. ]]]; [[[0.	0.64955311	0. ]	[0.	0.71970562	0. ]]]; [0.98	0.02]
{'I_diff': 0.75	'N0': 816.8438769234497	'h_N': 8.226783126479935	'r0': 0.5990693913937839	'a0': 0.0005350862967004537	'h0': 2.2276409306106917	'alpha0': 0.0007146949030082661	'eta0': 2.444856423428908	'delta': 0.05511400027488625	'n': 1.3232767882878562	'nu': 1.9178566182364296	'a_scale': 2.2126108620141434	'id': 188400}; 1; [0]; [[[ 0.88943792	4396.54851	28.67028291	18.0245735 ]]]; [[[4396.54851	19.0279166	18.0245735]]]; [[[0.	0.	0.	0.]]]; [[[0.	0.	0.]]]; [[[0.	0.	0.]]]; [1.]
{'I_diff': 0.75	'N0': 1734.2014258078898	'h_N': 19.16498219647945	'r0': 0.5198076328396126	'a0': 0.0012402224131711085	'h0': 0.6841953672068208	'alpha0': 0.0003893351247913811	'eta0': 3.992767044585496	'delta': 0.03348269214617749	'n': 1.6628966986500378	'nu': 1.3411416496079005	'a_scale': 2.62252293512484	'id': 155600}; 2; [0	1]; [[[ 316.96758	2524.12946	224.056133	507.644298 ]	[1701.45906	12.1872721	79.3647973	0. ]]]; [[[2524.12946	213.382069	507.644298 ]	[ 12.1872721	0.	0. ]]]; [[[1.00998762	1.09046765	1.72315373	0.26647049]	[0.00000033	0.00000033	0.00000033	0. ]]]; [[[1.09046765	1.74869838	0.26647049]	[0.00000033	0.	0. ]]]; [[[0.	1.26242515	0. ]	[0.	0.00000033	0. ]]]; [0.985	0.015]
{'I_diff': 1.0	'N0': 1532.1316927301586	'h_N': 7.308607212779831	'r0': 1.7399796466301003	'a0': 0.0017922305631276078	'h0': 0.9329735079753134	'alpha0': 0.0008897112960856269	'eta0': 2.885790718245662	'delta': 0.038136182806123645	'n': 1.297757804532075	'nu': 1.3571074277073554	'a_scale': 3.3985207203070704	'id': 187800}; 1; [0]; [[[ 0.20917563	6895.57507	46.95759206	180.347525 ]]]; [[[6895.57507	42.4988259	180.347525 ]]]; [[[0.	0.	0.	0.]]]; [[[0.	0.	0.]]]; [[[0.	0.	0.]]]; [1.]
{'I_diff': 1.0	'N0': 1564.96129396478	'h_N': 7.5029051994688185	'r0': 1.6271263349910632	'a0': 0.0011574104159074075	'h0': 0.6184984622984862	'alpha0': 0.0007640996824576115	'eta0': 2.2552025765923767	'delta': 0.039936987415475134	'n': 1.1649801439733176	'nu': 1.5055788799492333	'a_scale': 2.466895599096535	'id': 188600}; 1; [0]; [[[ 0.24385303	6971.77656	38.39385295	197.357064 ]]]; [[[6971.77656	31.5302072	197.357064 ]]]; [[[0.00000033	0.00000033	0.00000033	0.00000033]]]; [[[0.00000033	0.00000033	0.00000033]]]; [[[0.	0.00000033	0. ]]]; [1.]
{'I_diff': 0.5	'N0': 928.6133010481346	'h_N': 13.098046845825527	'r0': 1.9452420258188927	'a0': 0.0006373990448997835	'h0': 2.0261685967343253	'alpha0': 0.00029819998660382156	'eta0': 2.384417635757841	'delta': 0.04299321197911704	'n': 1.8995535353415545	'nu': 1.3740249589349736	'a_scale': 4.004355410919805	'id': 186600}; 1; [0]; [[[ 0.4260305	3721.26642	120.3979623	126.848504 ]]]; [[[3721.26642	92.3784517	126.848504 ]]]; [[[0.	0.	0.	0.]]]; [[[0.	0.	0.]]]; [[[0.	0.	0.]]]; [1.]
{'I_diff': 0.75	'N0': 1958.2016702680012	'h_N': 13.523422534764197	'r0': 1.8582427768445196	'a0': 0.001923909790392045	'h0': 1.044901909677459	'alpha0': 0.0004497599572773652	'eta0': 2.8684487219051893	'delta': 0.0523454851552306	'n': 1.6057644513418765	'nu': 1.1742667889798293	'a_scale': 2.977076598947214	'id': 154000}; 2; [0	1]; [[[ 149.806782	4947.42554	405.41163826	403.582075 ]	[1869.82696	14.3283585	222.641508	0. ]]]; [[[4947.42554	400.902265	403.582075 ]	[ 14.3283585	0.	0. ]]]; [[[1.79855202	0.66702191	1.37000868	0.32752436]	[0.	0.	0.	0. ]]]; [[[0.66702191	1.3765477	0.32752436]	[0.	0.	0. ]]]; [[[0.	0.8075671	0. ]	[0.	0.	0. ]]]; [0.995	0.005]
{'I_diff': 1.0	'N0': 700.0526790802433	'h_N': 5.803973521833026	'r0': 0.677256625892042	'a0': 0.0012667620509894796	'h0': 1.8757191904981725	'alpha0': 0.00059482149719275	'eta0': 3.0352578190527533	'delta': 0.03641668382214819	'n': 1.2378251607849209	'nu': 1.2597021805756374	'a_scale': 4.269512642478157	'id': 179800}; 1; [0]; [[[ 1.11335756	2055.58866	99.14846961	162.715545 ]]]; [[[2055.58866	96.5715817	162.715545 ]]]; [[[1.02549595	0.41354762	1.11022774	0.46412624]]]; [[[0.41354762	1.12336126	0.46412624]]]; [[[0.	0.65626305	0. ]]]; [1.]
{'I_diff': 1.0	'N0': 1065.449755729304	'h_N': 11.599490021212208	'r0': 1.6619934207676792	'a0': 0.0018375892994471523	'h0': 1.0463568237538088	'alpha0': 0.0006860737086628889	'eta0': 3.66281126417714	'delta': 0.04699520043595274	'n': 1.125978883902445	'nu': 1.6231362918243417	'a_scale': 2.285756636021019	'id': 187000}; 1; [0]; [[[ 0.41560747	4975.0064	43.66124524	102.045447 ]]]; [[[4975.0064	33.9142469	102.045447 ]]]; [[[0.	0.	0.	0.]]]; [[[0.	0.	0.]]]; [[[0.	0.	0.]]]; [1.]
{'I_diff': 1.0	'N0': 1034.7841323776631	'h_N': 15.765258037117412	'r0': 1.0942572482553095	'a0': 0.0009931268595083404	'h0': 0.9637599820850102	'alpha0': 0.0007311160406376704	'eta0': 1.7387379882482104	'delta': 0.04458467774056114	'n': 1.7076993772655635	'nu': 1.017290836858375	'a_scale': 2.2012058835168853	'id': 148600}; 2; [1	1]; [[[153.870585	887.022207	225.821505	339.803165 ]	[970.548333	15.1985024	174.171311	0. ]]]; [[[887.022207	225.821505	339.803165 ]	[ 15.1985024	0.	0. ]]]; [[[0.95570003	1.16747525	0.88398186	0.12162738]	[0.00000033	0.00000033	0.00000033	0. ]]]; [[[1.16747525	0.88398186	0.12162738]	[0.00000033	0.	0. ]]]; [[[0.	0.	0. ]	[0.	0.00000033	0. ]]]; [0.94	0.06]
{'I_diff': 1.0	'N0': 2107.3712267049204	'h_N': 12.418642938307826	'r0': 0.9831111038195324	'a0': 0.0008560479803595241	'h0': 1.1342482901836854	'alpha0': 0.0004443508050838236	'eta0': 3.0421416413829814	'delta': 0.03269061859819323	'n': 1.3121762869124498	'nu': 1.6231341662049794	'a_scale': 1.3829503999481734	'id': 190200}; 1; [0]; [[[ 0.48444604	10662.8102	38.94078449	132.93479 ]]]; [[[10662.8102	30.5574906	132.93479 ]]]; [[[0.00000033	0.00000033	0.00000033	0.00000033]]]; [[[0.00000033	0.00000033	0.00000033]]]; [[[0.	0.00000033	0. ]]]; [1.]
{'I_diff': 0.75	'N0': 1912.9058218529938	'h_N': 17.884524327851004	'r0': 1.3368773158048133	'a0': 0.002036514951677946	'h0': 0.8742161826682842	'alpha0': 0.00023394357457093057	'eta0': 1.736385041345552	'delta': 0.054858482830549504	'n': 1.8699676678070822	'nu': 1.1708655190905946	'a_scale': 3.3631374807773406	'id': 137200}; 2; [0	1]; [[[ 414.778492	2144.3317	425.75697006	507.215753 ]	[1872.10509	9.65838627	101.406328	0. ]]]; [[[2144.3317	418.023561	507.215753 ]	[ 9.65838627	0.	0. ]]]; [[[0.95832965	1.26319371	1.12798231	0.2314206 ]	[0.00000033	0.00000033	0.00000033	0. ]]]; [[[1.26319371	1.13698565	0.2314206 ]	[0.00000033	0.	0. ]]]; [[[0.	0.65447267	0. ]	[0.	0.00000033	0. ]]]; [0.99	0.01]
{'I_diff': 0.25	'N0': 1403.051992034425	'h_N': 16.55610385390904	'r0': 0.7296688578921692	'a0': 0.0005877170661141409	'h0': 1.8915952874462518	'alpha0': 0.0005322749317914265	'eta0': 1.947878302495008	'delta': 0.044173644563342385	'n': 1.205298601729208	'nu': 1.587317851636762	'a_scale': 2.693297216582043	'id': 189600}; 1; [0]; [[[ 1.15994354	7407.0222	49.9912926	48.7649797 ]]]; [[[7407.0222	29.817682	48.7649797]]]; [[[0.00000033	0.00000033	0.00000033	0.00000033]]]; [[[0.00000033	0.00000033	0.00000033]]]; [[[0.	0.00000033	0. ]]]; [1.]
{'I_diff': 0.25	'N0': 1360.8176067360432	'h_N': 13.238522247810213	'r0': 1.7194694929724639	'a0': 0.001944106619287611	'h0': 0.7548919513764171	'alpha0': 0.0003468082605781876	'eta0': 2.1443553713190924	'delta': 0.05740127806388408	'n': 1.2786236910672835	'nu': 1.8080445732771842	'a_scale': 1.4877197668984754	'id': 190400}; 1; [0]; [[[ 0.54991535	6506.27407	54.1128398	119.65837 ]]]; [[[6506.27407	30.9324462	119.65837 ]]]; [[[0.00000033	0.00000033	0.00000033	0.00000033]]]; [[[0.00000033	0.00000033	0.00000033]]]; [[[0.	0.00000033	0. ]]]; [1.]
{'I_diff': 0.5	'N0': 1414.475565841843	'h_N': 8.46232558536978	'r0': 1.6238287929935908	'a0': 0.001061352244647902	'h0': 1.2878265351632545	'alpha0': 0.0006720569712293952	'eta0': 4.394407684068293	'delta': 0.036526523192101853	'n': 1.1775118262640796	'nu': 1.5336776619858137	'a_scale': 3.1169197729291915	'id': 172200}; 1; [0]; [[[ 51.8713347	5116.35892	266.5843177	187.104374 ]]]; [[[5116.35892	223.949614	187.104374]]]; [[[2.62352241	0.48836392	1.81792874	0.60203123]]]; [[[0.48836392	1.87476301	0.60203123]]]; [[[0.	1.55262227	0. ]]]; [1.]
{'I_diff': 1.0	'N0': 1534.3943969556217	'h_N': 15.750857447494116	'r0': 1.6278587952753183	'a0': 0.001466608421071922	'h0': 1.6846739657625556	'alpha0': 0.0007862450620535139	'eta0': 3.0339913878658775	'delta': 0.04034527633375855	'n': 1.3804952357633113	'nu': 1.4630585397465574	'a_scale': 1.685152817375692	'id': 189400}; 1; [0]; [[[ 0.44620037	7885.9644	43.53570548	75.9987113 ]]]; [[[7885.9644	37.0762156	75.9987113]]]; [[[0.	0.	0.	0.]]]; [[[0.	0.	0.]]]; [[[0.	0.	0.]]]; [1.]
{'I_diff': 1.0	'N0': 1216.162026832047	'h_N': 14.031376149452395	'r0': 1.8187366881208067	'a0': 0.0007487437258890254	'h0': 1.9376572124690945	'alpha0': 0.0007964710545111582	'eta0': 4.068378956435021	'delta': 0.03906458762838855	'n': 1.9377488036612092	'nu': 1.1242527034533856	'a_scale': 1.6271855198667446	'id': 171000}; 1; [0]; [[[ 67.0823445	3775.18882	257.19855504	176.697377 ]]]; [[[3775.18882	257.068755	176.697377]]]; [[[2.1827773	0.56426886	1.47508536	0.45665163]]]; [[[0.56426886	1.47548558	0.45665163]]]; [[[0.	0.70947885	0. ]]]; [1.]
{'I_diff': 0.5	'N0': 851.2586841769182	'h_N': 18.14807713851292	'r0': 1.6917161308393107	'a0': 0.000844733790978205	'h0': 2.0956727084724838	'alpha0': 0.000677934048156008	'eta0': 4.828123191225494	'delta': 0.033038332675332675	'n': 1.2354434818469873	'nu': 1.1690130533474647	'a_scale': 2.841686151151163	'id': 174600}; 1; [0]; [[[ 20.2796681	2248.15019	269.14969177	162.531062 ]]]; [[[2248.15019	260.526149	162.531062]]]; [[[2.50384153	0.7071693	1.24595778	0.64015414]]]; [[[0.7071693	1.25689201	0.64015414]]]; [[[0.	0.9764991	0. ]]]; [1.]
{'I_diff': 1.0	'N0': 1149.349125584285	'h_N': 15.187484712004956	'r0': 1.7478261233155032	'a0': 0.0015042362088542273	'h0': 1.5052469298080977	'alpha0': 0.0006129672384051491	'eta0': 3.33801937335625	'delta': 0.033163126763949086	'n': 1.8208756608993948	'nu': 1.9773582167980441	'a_scale': 3.022333937364963	'id': 191000}; 1; [0]; [[[ 0.31881551	6059.2577	20.28408539	46.8255338 ]]]; [[[6059.2577	14.1234601	46.8255338]]]; [[[0.	0.	0.	0.]]]; [[[0.	0.	0.]]]; [[[0.	0.	0.]]]; [1.]
{'I_diff': 0.5	'N0': 766.7832118546612	'h_N': 8.869152780948575	'r0': 1.375679018461066	'a0': 0.0006598555695628078	'h0': 2.029931535288421	'alpha0': 0.0006988003995371668	'eta0': 2.8301857225174816	'delta': 0.037784545811741656	'n': 1.1737113587787795	'nu': 1.4184337857096851	'a_scale': 4.246805476553396	'id': 189000}; 1; [0]; [[[ 0.3044898	3624.33397	54.2933396	62.0521173]]]; [[[3624.33397	39.6850544	62.0521173]]]; [[[0.	0.	0.	0.]]]; [[[0.	0.	0.]]]; [[[0.	0.	0.]]]; [1.]
{'I_diff': 0.5	'N0': 601.587748574671	'h_N': 15.042146413324422	'r0': 0.8282825744311038	'a0': 0.0017613324829541404	'h0': 1.231601729410228	'alpha0': 0.0007614271056121648	'eta0': 5.109722793968851	'delta': 0.03630018727992046	'n': 1.0619006640113362	'nu': 1.6211286609055402	'a_scale': 3.431211837803929	'id': 177800}; 2; [0	1]; [[[ 36.1521973	1815.38035	137.4815703	102.540166 ]	[ 601.587548	0.	0.	0. ]]]; [[[1815.38035	103.241749	102.540166]	[ 0.	0.	0. ]]]; [[[2.01648707	0.57887935	1.42224533	0.39450623]	[0.00000033	0.	0.	0. ]]]; [[[0.57887935	1.48081916	0.39450623]	[0.	0.	0. ]]]; [[[0.	1.26467349	0. ]	[0.	0.	0. ]]]; [0.98	0.02]
{'I_diff': 0.25	'N0': 1185.8899460018433	'h_N': 15.884862875761863	'r0': 1.2900166326672928	'a0': 0.000885049302487885	'h0': 0.7893955410159753	'alpha0': 0.0007468994492850651	'eta0': 3.9266723568881203	'delta': 0.05742240210504347	'n': 1.1511212950553007	'nu': 1.308224794545262	'a_scale': 2.690124253542558	'id': 169600}; 1; [0]; [[[ 106.302302	2194.3426	442.255428	278.096149]]]; [[[2194.3426	321.149432	278.096149]]]; [[[1.75691011	0.89287408	0.95225062	0.47233747]]]; [[[0.89287408	1.02268602	0.47233747]]]; [[[0.	0.8155429	0. ]]]; [1.]
{'I_diff': 0.25	'N0': 681.7436589953594	'h_N': 16.185245585376848	'r0': 1.983789414462034	'a0': 0.0020110408614941845	'h0': 1.3270099214401108	'alpha0': 0.00031192129571738287	'eta0': 1.9773770507542945	'delta': 0.05340584315917808	'n': 1.9642567009015757	'nu': 1.664668327385845	'a_scale': 4.528682833013189	'id': 192000}; 1; [0]; [[[ 0.61119451	2879.54945	69.839261	86.5919373 ]]]; [[[2879.54945	41.0431614	86.5919373]]]; [[[0.	0.	0.	0.]]]; [[[0.	0.	0.]]]; [[[0.	0.	0.]]]; [1.]
{'I_diff': 0.75	'N0': 656.0809573830256	'h_N': 13.079597624075937	'r0': 1.732472145088646	'a0': 0.001741649760854972	'h0': 1.0692201139580626	'alpha0': 0.0004906020181526897	'eta0': 1.8881188479983366	'delta': 0.052329615132549676	'n': 1.252249019388986	'nu': 1.5843053872076778	'a_scale': 2.4297276087533777	'id': 192400}; 1; [0]; [[[ 0.59786405	2588.25769	55.5817307	103.889613 ]]]; [[[2588.25769	41.2029869	103.889613 ]]]; [[[0.00000033	0.00000033	0.00000033	0.00000033]]]; [[[0.00000033	0.00000033	0.00000033]]]; [[[0.	0.00000033	0. ]]]; [1.]
{'I_diff': 0.5	'N0': 1397.4905096333143	'h_N': 10.506276717027044	'r0': 0.6315096550164383	'a0': 0.001752410711082685	'h0': 0.8440342926220008	'alpha0': 0.000693150074874826	'eta0': 2.307549484861671	'delta': 0.054405081117919085	'n': 1.774987625165798	'nu': 1.5640143535496913	'a_scale': 2.3845040249310903	'id': 190600}; 1; [0]; [[[ 1.2034075	6688.49821	53.4021958	120.957237 ]]]; [[[6688.49821	36.7450866	120.957237 ]]]; [[[0.	0.	0.	0.]]]; [[[0.	0.	0.]]]; [[[0.	0.	0.]]]; [1.]
{'I_diff': 0.5	'N0': 1068.6543680210375	'h_N': 15.774041010878925	'r0': 1.4170191297136672	'a0': 0.0013680924074673064	'h0': 2.2046715133695054	'alpha0': 0.00080187457668961	'eta0': 2.0439975275141387	'delta': 0.03228117810386606	'n': 1.3105732408399569	'nu': 1.5579819669674069	'a_scale': 4.14511618454006	'id': 193000}; 1; [0]; [[[ 0.39951944	5629.6049	30.57545079	40.4950064 ]]]; [[[5629.6049	21.068085	40.4950064]]]; [[[0.00000033	0.00000033	0.00000033	0.00000033]]]; [[[0.00000033	0.00000033	0.00000033]]]; [[[0.	0.00000033	0. ]]]; [1.]
{'I_diff': 0.75	'N0': 2059.3168242877787	'h_N': 9.634324925276424	'r0': 0.6315141884639596	'a0': 0.0012226666493511157	'h0': 1.2661199559800904	'alpha0': 0.0003097793816512341	'eta0': 4.723867589066803	'delta': 0.044864777732304656	'n': 1.0218124196057619	'nu': 1.8620030813407862	'a_scale': 1.732406737279089	'id': 191600}; 1; [1]; [[[2059.31614	0.	0.	0. ]]]; [[[0.	0.	0.]]]; [[[0.00000033	0.	0.	0. ]]]; [[[0.	0.	0.]]]; [[[0.	0.	0.]]]; [1.]
{'I_diff': 1.0	'N0': 2176.678075540998	'h_N': 18.20791876086565	'r0': 0.8295559999915518	'a0': 0.0005745091944132118	'h0': 1.2123518435862977	'alpha0': 0.000876127459357917	'eta0': 3.0238769797063343	'delta': 0.03619017431703142	'n': 1.0353626350412832	'nu': 1.9046200914145062	'a_scale': 1.148124959705039	'id': 193400}; 2; [1	0]; [[[ 2176.67735	0.	0.	0. ]	[ 0.86650801	11940.0688	19.43097554	45.7278536 ]]]; [[[ 0.	0.	0. ]	[11940.0688	13.4539784	45.7278536]]]; [[[0.00000033	0.	0.	0. ]	[0.00000033	0.00000033	0.00000033	0.00000033]]]; [[[0.	0.	0. ]	[0.00000033	0.00000033	0.00000033]]]; [[[0.	0.	0. ]	[0.	0.00000033	0. ]]]; [0.135	0.865]
{'I_diff': 0.75	'N0': 1636.1404092018163	'h_N': 5.680875749635542	'r0': 1.3279883266671553	'a0': 0.0014011849034363119	'h0': 0.6362396960933177	'alpha0': 0.0003469992260010577	'eta0': 1.4559924423207429	'delta': 0.05700648169632258	'n': 1.479484514169916	'nu': 1.2192577667414461	'a_scale': 3.8146664192617763	'id': 141200}; 2; [0	0]; [[[ 91.3544007	2429.88719	223.03551103	597.47021 ]	[ 1.33278681	2110.29304	199.337346	699.364162 ]]]; [[[2429.88719	213.691461	597.47021 ]	[2110.29304	188.544522	699.364162]]]; [[[1.59437156	0.72066605	0.95570786	0.18312192]	[0.	0.	0.	0. ]]]; [[[0.72066605	0.97259296	0.18312192]	[0.	0.	0. ]]]; [[[0.	0.57884034	0. ]	[0.	0.	0. ]]]; [0.995	0.005]
{'I_diff': 0.75	'N0': 680.7844327252385	'h_N': 11.447477627545826	'r0': 1.4388390530793336	'a0': 0.0018784000214167058	'h0': 2.0930604680426175	'alpha0': 0.0005015833447526603	'eta0': 1.7837562140213628	'delta': 0.03367272055502745	'n': 1.2022452428883923	'nu': 1.1655301693231515	'a_scale': 1.5280596985755333	'id': 190800}; 1; [0]; [[[ 0.58996597	1855.95883	109.59470985	171.996795 ]]]; [[[1855.95883	106.95606	171.996795]]]; [[[0.	0.	0.	0.]]]; [[[0.	0.	0.]]]; [[[0.	0.	0.]]]; [1.]
{'I_diff': 0.75	'N0': 961.0327217801121	'h_N': 14.196320556456135	'r0': 0.8979230296511576	'a0': 0.0011048483140383837	'h0': 1.3851793165033033	'alpha0': 0.0004513197050669482	'eta0': 3.13532908985691	'delta': 0.03003911801029704	'n': 1.5795667379531584	'nu': 1.7225190212458876	'a_scale': 2.3484157052063637	'id': 194000}; 1; [0]; [[[ 0.5939632	4571.89641	32.21493347	87.1883069 ]]]; [[[4571.89641	22.7729127	87.1883069]]]; [[[0.00000033	0.00000033	0.00000033	0.00000033]]]; [[[0.00000033	0.00000033	0.00000033]]]; [[[0.	0.00000033	0. ]]]; [1.]
{'I_diff': 1.0	'N0': 599.9241431756367	'h_N': 9.253593138976662	'r0': 1.037905188779384	'a0': 0.0016078768750549797	'h0': 2.0031510197704003	'alpha0': 0.0008489868568675173	'eta0': 3.9915848083037395	'delta': 0.03595038752380363	'n': 1.6119836073902967	'nu': 1.5183540987102937	'a_scale': 1.1938465909556182	'id': 191800}; 1; [0]; [[[ 0.41746079	2748.90659	36.00177614	57.6031204 ]]]; [[[2748.90659	29.7636558	57.6031204]]]; [[[0.	0.	0.	0.]]]; [[[0.	0.	0.]]]; [[[0.	0.	0.]]]; [1.]
{'I_diff': 0.25	'N0': 2210.240799552971	'h_N': 5.945538751767229	'r0': 0.588297070186464	'a0': 0.000868032121090827	'h0': 0.794649104279734	'alpha0': 0.0007693710953004604	'eta0': 5.166017421903335	'delta': 0.04868191469830013	'n': 1.784125458475319	'nu': 1.953754675914261	'a_scale': 4.027726874149634	'id': 171200}; 1; [0]; [[[ 851.846495	4346.6636	751.822885	109.725586]]]; [[[4346.6636	535.156327	109.725586]]]; [[[0.92195652	1.23667575	1.35266892	0.31421771]]]; [[[1.23667575	1.41235262	0.31421771]]]; [[[0.	1.21461608	0. ]]]; [1.]
{'I_diff': 0.25	'N0': 668.8914729111835	'h_N': 16.575256683479964	'r0': 1.9603426492798375	'a0': 0.000569295444384963	'h0': 2.240547010604999	'alpha0': 0.0002624981297989616	'eta0': 4.371677736994661	'delta': 0.04226818918523956	'n': 1.854064218034957	'nu': 1.4806723748339845	'a_scale': 3.993538372243478	'id': 178400}; 1; [0]; [[[ 29.2477616	1956.03439	215.6159486	110.59691 ]]]; [[[1956.03439	143.536998	110.59691 ]]]; [[[2.48162192	0.51081762	0.9642812	0.36441861]]]; [[[0.51081762	1.02950496	0.36441861]]]; [[[0.	0.83865727	0. ]]]; [1.]
{'I_diff': 0.5	'N0': 1370.0097104780712	'h_N': 15.996157908520061	'r0': 1.0203109299596846	'a0': 0.0009572819559562943	'h0': 1.1514482562427513	'alpha0': 0.00023135662255302432	'eta0': 2.608852050673442	'delta': 0.046529990700207816	'n': 1.6928300058424393	'nu': 1.1127702786239704	'a_scale': 1.2514774027038016	'id': 194600}; 1; [1]; [[[1299.58392	18.5782262	158.339053	0. ]]]; [[[18.5782262	0.	0. ]]]; [[[0.00000033	0.00000033	0.00000033	0. ]]]; [[[0.00000033	0.	0. ]]]; [[[0.	0.00000033	0. ]]]; [1.]
{'I_diff': 0.75	'N0': 831.8858161904193	'h_N': 9.239710580183878	'r0': 0.6585293080154517	'a0': 0.0012810676308700943	'h0': 2.2453799206846528	'alpha0': 0.0004140793187952436	'eta0': 3.0840563726674266	'delta': 0.04154081700113594	'n': 1.8927710632151244	'nu': 1.0451645331839283	'a_scale': 2.3461284131958897	'id': 194800}; 1; [1]; [[[800.701068	11.370593	75.6974716	0. ]]]; [[[11.370593	0.	0. ]]]; [[[0.00000033	0.00000033	0.00000033	0. ]]]; [[[0.00000033	0.	0. ]]]; [[[0.	0.00000033	0. ]]]; [1.]
{'I_diff': 1.0	'N0': 1387.7180474621973	'h_N': 14.913359039322712	'r0': 0.9770923106689245	'a0': 0.0017323626500130086	'h0': 2.222809360736721	'alpha0': 0.0002478486596826028	'eta0': 2.5181396091997863	'delta': 0.04094936284425672	'n': 1.6499278403109081	'nu': 1.0214271889943336	'a_scale': 2.174671923908443	'id': 195000}; 1; [1]; [[[1335.42106	12.6639581	141.655802	0. ]]]; [[[12.6639581	0.	0. ]]]; [[[0.00000033	0.00000033	0.00000033	0. ]]]; [[[0.00000033	0.	0. ]]]; [[[0.	0.00000033	0. ]]]; [1.]
{'I_diff': 0.75	'N0': 740.6605238239024	'h_N': 19.576176338076614	'r0': 0.9865210920913955	'a0': 0.0011904232459382603	'h0': 1.1910904202810189	'alpha0': 0.000388644330156933	'eta0': 4.67378999665843	'delta': 0.0430234563938632	'n': 1.1309068586604671	'nu': 1.677908482372719	'a_scale': 4.005961078660668	'id': 180400}; 1; [0]; [[[ 22.8207177	2205.20555	151.5100763	144.486403 ]]]; [[[2205.20555	120.326375	144.486403]]]; [[[2.28948857	0.5079654	1.326075	0.3933723 ]]]; [[[0.5079654	1.39223279	0.3933723 ]]]; [[[0.	1.10939864	0. ]]]; [1.]
{'I_diff': 0.75	'N0': 895.6011945445655	'h_N': 10.259228174463667	'r0': 1.8653868725915368	'a0': 0.0007908531491755484	'h0': 2.248380951640925	'alpha0': 0.0005311422627125085	'eta0': 3.9646748358586743	'delta': 0.04163518461470086	'n': 1.078052828892702	'nu': 1.305780355800685	'a_scale': 4.160115430124199	'id': 183600}; 1; [0]; [[[ 1.29376924	2968.70723	249.2576961	122.646174 ]]]; [[[2968.70723	237.447876	122.646174]]]; [[[1.64282041	0.53204069	1.36979228	0.78215045]]]; [[[0.53204069	1.3895183	0.78215045]]]; [[[0.	1.05064616	0. ]]]; [1.]
{'I_diff': 0.75	'N0': 1435.3313700155013	'h_N': 17.208866725046555	'r0': 1.1882330803148324	'a0': 0.0013141557138965972	'h0': 0.740855128805542	'alpha0': 0.0005372190635177929	'eta0': 4.930015135256795	'delta': 0.041448836856597525	'n': 1.0654004676389643	'nu': 1.9428390089423355	'a_scale': 2.8454884558231153	'id': 178000}; 2; [1	0]; [[[1435.33089	0.	0.	0. ]	[ 120.442919	4794.52604	273.1175567	183.182267 ]]]; [[[ 0.	0.	0. ]	[4794.52604	221.693038	183.182267]]]; [[[0.00000033	0.	0.	0. ]	[1.94387889	0.59996589	1.83377756	0.46123366]]]; [[[0.	0.	0. ]	[0.59996589	1.92028965	0.46123366]]]; [[[0.	0.	0. ]	[0.	1.51646628	0. ]]]; [0.155	0.845]
{'I_diff': 0.75	'N0': 628.5834705221132	'h_N': 13.567833310917793	'r0': 0.6321671065734898	'a0': 0.0015044602111310575	'h0': 1.441032165661121	'alpha0': 0.0003479349414180342	'eta0': 3.1731745031687106	'delta': 0.03317685962372907	'n': 1.7893662296264534	'nu': 1.6752410347288282	'a_scale': 1.5507127525433166	'id': 196400}; 1; [0]; [[[ 1.11075622	2486.71189	44.0418139	102.319344 ]]]; [[[2486.71189	31.6953084	102.319344 ]]]; [[[0.00000033	0.00000033	0.00000033	0.00000033]]]; [[[0.00000033	0.00000033	0.00000033]]]; [[[0.	0.00000033	0. ]]]; [1.]
{'I_diff': 1.0	'N0': 1672.220869078673	'h_N': 12.626076273040768	'r0': 0.9151324586206275	'a0': 0.0014730466027691987	'h0': 0.7135187165606494	'alpha0': 0.0002566795660940954	'eta0': 3.9833021557071597	'delta': 0.050604728157699855	'n': 1.2913596802687157	'nu': 1.1813240384851307	'a_scale': 3.561097516787969	'id': 159000}; 2; [0	1]; [[[ 602.603095	825.967809	581.90196623	290.27397 ]	[1580.64857	29.166604	244.579732	0. ]]]; [[[825.967809	572.154281	290.27397 ]	[ 29.166604	0.	0. ]]]; [[[0.62063051	2.02765919	1.02236972	0.16085365]	[0.00000033	0.00000033	0.00000033	0. ]]]; [[[2.02765919	1.03059903	0.16085365]	[0.00000033	0.	0. ]]]; [[[0.	0.5541272	0. ]	[0.	0.00000033	0. ]]]; [0.895	0.105]
{'I_diff': 0.25	'N0': 1048.5768986114892	'h_N': 9.766497118567662	'r0': 0.5595090175906713	'a0': 0.001357480699534983	'h0': 1.4318008747959747	'alpha0': 0.0008450443413781092	'eta0': 4.3921173801299975	'delta': 0.042287678456630604	'n': 1.610691786713474	'nu': 1.1285049615955716	'a_scale': 2.054795681385687	'id': 174400}; 2; [0	1]; [[[ 353.941821	1596.56065	388.9687009	117.202734 ]	[1007.88541	17.7442086	79.7358061	0. ]]]; [[[1596.56065	347.805677	117.202734 ]	[ 17.7442086	0.	0. ]]]; [[[0.90160944	1.29275769	1.12485626	0.27918981]	[0.00000033	0.00000033	0.00000033	0. ]]]; [[[1.29275769	1.14430658	0.27918981]	[0.00000033	0.	0. ]]]; [[[0.	0.96411136	0. ]	[0.	0.00000033	0. ]]]; [0.915	0.085]
{'I_diff': 0.25	'N0': 1157.3560806209416	'h_N': 10.562731280598108	'r0': 1.5184051034565713	'a0': 0.001128884568167008	'h0': 1.4259818346758037	'alpha0': 0.00035181233816964405	'eta0': 1.5659157882627766	'delta': 0.04057485091312478	'n': 1.9396692037315022	'nu': 1.9450443519215286	'a_scale': 1.444841093602326	'id': 196800}; 1; [0]; [[[ 0.31738034	6056.64563	31.4343959	49.8424785 ]]]; [[[6056.64563	17.6659212	49.8424785]]]; [[[0.00000033	0.00000033	0.00000033	0.00000033]]]; [[[0.00000033	0.00000033	0.00000033]]]; [[[0.	0.00000033	0. ]]]; [1.]
{'I_diff': 0.5	'N0': 1415.84810708546	'h_N': 13.931967156405433	'r0': 0.8998011256407681	'a0': 0.0008637307725143633	'h0': 0.6013274855347915	'alpha0': 0.0003415106487137463	'eta0': 5.210475225609978	'delta': 0.05850525069723715	'n': 1.7717215704646887	'nu': 1.7605527208050171	'a_scale': 1.6726504818693637	'id': 164200}; 2; [1	0]; [[[1365.30807	18.9692846	111.304143	0. ]	[ 573.549164	1255.46422	565.876784	169.973082 ]]]; [[[ 18.9692846	0.	0. ]	[1255.46422	458.244795	169.973082 ]]]; [[[0.00000033	0.00000033	0.00000033	0. ]	[0.69270517	1.76760661	1.04565056	0.12376688]]]; [[[0.00000033	0.	0. ]	[1.76760661	1.10916266	0.12376688]]]; [[[0.	0.00000033	0. ]	[0.	0.79486973	0. ]]]; [0.095	0.905]
{'I_diff': 1.0	'N0': 1788.4638630666184	'h_N': 8.90491006239576	'r0': 0.973101814771945	'a0': 0.0008135333141769381	'h0': 1.9587294584226191	'alpha0': 0.0004173802022597076	'eta0': 1.679894657782565	'delta': 0.043350525274212744	'n': 1.4874957470314212	'nu': 1.194502228131944	'a_scale': 4.120707380922138	'id': 194200}; 1; [0]; [[[ 0.55752763	7724.66105	142.49456521	201.438418 ]]]; [[[7724.66105	140.311854	201.438418]]]; [[[0.	0.	0.00000002	0.00000001]]]; [[[0.	0.00000002	0.00000001]]]; [[[0.	0.00000001	0. ]]]; [1.]
{'I_diff': 0.5	'N0': 2063.3819518338278	'h_N': 18.791078605484902	'r0': 1.947715890941876	'a0': 0.0012089653467143146	'h0': 1.7815215574984864	'alpha0': 0.0005763135163568408	'eta0': 3.7066123936165543	'delta': 0.048648896495362734	'n': 1.6580054532172879	'nu': 1.872340241922343	'a_scale': 3.7031791526088043	'id': 180200}; 1; [0]; [[[ 79.7133426	8874.81862	321.9447045	146.407422 ]]]; [[[8874.81862	246.060486	146.407422]]]; [[[3.01931065	0.41648946	1.94659851	0.98318695]]]; [[[0.41648946	2.01475936	0.98318695]]]; [[[0.	1.75285689	0. ]]]; [1.]
{'I_diff': 1.0	'N0': 1928.2489049592139	'h_N': 9.548113924864012	'r0': 1.3153043444286874	'a0': 0.0015120766933050945	'h0': 2.0237861522466214	'alpha0': 0.0005191229385555989	'eta0': 2.984124998089291	'delta': 0.03480763949630478	'n': 1.4805033195555255	'nu': 1.8897590635811206	'a_scale': 2.249917232323434	'id': 197400}; 1; [0]; [[[ 0.27079499	10571.4532	24.9026762	38.1588284 ]]]; [[[10571.4532	17.7605822	38.1588284]]]; [[[0.00000033	0.00000033	0.00000033	0.00000033]]]; [[[0.00000033	0.00000033	0.00000033]]]; [[[0.	0.00000033	0. ]]]; [1.]
{'I_diff': 0.5	'N0': 1629.1980734446493	'h_N': 18.09137504455091	'r0': 0.5714717755411514	'a0': 0.0007094694971317904	'h0': 0.9207390937052751	'alpha0': 0.000770432983975808	'eta0': 1.844446667295245	'delta': 0.03340250336275388	'n': 1.488374205533745	'nu': 1.6705402398658862	'a_scale': 2.0880958370956115	'id': 197800}; 1; [0]; [[[ 1.25845912	8360.30898	26.48044802	93.0188395 ]]]; [[[8360.30898	17.480818	93.0188395]]]; [[[0.00000033	0.00000033	0.00000033	0.00000033]]]; [[[0.00000033	0.00000033	0.00000033]]]; [[[0.	0.00000033	0. ]]]; [1.]
{'I_diff': 0.25	'N0': 2072.747944441273	'h_N': 18.75740448579885	'r0': 0.7593827382256658	'a0': 0.0016275789867096753	'h0': 1.9916947179869864	'alpha0': 0.0006139778292447195	'eta0': 4.971451172531658	'delta': 0.05806612837582517	'n': 1.903221569735117	'nu': 1.6131833685642116	'a_scale': 1.6745412446904084	'id': 179200}; 2; [0	1]; [[[ 852.979579	4280.34442	738.69173	34.4758486]	[2041.42662	13.8110578	61.3171415	0. ]]]; [[[4280.34442	535.741687	34.4758486]	[ 13.8110578	0.	0. ]]]; [[[0.98181757	1.16786434	1.22259702	0.26874597]	[0.00000033	0.00000033	0.00000033	0. ]]]; [[[1.16786434	1.28189672	0.26874597]	[0.00000033	0.	0. ]]]; [[[0.	1.07036247	0. ]	[0.	0.00000033	0. ]]]; [0.995	0.005]
{'I_diff': 1.0	'N0': 1921.6616759469966	'h_N': 13.362391217846548	'r0': 0.8869067750837913	'a0': 0.000642231420314504	'h0': 1.7033911305586595	'alpha0': 0.000885531838902635	'eta0': 1.3988679462562987	'delta': 0.05594678527553894	'n': 1.4971322766690847	'nu': 1.9670298019770724	'a_scale': 2.75887720165863	'id': 198200}; 1; [0]; [[[ 0.92446196	10699.767	21.08539103	21.3564666 ]]]; [[[10699.767	14.7165321	21.3564666]]]; [[[0.00000033	0.00000033	0.00000033	0.00000033]]]; [[[0.00000033	0.00000033	0.00000033]]]; [[[0.	0.00000033	0. ]]]; [1.]
{'I_diff': 0.25	'N0': 1057.5566015225047	'h_N': 8.65168875749265	'r0': 1.840393181461978	'a0': 0.001746269297194607	'h0': 1.954677583947894	'alpha0': 0.0003468345824869777	'eta0': 1.4809396913376147	'delta': 0.04564118181026694	'n': 1.9305353565856054	'nu': 1.6974473929082794	'a_scale': 1.445007779825573	'id': 198400}; 1; [0]; [[[ 0.24441719	5453.55093	51.1148603	46.7401849 ]]]; [[[5453.55093	29.8328288	46.7401849]]]; [[[0.00000033	0.00000033	0.00000033	0.00000033]]]; [[[0.00000033	0.00000033	0.00000033]]]; [[[0.	0.00000033	0. ]]]; [1.]
{'I_diff': 0.5	'N0': 1720.2117396372907	'h_N': 10.809290134556619	'r0': 0.7944005889084033	'a0': 0.0011923699070003828	'h0': 2.144106059149564	'alpha0': 0.000586712140573401	'eta0': 3.1797291453523515	'delta': 0.049807317439467425	'n': 1.1228578685309407	'nu': 1.1138710970629033	'a_scale': 3.470329568471257	'id': 179400}; 1; [0]; [[[ 324.616903	4979.90512	521.95497039	111.697978 ]]]; [[[4979.90512	516.162322	111.697978]]]; [[[1.47569513	0.79730594	1.3268191	0.60919818]]]; [[[0.79730594	1.33094034	0.60919818]]]; [[[0.	0.97264874	0. ]]]; [1.]
{'I_diff': 1.0	'N0': 2115.085726821567	'h_N': 19.51841062529757	'r0': 1.6865301918098508	'a0': 0.0008047348861803754	'h0': 0.911841354959138	'alpha0': 0.000792566868993043	'eta0': 4.7603579488977665	'delta': 0.037507862549828845	'n': 1.4461170890318065	'nu': 1.97311762001043	'a_scale': 3.2626249899707527	'id': 199000}; 1; [0]; [[[ 0.47571849	11294.6529	21.68651442	76.9780025 ]]]; [[[11294.6529	15.10858	76.9780025]]]; [[[0.	0.	0.	0.]]]; [[[0.	0.	0.]]]; [[[0.	0.	0.]]]; [1.]
{'I_diff': 1.0	'N0': 1749.1758103975305	'h_N': 7.451772667551108	'r0': 1.1043433009957226	'a0': 0.0011964783849992674	'h0': 0.9942111371888626	'alpha0': 0.0005409496418245113	'eta0': 4.105812860730065	'delta': 0.03400332415520809	'n': 1.4796549553474634	'nu': 1.1266413536902042	'a_scale': 1.708831581833779	'id': 168600}; 2; [0	1]; [[[ 111.61656	3529.74921	270.16558521	500.95264 ]	[1655.10635	16.6256503	257.649202	0.04471843]]]; [[[3529.74921	269.9939	500.95264 ]	[ 16.6256503	0.	0.04471843]]]; [[[1.67367691	0.70270856	1.47401939	0.23736811]	[0.00001543	0.00027129	0.00008906	0.4571311 ]]]; [[[0.70270856	1.47450271	0.23736811]	[0.00027129	0.	0.4571311 ]]]; [[[0.	0.74021155	0. ]	[0.	0.00008906	0. ]]]; [0.985	0.015]
{'I_diff': 0.5	'N0': 1246.7327304422338	'h_N': 6.807217052840457	'r0': 1.6116213592536521	'a0': 0.0015273228758297878	'h0': 0.671696401401135	'alpha0': 0.0006570766617372355	'eta0': 5.08981907543526	'delta': 0.04382786102473138	'n': 1.5216940467183853	'nu': 1.2657348627994547	'a_scale': 4.1946760399267475	'id': 158600}; 2; [0	1]; [[[ 115.595152	1859.21532	280.5111359	390.087669 ]	[1136.22871	17.2751337	253.347771	0. ]]]; [[[1859.21532	251.029028	390.087669 ]	[ 17.2751337	0.	0. ]]]; [[[1.3896435	0.84472738	1.08050128	0.10660498]	[0.	0.	0.	0. ]]]; [[[0.84472738	1.11823313	0.10660498]	[0.	0.	0. ]]]; [[[0.	0.76853739	0. ]	[0.	0.	0. ]]]; [0.925	0.075]
{'I_diff': 0.5	'N0': 595.6956961929646	'h_N': 11.17541873043582	'r0': 0.802282098066639	'a0': 0.0010115991762815611	'h0': 1.2507485701677719	'alpha0': 0.0003321710385428522	'eta0': 1.4599009750938703	'delta': 0.030805585995966733	'n': 1.7850403596008582	'nu': 1.6940770295221856	'a_scale': 2.711828779205872	'id': 199400}; 1; [0]; [[[ 0.67287841	2298.88374	38.788669	105.910828 ]]]; [[[2298.88374	25.4181779	105.910828 ]]]; [[[0.00000033	0.00000033	0.00000033	0.00000033]]]; [[[0.00000033	0.00000033	0.00000033]]]; [[[0.	0.00000033	0. ]]]; [1.]
{'I_diff': 0.25	'N0': 1566.5266686747145	'h_N': 14.243951126499985	'r0': 1.254889707759313	'a0': 0.0010422782204536434	'h0': 1.156083731139824	'alpha0': 0.0007931039370172022	'eta0': 4.588361152280779	'delta': 0.048175554256084295	'n': 1.1485905967126993	'nu': 1.1127569249310754	'a_scale': 1.662643068678766	'id': 172000}; 1; [0]; [[[ 211.358022	3365.47271	560.7792215	272.844068 ]]]; [[[3365.47271	506.297524	272.844068]]]; [[[1.46260989	0.83885646	1.02113195	0.26926402]]]; [[[0.83885646	1.03894763	0.26926402]]]; [[[0.	0.86295543	0. ]]]; [1.]
{'I_diff': 1.0	'N0': 1721.6183518084881	'h_N': 11.004253424472807	'r0': 0.945131501036256	'a0': 0.0019946717682698956	'h0': 0.6329260775702247	'alpha0': 0.0004267103610481048	'eta0': 3.461496585073566	'delta': 0.04261326000006815	'n': 1.7236003250193543	'nu': 1.1031625323946082	'a_scale': 3.690590166971594	'id': 149400}; 2; [0	1]; [[[ 491.885982	651.29623	388.78674396	501.910948 ]	[1685.61975	9.33510374	97.2021102	0. ]]]; [[[651.29623	388.61532	501.910948 ]	[ 9.33510374	0.	0. ]]]; [[[0.61231254	1.96224319	1.18804369	0.14734734]	[0.00000033	0.00000033	0.00000033	0. ]]]; [[[1.96224319	1.18830078	0.14734734]	[0.00000033	0.	0. ]]]; [[[0.	0.6255326	0. ]	[0.	0.00000033	0. ]]]; [0.935	0.065]
{'I_diff': 1.0	'N0': 1530.4121235025605	'h_N': 8.339724882159771	'r0': 1.3807945129508057	'a0': 0.0018942684389889146	'h0': 1.5318910838568636	'alpha0': 0.0007716060413665342	'eta0': 2.99100634179095	'delta': 0.04403776784666137	'n': 1.7525460738747654	'nu': 1.5655428917420102	'a_scale': 2.735008679973214	'id': 199800}; 1; [0]; [[[ 0.30251059	7966.47083	39.13295513	67.3172222 ]]]; [[[7966.47083	31.5996007	67.3172222]]]; [[[0.00000033	0.00000033	0.00000033	0.00000033]]]; [[[0.00000033	0.00000033	0.00000033]]]; [[[0.	0.00000033	0. ]]]; [1.]
{'I_diff': 1.0	'N0': 1891.6591610318949	'h_N': 17.21638215777228	'r0': 1.440661206553945	'a0': 0.0017817618534948906	'h0': 1.549467118102441	'alpha0': 0.0007952747804334062	'eta0': 2.311085450692967	'delta': 0.050464805902787374	'n': 1.8885409814839083	'nu': 1.2456017468503449	'a_scale': 4.420861365548758	'id': 173400}; 1; [0]; [[[ 64.5400885	7256.31494	244.3915699	226.044924 ]]]; [[[7256.31494	243.631849	226.044924]]]; [[[2.72199263	0.46314833	1.99889317	0.83413153]]]; [[[0.46314833	2.00128653	0.83413153]]]; [[[0.	1.29731606	0. ]]]; [1.]
{'I_diff': 0.5	'N0': 1262.380460907862	'h_N': 12.254593084736078	'r0': 1.2339561926805782	'a0': 0.0015376952759244371	'h0': 1.3073268552014414	'alpha0': 0.000551295660324606	'eta0': 3.5939738015866314	'delta': 0.035609879741933526	'n': 1.760288445067025	'nu': 1.4459757625013099	'a_scale': 1.124372564393843	'id': 178600}; 1; [0]; [[[ 36.606269	4351.58633	159.1567387	227.138026 ]]]; [[[4351.58633	133.016599	227.138026]]]; [[[2.70817303	0.47115682	1.76126253	0.58250855]]]; [[[0.47115682	1.80294948	0.58250855]]]; [[[0.	1.5689738	0. ]]]; [1.]
{'I_diff': 0.5	'N0': 941.0810818957231	'h_N': 9.619388828018902	'r0': 0.765963868954233	'a0': 0.0007439072365152176	'h0': 1.1934838021038638	'alpha0': 0.0003422116897235432	'eta0': 2.5147495608994674	'delta': 0.0404955066560186	'n': 1.6264500260157728	'nu': 1.92470532612465	'a_scale': 1.448422183925552	'id': 200200}; 1; [0]; [[[ 0.63224787	4606.81984	34.4369236	71.2922417 ]]]; [[[4606.81984	21.2889476	71.2922417]]]; [[[0.00000033	0.00000033	0.00000033	0.00000033]]]; [[[0.00000033	0.00000033	0.00000033]]]; [[[0.	0.00000033	0. ]]]; [1.]
{'I_diff': 0.75	'N0': 1023.1201673599567	'h_N': 14.718154753429912	'r0': 1.1271870339949739	'a0': 0.001695791644265376	'h0': 1.833081939421956	'alpha0': 0.00028413476555393016	'eta0': 2.0267424781717875	'delta': 0.05137262821851203	'n': 1.7852413348863436	'nu': 1.1197753999630093	'a_scale': 4.208080063373114	'id': 200400}; 1; [1]; [[[975.086291	12.6983898	118.782202	0. ]]]; [[[12.6983898	0.	0. ]]]; [[[0.00000033	0.00000033	0.00000033	0. ]]]; [[[0.00000033	0.	0. ]]]; [[[0.	0.00000033	0. ]]]; [1.]
{'I_diff': 0.75	'N0': 2199.12973148577	'h_N': 6.10374233966125	'r0': 0.7745517352158069	'a0': 0.0018929734470560333	'h0': 0.9287726638190756	'alpha0': 0.0006595997500915428	'eta0': 2.9098833647018783	'delta': 0.04280241186486486	'n': 1.140458050746393	'nu': 1.3925691006038872	'a_scale': 1.7225114836043436	'id': 185200}; 1; [0]; [[[ 0.54583422	9046.72065	109.8753542	335.469749 ]]]; [[[9046.72065	98.7946273	335.469749 ]]]; [[[0.31040223	0.21594771	1.44214718	0.57152867]]]; [[[0.21594771	1.45112275	0.57152867]]]; [[[0.	1.39940227	0. ]]]; [1.]
{'I_diff': 1.0	'N0': 983.2279260419509	'h_N': 19.87044905311404	'r0': 0.9933854119306016	'a0': 0.001056080153115911	'h0': 1.5601655224502036	'alpha0': 0.0008410903684844862	'eta0': 1.3325843314681634	'delta': 0.034036340751492034	'n': 1.4857303727184306	'nu': 1.4529905324843853	'a_scale': 1.8537555402033905	'id': 200600}; 1; [0]; [[[ 0.83560984	4766.12697	32.70356864	77.4005706 ]]]; [[[4766.12697	28.0069713	77.4005706]]]; [[[0.00000033	0.00000033	0.00000033	0.00000033]]]; [[[0.00000033	0.00000033	0.00000033]]]; [[[0.	0.00000033	0. ]]]; [1.]
{'I_diff': 0.75	'N0': 784.8791387929317	'h_N': 12.974202493872571	'r0': 1.6782615305395887	'a0': 0.0006232785636541768	'h0': 0.6867969762109649	'alpha0': 0.00047645905252039357	'eta0': 4.177371282454125	'delta': 0.05335358264947998	'n': 1.6287435738526832	'nu': 1.6824818030192503	'a_scale': 3.198593412867862	'id': 171600}; 1; [0]; [[[ 34.3504543	1819.55213	145.6018644	208.809185 ]]]; [[[1819.55213	117.625832	208.809185]]]; [[[2.00501348	0.57256593	1.29311447	0.21380654]]]; [[[0.57256593	1.38689105	0.21380654]]]; [[[0.	0.93633698	0. ]]]; [1.]
{'I_diff': 0.75	'N0': 765.7251392098742	'h_N': 6.743342406332224	'r0': 0.7967478064712072	'a0': 0.0009603868416225034	'h0': 1.653659588116817	'alpha0': 0.0004498686521190337	'eta0': 3.968956984688911	'delta': 0.04013082786206169	'n': 1.3374247416202905	'nu': 1.6861383650925723	'a_scale': 2.259192002042139	'id': 199600}; 1; [0]; [[[ 0.44731307	3540.74962	47.0826201	72.1480737 ]]]; [[[3540.74962	33.6183496	72.1480737]]]; [[[0.	0.	0.	0.]]]; [[[0.	0.	0.]]]; [[[0.	0.	0.]]]; [1.]
{'I_diff': 0.5	'N0': 1521.034589162	'h_N': 11.420142896791113	'r0': 0.8796469302464793	'a0': 0.0015310171633748596	'h0': 1.0674512988878122	'alpha0': 0.00027836684581480383	'eta0': 1.6840103324319213	'delta': 0.056931331602706775	'n': 1.402584691575349	'nu': 1.5020334924702226	'a_scale': 3.78678292722057	'id': 201000}; 1; [0]; [[[ 1.04116303	6728.08007	106.670502	173.804515 ]]]; [[[6728.08007	75.5315295	173.804515 ]]]; [[[0.00000033	0.00000033	0.00000033	0.00000033]]]; [[[0.00000033	0.00000033	0.00000033]]]; [[[0.	0.00000033	0. ]]]; [1.]
{'I_diff': 0.25	'N0': 1642.8470158306643	'h_N': 7.278832802843835	'r0': 1.442675551227334	'a0': 0.0006387827372353754	'h0': 1.0782950758761234	'alpha0': 0.0008363657116039862	'eta0': 2.389335405050706	'delta': 0.03815330860638066	'n': 1.0634296173932996	'nu': 1.4906404902579475	'a_scale': 4.394614175387716	'id': 201600}; 1; [0]; [[[ 0.22072924	8434.12452	41.8083417	89.4682616 ]]]; [[[8434.12452	25.3389871	89.4682616]]]; [[[0.00000033	0.00000033	0.00000033	0.00000033]]]; [[[0.00000033	0.00000033	0.00000033]]]; [[[0.	0.00000033	0. ]]]; [1.]
{'I_diff': 1.0	'N0': 1726.1746573873725	'h_N': 19.312681097163257	'r0': 1.243678442165178	'a0': 0.0019866229894319586	'h0': 0.9106592278701351	'alpha0': 0.0005644333555778734	'eta0': 3.782769222229285	'delta': 0.05294764410381678	'n': 1.5430344408670131	'nu': 1.7465409914730294	'a_scale': 1.5584562065398369	'id': 174200}; 1; [0]; [[[ 117.32307	6189.83227	238.5218024	215.767202 ]]]; [[[6189.83227	214.015479	215.767202]]]; [[[2.14578686	0.53571947	2.00502486	0.59359521]]]; [[[0.53571947	2.07479549	0.59359521]]]; [[[0.	1.47775791	0. ]]]; [1.]
{'I_diff': 0.5	'N0': 1084.1794831616944	'h_N': 15.729492838971423	'r0': 1.9332023090321322	'a0': 0.001103172966431134	'h0': 1.7948569647915698	'alpha0': 0.0002662975569553832	'eta0': 2.2698031343003247	'delta': 0.03858007129112892	'n': 1.447924646706811	'nu': 1.0666706104822115	'a_scale': 4.211641527713484	'id': 171400}; 1; [0]; [[[ 38.7929728	657.529054	380.73485754	422.047498 ]]]; [[[657.529054	379.547414	422.047498]]]; [[[1.5097593	0.71245553	0.25588354	0.0338028 ]]]; [[[0.71245553	0.25622319	0.0338028 ]]]; [[[0.	0.14752516	0. ]]]; [1.]
{'I_diff': 0.5	'N0': 634.0145956191477	'h_N': 12.305141484703851	'r0': 1.1619596466215378	'a0': 0.0015640909657560237	'h0': 1.6125796937879897	'alpha0': 0.00048582214358228594	'eta0': 1.722947298609373	'delta': 0.034763337579077735	'n': 1.5687257140849147	'nu': 1.689369065789337	'a_scale': 1.4014275630595856	'id': 202600}; 1; [0]; [[[ 0.46950406	2946.99312	34.5152042	60.843173 ]]]; [[[2946.99312	22.6477494	60.843173 ]]]; [[[0.00000033	0.00000033	0.00000033	0.00000033]]]; [[[0.00000033	0.00000033	0.00000033]]]; [[[0.	0.00000033	0. ]]]; [1.]
{'I_diff': 0.5	'N0': 1897.3998698958458	'h_N': 10.770054712112529	'r0': 0.6442534942754354	'a0': 0.0014683280850340476	'h0': 1.8598479149253242	'alpha0': 0.000599478500495268	'eta0': 1.663455262407096	'delta': 0.034424161374557186	'n': 1.9797468226856416	'nu': 1.3953225971868606	'a_scale': 3.533720354432107	'id': 203400}; 1; [0]; [[[ 0.668931	9903.30551	52.5178497	82.0803447]]]; [[[9903.30551	39.68449	82.0803447]]]; [[[0.00000033	0.00000033	0.00000033	0.00000033]]]; [[[0.00000033	0.00000033	0.00000033]]]; [[[0.	0.00000033	0. ]]]; [1.]
{'I_diff': 0.75	'N0': 913.7840414540385	'h_N': 11.10595552226576	'r0': 1.441392613281699	'a0': 0.0008735675642000148	'h0': 0.592459287592294	'alpha0': 0.00036491113163650616	'eta0': 2.2490449065752762	'delta': 0.037780036156771814	'n': 1.6918301966970102	'nu': 1.5142962084242426	'a_scale': 2.592434484607646	'id': 203600}; 1; [0]; [[[ 0.86785024	1886.5142	61.1034104	337.879399 ]]]; [[[1886.5142	47.2931064	337.879399 ]]]; [[[0.00000033	0.00000033	0.00000033	0.00000033]]]; [[[0.00000033	0.00000033	0.00000033]]]; [[[0.	0.00000033	0. ]]]; [1.]
{'I_diff': 0.5	'N0': 1721.5621411856719	'h_N': 12.412369206810045	'r0': 1.3544800045220238	'a0': 0.0007770524494234697	'h0': 1.6073871650744649	'alpha0': 0.00026888846994276033	'eta0': 3.155367960518747	'delta': 0.041759620392548685	'n': 1.9461312208996904	'nu': 1.1876360617950712	'a_scale': 1.1771870907578195	'id': 173800}; 1; [0]; [[[ 149.755663	4370.84146	410.0081332	336.237458 ]]]; [[[4370.84146	388.283319	336.237458]]]; [[[1.77605249	0.67949082	1.20331444	0.35282838]]]; [[[0.67949082	1.22411167	0.35282838]]]; [[[0.	0.84052563	0. ]]]; [1.]
{'I_diff': 1.0	'N0': 1689.9865276608793	'h_N': 6.761684343458337	'r0': 0.5769248117477901	'a0': 0.001849952653138714	'h0': 1.5280907806663446	'alpha0': 0.0007479445765067819	'eta0': 2.717931583169391	'delta': 0.050402715905521076	'n': 1.6500409303453347	'nu': 1.6217759092740736	'a_scale': 4.0169067116654675	'id': 203800}; 1; [0]; [[[ 0.70158378	8971.16439	39.73010655	56.9238501 ]]]; [[[8971.16439	31.2482263	56.9238501]]]; [[[0.00000033	0.00000033	0.00000033	0.00000033]]]; [[[0.00000033	0.00000033	0.00000033]]]; [[[0.	0.00000033	0. ]]]; [1.]
{'I_diff': 1.0	'N0': 1575.3051732355389	'h_N': 10.322440112409954	'r0': 1.9313647408919776	'a0': 0.0005472958793678815	'h0': 0.9518795958160535	'alpha0': 0.0005938062910191632	'eta0': 3.79623357095053	'delta': 0.031574988321890346	'n': 1.682799689954534	'nu': 1.378608963723916	'a_scale': 4.51217217590953	'id': 202200}; 1; [0]; [[[ 0.23918341	6497.39454	53.32462061	247.722693 ]]]; [[[6497.39454	47.7115995	247.722693 ]]]; [[[0.	0.	0.	0.]]]; [[[0.	0.	0.]]]; [[[0.	0.	0.]]]; [1.]
{'I_diff': 1.0	'N0': 1874.858415502867	'h_N': 15.395975575979211	'r0': 0.5535635942881858	'a0': 0.0006577147405170194	'h0': 0.7720819137352781	'alpha0': 0.0006227408314333402	'eta0': 3.7900130357847877	'delta': 0.04916646743638627	'n': 1.2202403328547504	'nu': 1.6897914064157495	'a_scale': 2.789327712015406	'id': 179000}; 1; [0]; [[[ 232.334356	5954.44667	226.7937908	268.41395 ]]]; [[[5954.44667	201.486316	268.41395 ]]]; [[[1.63558536	0.66591581	2.08714632	0.58614005]]]; [[[0.66591581	2.15436249	0.58614005]]]; [[[0.	1.63039264	0. ]]]; [1.]
{'I_diff': 0.5	'N0': 2116.36632833382	'h_N': 18.793369724918996	'r0': 1.0781232606537379	'a0': 0.001880099116417066	'h0': 2.0293800916035933	'alpha0': 0.00034166211269864616	'eta0': 2.782029410870213	'delta': 0.05755258486222824	'n': 1.5417815716076897	'nu': 1.2464014802012768	'a_scale': 1.739375839257567	'id': 181800}; 1; [0]; [[[ 288.050408	6960.71091	577.5555266	146.793071 ]]]; [[[6960.71091	541.890202	146.793071]]]; [[[1.75594009	0.67282439	1.38584682	0.70446736]]]; [[[0.67282439	1.41064188	0.70446736]]]; [[[0.	1.02431912	0. ]]]; [1.]
{'I_diff': 0.75	'N0': 2030.2299084639544	'h_N': 17.7679962503881	'r0': 1.70562390881591	'a0': 0.0017592186805279475	'h0': 0.7707048495256255	'alpha0': 0.0006093080025315493	'eta0': 1.985097180604857	'delta': 0.040680835613795506	'n': 1.878919893535024	'nu': 1.6916466511795032	'a_scale': 4.156725008185154	'id': 204400}; 1; [0]; [[[ 0.48820152	10344.7556	33.0189525	123.562587 ]]]; [[[10344.7556	23.6155572	123.562587 ]]]; [[[0.00000033	0.00000033	0.00000033	0.00000033]]]; [[[0.00000033	0.00000033	0.00000033]]]; [[[0.	0.00000033	0. ]]]; [1.]
{'I_diff': 1.0	'N0': 752.2968465754761	'h_N': 11.104240830517892	'r0': 1.0513414646582948	'a0': 0.0011483225777304084	'h0': 1.7033284836797788	'alpha0': 0.0008539530016044074	'eta0': 3.801540822062087	'delta': 0.048836203052162144	'n': 1.7120797290330512	'nu': 1.3551566931287047	'a_scale': 1.114823921664239	'id': 181400}; 2; [0	1]; [[[ 51.6295821	2370.26738	154.95626701	102.525577 ]	[ 693.075481	15.9712755	159.605371	0. ]]]; [[[2370.26738	150.113478	102.525577 ]	[ 15.9712755	0.	0. ]]]; [[[2.01531866	0.57894716	1.43612957	0.49375268]	[0.00000033	0.00000033	0.00000033	0. ]]]; [[[0.57894716	1.45789699	0.49375268]	[0.00000033	0.	0. ]]]; [[[0.	0.7956561	0. ]	[0.	0.00000033	0. ]]]; [0.995	0.005]
{'I_diff': 1.0	'N0': 1684.1724590919157	'h_N': 6.19759647670037	'r0': 1.0576627899327427	'a0': 0.001190759729828643	'h0': 2.0125752631091682	'alpha0': 0.0008742626660387383	'eta0': 3.3169511400236416	'delta': 0.05636182907140704	'n': 1.2302138743943594	'nu': 1.037301799627406	'a_scale': 2.0542656738895904	'id': 178200}; 4; [0	1	1	1]; [[[ 212.73543	4872.62261	480.56829524	147.071997 ]	[ 918.699909	1633.3327	1356.66889	0. ]	[ 212.689439	4870.16046	481.450179	147.053747 ]	[ 0.34885391	9621.84596	0.	0. ]]]; [[[4872.62261	480.568295	147.071997]	[1633.3327	0.	0. ]	[4870.16046	481.450179	147.053747]	[9621.84596	0.	0. ]]]; [[[1.68514383	0.70859748	1.22521907	0.44986833]	[0.72302739	1.72627514	0.68351152	0. ]	[1.68609791	0.70904412	1.22272291	0.44988597]	[0.00000033	0.00000033	0.	0. ]]]; [[[0.70859748	1.22521907	0.44986833]	[1.72627514	0.	0. ]	[0.70904412	1.22272291	0.44988597]	[0.00000033	0.	0. ]]]; [[[0.	0.5986528	0. ]	[0.	0.68351152	0. ]	[0.	0.	0. ]	[0.	0.	0. ]]]; [0.98	0.005	0.01	0.005]
{'I_diff': 0.75	'N0': 1364.3334019780343	'h_N': 7.477215218641193	'r0': 1.923055357575976	'a0': 0.001508197419591708	'h0': 0.937638785201313	'alpha0': 0.0005602933739118503	'eta0': 4.591034416153171	'delta': 0.030775644121518626	'n': 1.5038241046459833	'nu': 1.9380934472927402	'a_scale': 2.08052593190203	'id': 205200}; 1; [0]; [[[ 0.13876782	6846.84602	23.69472405	94.2508472 ]]]; [[[6846.84602	15.7166636	94.2508472]]]; [[[0.00000033	0.00000033	0.00000033	0.00000033]]]; [[[0.00000033	0.00000033	0.00000033]]]; [[[0.	0.00000033	0. ]]]; [1.]
{'I_diff': 0.5	'N0': 806.6452918557436	'h_N': 15.8629655859998	'r0': 0.84165771903273	'a0': 0.0014238945728760697	'h0': 0.9453165946701478	'alpha0': 0.00049510956759185	'eta0': 2.1790835808372235	'delta': 0.03925100688603152	'n': 1.2489629366142345	'nu': 1.8997102781902484	'a_scale': 4.5789050346278675	'id': 205000}; 1; [0]; [[[ 0.9470524	3811.04034	28.0533241	76.370276 ]]]; [[[3811.04034	17.344719	76.370276]]]; [[[0.00000033	0.00000033	0.00000033	0.00000033]]]; [[[0.00000033	0.00000033	0.00000033]]]; [[[0.	0.00000033	0. ]]]; [1.]
{'I_diff': 0.5	'N0': 1216.1760674359186	'h_N': 16.65971329262708	'r0': 1.99401932873629	'a0': 0.0007811745312909864	'h0': 1.1036552468043268	'alpha0': 0.0008658558805306416	'eta0': 3.255449442538235	'delta': 0.04351426341704203	'n': 1.5092851810344796	'nu': 1.1628140009575798	'a_scale': 2.67977134639798	'id': 177000}; 1; [0]; [[[ 48.8127282	3473.41567	249.93774216	246.166259 ]]]; [[[3473.41567	242.628865	246.166259]]]; [[[2.28585334	0.54997535	1.49111515	0.38163765]]]; [[[0.54997535	1.50556752	0.38163765]]]; [[[0.	1.03047546	0. ]]]; [1.]
{'I_diff': 0.25	'N0': 679.7788168352769	'h_N': 19.917663678372435	'r0': 0.8840839405220984	'a0': 0.0013109247208664937	'h0': 1.8836883234309976	'alpha0': 0.0004544592043128276	'eta0': 2.8294112711821473	'delta': 0.031355607074141055	'n': 1.9392573604019239	'nu': 1.8434274568605422	'a_scale': 4.332390982182638	'id': 205600}; 1; [0]; [[[ 0.84667878	3374.49862	29.155844	45.1608991 ]]]; [[[3374.49862	16.6004278	45.1608991]]]; [[[0.00000033	0.00000033	0.00000033	0.00000033]]]; [[[0.00000033	0.00000033	0.00000033]]]; [[[0.	0.00000033	0. ]]]; [1.]
{'I_diff': 1.0	'N0': 1812.0111858717953	'h_N': 19.655940134868494	'r0': 1.4848976693109988	'a0': 0.0008002180063766977	'h0': 0.5844726269894676	'alpha0': 0.00023521284961593338	'eta0': 4.019786526325033	'delta': 0.042868123946481845	'n': 1.250085821613114	'nu': 1.240603752268929	'a_scale': 3.107250065772077	'id': 205400}; 1; [0]; [[[ 7.77590776	1050.01811	247.0978218	891.901767 ]]]; [[[1050.01811	225.96074	891.901767]]]; [[[0.00000033	0.00000033	0.00000033	0.00000033]]]; [[[0.00000033	0.00000033	0.00000033]]]; [[[0.	0.00000033	0. ]]]; [1.]
{'I_diff': 0.75	'N0': 642.2476889962971	'h_N': 9.984103800994237	'r0': 1.9933135425487527	'a0': 0.0018599888562709646	'h0': 2.2706149135608245	'alpha0': 0.0007546483326933487	'eta0': 4.848771286761895	'delta': 0.051770257076500174	'n': 1.481748102889834	'nu': 1.9293759785241384	'a_scale': 3.6145163623070986	'id': 187600}; 2; [0	1]; [[[ 29.3458131	2443.09457	155.5833109	49.6548874]	[ 309.894959	410.420493	675.583178	0. ]]]; [[[2443.09457	132.655184	49.6548874]	[ 410.420493	0.	0. ]]]; [[[2.79837658	0.47081135	1.39920774	0.78993458]	[0.68836969	1.91526553	0.44914628	0. ]]]; [[[0.47081135	1.49149335	0.78993458]	[1.91526553	0.	0. ]]]; [[[0.	1.00039235	0. ]	[0.	0.44914628	0. ]]]; [0.995	0.005]
{'I_diff': 0.25	'N0': 1624.6177747667814	'h_N': 11.157559533505648	'r0': 0.7368335667014292	'a0': 0.0005318778915262741	'h0': 0.8412938557176883	'alpha0': 0.0005245080363203167	'eta0': 2.1163190263880196	'delta': 0.0404532830578615	'n': 1.6783523615258344	'nu': 1.3968985724204925	'a_scale': 3.4733108897894054	'id': 204800}; 1; [0]; [[[ 0.86923816	7048.16914	72.9803295	217.82 ]]]; [[[7048.16914	47.0032401	217.82 ]]]; [[[0.	0.	0.	0.]]]; [[[0.	0.	0.]]]; [[[0.	0.	0.]]]; [1.]
{'I_diff': 0.75	'N0': 2091.972872932496	'h_N': 17.336858529818475	'r0': 1.4968505690535054	'a0': 0.001144396398370772	'h0': 1.027513213535328	'alpha0': 0.0004283531356940636	'eta0': 4.482106550377273	'delta': 0.05027159536103118	'n': 1.9314551264569708	'nu': 1.3443596756171754	'a_scale': 4.523165473974142	'id': 172400}; 2; [0	1]; [[[ 307.862341	5294.72727	544.0359699	291.882776 ]	[2031.76	11.654149	150.833498	0. ]]]; [[[5294.72727	520.13496	291.882776]	[ 11.654149	0.	0. ]]]; [[[1.44812883	0.81130281	1.40800691	0.31791842]	[0.00000033	0.00000033	0.00000033	0. ]]]; [[[0.81130281	1.43180996	0.31791842]	[0.00000033	0.	0. ]]]; [[[0.	0.92245382	0. ]	[0.	0.00000033	0. ]]]; [0.97	0.03]
{'I_diff': 1.0	'N0': 1089.8946581848154	'h_N': 10.274152867756758	'r0': 0.6077580694213579	'a0': 0.0019814934093497025	'h0': 2.1212883177574016	'alpha0': 0.0004254520667589304	'eta0': 4.098366252374879	'delta': 0.04798534509759193	'n': 1.6342709423868067	'nu': 1.746774574012777	'a_scale': 4.442075305265764	'id': 204600}; 1; [0]; [[[ 0.98939022	5592.90381	49.69194	47.3951694 ]]]; [[[5592.90381	37.147531	47.3951694]]]; [[[0.	0.	0.	0.]]]; [[[0.	0.	0.]]]; [[[0.	0.	0.]]]; [1.]
{'I_diff': 0.25	'N0': 1028.6083824216548	'h_N': 17.29796727672101	'r0': 0.9364294513398728	'a0': 0.001617661917620281	'h0': 2.118322922769556	'alpha0': 0.00026336491327098746	'eta0': 3.4736867570770626	'delta': 0.054322068762645226	'n': 1.2016887622921737	'nu': 1.5644136569290519	'a_scale': 4.511194534034903	'id': 187200}; 1; [0]; [[[ 134.744571	3333.91188	336.903707	76.2147239]]]; [[[3333.91188	232.687692	76.2147239]]]; [[[1.78935924	0.65882436	1.2123121	0.5733513 ]]]; [[[0.65882436	1.26549959	0.5733513 ]]]; [[[0.	1.09772885	0. ]]]; [1.]
{'I_diff': 1.0	'N0': 721.893020106346	'h_N': 18.830925789003466	'r0': 0.575588620135423	'a0': 0.001962639967839016	'h0': 1.9827092821190426	'alpha0': 0.000578556833555346	'eta0': 1.3125258723907245	'delta': 0.05726834624783127	'n': 1.7507587942606992	'nu': 1.999625287429629	'a_scale': 1.4399801244136992	'id': 207000}; 1; [0]; [[[ 2.24888912	3835.13501	25.30641306	19.7923539 ]]]; [[[3835.13501	17.520527	19.7923539]]]; [[[0.00000033	0.00000033	0.00000033	0.00000033]]]; [[[0.00000033	0.00000033	0.00000033]]]; [[[0.	0.00000033	0. ]]]; [1.]
{'I_diff': 0.75	'N0': 970.4238573119083	'h_N': 10.899469455799455	'r0': 1.0054818117885311	'a0': 0.0005933613797739835	'h0': 1.166226098555061	'alpha0': 0.0007283117458783251	'eta0': 1.8728143106261188	'delta': 0.03352349523526283	'n': 1.0910006745077447	'nu': 1.2814806273902781	'a_scale': 4.006533419871749	'id': 207600}; 1; [0]; [[[ 0.52906005	3991.59762	57.61874321	144.357814 ]]]; [[[3991.59762	49.9657612	144.357814 ]]]; [[[0.00000033	0.00000033	0.00000033	0.00000033]]]; [[[0.00000033	0.00000033	0.00000033]]]; [[[0.	0.00000033	0. ]]]; [1.]
{'I_diff': 0.25	'N0': 1195.8947802408852	'h_N': 10.191590618556159	'r0': 0.8352589101568028	'a0': 0.0015727014190721525	'h0': 1.1011271258290007	'alpha0': 0.0007647867595435601	'eta0': 4.228989254261116	'delta': 0.04821537061087257	'n': 1.4965723868219183	'nu': 1.4269649478383735	'a_scale': 2.614269571637055	'id': 182400}; 1; [0]; [[[ 258.29231	2936.80219	382.5894886	129.037375 ]]]; [[[2936.80219	287.162223	129.037375]]]; [[[1.25939777	0.91451635	1.31168391	0.33872986]]]; [[[0.91451635	1.35961259	0.33872986]]]; [[[0.	1.17404427	0. ]]]; [1.]
{'I_diff': 0.5	'N0': 948.8484025856287	'h_N': 8.825153109823216	'r0': 1.1755500623238564	'a0': 0.0016963133683106095	'h0': 0.8835387955603855	'alpha0': 0.0004249056239502664	'eta0': 3.6064844603749022	'delta': 0.05771217712143131	'n': 1.570447004154552	'nu': 1.0816424590073122	'a_scale': 2.0894051787727115	'id': 208200}; 1; [1]; [[[883.630845	18.4784971	146.103973	0. ]]]; [[[18.4784971	0.	0. ]]]; [[[0.00000033	0.00000033	0.00000033	0. ]]]; [[[0.00000033	0.	0. ]]]; [[[0.	0.00000033	0. ]]]; [1.]
{'I_diff': 0.75	'N0': 1559.4807135489655	'h_N': 13.862219336290293	'r0': 1.1724142511129152	'a0': 0.001957355825706386	'h0': 0.8660340317925603	'alpha0': 0.00021826376441556254	'eta0': 3.330403510089203	'delta': 0.03370370437524821	'n': 1.947617678601791	'nu': 1.8864669365546	'a_scale': 3.727688803371478	'id': 208400}; 1; [0]; [[[ 0.50629811	7267.79814	41.1866359	162.86076 ]]]; [[[7267.79814	27.6884882	162.86076 ]]]; [[[0.00000033	0.00000033	0.00000033	0.00000033]]]; [[[0.00000033	0.00000033	0.00000033]]]; [[[0.	0.00000033	0. ]]]; [1.]
{'I_diff': 0.75	'N0': 1042.1471932520162	'h_N': 18.758017540287007	'r0': 1.706508789030977	'a0': 0.0012795411861285847	'h0': 1.4588327837711117	'alpha0': 0.0004927554588333856	'eta0': 1.3853312356300276	'delta': 0.04895178247500275	'n': 1.5510211443043094	'nu': 1.5527322370744945	'a_scale': 1.4651715349608836	'id': 209200}; 1; [0]; [[[ 0.65655955	5048.13344	52.9656378	77.0505648 ]]]; [[[5048.13344	40.2361499	77.0505648]]]; [[[0.00000033	0.00000033	0.00000033	0.00000033]]]; [[[0.00000033	0.00000033	0.00000033]]]; [[[0.	0.00000033	0. ]]]; [1.]
{'I_diff': 0.5	'N0': 1386.999621644873	'h_N': 10.822075029486697	'r0': 0.5997945900966806	'a0': 0.0007811369305173908	'h0': 1.3677724907622788	'alpha0': 0.0006489156507164614	'eta0': 1.980660438845069	'delta': 0.05421543298103002	'n': 1.9909474052240994	'nu': 1.3975031088882368	'a_scale': 1.5113376226081692	'id': 207400}; 1; [0]; [[[ 1.28759855	6731.42916	77.2413336	100.210216 ]]]; [[[6731.42916	58.2776572	100.210216 ]]]; [[[0.	0.	0.	0.]]]; [[[0.	0.	0.]]]; [[[0.	0.	0.]]]; [1.]
{'I_diff': 0.5	'N0': 1925.9111117963848	'h_N': 12.878251603139466	'r0': 1.780563803064484	'a0': 0.0013728250701234895	'h0': 1.647309652751794	'alpha0': 0.0004279510572372696	'eta0': 4.179872642228421	'delta': 0.052061064041859194	'n': 1.849423395938539	'nu': 1.2050532666722622	'a_scale': 1.3206936437585237	'id': 181000}; 2; [0	1]; [[[ 309.564102	5044.9877	621.3701131	205.470884 ]	[1845.29842	13.5624387	184.419603	0. ]]]; [[[5044.9877	585.397945	205.470884 ]	[ 13.5624387	0.	0. ]]]; [[[1.50616187	0.79763116	1.17202616	0.31628395]	[0.00000033	0.00000033	0.00000033	0. ]]]; [[[0.79763116	1.19427927	0.31628395]	[0.00000033	0.	0. ]]]; [[[0.	0.81935988	0. ]	[0.	0.00000033	0. ]]]; [0.995	0.005]
{'I_diff': 1.0	'N0': 1887.6861695506495	'h_N': 7.6978298934159035	'r0': 0.8670655108105796	'a0': 0.0008991524234301245	'h0': 0.7433280721652964	'alpha0': 0.00026120311786792495	'eta0': 1.6794615185068338	'delta': 0.03644455589125712	'n': 1.0497046191856478	'nu': 1.0486892166633368	'a_scale': 4.358188949559267	'id': 209400}; 2; [0	1]; [[[ 3.75988262	1378.8912	362.18418043	842.924694 ]	[1887.68554	0.	0.	0. ]]]; [[[1378.8912	362.085667	842.924694]	[ 0.	0.	0. ]]]; [[[0.00000033	0.00000033	0.00000033	0.00000033]	[0.00000033	0.	0.	0. ]]]; [[[0.00000033	0.00000033	0.00000033]	[0.	0.	0. ]]]; [[[0.	0.00000033	0. ]	[0.	0.	0. ]]]; [0.935	0.065]
{'I_diff': 0.25	'N0': 2228.4241013515675	'h_N': 9.763379307962209	'r0': 1.2212100420827627	'a0': 0.0014848334953784345	'h0': 1.8726863783206964	'alpha0': 0.0007082704915939636	'eta0': 1.701015771785976	'delta': 0.04209384000466393	'n': 1.730941086265724	'nu': 1.2578263894078148	'a_scale': 4.210672955418181	'id': 208000}; 1; [0]; [[[ 0.38368363	11605.9389	83.9239202	93.3060909 ]]]; [[[11605.9389	59.8999186	93.3060909]]]; [[[0.	0.	0.	0.]]]; [[[0.	0.	0.]]]; [[[0.	0.	0.]]]; [1.]
{'I_diff': 1.0	'N0': 932.7479349128173	'h_N': 12.493381828630888	'r0': 0.5388123134188453	'a0': 0.0018742372958606914	'h0': 2.0616621224491327	'alpha0': 0.0004484166255449907	'eta0': 2.953663096509522	'delta': 0.05261521338829906	'n': 1.3436158533476934	'nu': 1.5986616528819475	'a_scale': 3.335251913049939	'id': 208600}; 1; [0]; [[[ 1.59965738	4577.54167	60.9748482	54.2206732 ]]]; [[[4577.54167	48.4030675	54.2206732]]]; [[[0.	0.	0.	0.]]]; [[[0.	0.	0.]]]; [[[0.	0.	0.]]]; [1.]
{'I_diff': 0.5	'N0': 1537.8283947754603	'h_N': 9.699386817662994	'r0': 1.7859954645103295	'a0': 0.0007655957202877586	'h0': 2.0033813111090324	'alpha0': 0.000551663889779299	'eta0': 2.2926261182299745	'delta': 0.051651498727308426	'n': 1.703031662964627	'nu': 1.0596913326559125	'a_scale': 1.3149727193598082	'id': 198600}; 2; [1	0]; [[[1388.34392	24.8761224	342.09365	0. ]	[ 84.9191699	4693.84699	413.40231306	222.473775 ]]]; [[[ 24.8761224	0.	0. ]	[4693.84699	413.255618	222.473775 ]]]; [[[0.00000033	0.00000033	0.00000033	0. ]	[2.66827495	0.56183285	1.15492932	0.66514506]]]; [[[0.00000033	0.	0. ]	[0.56183285	1.15507773	0.66514506]]]; [[[0.	0.00000033	0. ]	[0.	0.76586259	0. ]]]; [0.435	0.565]
{'I_diff': 1.0	'N0': 2000.3796922114357	'h_N': 5.966839177808982	'r0': 1.0492123376254265	'a0': 0.0009325269896752635	'h0': 1.4206458672646631	'alpha0': 0.0003047447336513158	'eta0': 4.0749834713127076	'delta': 0.05727741429554631	'n': 1.1839008184194224	'nu': 1.093967157694697	'a_scale': 3.6836915013869134	'id': 171800}; 2; [0	1]; [[[ 547.57077	2326.23247	851.02272273	229.634504 ]	[1223.88371	1197.83961	1603.84568	0. ]]]; [[[2326.23247	850.3583	229.634504]	[1197.83961	0.	0. ]]]; [[[0.9284857	1.32926682	0.83507809	0.15732019]	[0.58653344	2.20362454	0.6678286	0. ]]]; [[[1.32926682	0.83541326	0.15732019]	[2.20362454	0.	0. ]]]; [[[0.	0.41299649	0. ]	[0.	0.6678286	0. ]]]; [0.91	0.09]
{'I_diff': 0.25	'N0': 2177.795881404204	'h_N': 12.379449641509805	'r0': 0.9827067211363834	'a0': 0.0006814247704214862	'h0': 2.055856750774062	'alpha0': 0.0003092003927345434	'eta0': 3.689988764624953	'delta': 0.033095165129485515	'n': 1.9210968625704008	'nu': 1.6081497384776071	'a_scale': 3.275255312959085	'id': 208800}; 1; [0]; [[[ 0.46780543	11507.2497	61.7678166	80.7954296 ]]]; [[[11507.2497	36.7915667	80.7954296]]]; [[[0.	0.	0.	0.]]]; [[[0.	0.	0.]]]; [[[0.	0.	0.]]]; [1.]
{'I_diff': 0.25	'N0': 840.3584584739576	'h_N': 7.97191931856788	'r0': 0.8356017892700401	'a0': 0.0008464327584172255	'h0': 0.6371324791741975	'alpha0': 0.0006906856057107965	'eta0': 3.547399664813314	'delta': 0.03847289870179067	'n': 1.531684216329813	'nu': 1.360520880584579	'a_scale': 3.3594651198896814	'id': 177600}; 1; [0]; [[[ 58.3300117	1459.30351	135.2767179	280.575849 ]]]; [[[1459.30351	95.8622055	280.575849 ]]]; [[[1.50951239	0.72730395	1.25091989	0.18177478]]]; [[[0.72730395	1.29927215	0.18177478]]]; [[[0.	1.13772717	0. ]]]; [1.]
{'I_diff': 0.5	'N0': 1229.9145147972113	'h_N': 19.99867585198637	'r0': 0.7913896777558715	'a0': 0.0010759070283359491	'h0': 1.1803962205130225	'alpha0': 0.0008107006139470372	'eta0': 5.148809262721681	'delta': 0.035274539583896536	'n': 1.4419028811913304	'nu': 1.8779695935396017	'a_scale': 2.1720557576202983	'id': 193800}; 1; [0]; [[[ 113.642664	4412.58981	227.0205934	128.078466 ]]]; [[[4412.58981	175.801398	128.078466]]]; [[[1.94789951	0.58028849	1.89744256	0.58082488]]]; [[[0.58028849	1.9848554	0.58082488]]]; [[[0.	1.63250551	0. ]]]; [1.]
{'I_diff': 1.0	'N0': 1494.4537154599598	'h_N': 13.091363453276244	'r0': 1.366589583836591	'a0': 0.0011696955151669422	'h0': 0.7153634177974879	'alpha0': 0.00046316197568648453	'eta0': 3.0236590240998433	'delta': 0.03129042812756004	'n': 1.9601361790984342	'nu': 1.8781672213549858	'a_scale': 3.157663989723891	'id': 210200}; 1; [0]; [[[ 0.36917056	7127.63523	24.98801318	143.132003 ]]]; [[[7127.63523	17.8847837	143.132003 ]]]; [[[0.00000033	0.00000033	0.00000033	0.00000033]]]; [[[0.00000033	0.00000033	0.00000033]]]; [[[0.	0.00000033	0. ]]]; [1.]
{'I_diff': 0.25	'N0': 1340.9217171075557	'h_N': 11.962875432654698	'r0': 1.980399794748981	'a0': 0.0018122403764152387	'h0': 2.057350395456157	'alpha0': 0.000693729840570372	'eta0': 3.674231869164395	'delta': 0.03398442276373396	'n': 1.0831034839752358	'nu': 1.9240332780035576	'a_scale': 3.8996471447231964	'id': 210400}; 1; [0]; [[[ 0.21875059	7321.11602	23.6937378	29.0427747 ]]]; [[[7321.11602	13.3161797	29.0427747]]]; [[[0.00000033	0.00000033	0.00000033	0.00000033]]]; [[[0.00000033	0.00000033	0.00000033]]]; [[[0.	0.00000033	0. ]]]; [1.]
{'I_diff': 0.25	'N0': 1270.6574914112443	'h_N': 19.31458473929832	'r0': 1.7112017632066543	'a0': 0.001821917311615273	'h0': 1.166737114103482	'alpha0': 0.0003695315435891417	'eta0': 4.136109804620116	'delta': 0.035111873078947545	'n': 1.8110802699302064	'nu': 1.4970172541863063	'a_scale': 2.4244610031979645	'id': 186400}; 1; [0]; [[[ 71.1479227	3880.55361	245.8218635	238.426505 ]]]; [[[3880.55361	170.872051	238.426505]]]; [[[2.14618433	0.56627249	1.57739116	0.41319435]]]; [[[0.56627249	1.63263075	0.41319435]]]; [[[0.	1.45811634	0. ]]]; [1.]
{'I_diff': 0.5	'N0': 1025.081366505002	'h_N': 17.20952534472344	'r0': 1.741975710219049	'a0': 0.0009372457610302045	'h0': 1.757980274254885	'alpha0': 0.0005452699785729964	'eta0': 2.7792036432133553	'delta': 0.04428620584924408	'n': 1.72476739506362	'nu': 1.060356683423153	'a_scale': 3.503834547902069	'id': 189800}; 2; [0	1]; [[[ 56.9784481	2006.54804	293.71484812	262.793819 ]	[ 901.732359	18.2614131	283.218399	0. ]]]; [[[2006.54804	293.52085	262.793819 ]	[ 18.2614131	0.	0. ]]]; [[[1.94506537	0.62142161	0.74401443	0.18679321]	[0.	0.	0.	0. ]]]; [[[0.62142161	0.74420331	0.18679321]	[0.	0.	0. ]]]; [[[0.	0.4599203	0. ]	[0.	0.	0. ]]]; [0.745	0.255]
{'I_diff': 0.25	'N0': 862.3041932152933	'h_N': 18.89543793246352	'r0': 1.491174383589886	'a0': 0.0006455199327842472	'h0': 0.9039766170292651	'alpha0': 0.0004990002621245732	'eta0': 2.753892996309302	'delta': 0.0496466684227721	'n': 1.718256236931412	'nu': 1.513971007750118	'a_scale': 4.114955849380825	'id': 185600}; 1; [0]; [[[ 31.6539019	2468.02071	150.5783003	196.196046 ]]]; [[[2468.02071	99.6872443	196.196046 ]]]; [[[2.28637409	0.51824523	1.35023149	0.37627914]]]; [[[0.51824523	1.39566122	0.37627914]]]; [[[0.	1.26529892	0. ]]]; [1.]
{'I_diff': 0.5	'N0': 2200.940743840738	'h_N': 8.238790165428805	'r0': 1.307505712519598	'a0': 0.0005862516097042835	'h0': 2.1059726102661585	'alpha0': 0.0005404100804079284	'eta0': 4.551155732943952	'delta': 0.04531440691905598	'n': 1.7914844185111696	'nu': 1.9178034730894913	'a_scale': 2.8344940742087608	'id': 195400}; 1; [0]; [[[ 202.227802	8923.9224	460.5553487	93.7121966]]]; [[[8923.9224	381.523389	93.7121966]]]; [[[2.22827898	0.52915415	1.79904628	0.89036634]]]; [[[0.52915415	1.86533851	0.89036634]]]; [[[0.	1.5145272	0. ]]]; [1.]
{'I_diff': 0.75	'N0': 606.7451929105255	'h_N': 8.215849465182574	'r0': 1.3716329089265422	'a0': 0.0015372779225126263	'h0': 0.9833619778332066	'alpha0': 0.00027062695942200554	'eta0': 2.599878662287715	'delta': 0.03781879286679851	'n': 1.5904149256409932	'nu': 1.999198021317068	'a_scale': 1.7852815900674255	'id': 210800}; 1; [0]; [[[ 0.33094415	2467.45559	32.3525022	96.3715112 ]]]; [[[2467.45559	21.1498152	96.3715112]]]; [[[0.00000033	0.00000033	0.00000033	0.00000033]]]; [[[0.00000033	0.00000033	0.00000033]]]; [[[0.	0.00000033	0. ]]]; [1.]
{'I_diff': 1.0	'N0': 1634.9708068655427	'h_N': 13.016561238097973	'r0': 0.5920145670195741	'a0': 0.002050738679689128	'h0': 1.9644615039853817	'alpha0': 0.00031619998688536734	'eta0': 4.4595412785093345	'delta': 0.03209243970960712	'n': 1.7208530324813474	'nu': 1.6730465551731108	'a_scale': 4.280553432133009	'id': 211000}; 1; [0]; [[[ 0.83885802	8360.84825	47.1022741	86.0719155 ]]]; [[[8360.84825	36.2394113	86.0719155]]]; [[[0.00000033	0.00000033	0.00000033	0.00000033]]]; [[[0.00000033	0.00000033	0.00000033]]]; [[[0.	0.00000033	0. ]]]; [1.]
{'I_diff': 0.75	'N0': 1580.832649946676	'h_N': 9.792262932295927	'r0': 1.9943909441640004	'a0': 0.0012561468831746667	'h0': 1.6626490823042888	'alpha0': 0.0005904094434003763	'eta0': 4.058893727399626	'delta': 0.056437843595943074	'n': 1.0540593445631625	'nu': 1.5758362844172136	'a_scale': 1.5581068001741598	'id': 190000}; 2; [0	1]; [[[ 55.5681737	5194.48991	450.478154	185.921667 ]	[1580.83212	0.	0.	0. ]]]; [[[5194.48991	418.335365	185.921667]	[ 0.	0.	0. ]]]; [[[3.08707027	0.61483192	1.33127667	0.95668431]	[0.00000033	0.	0.	0. ]]]; [[[0.61483192	1.36320114	0.95668431]	[0.	0.	0. ]]]; [[[0.	1.23730682	0. ]	[0.	0.	0. ]]]; [0.995	0.005]
{'I_diff': 1.0	'N0': 2102.6758488695104	'h_N': 13.238757120792961	'r0': 1.4898186894275334	'a0': 0.0012204534406200082	'h0': 1.8632129289862056	'alpha0': 0.00033639867376374425	'eta0': 3.148038559940094	'delta': 0.03053934842326119	'n': 1.5130885472728326	'nu': 1.7282906578138797	'a_scale': 4.082199660268286	'id': 211800}; 1; [0]; [[[ 0.29819827	11179.3002	36.70547729	75.1804808 ]]]; [[[11179.3002	27.6278767	75.1804808]]]; [[[0.00000033	0.00000033	0.00000033	0.00000033]]]; [[[0.00000033	0.00000033	0.00000033]]]; [[[0.	0.00000033	0. ]]]; [1.]
{'I_diff': 0.25	'N0': 805.1652309149322	'h_N': 15.243471602762272	'r0': 1.4128162367741819	'a0': 0.0017649325717330338	'h0': 2.1215637242541927	'alpha0': 0.0006045677453062161	'eta0': 2.5558661751302054	'delta': 0.036516971439010594	'n': 1.8632862067797031	'nu': 1.0744497724075597	'a_scale': 3.181317642783117	'id': 195200}; 2; [0	1]; [[[ 53.2455768	2067.96567	217.77003054	162.462324 ]	[ 738.907503	9.98789629	136.852462	0. ]]]; [[[2067.96567	210.132035	162.462324 ]	[ 9.98789629	0.	0. ]]]; [[[1.99552352	0.61531289	1.01465639	0.345642 ]	[0.00000033	0.00000033	0.00000033	0. ]]]; [[[0.61531289	1.02184172	0.345642 ]	[0.00000033	0.	0. ]]]; [[[0.	0.81882712	0. ]	[0.	0.00000033	0. ]]]; [0.82	0.18]
{'I_diff': 0.75	'N0': 1461.8312830844181	'h_N': 11.013759629676684	'r0': 1.9019649428937306	'a0': 0.0005952074638063341	'h0': 1.2078591042955291	'alpha0': 0.0007281824313292543	'eta0': 1.8632327240321145	'delta': 0.032672446299316836	'n': 1.5356958555326283	'nu': 1.0534848248794437	'a_scale': 4.4356972650424185	'id': 186000}; 2; [0	1]; [[[ 14.3610581	3975.169	172.4311234	389.576282 ]	[ 14.3417034	3977.24065	172.50049	389.351444 ]]]; [[[3975.169	172.430596	389.576282]	[3977.24065	172.50049	389.351444]]]; [[[3.11708442	0.48704088	1.65042402	0.40522715]	[3.12128764	0.48668376	1.64981305	0.40534543]]]; [[[0.48704088	1.65042629	0.40522715]	[0.48668376	1.64981305	0.40534543]]]; [[[0.	0.93393262	0. ]	[0.	0.	0. ]]]; [0.955	0.045]
{'I_diff': 0.25	'N0': 1338.4507695591155	'h_N': 14.326820855056733	'r0': 1.676737584979651	'a0': 0.0008612290603791316	'h0': 1.2404283673979675	'alpha0': 0.00023460527791991235	'eta0': 2.374817593992745	'delta': 0.03748041902810047	'n': 1.2404605874749723	'nu': 1.1708392938546661	'a_scale': 1.3500742490512583	'id': 200000}; 1; [0]; [[[ 2.46466749	1953.9706	288.1245956	516.469477 ]]]; [[[1953.9706	225.780899	516.469477]]]; [[[1.00580815	0.48738077	0.54162327	0.16692361]]]; [[[0.48738077	0.56707507	0.16692361]]]; [[[0.	0.45236106	0. ]]]; [1.]
{'I_diff': 0.75	'N0': 2102.564322188903	'h_N': 13.420881506742461	'r0': 1.035454011642667	'a0': 0.0017293830271322892	'h0': 1.5272213876047722	'alpha0': 0.0006782367879238881	'eta0': 3.0141866570038007	'delta': 0.031999414292763484	'n': 1.0649039248129093	'nu': 1.6971194851653761	'a_scale': 1.6730137967071408	'id': 212400}; 2; [0	1]; [[[ 0.45349326	11357.1949	27.57893048	60.51175 ]	[ 2102.56362	0.	0.	0. ]]]; [[[11357.1949	19.5737456	60.51175 ]	[ 0.	0.	0. ]]]; [[[0.00000033	0.00000033	0.00000033	0.00000033]	[0.00000033	0.	0.	0. ]]]; [[[0.00000033	0.00000033	0.00000033]	[0.	0.	0. ]]]; [[[0.	0.00000033	0. ]	[0.	0.	0. ]]]; [0.72	0.28]
{'I_diff': 0.75	'N0': 1878.5294969778638	'h_N': 17.728082113943465	'r0': 1.0307320305952323	'a0': 0.002025188928851206	'h0': 1.7671146974725775	'alpha0': 0.0006869314052948504	'eta0': 3.407943767971848	'delta': 0.037515540057877085	'n': 1.1043299468596453	'nu': 1.829373776608231	'a_scale': 4.051578940649919	'id': 213200}; 2; [0	1]; [[[ 0.70082238	10270.0987	26.45965151	39.9305416 ]	[ 1878.52887	0.	0.	0. ]]]; [[[10270.0987	18.0161746	39.9305416]	[ 0.	0.	0. ]]]; [[[0.00000033	0.00000033	0.00000033	0.00000033]	[0.00000033	0.	0.	0. ]]]; [[[0.00000033	0.00000033	0.00000033]	[0.	0.	0. ]]]; [[[0.	0.00000033	0. ]	[0.	0.	0. ]]]; [0.935	0.065]
{'I_diff': 1.0	'N0': 1370.4411175699188	'h_N': 10.91163437260174	'r0': 1.2582520390788616	'a0': 0.0020426785685200718	'h0': 2.1623489457621345	'alpha0': 0.0005044655987984044	'eta0': 2.8154348912808906	'delta': 0.03015093690594022	'n': 1.7062673358798044	'nu': 1.9518362592215786	'a_scale': 2.8546844169391754	'id': 213400}; 1; [0]; [[[ 0.28285323	7425.20842	21.07348003	35.3260233 ]]]; [[[7425.20842	14.7717951	35.3260233]]]; [[[0.00000033	0.00000033	0.00000033	0.00000033]]]; [[[0.00000033	0.00000033	0.00000033]]]; [[[0.	0.00000033	0. ]]]; [1.]
{'I_diff': 0.25	'N0': 1822.1048570861935	'h_N': 19.53196239764005	'r0': 1.05466083374078	'a0': 0.001575815560784828	'h0': 1.1656391458748812	'alpha0': 0.0008038656015724685	'eta0': 4.226050702688092	'delta': 0.05551055082697699	'n': 1.1438849949819814	'nu': 1.3382982719611483	'a_scale': 1.3138196109052265	'id': 188000}; 1; [0]; [[[ 497.049116	4327.23217	662.897068	118.637561]]]; [[[4327.23217	516.531239	118.637561]]]; [[[1.16992026	0.99910725	1.22751508	0.31110391]]]; [[[0.99910725	1.26911513	0.31110391]]]; [[[0.	1.08588013	0. ]]]; [1.]
{'I_diff': 0.25	'N0': 772.8816808578237	'h_N': 12.034241174330397	'r0': 1.0146943242868476	'a0': 0.0009452828421806851	'h0': 1.2862637423578551	'alpha0': 0.000828033113004282	'eta0': 5.23169891310042	'delta': 0.04532658097683618	'n': 1.543737856091815	'nu': 1.5155015429774488	'a_scale': 2.2365320600979848	'id': 188800}; 1; [0]; [[[ 130.719045	1803.68862	271.2883322	108.858629 ]]]; [[[1803.68862	189.226066	108.858629]]]; [[[1.37066747	0.86827047	1.1094025	0.3883967 ]]]; [[[0.86827047	1.17398809	0.3883967 ]]]; [[[0.	0.9823228	0. ]]]; [1.]
{'I_diff': 0.75	'N0': 1266.56701766153	'h_N': 6.436656737716884	'r0': 1.0086721605829305	'a0': 0.0006157721545222373	'h0': 1.5364065469550539	'alpha0': 0.0002847994872424435	'eta0': 1.640725425177641	'delta': 0.031073270720028117	'n': 1.3350219011104287	'nu': 1.3898008647100815	'a_scale': 1.7102799923806944	'id': 214000}; 1; [0]; [[[ 0.29087855	5155.50625	79.5784217	193.27222 ]]]; [[[5155.50625	66.3373916	193.27222 ]]]; [[[0.00000033	0.00000033	0.00000033	0.00000033]]]; [[[0.00000033	0.00000033	0.00000033]]]; [[[0.	0.00000033	0. ]]]; [1.]
{'I_diff': 0.25	'N0': 1272.7989605971234	'h_N': 9.269167721865838	'r0': 1.791526002312655	'a0': 0.002012832728748073	'h0': 0.624786154449682	'alpha0': 0.0006020906604557299	'eta0': 3.8890229091654716	'delta': 0.047685619769797724	'n': 1.8600270833889987	'nu': 1.814120909334398	'a_scale': 4.265390360432908	'id': 183200}; 1; [0]; [[[ 138.263864	3743.54491	295.85304	196.302373]]]; [[[3743.54491	195.627585	196.302373]]]; [[[1.69991543	0.68666942	1.6030027	0.34640636]]]; [[[0.68666942	1.66881443	0.34640636]]]; [[[0.	1.48388933	0. ]]]; [1.]
{'I_diff': 0.5	'N0': 1616.596199487195	'h_N': 8.812194382225858	'r0': 1.8062046294349625	'a0': 0.0011866619316467687	'h0': 2.057493249897082	'alpha0': 0.00034392091033185466	'eta0': 3.7352592086340257	'delta': 0.04103156269636889	'n': 1.2817686365249643	'nu': 1.84050175621746	'a_scale': 3.3756750558701567	'id': 213000}; 1; [0]; [[[ 0.21858722	8668.74966	44.4321303	45.9408901 ]]]; [[[8668.74966	27.9520941	45.9408901]]]; [[[0.	0.	0.	0.]]]; [[[0.	0.	0.]]]; [[[0.	0.	0.]]]; [1.]
{'I_diff': 0.25	'N0': 1727.3554451786547	'h_N': 17.23860353226624	'r0': 1.3434443297760073	'a0': 0.001916358089831526	'h0': 1.8897217248081297	'alpha0': 0.00027088577239520867	'eta0': 2.3633833597057303	'delta': 0.054935515158754236	'n': 1.5145837727885967	'nu': 1.3376904285352196	'a_scale': 4.579580827012206	'id': 192800}; 1; [0]; [[[ 136.783488	6114.06169	444.204219	166.895055]]]; [[[6114.06169	343.640581	166.895055]]]; [[[2.1613318	0.56430935	1.41135593	0.74915381]]]; [[[0.56430935	1.45494293	0.74915381]]]; [[[0.	1.26749578	0. ]]]; [1.]
{'I_diff': 0.5	'N0': 716.7654041560214	'h_N': 12.238136518191023	'r0': 0.63042160384117	'a0': 0.001039718462860792	'h0': 0.5855776605610923	'alpha0': 0.0006247559915685098	'eta0': 3.0588807235202515	'delta': 0.04447869483756506	'n': 1.4409530615472446	'nu': 1.7083828576450086	'a_scale': 3.2192481023646544	'id': 214600}; 1; [0]; [[[ 1.62246294	2463.10378	39.6508636	162.500567 ]]]; [[[2463.10378	25.7420211	162.500567 ]]]; [[[0.00000033	0.00000033	0.00000033	0.00000033]]]; [[[0.00000033	0.00000033	0.00000033]]]; [[[0.	0.00000033	0. ]]]; [1.]
{'I_diff': 0.5	'N0': 1300.8384188932578	'h_N': 15.18581895467465	'r0': 1.436645125766247	'a0': 0.0009000303141780998	'h0': 2.1970747332122036	'alpha0': 0.0003353271473436985	'eta0': 3.8661325435136744	'delta': 0.04352402801906796	'n': 1.5015165794827834	'nu': 1.30046112863175	'a_scale': 2.0668949239087953	'id': 196200}; 1; [0]; [[[ 81.7531627	4320.59265	346.5403123	150.433683 ]]]; [[[4320.59265	310.84774	150.433683]]]; [[[2.24507738	0.54928	1.29491398	0.51613445]]]; [[[0.54928	1.3372948	0.51613445]]]; [[[0.	0.93868869	0. ]]]; [1.]
{'I_diff': 0.25	'N0': 1698.1807151453695	'h_N': 11.706853275944251	'r0': 1.1668530366960101	'a0': 0.0016417579340967153	'h0': 1.8080342419185136	'alpha0': 0.00025280899775339654	'eta0': 3.8712056223648	'delta': 0.03505587791812326	'n': 1.1927493136084193	'nu': 1.210859156791634	'a_scale': 3.322329060910706	'id': 193600}; 1; [0]; [[[ 150.245004	4705.54483	455.9374999	288.123085 ]]]; [[[4705.54483	371.830301	288.123085]]]; [[[1.8402002	0.66273097	1.26108387	0.38565325]]]; [[[0.66273097	1.29906572	0.38565325]]]; [[[0.	1.097016	0. ]]]; [1.]
{'I_diff': 0.25	'N0': 1060.8352759518116	'h_N': 8.092143635128815	'r0': 1.5295494015639957	'a0': 0.0005939115925136909	'h0': 0.9710630282736707	'alpha0': 0.00038084274527425317	'eta0': 4.686330702609153	'delta': 0.030234579533519136	'n': 1.4090716361475788	'nu': 1.4277465164870948	'a_scale': 3.464787966281432	'id': 194400}; 1; [0]; [[[ 18.0769155	2465.60621	176.6566299	319.143749 ]]]; [[[2465.60621	120.945879	319.143749]]]; [[[2.66584951	0.54645399	1.40504634	0.30399728]]]; [[[0.54645399	1.46627364	0.30399728]]]; [[[0.	1.28018869	0. ]]]; [1.]
{'I_diff': 0.75	'N0': 871.5574307840914	'h_N': 7.890632091635318	'r0': 1.6445380326862638	'a0': 0.0005342770319577987	'h0': 2.1797753723003854	'alpha0': 0.0005272363293547708	'eta0': 1.9133571440533341	'delta': 0.03155412830717774	'n': 1.4906922332248316	'nu': 1.4216510030869052	'a_scale': 2.007229307745832	'id': 215600}; 1; [0]; [[[ 0.18879821	4088.45029	48.96159427	76.695018 ]]]; [[[4088.45029	40.0563012	76.695018 ]]]; [[[0.00000033	0.00000033	0.00000033	0.00000033]]]; [[[0.00000033	0.00000033	0.00000033]]]; [[[0.	0.00000033	0. ]]]; [1.]
{'I_diff': 0.75	'N0': 796.2795322709605	'h_N': 5.287662648624672	'r0': 1.073661003908099	'a0': 0.0007897506612869127	'h0': 1.0066261825598168	'alpha0': 0.0007656870365486892	'eta0': 3.365322792111745	'delta': 0.036291387927263476	'n': 1.3267052800889427	'nu': 1.7181738883276239	'a_scale': 3.5132255809138093	'id': 216400}; 1; [0]; [[[ 0.23194976	3658.91019	28.29750788	85.8676791 ]]]; [[[3658.91019	19.9039665	85.8676791]]]; [[[0.00000033	0.00000033	0.00000033	0.00000033]]]; [[[0.00000033	0.00000033	0.00000033]]]; [[[0.	0.00000033	0. ]]]; [1.]
{'I_diff': 0.5	'N0': 976.2491502975504	'h_N': 14.958856164234593	'r0': 1.578782850875773	'a0': 0.001162381266339513	'h0': 2.1248862020830073	'alpha0': 0.00041597638037667924	'eta0': 3.121583222267212	'delta': 0.056856920829671795	'n': 1.8702374930770076	'nu': 1.4056880152891829	'a_scale': 4.397066430191416	'id': 197000}; 1; [0]; [[[ 75.8906897	3372.22516	274.8756141	85.420914 ]]]; [[[3372.22516	235.92494	85.420914]]]; [[[2.17810834	0.56095787	1.2548147	0.62516308]]]; [[[0.56095787	1.30831157	0.62516308]]]; [[[0.	0.94319621	0. ]]]; [1.]
{'I_diff': 0.5	'N0': 1643.4349099609776	'h_N': 11.452592064725593	'r0': 1.3921082484620486	'a0': 0.0010717430442072104	'h0': 0.7744920727764902	'alpha0': 0.0005861442772126384	'eta0': 5.086117121184728	'delta': 0.048047671658670604	'n': 1.3569049988641964	'nu': 1.4848973632742641	'a_scale': 2.6769864423020406	'id': 185800}; 1; [0]; [[[ 234.247536	4153.98767	469.7761599	240.66487 ]]]; [[[4153.98767	403.15237	240.66487]]]; [[[1.46174771	0.79717378	1.35683446	0.23533144]]]; [[[0.79717378	1.41066377	0.23533144]]]; [[[0.	1.05418093	0. ]]]; [1.]
{'I_diff': 0.75	'N0': 811.137204634343	'h_N': 13.66022453163195	'r0': 1.2323542660209255	'a0': 0.0018744893095308547	'h0': 1.1653855647227247	'alpha0': 0.0008741623072703421	'eta0': 2.043877946972427	'delta': 0.056625262443207015	'n': 1.845126168542285	'nu': 1.123399349882908	'a_scale': 1.6756820672551398	'id': 181200}; 2; [0	1]; [[[ 95.2076028	1589.88484	188.56727913	186.980159 ]	[ 770.039311	10.9822165	101.577084	0. ]]]; [[[1589.88484	187.766868	186.980159 ]	[ 10.9822165	0.	0. ]]]; [[[1.42187318	0.80692888	1.06301487	0.26890738]	[0.00000033	0.00000033	0.00000033	0. ]]]; [[[0.80692888	1.06507706	0.26890738]	[0.00000033	0.	0. ]]]; [[[0.	0.58809184	0. ]	[0.	0.00000033	0. ]]]; [0.995	0.005]
{'I_diff': 0.5	'N0': 1533.4584055702744	'h_N': 11.849873604125195	'r0': 1.669040966407906	'a0': 0.0016881257891385177	'h0': 0.9227922685965604	'alpha0': 0.0003542820920058179	'eta0': 2.5996512745590366	'delta': 0.056129381670141996	'n': 1.166762618052657	'nu': 1.3808024829568384	'a_scale': 2.012025373315163	'id': 185000}; 1; [0]; [[[ 71.7204946	4467.54777	299.8511171	305.954973 ]]]; [[[4467.54777	255.741916	305.954973]]]; [[[2.20864969	0.56022948	1.41548798	0.41101191]]]; [[[0.56022948	1.46253285	0.41101191]]]; [[[0.	1.1597041	0. ]]]; [1.]
{'I_diff': 0.75	'N0': 2013.0244565147725	'h_N': 14.662947738284746	'r0': 1.9478852103927504	'a0': 0.0019532554042427487	'h0': 2.239957306159277	'alpha0': 0.0007265372762615828	'eta0': 3.3803406128818363	'delta': 0.0480982815029855	'n': 1.2534053819276618	'nu': 1.5403774920467561	'a_scale': 3.693569295713727	'id': 202000}; 1; [0]; [[[ 33.3712549	8726.24077	265.7820985	163.281449 ]]]; [[[8726.24077	255.157291	163.281449]]]; [[[3.85645423	0.3786379	1.91645613	1.1341637 ]]]; [[[0.3786379	1.9288276	1.1341637]]]; [[[0.	1.67368822	0. ]]]; [1.]
{'I_diff': 0.75	'N0': 1790.7785115705437	'h_N': 11.633316801553152	'r0': 0.8071187386739915	'a0': 0.001931222228263896	'h0': 1.5038676897868095	'alpha0': 0.0006088345552121864	'eta0': 1.3988341250757372	'delta': 0.04930851330204609	'n': 1.2566367407634322	'nu': 1.6297663648288916	'a_scale': 2.58707796656023	'id': 217200}; 1; [0]; [[[ 0.81193239	9577.99927	40.3083709	54.8418664 ]]]; [[[9577.99927	29.521702	54.8418664]]]; [[[0.00000033	0.00000033	0.00000033	0.00000033]]]; [[[0.00000033	0.00000033	0.00000033]]]; [[[0.	0.00000033	0. ]]]; [1.]
{'I_diff': 0.75	'N0': 770.1555558399984	'h_N': 11.298726637309862	'r0': 1.3423142463617184	'a0': 0.0012391869811146272	'h0': 0.7841573367543766	'alpha0': 0.00028445315302194694	'eta0': 4.970104966366306	'delta': 0.03770272414125719	'n': 1.5116964492053473	'nu': 1.702985664409911	'a_scale': 2.944795209644923	'id': 193200}; 1; [0]; [[[ 17.966081	1537.71068	98.6057498	261.003536 ]]]; [[[1537.71068	74.6301803	261.003536 ]]]; [[[2.26837752	0.50956627	1.10573064	0.18461857]]]; [[[0.50956627	1.17777523	0.18461857]]]; [[[0.	0.90296747	0. ]]]; [1.]
{'I_diff': 0.75	'N0': 1579.090852866658	'h_N': 8.035469160301993	'r0': 0.6280630500842843	'a0': 0.001060846751010404	'h0': 1.7997072764539415	'alpha0': 0.0006321828777889853	'eta0': 4.553224089907982	'delta': 0.05712099860310098	'n': 1.6686120587827524	'nu': 1.6962947789423493	'a_scale': 1.060335212365621	'id': 198000}; 2; [0	1]; [[[ 350.530237	4833.16248	404.6453341	61.0920414]	[1537.18424	21.8925282	98.722761	0. ]]]; [[[4833.16248	374.100433	61.0920414]	[ 21.8925282	0.	0. ]]]; [[[1.4027807	0.79977065	1.50761777	0.59367457]	[0.00000033	0.00000033	0.00000033	0. ]]]; [[[0.79977065	1.54927214	0.59367457]	[0.00000033	0.	0. ]]]; [[[0.	1.04076278	0. ]	[0.	0.00000033	0. ]]]; [0.985	0.015]
{'I_diff': 0.25	'N0': 1188.847100054861	'h_N': 10.795665181051255	'r0': 1.3189747789355957	'a0': 0.0015165589619365889	'h0': 1.8447366398818594	'alpha0': 0.0004368397636594582	'eta0': 3.807740777957633	'delta': 0.04837826974749265	'n': 1.3493015046454802	'nu': 1.225940326351575	'a_scale': 4.276020190227214	'id': 196000}; 1; [0]; [[[ 130.045004	3190.0863	413.1248956	164.865334 ]]]; [[[3190.0863	326.455247	164.865334]]]; [[[1.78657404	0.69262485	1.02583244	0.39850123]]]; [[[0.69262485	1.06952162	0.39850123]]]; [[[0.	0.86958793	0. ]]]; [1.]
{'I_diff': 0.25	'N0': 1031.0641624545287	'h_N': 7.600354594311018	'r0': 1.8533477203065543	'a0': 0.0015070029840067996	'h0': 1.0729481079018166	'alpha0': 0.0005159971979583609	'eta0': 2.7646110626622127	'delta': 0.05649337130180122	'n': 1.4985247385702012	'nu': 1.6713282256192565	'a_scale': 3.666810472459796	'id': 191200}; 1; [0]; [[[ 48.9404778	3630.43918	211.0798362	143.098288 ]]]; [[[3630.43918	138.518329	143.098288]]]; [[[2.447285	0.50572857	1.56821081	0.56526284]]]; [[[0.50572857	1.61911181	0.56526284]]]; [[[0.	1.47693926	0. ]]]; [1.]
{'I_diff': 1.0	'N0': 1380.5840990074416	'h_N': 17.156956224987034	'r0': 1.3688341191310036	'a0': 0.0020026402582900664	'h0': 1.8020639421841178	'alpha0': 0.0004588263762627268	'eta0': 1.6544870315591473	'delta': 0.05562917006714366	'n': 1.5499228084356416	'nu': 1.663059004334381	'a_scale': 3.683037771368304	'id': 217400}; 1; [0]; [[[ 0.79310956	7252.03	48.4049782	47.9457113 ]]]; [[[7252.03	37.3929503	47.9457113]]]; [[[0.00000033	0.00000033	0.00000033	0.00000033]]]; [[[0.00000033	0.00000033	0.00000033]]]; [[[0.	0.00000033	0. ]]]; [1.]
{'I_diff': 0.25	'N0': 613.5582497507049	'h_N': 6.189636357908249	'r0': 1.7640729414417557	'a0': 0.0016963889581678424	'h0': 2.026737923534675	'alpha0': 0.0007824656335025944	'eta0': 3.8869124432245425	'delta': 0.042516921173101935	'n': 1.8094820470307444	'nu': 1.9769862362109838	'a_scale': 4.540333475351921	'id': 216000}; 1; [0]; [[[ 0.16799545	3196.99486	26.0033306	24.7890419 ]]]; [[[3196.99486	14.5612864	24.7890419]]]; [[[0.	0.	0.	0.]]]; [[[0.	0.	0.]]]; [[[0.	0.	0.]]]; [1.]
{'I_diff': 0.75	'N0': 951.3808655967143	'h_N': 16.269271473620737	'r0': 0.5400989314803655	'a0': 0.0014269357261657784	'h0': 1.2673868819462852	'alpha0': 0.0005822029019502071	'eta0': 4.347402232535584	'delta': 0.048220428912762986	'n': 1.8750384916454728	'nu': 1.8004740406583513	'a_scale': 3.1751124790343908	'id': 197200}; 2; [0	1]; [[[ 167.770266	2754.54894	188.2737163	108.265674 ]	[ 929.972864	11.1127466	50.4646599	0. ]]]; [[[2754.54894	159.974771	108.265674 ]	[ 11.1127466	0.	0. ]]]; [[[1.41651069	0.76762092	1.64318111	0.51503457]	[0.00000033	0.00000033	0.00000033	0. ]]]; [[[0.76762092	1.71646385	0.51503457]	[0.00000033	0.	0. ]]]; [[[0.	1.27800075	0. ]	[0.	0.00000033	0. ]]]; [0.985	0.015]
{'I_diff': 0.75	'N0': 2105.225099717706	'h_N': 7.745699462960865	'r0': 0.7444136765205083	'a0': 0.001295559096755738	'h0': 1.5118427672130244	'alpha0': 0.0007589317838781435	'eta0': 5.067836925972861	'delta': 0.05127545997833795	'n': 1.0962890456255217	'nu': 1.347591566095923	'a_scale': 2.9022036498518275	'id': 198800}; 3; [0	1	1]; [[[ 726.206526	4513.3211	650.6544225	76.1415561]	[1353.3872	1529.55808	1255.37577	0. ]	[2105.2244	0.	0.	0. ]]]; [[[4513.3211	628.57704	76.1415561]	[1529.55808	0.	0. ]	[ 0.	0.	0. ]]]; [[[1.02555775	1.13669933	1.37707505	0.46015144]	[0.58121712	2.1436716	0.87869393	0. ]	[0.00000033	0.	0.	0. ]]]; [[[1.13669933	1.39409712	0.46015144]	[2.1436716	0.	0. ]	[0.	0.	0. ]]]; [[[0.	0.92639155	0. ]	[0.	0.87869393	0. ]	[0.	0.	0. ]]]; [0.935	0.01	0.055]
{'I_diff': 0.75	'N0': 2087.815171336615	'h_N': 14.496678262955431	'r0': 1.552347121602792	'a0': 0.0012606939135920768	'h0': 1.3866113798264648	'alpha0': 0.00046517619888271865	'eta0': 2.5821175940238885	'delta': 0.03569918703768637	'n': 1.8132576349735565	'nu': 1.6997497076221695	'a_scale': 3.738348105707406	'id': 218000}; 1; [0]; [[[ 0.36871004	11059.5585	36.16361	80.4107574 ]]]; [[[11059.5585	25.7858754	80.4107574]]]; [[[0.00000033	0.00000033	0.00000033	0.00000033]]]; [[[0.00000033	0.00000033	0.00000033]]]; [[[0.	0.00000033	0. ]]]; [1.]
{'I_diff': 1.0	'N0': 722.023018858095	'h_N': 13.762736730249394	'r0': 1.4595270856822316	'a0': 0.0011193257705441823	'h0': 1.2511250766223911	'alpha0': 0.00022690466250743126	'eta0': 1.496130205581001	'delta': 0.030357932302326463	'n': 1.848527473325725	'nu': 1.4771230106278144	'a_scale': 3.126299582868424	'id': 218200}; 1; [0]; [[[ 0.78496922	1588.70118	70.2480569	244.022881 ]]]; [[[1588.70118	59.3780845	244.022881 ]]]; [[[0.00000033	0.00000033	0.00000033	0.00000033]]]; [[[0.00000033	0.00000033	0.00000033]]]; [[[0.	0.00000033	0. ]]]; [1.]
{'I_diff': 1.0	'N0': 1851.5929139745394	'h_N': 10.371525662996966	'r0': 1.6134710165617308	'a0': 0.0017131502392353322	'h0': 1.5928853936739051	'alpha0': 0.0006762190520921289	'eta0': 3.961042843808749	'delta': 0.0398930605943674	'n': 1.688746615646683	'nu': 1.3028274234763946	'a_scale': 3.8017535957418	'id': 195800}; 1; [0]; [[[ 89.0789793	6628.79895	308.88531101	222.675797 ]]]; [[[6628.79895	306.461889	222.675797]]]; [[[2.39042401	0.51652074	1.89115809	0.64122482]]]; [[[0.51652074	1.89717537	0.64122482]]]; [[[0.	1.19986045	0. ]]]; [1.]
{'I_diff': 0.25	'N0': 1898.3832995069922	'h_N': 13.692878665667891	'r0': 1.6995313781204628	'a0': 0.0008493122355175122	'h0': 2.116458427799512	'alpha0': 0.0005249492347732131	'eta0': 1.8426704013185216	'delta': 0.05569697516210685	'n': 1.4280503401261895	'nu': 1.7850311654698272	'a_scale': 4.007121962174258	'id': 218400}; 1; [0]; [[[ 0.48057522	10482.198	41.8061064	25.3920075 ]]]; [[[10482.198	24.0111202	25.3920075]]]; [[[0.00000033	0.00000033	0.00000033	0.00000033]]]; [[[0.00000033	0.00000033	0.00000033]]]; [[[0.	0.00000033	0. ]]]; [1.]
{'I_diff': 0.5	'N0': 797.2819943917773	'h_N': 8.551759814198633	'r0': 0.8885125806187922	'a0': 0.00127909777247209	'h0': 0.7942925368121039	'alpha0': 0.00037372743075491445	'eta0': 4.7081178722266905	'delta': 0.03406896432879976	'n': 1.8890685436810615	'nu': 1.6412305445670534	'a_scale': 4.598989047178717	'id': 192200}; 2; [0	0]; [[[ 43.9540109	1669.55878	102.7239775	248.843008 ]	[ 715.332611	18.1703275	62.8365946	28.4097612]]]; [[[1669.55878	74.1261389	248.843008 ]	[ 18.1703275	27.059894	28.4097612]]]; [[[1.81802553	0.62013732	1.30649833	0.21997984]	[0.00000033	0.00000033	0.00000033	0.00000033]]]; [[[0.62013732	1.37861072	0.21997984]	[0.00000033	0.00000033	0.00000033]]]; [[[0.	1.1331784	0. ]	[0.	0.00000033	0. ]]]; [0.985	0.015]
{'I_diff': 1.0	'N0': 1788.2654685636671	'h_N': 18.659345284608357	'r0': 1.508906752896631	'a0': 0.0018904356083880407	'h0': 0.9482401008166788	'alpha0': 0.0007682597552409369	'eta0': 2.7622507325259376	'delta': 0.035794321116691494	'n': 1.8018069201570164	'nu': 1.0545884634494365	'a_scale': 2.5966949589929595	'id': 183800}; 2; [0	1]; [[[ 91.2517368	4121.41879	241.47046475	487.674253 ]	[ 91.2236469	4121.70088	241.470146	487.662131 ]]]; [[[4121.41879	241.470436	487.674253]	[4121.70088	241.470146	487.662131]]]; [[[1.87335986	0.63855578	1.65790309	0.30076739]	[1.87371115	0.63849359	1.65790532	0.300764 ]]]; [[[0.63855578	1.65790319	0.30076739]	[0.63849359	1.65790532	0.300764 ]]]; [[[0.	0.8177255	0. ]	[0.	0.	0. ]]]; [0.965	0.035]
{'I_diff': 0.75	'N0': 1914.069190228321	'h_N': 18.64880787338723	'r0': 0.5290815757531935	'a0': 0.0014653706063817752	'h0': 0.8648834693802824	'alpha0': 0.000778613740697475	'eta0': 1.5602804651809867	'delta': 0.04750410908674164	'n': 1.916166244115113	'nu': 1.5375533513532629	'a_scale': 1.0792420222841415	'id': 219600}; 1; [0]; [[[ 2.09189974	9726.03099	40.28849437	114.366843 ]]]; [[[9726.03099	30.8533346	114.366843 ]]]; [[[0.00000033	0.00000033	0.00000033	0.00000033]]]; [[[0.00000033	0.00000033	0.00000033]]]; [[[0.	0.00000033	0. ]]]; [1.]
{'I_diff': 0.25	'N0': 1132.0742250182207	'h_N': 14.412470209356528	'r0': 0.6852476872365136	'a0': 0.0007722351512288646	'h0': 1.8087931501126455	'alpha0': 0.000758655117979386	'eta0': 4.450018716070961	'delta': 0.04433603866538173	'n': 1.8275768877799838	'nu': 1.4299555763584892	'a_scale': 1.7551873219290868	'id': 204000}; 2; [0	0]; [[[ 225.678154	3336.97397	348.7575165	77.7063327 ]	[1070.5331	23.0592163	89.4141654	8.30718814]]]; [[[3336.97397	264.781535	77.7063327 ]	[ 23.0592163	16.0385588	8.30718814]]]; [[[1.42752195	0.7977515	1.36876845	0.49589739]	[0.	0.	0.	0. ]]]; [[[0.7977515	1.4179282	0.49589739]	[0.	0.	0. ]]]; [[[0.	1.22020303	0. ]	[0.	0.	0. ]]]; [0.995	0.005]
{'I_diff': 1.0	'N0': 2134.561527734915	'h_N': 11.682042604271814	'r0': 1.1398759848308413	'a0': 0.0008007120879590056	'h0': 0.6460125689886168	'alpha0': 0.0008307338914698885	'eta0': 5.052029159322301	'delta': 0.05761765610399805	'n': 1.232747052771178	'nu': 1.3214191602726455	'a_scale': 1.3933878095643335	'id': 182200}; 2; [0	1]; [[[ 408.950169	4291.26265	630.6215274	297.440455 ]	[1919.25405	62.5681115	578.039353	0. ]]]; [[[4291.26265	619.351583	297.440455 ]	[ 62.5681115	0.	0. ]]]; [[[1.17234428	0.99481154	1.30355754	0.21603922]	[0.00000033	0.00000033	0.00000033	0. ]]]; [[[0.99481154	1.31382745	0.21603922]	[0.00000033	0.	0. ]]]; [[[0.	0.78107182	0. ]	[0.	0.00000033	0. ]]]; [0.955	0.045]
{'I_diff': 0.5	'N0': 2167.712435616313	'h_N': 8.024031618803377	'r0': 0.7195269046752499	'a0': 0.0013391265639726329	'h0': 1.3558061328213094	'alpha0': 0.0003184475404044393	'eta0': 2.6673097165067965	'delta': 0.05855960472988824	'n': 1.1891940852625749	'nu': 1.082297563643055	'a_scale': 1.8299610420198529	'id': 191400}; 2; [0	1]; [[[1074.2931	2135.96785	888.0503106	83.5596462]	[1434.24386	1323.46529	1183.1642	0. ]]]; [[[2135.96785	873.966106	83.5596462]	[1323.46529	0.	0. ]]]; [[[0.69403948	1.7577923	1.07720769	0.36913039]	[0.54082758	2.27742791	0.92389669	0. ]]]; [[[1.7577923	1.08229684	0.36913039]	[2.27742791	0.	0. ]]]; [[[0.	0.76969661	0. ]	[0.	0.92389669	0. ]]]; [0.99	0.01]
{'I_diff': 0.5	'N0': 1301.047604046111	'h_N': 15.035352533822016	'r0': 1.316019138943049	'a0': 0.0006001923381022624	'h0': 0.9067931495228387	'alpha0': 0.00022947277497320612	'eta0': 4.65826565679433	'delta': 0.05636413981817613	'n': 1.2674445994413779	'nu': 1.361811698369898	'a_scale': 4.257861183122898	'id': 210600}; 2; [0	1]; [[[ 7.79638302	1092.02729	388.745278	542.03946 ]	[ 968.279442	82.7057476	750.264953	0. ]]]; [[[1092.02729	277.304658	542.03946 ]	[ 82.7057476	0.	0. ]]]; [[[0.53666041	0.30368937	0.19215206	0.03426444]	[0.00000033	0.00000033	0.00000033	0. ]]]; [[[0.30368937	0.20809383	0.03426444]	[0.00000033	0.	0. ]]]; [[[0.	0.16710914	0. ]	[0.	0.00000033	0. ]]]; [0.96	0.04]
{'I_diff': 1.0	'N0': 1249.2962092661764	'h_N': 19.765247239247486	'r0': 1.0465041291231099	'a0': 0.0010387007938349175	'h0': 2.124144417045386	'alpha0': 0.0002300953399705743	'eta0': 5.148463477631907	'delta': 0.045341831602918874	'n': 1.8180894007831028	'nu': 1.0845837551526387	'a_scale': 3.5842012347255126	'id': 219800}; 1; [1]; [[[1192.85328	14.20573	152.619836	0. ]]]; [[[14.20573	0.	0. ]]]; [[[0.00000033	0.00000033	0.00000033	0. ]]]; [[[0.00000033	0.	0. ]]]; [[[0.	0.00000033	0. ]]]; [1.]
{'I_diff': 0.5	'N0': 730.3012580625125	'h_N': 10.264248700579634	'r0': 0.995051496135738	'a0': 0.00111995548908473	'h0': 1.9938743083381751	'alpha0': 0.00028134558601264174	'eta0': 4.064719191272726	'delta': 0.05106413802412041	'n': 1.5077869217575373	'nu': 1.4959462409537019	'a_scale': 2.8078669949740234	'id': 201800}; 1; [0]; [[[ 71.4725534	2033.68201	237.4019052	98.1721008]]]; [[[2033.68201	186.319261	98.1721008]]]; [[[1.83125279	0.64316235	0.99203674	0.33726042]]]; [[[0.64316235	1.06075193	0.33726042]]]; [[[0.	0.74931976	0. ]]]; [1.]
{'I_diff': 0.25	'N0': 1455.2438279648454	'h_N': 6.914021452709834	'r0': 0.6666397505876178	'a0': 0.001982417474740654	'h0': 1.1990270990479657	'alpha0': 0.0008743234714201305	'eta0': 2.5304809081171733	'delta': 0.03756085538130619	'n': 1.4444757730822242	'nu': 1.3120692219796433	'a_scale': 1.9718073556415456	'id': 199200}; 1; [0]; [[[ 111.591574	4949.41837	190.5551867	229.372307 ]]]; [[[4949.41837	152.497915	229.372307]]]; [[[1.98443379	0.58526412	1.99794513	0.69540943]]]; [[[0.58526412	2.0282928	0.69540943]]]; [[[0.	1.88484204	0. ]]]; [1.]
{'I_diff': 0.5	'N0': 662.1271501816841	'h_N': 9.218291500279584	'r0': 1.7950142792842292	'a0': 0.0020661219163058096	'h0': 2.137660509711475	'alpha0': 0.0004786632429538448	'eta0': 4.553806040832809	'delta': 0.042711772641640805	'n': 1.8157948518886693	'nu': 1.9167861503012702	'a_scale': 1.5438340232183183	'id': 205800}; 1; [0]; [[[ 30.1223593	2528.20415	141.1177155	65.3455377]]]; [[[2528.20415	103.482949	65.3455377]]]; [[[2.67187638	0.47231749	1.51100211	0.69133043]]]; [[[0.47231749	1.58036705	0.69133043]]]; [[[0.	1.34023269	0. ]]]; [1.]
{'I_diff': 0.75	'N0': 1219.2530505214809	'h_N': 12.236491053838309	'r0': 1.0984690281493297	'a0': 0.0019877453618054666	'h0': 1.2809997076368513	'alpha0': 0.0004980228116098909	'eta0': 3.469473928767965	'delta': 0.05564708693003004	'n': 1.9607957066903468	'nu': 1.1951731799183711	'a_scale': 3.9246921828864636	'id': 184400}; 2; [0	1]; [[[ 328.298348	1860.49501	386.89975565	178.154082 ]	[1187.56697	9.26683776	77.9516064	0. ]]]; [[[1860.49501	377.96205	178.154082 ]	[ 9.26683776	0.	0. ]]]; [[[0.99836509	1.19851158	1.10673983	0.26854905]	[0.00000033	0.00000033	0.00000033	0. ]]]; [[[1.19851158	1.11782869	0.26854905]	[0.00000033	0.	0. ]]]; [[[0.	0.65120496	0. ]	[0.	0.00000033	0. ]]]; [0.965	0.035]
{'I_diff': 0.5	'N0': 2011.0971069139575	'h_N': 10.840952798840755	'r0': 0.7300346815772084	'a0': 0.0019052073177922477	'h0': 1.2683619852013885	'alpha0': 0.00036176607600331217	'eta0': 3.4243496649374574	'delta': 0.045879392542639195	'n': 1.5952173187372978	'nu': 1.125710385320006	'a_scale': 2.4914634696436435	'id': 188200}; 1; [0]; [[[ 604.029386	3101.76849	624.2232215	281.880839 ]]]; [[[3101.76849	613.921316	281.880839]]]; [[[0.94400193	1.25831527	1.23762771	0.32521915]]]; [[[1.25831527	1.24357744	0.32521915]]]; [[[0.	0.8955691	0. ]]]; [1.]
{'I_diff': 0.75	'N0': 2045.4358560982314	'h_N': 5.582883420084829	'r0': 0.7840267029390563	'a0': 0.0008171657334016987	'h0': 1.3142364057009084	'alpha0': 0.00042312593368040393	'eta0': 1.4497759826256547	'delta': 0.04536594921206887	'n': 1.7146321623403975	'nu': 1.474304421090107	'a_scale': 1.1553927097674135	'id': 220400}; 1; [0]; [[[ 0.39153982	10317.7165	65.7522965	122.077418 ]]]; [[[10317.7165	52.1363472	122.077418 ]]]; [[[0.00000033	0.00000033	0.00000033	0.00000033]]]; [[[0.00000033	0.00000033	0.00000033]]]; [[[0.	0.00000033	0. ]]]; [1.]
{'I_diff': 1.0	'N0': 2207.523507308039	'h_N': 13.384140412432789	'r0': 1.9461927190190424	'a0': 0.001018122690984646	'h0': 0.7431451815080078	'alpha0': 0.00035730247646507333	'eta0': 2.4232930609449173	'delta': 0.03945611367751024	'n': 1.6636837861103244	'nu': 1.581552984345794	'a_scale': 2.2973723750694495	'id': 220600}; 1; [0]; [[[ 0.34539997	10163.9192	53.8264915	242.942339 ]]]; [[[10163.9192	43.1271799	242.942339 ]]]; [[[0.00000033	0.00000033	0.00000033	0.00000033]]]; [[[0.00000033	0.00000033	0.00000033]]]; [[[0.	0.00000033	0. ]]]; [1.]
{'I_diff': 0.25	'N0': 720.4097416288536	'h_N': 14.060269250214041	'r0': 0.9662822845043686	'a0': 0.0008282872061927022	'h0': 1.4815992036036383	'alpha0': 0.00040948461860706856	'eta0': 2.026566312350786	'delta': 0.038433976680686155	'n': 1.1852487604668027	'nu': 1.9532079467104433	'a_scale': 3.3562346261674385	'id': 220800}; 1; [0]; [[[ 0.66506344	3622.04194	28.7772384	43.7538986 ]]]; [[[3622.04194	16.0567996	43.7538986]]]; [[[0.00000033	0.00000033	0.00000033	0.00000033]]]; [[[0.00000033	0.00000033	0.00000033]]]; [[[0.	0.00000033	0. ]]]; [1.]
{'I_diff': 1.0	'N0': 1550.0069195668807	'h_N': 11.614502937066822	'r0': 1.1280826364294718	'a0': 0.0018511373616801653	'h0': 1.3213928383561644	'alpha0': 0.0006448560053938963	'eta0': 3.160452214163841	'delta': 0.04415495457653947	'n': 1.2395736660243308	'nu': 1.2597297347300307	'a_scale': 2.5169354000465467	'id': 196600}; 1; [0]; [[[ 96.1457403	4911.86223	243.37583413	249.869736 ]]]; [[[4911.86223	241.430735	249.869736]]]; [[[2.05332659	0.5819036	1.7714694	0.54561815]]]; [[[0.5819036	1.7773688	0.54561815]]]; [[[0.	1.09387051	0. ]]]; [1.]
{'I_diff': 0.5	'N0': 1985.707783907564	'h_N': 8.534597979293462	'r0': 0.9612776784712656	'a0': 0.001725003505157697	'h0': 2.103322323656567	'alpha0': 0.0003788879176781286	'eta0': 3.309868047289428	'delta': 0.035123961561700466	'n': 1.9156627304623808	'nu': 1.7511175576733375	'a_scale': 2.33335231505183	'id': 221000}; 1; [0]; [[[ 0.34254897	10742.5519	40.8304877	50.9141448 ]]]; [[[10742.5519	26.3078628	50.9141448]]]; [[[0.00000033	0.00000033	0.00000033	0.00000033]]]; [[[0.00000033	0.00000033	0.00000033]]]; [[[0.	0.00000033	0. ]]]; [1.]
{'I_diff': 0.75	'N0': 1838.7823046814049	'h_N': 10.848394259705806	'r0': 1.6623402044612903	'a0': 0.0006251357737267894	'h0': 2.2105825002205357	'alpha0': 0.000862686683475094	'eta0': 1.8014110721553378	'delta': 0.055205930851917634	'n': 1.0452270894669518	'nu': 1.8628638846941623	'a_scale': 1.09984400253975	'id': 222000}; 1; [0]; [[[ 0.38148675	10269.8333	26.22563043	15.6055991 ]]]; [[[10269.8333	17.4296336	15.6055991]]]; [[[0.00000033	0.00000033	0.00000033	0.00000033]]]; [[[0.00000033	0.00000033	0.00000033]]]; [[[0.	0.00000033	0. ]]]; [1.]
{'I_diff': 1.0	'N0': 1426.9985287914426	'h_N': 5.862963890381703	'r0': 1.974537473295316	'a0': 0.0013916159383998903	'h0': 0.6023522207392685	'alpha0': 0.0002649434793656846	'eta0': 1.874281848433164	'delta': 0.051065488842975695	'n': 1.598973610860513	'nu': 1.0669832847042164	'a_scale': 2.1718591121757678	'id': 222200}; 1; [1]; [[[1321.18718	15.7064249	291.518931	0. ]]]; [[[15.7064249	0.	0. ]]]; [[[0.00000033	0.00000033	0.00000033	0. ]]]; [[[0.00000033	0.	0. ]]]; [[[0.	0.00000033	0. ]]]; [1.]
{'I_diff': 0.5	'N0': 2029.2448279213274	'h_N': 6.558251830018069	'r0': 1.999250829260703	'a0': 0.0012040660337079552	'h0': 1.2179258021438266	'alpha0': 0.000775721595274721	'eta0': 2.3023100566564434	'delta': 0.04474390043108124	'n': 1.9938577240557904	'nu': 1.7140839398793553	'a_scale': 1.6614556316717883	'id': 222600}; 1; [0]; [[[ 0.15914545	10953.0589	31.9915633	58.3423264 ]]]; [[[10953.0589	20.8376711	58.3423264]]]; [[[0.00000033	0.00000033	0.00000033	0.00000033]]]; [[[0.00000033	0.00000033	0.00000033]]]; [[[0.	0.00000033	0. ]]]; [1.]
{'I_diff': 0.25	'N0': 1251.3902648818876	'h_N': 18.235462459654958	'r0': 1.8573590674491622	'a0': 0.0005653567362869146	'h0': 2.125056739893197	'alpha0': 0.0008042427867102456	'eta0': 2.9071221515540975	'delta': 0.03294080148346263	'n': 1.6801473619433136	'nu': 1.7853596233917193	'a_scale': 1.8817284496884055	'id': 223200}; 1; [0]; [[[ 0.34667643	6795.84992	24.1245972	30.2819825 ]]]; [[[6795.84992	13.8571984	30.2819825]]]; [[[0.00000033	0.00000033	0.00000033	0.00000033]]]; [[[0.00000033	0.00000033	0.00000033]]]; [[[0.	0.00000033	0. ]]]; [1.]
{'I_diff': 0.5	'N0': 2197.0855896305848	'h_N': 5.1801535552847415	'r0': 0.6592144132046889	'a0': 0.0011689584459212603	'h0': 1.6646783552284348	'alpha0': 0.000635383112390387	'eta0': 2.193632311035211	'delta': 0.05244643437878949	'n': 1.1619333990176617	'nu': 1.757186316190492	'a_scale': 2.3433205029596236	'id': 223400}; 1; [0]; [[[ 0.46657041	12086.0685	37.7658555	37.1833654 ]]]; [[[12086.0685	24.2273849	37.1833654]]]; [[[0.00000033	0.00000033	0.00000033	0.00000033]]]; [[[0.00000033	0.00000033	0.00000033]]]; [[[0.	0.00000033	0. ]]]; [1.]
{'I_diff': 0.75	'N0': 2066.9103641752945	'h_N': 14.749251163181412	'r0': 1.4636323652491827	'a0': 0.0016055344689121017	'h0': 1.8105807819713304	'alpha0': 0.0003868379223527222	'eta0': 2.1418205541278086	'delta': 0.05727367271314222	'n': 1.138670959182237	'nu': 1.9508089560123771	'a_scale': 4.344212100140311	'id': 223600}; 1; [0]; [[[ 0.62329082	11395.4268	37.3764864	30.618594 ]]]; [[[11395.4268	24.6549846	30.618594 ]]]; [[[0.	0.	0.	0.]]]; [[[0.	0.	0.]]]; [[[0.	0.	0.]]]; [1.]
{'I_diff': 1.0	'N0': 1179.4641445972138	'h_N': 14.852383091860464	'r0': 1.1135943336690153	'a0': 0.0007193300850231513	'h0': 1.4358758686878215	'alpha0': 0.00039685849229577916	'eta0': 2.5650664145943836	'delta': 0.05354773852644859	'n': 1.3583581505776894	'nu': 1.640106432100149	'a_scale': 3.7737949856972404	'id': 223800}; 1; [0]; [[[ 0.88847585	5737.41232	58.9343635	83.0317666 ]]]; [[[5737.41232	45.8510164	83.0317666]]]; [[[0.00000033	0.00000033	0.00000033	0.00000033]]]; [[[0.00000033	0.00000033	0.00000033]]]; [[[0.	0.00000033	0. ]]]; [1.]
{'I_diff': 0.25	'N0': 630.2771292585894	'h_N': 10.507951837802759	'r0': 1.6023315326709455	'a0': 0.001390782274274218	'h0': 1.4921143382150381	'alpha0': 0.00024456227152286916	'eta0': 3.901481228414943	'delta': 0.03373950979322033	'n': 1.915596946471843	'nu': 1.044305858437443	'a_scale': 4.371789116952658	'id': 224000}; 1; [1]; [[[551.467392	9.66327816	163.60129	0. ]]]; [[[9.66327816	0.	0. ]]]; [[[0.00000033	0.00000033	0.00000033	0. ]]]; [[[0.00000033	0.	0. ]]]; [[[0.	0.00000033	0. ]]]; [1.]
{'I_diff': 0.75	'N0': 2014.9814199474263	'h_N': 19.46291409490449	'r0': 1.8038325601341194	'a0': 0.0009161320425245315	'h0': 2.233900034571601	'alpha0': 0.0005667866159787656	'eta0': 2.4353812515704063	'delta': 0.03423301235575074	'n': 1.1867947307190725	'nu': 1.3083840146060561	'a_scale': 2.25125278387051	'id': 221200}; 1; [0]; [[[ 0.4188575	10370.0391	67.88069272	95.2011853 ]]]; [[[10370.0391	60.0874528	95.2011853]]]; [[[0.	0.	0.	0.]]]; [[[0.	0.	0.]]]; [[[0.	0.	0.]]]; [1.]
{'I_diff': 1.0	'N0': 1192.15899264346	'h_N': 17.721348921892066	'r0': 1.5985081668488874	'a0': 0.0010313917821528473	'h0': 1.8163663604388767	'alpha0': 0.0006130854474894152	'eta0': 4.493147247470759	'delta': 0.05783584776933196	'n': 1.2202514574185197	'nu': 1.7896464230942177	'a_scale': 1.2908161158992901	'id': 206200}; 2; [0	1]; [[[ 57.2681136	4627.4741	255.8625915	80.5893877]	[ 564.850371	811.953518	1372.58742	0. ]]]; [[[4627.4741	238.070668	80.5893877]	[ 811.953518	0.	0. ]]]; [[[2.64539016	0.47435523	1.58105863	0.74661427]	[0.7096316	1.8621974	0.42640287	0. ]]]; [[[0.47435523	1.63357503	0.74661427]	[1.8621974	0.	0. ]]]; [[[0.	1.01541881	0. ]	[0.	0.42640287	0. ]]]; [0.965	0.035]
{'I_diff': 0.5	'N0': 1733.196045733972	'h_N': 16.44335146636052	'r0': 1.2607823022000524	'a0': 0.0012351210313578127	'h0': 2.0064392486127307	'alpha0': 0.0005932356503051725	'eta0': 1.6094813365254508	'delta': 0.035000179460864124	'n': 1.802098347869772	'nu': 1.4803576858508372	'a_scale': 3.9196405079709575	'id': 224200}; 1; [0]; [[[ 0.50697091	9189.82819	44.4947794	60.9716209 ]]]; [[[9189.82819	31.8974196	60.9716209]]]; [[[0.00000033	0.00000033	0.00000033	0.00000033]]]; [[[0.00000033	0.00000033	0.00000033]]]; [[[0.	0.00000033	0. ]]]; [1.]
{'I_diff': 1.0	'N0': 1279.728930938276	'h_N': 15.582067739456662	'r0': 1.5047524239663481	'a0': 0.0012071922977942775	'h0': 1.3491956969763548	'alpha0': 0.0004743017415344401	'eta0': 4.438452514150399	'delta': 0.0579236151574958	'n': 1.7798517467549058	'nu': 1.0079128337685477	'a_scale': 2.6442661071051203	'id': 224600}; 1; [1]; [[[1211.47394	15.2066846	185.535589	0. ]]]; [[[15.2066846	0.	0. ]]]; [[[0.00000033	0.00000033	0.00000033	0. ]]]; [[[0.00000033	0.	0. ]]]; [[[0.	0.00000033	0. ]]]; [1.]
{'I_diff': 1.0	'N0': 1312.2056378735915	'h_N': 8.99701840400122	'r0': 0.9179037111362744	'a0': 0.0012579444721968203	'h0': 1.7573066525567413	'alpha0': 0.0005973935423202376	'eta0': 4.256798360951516	'delta': 0.05425527135544078	'n': 1.3580004421883665	'nu': 1.5319385115428918	'a_scale': 3.408466128490098	'id': 203000}; 2; [0	1]; [[[ 146.738886	4463.15111	293.3983667	97.19811 ]	[ 840.979838	822.018069	925.796211	0. ]]]; [[[4463.15111	281.703482	97.19811 ]	[ 822.018069	0.	0. ]]]; [[[1.8329403	0.63160216	1.56165558	0.60828496]	[0.57335544	2.16588088	0.76056269	0. ]]]; [[[0.63160216	1.58874695	0.60828496]	[2.16588088	0.	0. ]]]; [[[0.	0.96281934	0. ]	[0.	0.76056269	0. ]]]; [0.98	0.02]
{'I_diff': 0.5	'N0': 976.3512090467789	'h_N': 5.215268185629312	'r0': 0.629718579621366	'a0': 0.0017590767239349858	'h0': 1.549145712584836	'alpha0': 0.00023399776481030342	'eta0': 2.1311295261991887	'delta': 0.050358367415078514	'n': 1.4605443576331192	'nu': 1.145677980465976	'a_scale': 4.401186267617852	'id': 225000}; 1; [1]; [[[928.640002	21.9248541	103.417361	0. ]]]; [[[21.9248541	0.	0. ]]]; [[[0.00000033	0.00000033	0.00000033	0. ]]]; [[[0.00000033	0.	0. ]]]; [[[0.	0.00000033	0. ]]]; [1.]
{'I_diff': 0.5	'N0': 1471.4793488869489	'h_N': 11.995309182774161	'r0': 0.9585491094023726	'a0': 0.001067576644854184	'h0': 1.4125176178760148	'alpha0': 0.00042795488970203863	'eta0': 4.828867882589185	'delta': 0.03391367752085843	'n': 1.4995459533598074	'nu': 1.6240735673471776	'a_scale': 1.4603516264675125	'id': 206600}; 1; [0]; [[[ 95.1503282	5161.49398	261.3618247	194.075836 ]]]; [[[5161.49398	210.969623	194.075836]]]; [[[2.17243523	0.54446284	1.80671121	0.56822544]]]; [[[0.54446284	1.87454107	0.56822544]]]; [[[0.	1.55206356	0. ]]]; [1.]
{'I_diff': 0.5	'N0': 1211.296645114564	'h_N': 18.817990976915983	'r0': 0.6632448120367667	'a0': 0.0016125924982036267	'h0': 1.956603448922007	'alpha0': 0.0007840308645768919	'eta0': 4.604802163496037	'delta': 0.04726240371291135	'n': 1.6075588829796126	'nu': 1.7831188478205493	'a_scale': 2.4122072587310246	'id': 209000}; 1; [0]; [[[ 204.20687	4150.23844	297.8322379	58.9306742]]]; [[[4150.23844	250.337779	58.9306742]]]; [[[1.62533328	0.69100162	1.58428679	0.68643122]]]; [[[0.69100162	1.64416687	0.68643122]]]; [[[0.	1.29818847	0. ]]]; [1.]
{'I_diff': 0.75	'N0': 1502.3956145951402	'h_N': 5.1903238975110515	'r0': 0.5131073264534868	'a0': 0.001953177002063597	'h0': 1.9289319111652306	'alpha0': 0.0006244999356390994	'eta0': 2.8101734539195813	'delta': 0.0381766426663389	'n': 1.1652962029956435	'nu': 1.2990816937168044	'a_scale': 4.100815814974515	'id': 206800}; 1; [0]; [[[ 140.107733	5239.24492	186.78980528	193.061242 ]]]; [[[5239.24492	183.748878	193.061242]]]; [[[1.91905212	0.6041104	1.94520396	0.85503973]]]; [[[0.6041104	1.95275425	0.85503973]]]; [[[0.	1.53991232	0. ]]]; [1.]
{'I_diff': 0.75	'N0': 1740.7901124690827	'h_N': 14.718805040887464	'r0': 1.261881667358493	'a0': 0.0019014958938692683	'h0': 1.0525621647163725	'alpha0': 0.0008528877587587246	'eta0': 2.982675407546692	'delta': 0.03421599070340612	'n': 1.090488758616246	'nu': 1.4674930359426264	'a_scale': 1.009717004530469	'id': 226000}; 2; [0	1]; [[[ 0.47018343	8710.89508	37.03770072	119.21725 ]	[1740.78953	0.	0.	0. ]]]; [[[8710.89508	29.2542538	119.21725 ]	[ 0.	0.	0. ]]]; [[[0.00000033	0.00000033	0.00000033	0.00000033]	[0.00000033	0.	0.	0. ]]]; [[[0.00000033	0.00000033	0.00000033]	[0.	0.	0. ]]]; [[[0.	0.00000033	0. ]	[0.	0.	0. ]]]; [0.91	0.09]
{'I_diff': 0.75	'N0': 1740.8188820485775	'h_N': 9.657045486529482	'r0': 1.8996925085858458	'a0': 0.001156501309840493	'h0': 2.121841179015048	'alpha0': 0.0006252263661769474	'eta0': 4.238301670744898	'delta': 0.05437212991834006	'n': 1.6536782484721093	'nu': 1.1010815979103548	'a_scale': 3.423753621291716	'id': 210000}; 2; [0	1]; [[[ 216.310322	4776.40322	576.2675682	167.247145 ]	[1610.36127	21.4644163	328.516964	0. ]]]; [[[4776.40322	575.628945	167.247145 ]	[ 21.4644163	0.	0. ]]]; [[[1.73152203	0.72443578	1.0687295	0.47048758]	[0.00000033	0.00000033	0.00000033	0. ]]]; [[[0.72443578	1.06926458	0.47048758]	[0.00000033	0.	0. ]]]; [[[0.	0.60709385	0. ]	[0.	0.00000033	0. ]]]; [0.53	0.47]
{'I_diff': 1.0	'N0': 2017.3265764676314	'h_N': 15.593058486814023	'r0': 0.8019513298008685	'a0': 0.0006169299204588138	'h0': 1.1772225307023056	'alpha0': 0.0008651455908909715	'eta0': 2.950220563591433	'delta': 0.052392962890160405	'n': 1.2638375514363704	'nu': 1.0127453863406974	'a_scale': 2.8562122346071566	'id': 201400}; 2; [1	1]; [[[ 1.08993015	11521.3484	0.	0. ]	[ 340.723069	4592.80438	514.697132	288.413784 ]]]; [[[11521.3484	0.	0. ]	[ 4592.80438	514.697132	288.413784]]]; [[[0.00000033	0.00000033	0.	0. ]	[1.29017823	0.88518775	1.37399671	0.36249793]]]; [[[0.00000033	0.	0. ]	[0.88518775	1.37399671	0.36249793]]]; [[[0.	0.	0.]	[0.	0.	0.]]]; [0.185	0.815]
{'I_diff': 0.5	'N0': 847.5063893483601	'h_N': 15.485746522606426	'r0': 0.8522538510007331	'a0': 0.00109460196731492	'h0': 1.0558158464083318	'alpha0': 0.00028688440962044325	'eta0': 3.254660252581324	'delta': 0.059044888018689845	'n': 1.5078960090050648	'nu': 1.9518911818306122	'a_scale': 4.095924174274298	'id': 204200}; 1; [0]; [[[ 82.654579	2678.40511	169.3976802	122.03675 ]]]; [[[2678.40511	118.029113	122.03675 ]]]; [[[1.82422565	0.61080937	1.44909157	0.47687501]]]; [[[0.61080937	1.52572941	0.47687501]]]; [[[0.	1.29022967	0. ]]]; [1.]
{'I_diff': 1.0	'N0': 1866.5772784719522	'h_N': 15.555111818037476	'r0': 1.8673401347963374	'a0': 0.0010173699187298098	'h0': 1.8207852271098028	'alpha0': 0.0005261566363333923	'eta0': 2.142261169645305	'delta': 0.051706246489150134	'n': 1.7541926640260588	'nu': 1.5313231578097914	'a_scale': 1.821908872115681	'id': 227000}; 1; [0]; [[[ 0.48092003	9845.53579	56.990017	63.6542609 ]]]; [[[9845.53579	46.8138407	63.6542609]]]; [[[0.00000033	0.00000033	0.00000033	0.00000033]]]; [[[0.00000033	0.00000033	0.00000033]]]; [[[0.	0.00000033	0. ]]]; [1.]
{'I_diff': 1.0	'N0': 1263.1894092163873	'h_N': 12.980360904214823	'r0': 1.0835605661180194	'a0': 0.00198022469008998	'h0': 1.2465840453452903	'alpha0': 0.0003400696122360276	'eta0': 3.6067476900781146	'delta': 0.05250504319063316	'n': 1.8527802019239812	'nu': 1.4049559088754895	'a_scale': 2.2784231267523483	'id': 192600}; 2; [0	1]; [[[ 139.342462	3178.21406	253.1806752	231.286168 ]	[1228.6692	9.65933499	92.8614979	0. ]]]; [[[3178.21406	240.947026	231.286168 ]	[ 9.65933499	0.	0. ]]]; [[[1.58820913	0.72756425	1.35586722	0.3688962 ]	[0.	0.	0.	0. ]]]; [[[0.72756425	1.38681407	0.3688962 ]	[0.	0.	0. ]]]; [[[0.	0.77935769	0. ]	[0.	0.	0. ]]]; [0.99	0.01]
{'I_diff': 0.25	'N0': 889.3871788140829	'h_N': 9.470511851494257	'r0': 1.9882298279630883	'a0': 0.0013617857910966625	'h0': 1.221776567244499	'alpha0': 0.000869470528612932	'eta0': 4.660888531011722	'delta': 0.05010589399329052	'n': 1.980851077622936	'nu': 1.4042790611881597	'a_scale': 3.4369522278384936	'id': 197600}; 1; [0]; [[[ 148.352701	2103.41799	310.9665727	123.227916 ]]]; [[[2103.41799	226.275451	123.227916]]]; [[[1.42443279	0.85653189	1.1117661	0.35705575]]]; [[[0.85653189	1.1718586	0.35705575]]]; [[[0.	0.96986361	0. ]]]; [1.]
{'I_diff': 0.75	'N0': 1374.4380462976062	'h_N': 18.533221118833026	'r0': 0.759422037765318	'a0': 0.000574099015629911	'h0': 1.376992951362283	'alpha0': 0.00041438154266220436	'eta0': 5.192708832238353	'delta': 0.04876884619056787	'n': 1.4423947692838905	'nu': 1.0110927814561612	'a_scale': 4.419399377664331	'id': 227600}; 1; [1]; [[[1256.15591	44.0452891	286.701956	0. ]]]; [[[44.0452891	0.	0. ]]]; [[[0.00000033	0.00000033	0.00000033	0. ]]]; [[[0.00000033	0.	0. ]]]; [[[0.	0.00000033	0. ]]]; [1.]
{'I_diff': 1.0	'N0': 1533.3738878832532	'h_N': 12.955136608919913	'r0': 1.6210209034023977	'a0': 0.0005318851143747318	'h0': 2.0798574893667277	'alpha0': 0.0005391060618117515	'eta0': 2.9237884810187422	'delta': 0.05942013533109376	'n': 1.2507700323161113	'nu': 1.781416888073883	'a_scale': 1.7669265796172473	'id': 226200}; 1; [0]; [[[ 0.52061251	8310.8583	43.9991825	30.2507662 ]]]; [[[8310.8583	32.3259659	30.2507662]]]; [[[0.	0.	0.	0.]]]; [[[0.	0.	0.]]]; [[[0.	0.	0.]]]; [1.]
{'I_diff': 0.75	'N0': 2236.399495210402	'h_N': 8.75438000367637	'r0': 0.797130863913768	'a0': 0.000694245950190142	'h0': 0.9826141995539672	'alpha0': 0.0004598590130993881	'eta0': 2.7694028023387727	'delta': 0.0487415009747269	'n': 1.8036655233219774	'nu': 1.17249217991551	'a_scale': 3.2156295332615104	'id': 189200}; 2; [0	1]; [[[ 323.604781	5231.76582	436.71711625	423.052673 ]	[2185.50728	17.8530469	123.853481	0. ]]]; [[[5231.76582	433.584122	423.052673 ]	[ 17.8530469	0.	0. ]]]; [[[1.3600446	0.83650187	1.57619295	0.39392052]	[0.00000033	0.00000033	0.00000033	0. ]]]; [[[0.83650187	1.58048476	0.39392052]	[0.00000033	0.	0. ]]]; [[[0.	1.0144205	0. ]	[0.	0.00000033	0. ]]]; [0.99	0.01]
{'I_diff': 0.75	'N0': 1674.327745326602	'h_N': 16.19421682852704	'r0': 1.2688170023317689	'a0': 0.0010667537910217194	'h0': 1.1769199042933467	'alpha0': 0.0008158559972682876	'eta0': 2.5198619856733266	'delta': 0.039582224176189784	'n': 1.7554768421431473	'nu': 1.8261716406790018	'a_scale': 1.0107766640258633	'id': 228400}; 1; [0]; [[[ 0.55693179	8974.31786	23.49515395	55.1876618 ]]]; [[[8974.31786	16.0636496	55.1876618]]]; [[[0.00000033	0.00000033	0.00000033	0.00000033]]]; [[[0.00000033	0.00000033	0.00000033]]]; [[[0.	0.00000033	0. ]]]; [1.]
{'I_diff': 0.5	'N0': 2151.491505058163	'h_N': 17.987659303486485	'r0': 1.4265750597592435	'a0': 0.0005607439629029263	'h0': 2.2078157534990064	'alpha0': 0.0004208746551161797	'eta0': 2.6698180745842577	'delta': 0.05099167544694164	'n': 1.771085114712354	'nu': 1.7674994048911832	'a_scale': 1.7120217034168361	'id': 226600}; 1; [0]; [[[ 0.69426779	11821.1773	48.5137733	33.6557305 ]]]; [[[11821.1773	31.116648	33.6557305]]]; [[[0.	0.	0.	0.]]]; [[[0.	0.	0.]]]; [[[0.	0.	0.]]]; [1.]
{'I_diff': 0.5	'N0': 574.3214434128046	'h_N': 18.88092194506438	'r0': 1.5157096828032208	'a0': 0.0007623564917759025	'h0': 1.8637971085135665	'alpha0': 0.0006075154539296447	'eta0': 2.2591845972642837	'delta': 0.05756962201504929	'n': 1.2912899775060427	'nu': 1.884941593566979	'a_scale': 1.1707476933271181	'id': 228200}; 1; [0]; [[[ 0.83538719	2937.64949	34.6473307	24.6284981 ]]]; [[[2937.64949	21.4596445	24.6284981]]]; [[[0.	0.	0.	0.]]]; [[[0.	0.	0.]]]; [[[0.	0.	0.]]]; [1.]
{'I_diff': 0.75	'N0': 1447.130870093194	'h_N': 9.007652206972573	'r0': 0.6596370362612329	'a0': 0.0020467431689851576	'h0': 1.9869448004681391	'alpha0': 0.0005953621490130172	'eta0': 4.883684247172319	'delta': 0.036131233149176344	'n': 1.3404099504353675	'nu': 1.740735604952758	'a_scale': 1.8453180965266704	'id': 225200}; 1; [0]; [[[ 0.56451537	7677.37205	35.8208391	50.1376872 ]]]; [[[7677.37205	25.155893	50.1376872]]]; [[[0.00000056	0.00000053	0.00001513	0.00000754]]]; [[[0.00000053	0.00001627	0.00000754]]]; [[[0.	0.00001287	0. ]]]; [1.]
{'I_diff': 0.5	'N0': 1275.4152836256117	'h_N': 12.31066289748556	'r0': 1.2271464001758823	'a0': 0.0018209604043431735	'h0': 1.3348450543678836	'alpha0': 0.0006602177935083572	'eta0': 3.075512823581339	'delta': 0.036145607596147905	'n': 1.9588361308129953	'nu': 1.4579964383530308	'a_scale': 2.317159830513841	'id': 227400}; 1; [0]; [[[ 0.44832945	6107.15772	50.4623106	109.561814 ]]]; [[[6107.15772	36.6355721	109.561814 ]]]; [[[0.	0.	0.	0.]]]; [[[0.	0.	0.]]]; [[[0.	0.	0.]]]; [1.]
{'I_diff': 1.0	'N0': 781.4706995311667	'h_N': 16.445652685747376	'r0': 0.7948719669884217	'a0': 0.0007678669166142943	'h0': 0.9875847735407906	'alpha0': 0.0006347907137827352	'eta0': 4.962149765755897	'delta': 0.05947492791563089	'n': 1.606275891787757	'nu': 1.1354738482014648	'a_scale': 3.2848527410692197	'id': 229400}; 1; [1]; [[[721.439641	26.2519558	156.806683	0. ]]]; [[[26.2519558	0.	0. ]]]; [[[0.00000033	0.00000033	0.00000033	0. ]]]; [[[0.00000033	0.	0. ]]]; [[[0.	0.00000033	0. ]]]; [1.]
{'I_diff': 0.5	'N0': 1399.5929016870969	'h_N': 16.420686927188108	'r0': 1.335245415345939	'a0': 0.0015073108457951763	'h0': 2.0178989141325054	'alpha0': 0.0008950196092631811	'eta0': 2.1184773552811995	'delta': 0.03064008188205201	'n': 1.7609085386164631	'nu': 1.5232071465585353	'a_scale': 4.367701865688023	'id': 229800}; 1; [0]; [[[ 0.4134644	7469.93817	29.12042844	46.4928469 ]]]; [[[7469.93817	20.4187092	46.4928469]]]; [[[0.00000033	0.00000033	0.00000033	0.00000033]]]; [[[0.00000033	0.00000033	0.00000033]]]; [[[0.	0.00000033	0. ]]]; [1.]
{'I_diff': 0.75	'N0': 1558.8680005464767	'h_N': 15.715670110629935	'r0': 0.9721389643915093	'a0': 0.0009154794724800104	'h0': 0.6016782505249999	'alpha0': 0.0008197609437407816	'eta0': 3.2335213872198145	'delta': 0.04940381157352069	'n': 1.2884359856493974	'nu': 1.038922608459088	'a_scale': 3.8981283017762434	'id': 182000}; 2; [0	1]; [[[ 255.91426	1738.20061	377.56595601	450.21256 ]	[1409.34164	43.9062517	367.776689	0. ]]]; [[[1738.20061	377.565786	450.21256 ]	[ 43.9062517	0.	0. ]]]; [[[0.97905749	1.16165296	1.10245335	0.14129056]	[0.00000033	0.00000033	0.00000033	0. ]]]; [[[1.16165296	1.10245354	0.14129056]	[0.00000033	0.	0. ]]]; [[[0.	0.68013495	0. ]	[0.	0.00000033	0. ]]]; [0.99	0.01]
{'I_diff': 0.75	'N0': 881.4595284990062	'h_N': 17.263323926174635	'r0': 0.9421726089096261	'a0': 0.0016023122077648965	'h0': 1.838662585189046	'alpha0': 0.0003192131763262105	'eta0': 1.5203631220951213	'delta': 0.05756994602460046	'n': 1.2488291758503514	'nu': 1.7849214449607478	'a_scale': 3.209991380784546	'id': 230000}; 1; [0]; [[[ 1.27338356	4473.7829	50.6955031	40.8882836 ]]]; [[[4473.7829	34.9797356	40.8882836]]]; [[[0.00000033	0.00000033	0.00000033	0.00000033]]]; [[[0.00000033	0.00000033	0.00000033]]]; [[[0.	0.00000033	0. ]]]; [1.]
{'I_diff': 0.75	'N0': 962.7326572569607	'h_N': 8.581994947748079	'r0': 0.916988024481489	'a0': 0.0017750165881714286	'h0': 1.0307431799514248	'alpha0': 0.0003403135047606847	'eta0': 4.024104081198152	'delta': 0.048637258902791	'n': 1.640082555411974	'nu': 1.8748329691183203	'a_scale': 3.013389027167454	'id': 206000}; 1; [0]; [[[ 71.5544021	3072.67339	150.1466205	158.941312 ]]]; [[[3072.67339	116.889197	158.941312]]]; [[[2.00300533	0.57221494	1.61721986	0.46442902]]]; [[[0.57221494	1.7116562	0.46442902]]]; [[[0.	1.32320234	0. ]]]; [1.]
{'I_diff': 0.5	'N0': 1560.22741154491	'h_N': 8.470657673682641	'r0': 1.4917106537875575	'a0': 0.0012382447115143265	'h0': 1.7670442072466164	'alpha0': 0.0008702592352546041	'eta0': 2.0607804538188934	'delta': 0.049499370357190424	'n': 1.4341236851011114	'nu': 1.9204897995285988	'a_scale': 4.622357057787966	'id': 230600}; 1; [0]; [[[ 0.30090607	8622.37609	23.66902483	23.3195461 ]]]; [[[8622.37609	14.6446578	23.3195461]]]; [[[0.00000033	0.00000033	0.00000033	0.00000033]]]; [[[0.00000033	0.00000033	0.00000033]]]; [[[0.	0.00000033	0. ]]]; [1.]
{'I_diff': 0.25	'N0': 906.1593953967173	'h_N': 9.944278225726027	'r0': 0.6506604606383739	'a0': 0.0005931108347951486	'h0': 0.7225406498909607	'alpha0': 0.0005142281068375492	'eta0': 2.3973870383363796	'delta': 0.055496894620471166	'n': 1.1881052354094446	'nu': 1.0569129823338939	'a_scale': 2.752934638341289	'id': 200800}; 2; [0	0]; [[[207.057973	619.104516	436.306901	212.17988 ]	[ 30.0095893	568.529965	390.306265	346.70062 ]]]; [[[619.104516	352.421233	212.17988 ]	[568.529965	283.792138	346.70062 ]]]; [[[0.74655277	1.2282034	0.57370908	0.08777383]	[0.	0.	0.	0. ]]]; [[[1.2282034	0.59033639	0.08777383]	[0.	0.	0. ]]]; [[[0.	0.5042503	0. ]	[0.	0.	0. ]]]; [0.94	0.06]
{'I_diff': 0.5	'N0': 1748.5324722380979	'h_N': 6.2926291207666285	'r0': 1.317445567201642	'a0': 0.00189458437773683	'h0': 1.1549258128090767	'alpha0': 0.0007835039614225281	'eta0': 2.957195036164089	'delta': 0.03695580430230178	'n': 1.201317345714493	'nu': 1.4270940147373006	'a_scale': 2.0961484235403347	'id': 229000}; 1; [0]; [[[ 0.20897376	8718.9144	48.4116251	120.381821 ]]]; [[[8718.9144	35.7203267	120.381821 ]]]; [[[0.	0.	0.00000001	0. ]]]; [[[0.	0.00000001	0. ]]]; [[[0.	0.00000001	0. ]]]; [1.]
{'I_diff': 0.75	'N0': 2007.6613750065028	'h_N': 12.701554075405927	'r0': 1.2185786928011	'a0': 0.0014339279867854318	'h0': 1.4171442765486808	'alpha0': 0.0005179240860272338	'eta0': 2.021649253114245	'delta': 0.04773634734987674	'n': 1.3176427732754128	'nu': 1.4477995820309086	'a_scale': 1.9817145713212967	'id': 230800}; 1; [0]; [[[ 0.5833214	10232.2493	67.2273281	106.981778 ]]]; [[[10232.2493	54.1160185	106.981778 ]]]; [[[0.00000033	0.00000033	0.00000033	0.00000033]]]; [[[0.00000033	0.00000033	0.00000033]]]; [[[0.	0.00000033	0. ]]]; [1.]
{'I_diff': 0.25	'N0': 1214.2459181514737	'h_N': 11.79251094984162	'r0': 0.7637334651012054	'a0': 0.0006843620184986269	'h0': 1.728374254373487	'alpha0': 0.000739276226350747	'eta0': 2.161492674510384	'delta': 0.05045843043260281	'n': 1.1286330456024452	'nu': 1.8394719664981865	'a_scale': 2.204764168851985	'id': 231200}; 1; [0]; [[[ 0.88098796	6589.79018	30.573042	27.1150826 ]]]; [[[6589.79018	17.3016312	27.1150826]]]; [[[0.00000033	0.00000033	0.00000033	0.00000033]]]; [[[0.00000033	0.00000033	0.00000033]]]; [[[0.	0.00000033	0. ]]]; [1.]
{'I_diff': 1.0	'N0': 1392.9665856663973	'h_N': 11.808413478634845	'r0': 1.926114231878016	'a0': 0.0016045143735816552	'h0': 1.6900406896404905	'alpha0': 0.00030567166331822097	'eta0': 4.1907588804062765	'delta': 0.04538772043231065	'n': 1.0758201451353948	'nu': 1.8986164090778466	'a_scale': 3.055153585067796	'id': 230200}; 2; [0	1]; [[[ 0.31347438	7251.52662	44.7384259	58.4195545 ]	[1392.96612	0.	0.	0. ]]]; [[[7251.52662	31.545015	58.4195545]	[ 0.	0.	0. ]]]; [[[0.	0.	0.	0. ]	[0.00000033	0.	0.	0. ]]]; [[[0.	0.	0.]	[0.	0.	0.]]]; [[[0.	0.	0.]	[0.	0.	0.]]]; [0.995	0.005]
{'I_diff': 0.25	'N0': 1838.6471451804323	'h_N': 8.111194102203598	'r0': 1.2759996034505487	'a0': 0.0007062976519192194	'h0': 0.6162130586405923	'alpha0': 0.0003864239126596935	'eta0': 1.596964378357781	'delta': 0.032601760698304685	'n': 1.274102199573075	'nu': 1.209707072428874	'a_scale': 1.0178197162379965	'id': 230400}; 1; [0]; [[[ 0.53340592	4349.22542	122.7918576	627.071851 ]]]; [[[4349.22542	91.2574503	627.071851 ]]]; [[[0.	0.	0.	0.]]]; [[[0.	0.	0.]]]; [[[0.	0.	0.]]]; [1.]
{'I_diff': 0.25	'N0': 1172.8264204318693	'h_N': 6.093606156494776	'r0': 0.6521295095805087	'a0': 0.0012240648187579544	'h0': 2.089408071850043	'alpha0': 0.0008789830183768358	'eta0': 4.161687404417124	'delta': 0.04214812138366575	'n': 1.6747115571190265	'nu': 1.5497101001025353	'a_scale': 4.0001646120277545	'id': 213600}; 1; [0]; [[[ 169.87268	4112.26726	306.5609223	68.3532086]]]; [[[4112.26726	231.285619	68.3532086]]]; [[[1.73981315	0.65985463	1.57551179	0.74204217]]]; [[[0.65985463	1.62359235	0.74204217]]]; [[[0.	1.43656036	0. ]]]; [1.]
{'I_diff': 0.5	'N0': 1066.104740083392	'h_N': 10.262169022650465	'r0': 1.611981179269132	'a0': 0.0013822156414998374	'h0': 1.89699475158246	'alpha0': 0.0008227385013797012	'eta0': 2.784101816385421	'delta': 0.05518173301123312	'n': 1.3045937544972883	'nu': 1.5393426094652969	'a_scale': 4.2853270965131856	'id': 212200}; 1; [0]; [[[ 27.2353413	4363.6454	194.3264559	94.7091954]]]; [[[4363.6454	169.958893	94.7091954]]]; [[[3.21914266	0.41967927	1.68665539	0.96118975]]]; [[[0.41967927	1.71816527	0.96118975]]]; [[[0.	1.49340691	0. ]]]; [1.]
{'I_diff': 0.5	'N0': 1633.28930037996	'h_N': 7.389402266559395	'r0': 1.9329634538275213	'a0': 0.0020759733322855698	'h0': 1.0983499817819042	'alpha0': 0.0007377997286052502	'eta0': 1.775995426989243	'delta': 0.0476542954201421	'n': 1.1663145126384418	'nu': 1.911008589804294	'a_scale': 3.69801030191971	'id': 231400}; 1; [0]; [[[ 0.19772176	8828.22371	24.75046065	46.0479997 ]]]; [[[8828.22371	15.3100188	46.0479997]]]; [[[0.00000033	0.00000033	0.00000033	0.00000033]]]; [[[0.00000033	0.00000033	0.00000033]]]; [[[0.	0.00000033	0. ]]]; [1.]
{'I_diff': 1.0	'N0': 1902.125292647428	'h_N': 6.801246388208391	'r0': 1.1350775379926323	'a0': 0.0016104457061611667	'h0': 0.9179993715673049	'alpha0': 0.0005253054384350326	'eta0': 2.7790625744523854	'delta': 0.03150106730157295	'n': 1.27417032599018	'nu': 1.6106154571470688	'a_scale': 3.0167192051790903	'id': 231800}; 1; [0]; [[[ 0.22773313	9309.24782	34.32433239	154.746814 ]]]; [[[9309.24782	27.0837548	154.746814 ]]]; [[[0.00000033	0.00000033	0.00000033	0.00000033]]]; [[[0.00000033	0.00000033	0.00000033]]]; [[[0.	0.00000033	0. ]]]; [1.]
{'I_diff': 0.75	'N0': 1633.130022313994	'h_N': 14.858264307546651	'r0': 1.4012576816972757	'a0': 0.0016305885543936778	'h0': 1.9647102472993023	'alpha0': 0.00025457856116230905	'eta0': 5.061645340269704	'delta': 0.034881068089078746	'n': 1.2661173472052512	'nu': 1.0109318182065428	'a_scale': 3.282253409193649	'id': 195600}; 2; [1	1]; [[[ 351.486749	1309.19647	743.68639	317.536898]	[1457.69803	25.208492	443.431753	0. ]]]; [[[1309.19647	743.68639	317.536898]	[ 25.208492	0.	0. ]]]; [[[0.92566266	1.4075553	0.62949787	0.0846716 ]	[0.	0.00000001	0.	0. ]]]; [[[1.4075553	0.62949787	0.0846716 ]	[0.00000001	0.	0. ]]]; [[[0.	0.	0.]	[0.	0.	0.]]]; [0.975	0.025]
{'I_diff': 1.0	'N0': 971.1558639385669	'h_N': 18.72880991648603	'r0': 1.0160063540300928	'a0': 0.0005830965746168849	'h0': 1.1303980117622596	'alpha0': 0.0003196525204028768	'eta0': 1.443175775474947	'delta': 0.053442710493927285	'n': 1.2833339156514199	'nu': 1.930111557781098	'a_scale': 1.7472099867890667	'id': 232600}; 1; [0]; [[[ 1.20724481	4814.44601	36.5880618	64.2118811 ]]]; [[[4814.44601	25.5656089	64.2118811]]]; [[[0.00000033	0.00000033	0.00000033	0.00000033]]]; [[[0.00000033	0.00000033	0.00000033]]]; [[[0.	0.00000033	0. ]]]; [1.]
{'I_diff': 1.0	'N0': 1662.5167133505659	'h_N': 17.334027004714617	'r0': 1.8936826108403546	'a0': 0.0005723214920093755	'h0': 2.2535048240885116	'alpha0': 0.0005885510385524258	'eta0': 4.576239318606374	'delta': 0.04617520606376693	'n': 1.6625289457827384	'nu': 1.5549092843831493	'a_scale': 2.9679609809137393	'id': 212600}; 1; [0]; [[[ 77.1277724	6666.5248	311.38245415	108.831727 ]]]; [[[6666.5248	302.731084	108.831727]]]; [[[2.66828859	0.46715642	1.76603022	0.82875958]]]; [[[0.46715642	1.78590789	0.82875958]]]; [[[0.	1.14954893	0. ]]]; [1.]
{'I_diff': 0.5	'N0': 1728.8545637410407	'h_N': 14.1140276798877	'r0': 1.566810771187253	'a0': 0.0016457228164015005	'h0': 1.2994307723930587	'alpha0': 0.00034772431886699395	'eta0': 3.1031702748092465	'delta': 0.033803821027560396	'n': 1.9784953136503751	'nu': 1.6781206105228845	'a_scale': 4.4226327137822725	'id': 233800}; 1; [0]; [[[ 0.35367427	8717.19186	46.4690168	109.504632 ]]]; [[[8717.19186	30.6155282	109.504632 ]]]; [[[0.00000033	0.00000033	0.00000033	0.00000033]]]; [[[0.00000033	0.00000033	0.00000033]]]; [[[0.	0.00000033	0. ]]]; [1.]
{'I_diff': 0.5	'N0': 675.7172159665305	'h_N': 11.473656030051442	'r0': 1.3948519556209664	'a0': 0.0012713304158764305	'h0': 0.8300958677057166	'alpha0': 0.0006526213157213805	'eta0': 3.3565259816038133	'delta': 0.039943334379304044	'n': 1.1574710681513791	'nu': 1.486755912507197	'a_scale': 3.1696623246419873	'id': 218600}; 1; [0]; [[[ 1.15386607	1777.98929	83.5247594	195.102443 ]]]; [[[1777.98929	60.5779093	195.102443 ]]]; [[[0.89025218	0.41779846	1.10423012	0.35266794]]]; [[[0.41779846	1.12564039	0.35266794]]]; [[[0.	1.06505907	0. ]]]; [1.]
{'I_diff': 1.0	'N0': 2012.263339247174	'h_N': 18.561949789542307	'r0': 1.4619143232083183	'a0': 0.0010482516829707872	'h0': 1.0085461300968017	'alpha0': 0.0007303461838053342	'eta0': 1.6305497659566401	'delta': 0.03315540428721839	'n': 1.2152766410063638	'nu': 1.8088578495280971	'a_scale': 3.1334962183308845	'id': 234200}; 1; [0]; [[[ 0.46266488	10720.8287	20.68095121	75.7209555 ]]]; [[[10720.8287	15.0741383	75.7209555]]]; [[[0.00000033	0.00000033	0.00000033	0.00000033]]]; [[[0.00000033	0.00000033	0.00000033]]]; [[[0.	0.00000033	0. ]]]; [1.]
{'I_diff': 0.25	'N0': 2014.7124809137697	'h_N': 11.44895325517284	'r0': 0.8633692043037473	'a0': 0.001121937417018754	'h0': 1.732549908423489	'alpha0': 0.0007979148503946136	'eta0': 2.73509827359356	'delta': 0.057541559422826405	'n': 1.7479841076777776	'nu': 1.231637889568272	'a_scale': 1.3375927196049577	'id': 211200}; 1; [0]; [[[ 347.934326	6725.05373	561.7776131	102.45571 ]]]; [[[6725.05373	482.644474	102.45571 ]]]; [[[1.6120035	0.71309033	1.51273517	0.77585853]]]; [[[0.71309033	1.54252068	0.77585853]]]; [[[0.	1.33802496	0. ]]]; [1.]
{'I_diff': 1.0	'N0': 1451.6995142912479	'h_N': 15.359584207016036	'r0': 1.3000008106998395	'a0': 0.0009615400977717256	'h0': 0.8742905393066152	'alpha0': 0.0003976871520671091	'eta0': 3.768690308852181	'delta': 0.04944129355624536	'n': 1.6701439661242103	'nu': 1.8112370292100364	'a_scale': 3.4600221327437577	'id': 233400}; 1; [0]; [[[ 0.73152285	6936.23841	45.9412071	128.219436 ]]]; [[[6936.23841	33.5774156	128.219436 ]]]; [[[0.	0.	0.	0.]]]; [[[0.	0.	0.]]]; [[[0.	0.	0.]]]; [1.]
{'I_diff': 0.75	'N0': 1233.4338649195065	'h_N': 18.773342146623868	'r0': 1.1630018947857188	'a0': 0.0007780052647936475	'h0': 2.1170089904711076	'alpha0': 0.0007364728201455504	'eta0': 5.176122603853157	'delta': 0.05548368899193082	'n': 1.4849845444369167	'nu': 1.5958556572869662	'a_scale': 1.4783878657441516	'id': 211600}; 2; [0	1]; [[[ 171.519347	3835.37707	385.8434209	74.3026593]	[ 693.65672	933.532707	975.97092	0. ]]]; [[[3835.37707	356.528647	74.3026593]	[ 933.532707	0.	0. ]]]; [[[1.70093526	0.7155367	1.21486623	0.80983129]	[0.65823119	1.88796775	0.64914453	0. ]]]; [[[0.7155367	1.24915672	0.80983129]	[1.88796775	0.	0. ]]]; [[[0.	1.0039646	0. ]	[0.	0.64914453	0. ]]]; [0.97	0.03]
{'I_diff': 0.25	'N0': 1600.386379556419	'h_N': 17.053525157496125	'r0': 1.904396831209052	'a0': 0.0010856051192230745	'h0': 2.2533144458256036	'alpha0': 0.0008849189526523741	'eta0': 1.6240547768099343	'delta': 0.04625508549601038	'n': 1.9195764737126466	'nu': 1.50569889057805	'a_scale': 2.9035827951783117	'id': 233600}; 1; [0]; [[[ 0.44555914	8721.23276	42.4680628	31.3877632 ]]]; [[[8721.23276	26.0920716	31.3877632]]]; [[[0.	0.	0.	0.]]]; [[[0.	0.	0.]]]; [[[0.	0.	0.]]]; [1.]
{'I_diff': 1.0	'N0': 894.9877837312326	'h_N': 5.444805286655971	'r0': 1.5511732232488664	'a0': 0.0015025272461839402	'h0': 2.2567290895709196	'alpha0': 0.0003844809881201881	'eta0': 4.777590071651428	'delta': 0.04708187275521714	'n': 1.6227473116631808	'nu': 1.783540065249063	'a_scale': 2.2877686205547096	'id': 215000}; 2; [0	1]; [[[ 30.8145903	3449.84619	163.806946	85.330874 ]	[ 801.230389	16.3719654	257.09452	0. ]]]; [[[3449.84619	147.931438	85.330874 ]	[ 16.3719654	0.	0. ]]]; [[[2.89101083	0.44944249	1.5398681	0.73250382]	[0.00000033	0.00000033	0.00000033	0. ]]]; [[[0.44944249	1.59034372	0.73250382]	[0.00000033	0.	0. ]]]; [[[0.	1.12276476	0. ]	[0.	0.00000033	0. ]]]; [0.995	0.005]
{'I_diff': 0.75	'N0': 2035.6882889891842	'h_N': 14.685916585293684	'r0': 0.5307214795675735	'a0': 0.0010328214301063483	'h0': 1.2141622287760327	'alpha0': 0.0003250975846606458	'eta0': 1.3541598148154286	'delta': 0.04136885531704543	'n': 1.0036993498541957	'nu': 1.4864136318681616	'a_scale': 2.627672302461142	'id': 234800}; 2; [0	1]; [[[ 1.45644016	10042.5328	71.2547008	143.445211 ]	[ 2035.68761	0.	0.	0. ]]]; [[[10042.5328	54.7126921	143.445211 ]	[ 0.	0.	0. ]]]; [[[0.00000033	0.00000033	0.00000033	0.00000033]	[0.00000033	0.	0.	0. ]]]; [[[0.00000033	0.00000033	0.00000033]	[0.	0.	0. ]]]; [[[0.	0.00000033	0. ]	[0.	0.	0. ]]]; [0.865	0.135]
{'I_diff': 0.75	'N0': 1355.9059559556524	'h_N': 5.414005092275847	'r0': 1.8235647642384398	'a0': 0.0015405483614077075	'h0': 1.0615846415395804	'alpha0': 0.0002713971457750713	'eta0': 5.031213961069613	'delta': 0.05050116275661097	'n': 1.1485369062958823	'nu': 1.750494854984959	'a_scale': 1.0478289334689297	'id': 202800}; 2; [0	1]; [[[ 83.1531294	3549.51516	369.1032143	252.519845 ]	[ 757.461172	357.128653	1389.63922	0. ]]]; [[[3549.51516	301.14503	252.519845]	[ 357.128653	0.	0. ]]]; [[[2.13083412	0.69495732	1.24294946	0.51008604]	[0.52376061	2.90447101	0.47081337	0. ]]]; [[[0.69495732	1.33982356	0.51008604]	[2.90447101	0.	0. ]]]; [[[0.	1.00288618	0. ]	[0.	0.47081337	0. ]]]; [0.99	0.01]
{'I_diff': 0.25	'N0': 1768.8575724287373	'h_N': 11.974133479603495	'r0': 1.378778294943256	'a0': 0.00151892640437757	'h0': 1.1695661089636382	'alpha0': 0.00037622023736840724	'eta0': 1.384670442603979	'delta': 0.04715371421293959	'n': 1.9907291614034779	'nu': 1.1311169533359917	'a_scale': 1.3898668441869897	'id': 202400}; 1; [0]; [[[ 114.329398	4812.4229	316.4337254	390.579103 ]]]; [[[4812.4229	283.957788	390.579103]]]; [[[1.96050323	0.62340912	1.35090164	0.45277916]]]; [[[0.62340912	1.37280552	0.45277916]]]; [[[0.	1.16302857	0. ]]]; [1.]
{'I_diff': 1.0	'N0': 1495.6595312520396	'h_N': 15.445648944497524	'r0': 1.0730915453989585	'a0': 0.0008193665347466241	'h0': 1.8321012057249966	'alpha0': 0.0003879389621840611	'eta0': 3.913536113913734	'delta': 0.04485964646122989	'n': 1.0946006301542273	'nu': 1.207105429915625	'a_scale': 3.3319468573849385	'id': 215800}; 1; [0]; [[[ 46.5028842	4558.23146	348.4389413	234.10532 ]]]; [[[4558.23146	344.119071	234.10532 ]]]; [[[2.48045408	0.51853457	1.28098942	0.45379643]]]; [[[0.51853457	1.28900474	0.45379643]]]; [[[0.	0.67182051	0. ]]]; [1.]
{'I_diff': 0.5	'N0': 1125.366848795909	'h_N': 9.751490718369961	'r0': 0.9506828031882957	'a0': 0.0015452746343272074	'h0': 0.7617613493262189	'alpha0': 0.000567952209403347	'eta0': 1.5889405236004404	'delta': 0.03101724703755944	'n': 1.5821361681243635	'nu': 1.4354858491143099	'a_scale': 4.589874059343931	'id': 235400}; 1; [0]; [[[ 0.50643869	4247.7675	45.6242111	220.374006 ]]]; [[[4247.7675	33.5599474	220.374006 ]]]; [[[0.00000033	0.00000033	0.00000033	0.00000033]]]; [[[0.00000033	0.00000033	0.00000033]]]; [[[0.	0.00000033	0. ]]]; [1.]
{'I_diff': 0.5	'N0': 1972.1779160965323	'h_N': 11.508445774903933	'r0': 0.6403496478789488	'a0': 0.00116796852889067	'h0': 2.270514515660819	'alpha0': 0.00021475997368004314	'eta0': 1.5981338564036296	'delta': 0.05607710603711592	'n': 1.8764207506915076	'nu': 1.8592587218691312	'a_scale': 1.7293274501010638	'id': 236200}; 1; [0]; [[[ 1.15891578	10780.9044	56.7186534	32.2412797 ]]]; [[[10780.9044	35.5627196	32.2412797]]]; [[[0.00000033	0.00000033	0.00000033	0.00000033]]]; [[[0.00000033	0.00000033	0.00000033]]]; [[[0.	0.00000033	0. ]]]; [1.]
{'I_diff': 1.0	'N0': 1719.4930286086517	'h_N': 18.71444790035558	'r0': 0.7155045988416194	'a0': 0.0008445945805500524	'h0': 1.0598676088482182	'alpha0': 0.0008586896125087911	'eta0': 2.802130573551891	'delta': 0.031311133632862226	'n': 1.0900053111922552	'nu': 1.554195279113224	'a_scale': 3.2719810343943143	'id': 236600}; 1; [0]; [[[ 0.96237821	8786.47305	27.8020392	100.351809 ]]]; [[[8786.47305	22.1874343	100.351809 ]]]; [[[0.00000033	0.00000033	0.00000033	0.00000033]]]; [[[0.00000033	0.00000033	0.00000033]]]; [[[0.	0.00000033	0. ]]]; [1.]
{'I_diff': 0.5	'N0': 891.6490798315035	'h_N': 8.925982201062823	'r0': 1.2767140013527745	'a0': 0.0013562447492764744	'h0': 1.289336346321724	'alpha0': 0.0006505081779547686	'eta0': 4.621261668853506	'delta': 0.03779314128873868	'n': 1.7290423561193844	'nu': 1.0330684373578165	'a_scale': 3.3232727702528146	'id': 211400}; 2; [0	1]; [[[197.792925	632.48701	324.92188831	228.872853 ]	[818.311454	12.5405896	167.693567	0. ]]]; [[[632.48701	324.919271	228.872853 ]	[ 12.5405896	0.	0. ]]]; [[[0.84851859	1.47300248	0.74136494	0.08863903]	[0.00000033	0.00000033	0.00000033	0. ]]]; [[[1.47300248	0.741367	0.08863903]	[0.00000033	0.	0. ]]]; [[[0.	0.48799494	0. ]	[0.	0.00000033	0. ]]]; [0.595	0.405]
{'I_diff': 0.5	'N0': 588.8777612069177	'h_N': 9.05902148055582	'r0': 1.8601257037277776	'a0': 0.0017473776723426913	'h0': 1.95155471788444	'alpha0': 0.0005078033729963454	'eta0': 4.866518572246903	'delta': 0.048893886054478794	'n': 1.3621064558337928	'nu': 1.423530209170318	'a_scale': 2.8122289752982743	'id': 213800}; 2; [0	0]; [[[ 32.7620397	1256.69841	245.701099	114.376858 ]	[ 31.5953404	1430.08846	228.1759307	103.413135 ]]]; [[[1256.69841	201.807848	114.376858]	[1430.08846	184.571318	103.413135]]]; [[[2.17575978	0.82117424	0.85062264	0.58245048]	[2.12923208	0.66886463	0.88568708	0.43607078]]]; [[[0.82117424	0.90803045	0.58245048]	[0.66886463	0.94761992	0.43607078]]]; [[[0.	0.68479788	0. ]	[0.	0.66796006	0. ]]]; [0.165	0.835]
{'I_diff': 1.0	'N0': 1012.1982110142831	'h_N': 16.62287881795519	'r0': 1.5671199653588976	'a0': 0.001176117782588308	'h0': 2.233324579217561	'alpha0': 0.00021789636896572343	'eta0': 3.3408194575674974	'delta': 0.04046398661232758	'n': 1.8948265087683969	'nu': 1.0273005838285232	'a_scale': 3.1573576696712107	'id': 237400}; 1; [1]; [[[938.251929	11.1037507	203.66503	0. ]]]; [[[11.1037507	0.	0. ]]]; [[[0.00000033	0.00000033	0.00000033	0. ]]]; [[[0.00000033	0.	0. ]]]; [[[0.	0.00000033	0. ]]]; [1.]
{'I_diff': 0.25	'N0': 1199.6090982210624	'h_N': 17.363315348553215	'r0': 0.7429056863710197	'a0': 0.001813062453589775	'h0': 0.8370208120890235	'alpha0': 0.0005627609735864534	'eta0': 2.5844635832630907	'delta': 0.04010425897293894	'n': 1.4933365324480194	'nu': 1.1893774361947744	'a_scale': 2.3594196800465523	'id': 206400}; 1; [0]; [[[ 182.306876	2202.08163	236.5096347	308.375212 ]]]; [[[2202.08163	198.840406	308.375212]]]; [[[1.21117775	0.9325887	1.39917465	0.2881807 ]]]; [[[0.9325887	1.43265276	0.2881807 ]]]; [[[0.	1.22796252	0. ]]]; [1.]
{'I_diff': 0.25	'N0': 1997.4145959470327	'h_N': 12.255945979128567	'r0': 1.3728476884284169	'a0': 0.0016096829297997334	'h0': 0.614824570414287	'alpha0': 0.0004141046476911362	'eta0': 4.500983724063801	'delta': 0.04199800990813331	'n': 1.8851286491892578	'nu': 1.5770144030189877	'a_scale': 2.838742694019698	'id': 203200}; 2; [0	0]; [[[ 292.630201	4878.92013	514.418325	350.349544 ]	[1909.50842	15.4654647	85.6242563	25.1263504]]]; [[[4878.92013	363.227436	350.349544 ]	[ 15.4654647	35.6195497	25.1263504]]]; [[[1.40772916	0.83139427	1.48108032	0.27995081]	[0.00000033	0.00000033	0.00000033	0.00000033]]]; [[[0.83139427	1.53599433	0.27995081]	[0.00000033	0.00000033	0.00000033]]]; [[[0.	1.35810598	0. ]	[0.	0.00000033	0. ]]]; [0.995	0.005]
{'I_diff': 0.25	'N0': 1334.8853340392354	'h_N': 7.5941642175874025	'r0': 0.9011523094977948	'a0': 0.0010345258362069515	'h0': 1.3665981930986422	'alpha0': 0.0006852602859458066	'eta0': 4.380659124606247	'delta': 0.05723833534786037	'n': 1.0387900144677185	'nu': 1.5935049381357929	'a_scale': 2.7412702979609795	'id': 219200}; 2; [0	1]; [[[ 281.515972	3854.48495	480.729602	68.7892172]	[1334.88489	0.	0.	0. ]]]; [[[3854.48495	332.942498	68.7892172]	[ 0.	0.	0. ]]]; [[[1.42942133	0.82166242	1.25172292	0.33088353]	[0.00000033	0.	0.	0. ]]]; [[[0.82166242	1.30516565	0.33088353]	[0.	0.	0. ]]]; [[[0.	1.13639367	0. ]	[0.	0.	0. ]]]; [0.865	0.135]
{'I_diff': 0.5	'N0': 832.1008540208305	'h_N': 16.66915675796443	'r0': 0.6528842778057398	'a0': 0.001684044700370644	'h0': 1.2478002153389016	'alpha0': 0.0005197142024912155	'eta0': 5.220422276838725	'delta': 0.05923745116159574	'n': 1.6436880641395526	'nu': 1.060672268758688	'a_scale': 3.6869626472656107	'id': 237800}; 1; [1]; [[[799.139445	17.4457612	70.4977189	0. ]]]; [[[17.4457612	0.	0. ]]]; [[[0.00000033	0.00000033	0.00000033	0. ]]]; [[[0.00000033	0.	0. ]]]; [[[0.	0.00000033	0. ]]]; [1.]
{'I_diff': 0.5	'N0': 1009.1844821681341	'h_N': 7.485493463989603	'r0': 0.6224313246707822	'a0': 0.0018514968942289012	'h0': 1.668521575458151	'alpha0': 0.00048173662172468245	'eta0': 4.230267634922557	'delta': 0.03731418054952534	'n': 1.9256622089926472	'nu': 1.636017156893629	'a_scale': 4.243241489681969	'id': 217800}; 1; [0]; [[[ 79.902894	3461.02114	163.377471	139.315093]]]; [[[3461.02114	127.460725	139.315093]]]; [[[2.0285564	0.56930007	1.67028071	0.63538011]]]; [[[0.56930007	1.72682823	0.63538011]]]; [[[0.	1.48983706	0. ]]]; [1.]
{'I_diff': 0.25	'N0': 1571.1802625388846	'h_N': 19.401978420049467	'r0': 0.5386999728969954	'a0': 0.0005937178694011784	'h0': 0.8231815108699226	'alpha0': 0.0002995243231965552	'eta0': 4.62913468295431	'delta': 0.03308569084337974	'n': 1.518329099002298	'nu': 1.6936070144900313	'a_scale': 1.552597571620102	'id': 215200}; 1; [0]; [[[ 190.468845	4234.36761	261.7818697	307.999428 ]]]; [[[4234.36761	170.441087	307.999428]]]; [[[1.5289814	0.72207327	1.75699166	0.37817651]]]; [[[0.72207327	1.82182023	0.37817651]]]; [[[0.	1.64381207	0. ]]]; [1.]
{'I_diff': 0.25	'N0': 1457.609520680489	'h_N': 12.152074238021028	'r0': 1.6385811648104025	'a0': 0.0014329263914619138	'h0': 1.2960874408690226	'alpha0': 0.00027813471838523387	'eta0': 4.052510369344895	'delta': 0.05712863399870689	'n': 1.2296084398664262	'nu': 1.6084776629329984	'a_scale': 2.4736352194500286	'id': 209600}; 2; [0	0]; [[[ 195.667493	3888.89477	535.332622	176.382119]	[ 156.416302	4690.36799	434.796167	148.350663]]]; [[[3888.89477	364.095305	176.382119]	[4690.36799	295.731384	148.350663]]]; [[[1.6198999	0.77557243	1.10158029	0.52857084]	[1.93789899	0.60884665	1.29761296	0.33344591]]]; [[[0.77557243	1.1651185	0.52857084]	[0.60884665	1.37608216	0.33344591]]]; [[[0.	0.99369114	0. ]	[0.	1.13633447	0. ]]]; [0.97	0.03]
{'I_diff': 0.5	'N0': 1601.8098083754094	'h_N': 16.3074942444906	'r0': 1.1186149888408434	'a0': 0.0007827740990722637	'h0': 0.7420085778910033	'alpha0': 0.0008355095827575455	'eta0': 1.3613857065349357	'delta': 0.03361279585796811	'n': 1.6088437553282284	'nu': 1.3544685609854108	'a_scale': 3.6823848767026885	'id': 238600}; 1; [0]; [[[ 0.65160343	7155.48859	43.28643233	200.712329 ]]]; [[[7155.48859	33.7029655	200.712329 ]]]; [[[0.00000033	0.00000033	0.00000033	0.00000033]]]; [[[0.00000033	0.00000033	0.00000033]]]; [[[0.	0.00000033	0. ]]]; [1.]
{'I_diff': 0.25	'N0': 2114.8766988912384	'h_N': 19.861350543839002	'r0': 0.8655077020836723	'a0': 0.0012522629018513083	'h0': 0.7921067957531986	'alpha0': 0.0005736286623348298	'eta0': 3.6336040530880336	'delta': 0.03707548601266421	'n': 1.6697798073772145	'nu': 1.4770685082810109	'a_scale': 3.2103655701612093	'id': 212800}; 1; [0]; [[[ 204.440979	6572.39586	374.562805	342.12378 ]]]; [[[6572.39586	270.934982	342.12378 ]]]; [[[1.75820924	0.65069682	1.89012093	0.4897586 ]]]; [[[0.65069682	1.9448192	0.4897586 ]]]; [[[0.	1.75681868	0. ]]]; [1.]
{'I_diff': 1.0	'N0': 1469.8592493145366	'h_N': 15.291507605005405	'r0': 1.3259346681353912	'a0': 0.002052151748329475	'h0': 0.7361492973808229	'alpha0': 0.0007909825787479004	'eta0': 5.131991853419702	'delta': 0.05118899620844901	'n': 1.53485899795246	'nu': 1.6755741008845848	'a_scale': 1.0970353142728635	'id': 207800}; 2; [1	0]; [[[1407.46633	13.913658	169.59419	0. ]	[ 208.707908	3973.3958	348.2523253	185.425793 ]]]; [[[ 13.913658	0.	0. ]	[3973.3958	327.434209	185.425793]]]; [[[0.00000033	0.00000033	0.00000033	0. ]	[1.47145711	0.78154914	1.57256368	0.3189064 ]]]; [[[0.00000033	0.	0. ]	[0.78154914	1.61036659	0.3189064 ]]]; [[[0.	0.00000033	0. ]	[0.	1.05058738	0. ]]]; [0.035	0.965]
{'I_diff': 0.25	'N0': 1164.9767913416335	'h_N': 10.68303573185663	'r0': 1.5097500110475532	'a0': 0.0014079451462743107	'h0': 0.7007498488694538	'alpha0': 0.0005196591293992655	'eta0': 3.871452858853184	'delta': 0.038543495485168444	'n': 1.7460991170041615	'nu': 1.4334757394124673	'a_scale': 1.0042758284121374	'id': 207200}; 1; [0]; [[[ 70.3645656	2717.29658	205.8525961	313.614655 ]]]; [[[2717.29658	144.420368	313.614655]]]; [[[1.84254968	0.6405445	1.46379764	0.24813538]]]; [[[0.6405445	1.52110805	0.24813538]]]; [[[0.	1.33512197	0. ]]]; [1.]
{'I_diff': 0.25	'N0': 942.5180376629896	'h_N': 11.439429924732757	'r0': 1.0827277557409292	'a0': 0.000532956266574655	'h0': 1.6277039347371187	'alpha0': 0.0007135294699597185	'eta0': 1.947565416821762	'delta': 0.03822267910564579	'n': 1.6120962746285579	'nu': 1.03972338030781	'a_scale': 4.171420515050239	'id': 217600}; 1; [0]; [[[ 36.8595893	2412.31238	208.92592408	223.360034 ]]]; [[[2412.31238	208.401707	223.360034]]]; [[[2.21679603	0.54971444	1.08662271	0.33747669]]]; [[[0.54971444	1.08718299	0.33747669]]]; [[[0.	0.86602217	0. ]]]; [1.]
{'I_diff': 0.75	'N0': 1559.9271667965784	'h_N': 14.52637759648619	'r0': 0.5654606027349955	'a0': 0.0020175291250179987	'h0': 0.7336957423902186	'alpha0': 0.00043784500233980133	'eta0': 3.3419375278635455	'delta': 0.03773335043965442	'n': 1.2049630637559814	'nu': 1.5386359666802258	'a_scale': 1.8661694668372433	'id': 239600}; 1; [0]; [[[ 1.46884547	6471.33792	56.4406031	242.346445 ]]]; [[[6471.33792	42.9714013	242.346445 ]]]; [[[0.00000033	0.00000033	0.00000033	0.00000033]]]; [[[0.00000033	0.00000033	0.00000033]]]; [[[0.	0.00000033	0. ]]]; [1.]
{'I_diff': 1.0	'N0': 1152.3419349581336	'h_N': 5.450420038314574	'r0': 0.7997159122788102	'a0': 0.0009306705488348391	'h0': 2.086073433037365	'alpha0': 0.0005846373738334105	'eta0': 3.1268851515288114	'delta': 0.04843056354204765	'n': 1.0279511744338117	'nu': 1.599080248227048	'a_scale': 3.3032685577676166	'id': 238200}; 2; [0	1]; [[[ 0.38824123	5995.0442	49.5625216	42.5488041 ]	[1152.34155	0.	0.	0. ]]]; [[[5995.0442	38.2961988	42.5488041]	[ 0.	0.	0. ]]]; [[[0.	0.	0.	0. ]	[0.00000033	0.	0.	0. ]]]; [[[0.	0.	0.]	[0.	0.	0.]]]; [[[0.	0.	0.]	[0.	0.	0.]]]; [0.945	0.055]
{'I_diff': 0.25	'N0': 1610.913603344251	'h_N': 12.026155785276138	'r0': 1.8987866730983605	'a0': 0.0007895786640649696	'h0': 0.7902332214072176	'alpha0': 0.0007320317452103288	'eta0': 3.6242604310672943	'delta': 0.04203804091268763	'n': 1.4899615795570238	'nu': 1.5753221918034543	'a_scale': 4.421396225170507	'id': 214400}; 1; [0]; [[[ 96.5118201	5434.20263	324.5050331	237.718451 ]]]; [[[5434.20263	227.153675	237.718451]]]; [[[2.16488182	0.55579372	1.78822437	0.48982821]]]; [[[0.55579372	1.84779991	0.48982821]]]; [[[0.	1.65895946	0. ]]]; [1.]
{'I_diff': 1.0	'N0': 1429.7094137519784	'h_N': 10.526913484771057	'r0': 1.559075320818937	'a0': 0.0005510772136637359	'h0': 0.8650481684668898	'alpha0': 0.0003104850520366194	'eta0': 3.7249083058583903	'delta': 0.0541165239223339	'n': 1.7931948043988961	'nu': 1.0993807870503591	'a_scale': 3.0106046103184645	'id': 239800}; 1; [1]; [[[1325.61356	20.8109239	284.139796	0. ]]]; [[[20.8109239	0.	0. ]]]; [[[0.00000033	0.00000033	0.00000033	0. ]]]; [[[0.00000033	0.	0. ]]]; [[[0.	0.00000033	0. ]]]; [1.]
{'I_diff': 0.75	'N0': 1077.7951120493597	'h_N': 7.574875475537005	'r0': 1.4070992664480553	'a0': 0.0017898810755879646	'h0': 1.3280975149273133	'alpha0': 0.0003007257312358961	'eta0': 4.96064609651814	'delta': 0.03933362014238482	'n': 1.0003075290437913	'nu': 1.8810355401608354	'a_scale': 3.354879391982362	'id': 234000}; 2; [0	1]; [[[ 17.0268264	3856.80501	186.3971284	165.468371 ]	[1077.79475	0.	0.	0. ]]]; [[[3856.80501	139.845188	165.468371]	[ 0.	0.	0. ]]]; [[[3.26894708	0.44867776	1.63205557	0.60786538]	[0.00000033	0.	0.	0. ]]]; [[[0.44867776	1.70919195	0.60786538]	[0.	0.	0. ]]]; [[[0.	1.44502564	0. ]	[0.	0.	0. ]]]; [0.47	0.53]
{'I_diff': 0.5	'N0': 1087.665340005743	'h_N': 19.71656694350222	'r0': 1.1455688261506711	'a0': 0.0018608211141584253	'h0': 1.7316247417579205	'alpha0': 0.0004635019434085422	'eta0': 3.635251105372793	'delta': 0.054570372889885185	'n': 1.1849649210631699	'nu': 1.5067757730709397	'a_scale': 2.831167841846233	'id': 219400}; 1; [0]; [[[ 121.253184	3603.08707	300.9417269	91.773922 ]]]; [[[3603.08707	254.612957	91.773922]]]; [[[1.85321707	0.63541158	1.36225011	0.55566953]]]; [[[0.63541158	1.41644594	0.55566953]]]; [[[0.	1.082699	0. ]]]; [1.]
{'I_diff': 0.25	'N0': 789.7600883753563	'h_N': 19.76683034383356	'r0': 1.2748757401547364	'a0': 0.0005542901433373383	'h0': 1.1031075601945912	'alpha0': 0.0006819431612915987	'eta0': 3.732984035160125	'delta': 0.03446378465845623	'n': 1.2647945108480143	'nu': 1.2430300523262008	'a_scale': 2.0486663864083074	'id': 226400}; 1; [0]; [[[ 9.58356043	1829.85327	171.2540437	225.77835 ]]]; [[[1829.85327	131.034007	225.77835 ]]]; [[[2.30930982	0.58834495	1.25275731	0.36911287]]]; [[[0.58834495	1.29932774	0.36911287]]]; [[[0.	1.11329373	0. ]]]; [1.]
{'I_diff': 0.25	'N0': 903.5462695925316	'h_N': 15.846861238445278	'r0': 1.5842501563119127	'a0': 0.0005883829268567241	'h0': 1.8725298524900005	'alpha0': 0.0004912289443953352	'eta0': 3.09686763494613	'delta': 0.058393473445602646	'n': 1.7774001780324713	'nu': 1.3988788771119394	'a_scale': 3.5842708503357414	'id': 220000}; 1; [0]; [[[ 75.1686739	3013.83886	287.4343286	86.8272983]]]; [[[3013.83886	207.051335	86.8272983]]]; [[[2.10128468	0.57133193	1.17640696	0.49991346]]]; [[[0.57133193	1.23577531	0.49991346]]]; [[[0.	1.02727395	0. ]]]; [1.]
{'I_diff': 0.25	'N0': 1724.1155316272154	'h_N': 19.19877932466624	'r0': 1.0642445681301445	'a0': 0.0019823295030079874	'h0': 2.2589053294320873	'alpha0': 0.00035218657625862295	'eta0': 3.3747490482001243	'delta': 0.032281393828599646	'n': 1.4790738003869575	'nu': 1.4156140977229925	'a_scale': 2.8908540997990606	'id': 227200}; 1; [0]; [[[ 42.8611292	6778.75647	242.8767473	222.533526 ]]]; [[[6778.75647	182.70061	222.533526]]]; [[[3.10365143	0.43258539	1.75677139	0.88674446]]]; [[[0.43258539	1.77165383	0.88674446]]]; [[[0.	1.71797486	0. ]]]; [1.]
{'I_diff': 0.25	'N0': 1999.9858324686586	'h_N': 13.409340973326744	'r0': 0.574893096990524	'a0': 0.0009968704898977209	'h0': 2.164769466291311	'alpha0': 0.0008219154726291662	'eta0': 3.656457242072663	'delta': 0.05017597189586445	'n': 1.9344759850103515	'nu': 1.5292822641343657	'a_scale': 3.707399736473772	'id': 224800}; 1; [0]; [[[ 383.444902	6948.36782	515.820583	66.0425103]]]; [[[6948.36782	409.667157	66.0425103]]]; [[[1.59771929	0.70372302	1.60338557	0.8998787 ]]]; [[[0.70372302	1.64643891	0.8998787 ]]]; [[[0.	1.44653913	0. ]]]; [1.]
{'I_diff': 0.5	'N0': 1491.1992092095775	'h_N': 13.196408391866441	'r0': 1.4948000779326958	'a0': 0.001560801724397783	'h0': 1.9812681272178807	'alpha0': 0.00030350321949196686	'eta0': 1.9005101849729664	'delta': 0.03260177531901176	'n': 1.4781950399644455	'nu': 1.134259376029318	'a_scale': 1.5109108703034164	'id': 220200}; 1; [0]; [[[ 25.7707855	4471.79045	236.44754804	328.10414 ]]]; [[[4471.79045	231.669287	328.10414 ]]]; [[[2.9864	0.4840057	1.30548559	0.50722896]]]; [[[0.4840057	1.31315045	0.50722896]]]; [[[0.	0.9425952	0. ]]]; [1.]
{'I_diff': 1.0	'N0': 1692.4699591821873	'h_N': 12.682949819408016	'r0': 1.3030770320414296	'a0': 0.0018605651842957423	'h0': 1.5444788484926864	'alpha0': 0.00025293259940741507	'eta0': 2.201422854169168	'delta': 0.051776646319298555	'n': 1.8201150826709331	'nu': 1.7638860954562232	'a_scale': 1.0090017471026644	'id': 240600}; 1; [0]; [[[ 0.58201274	8755.29181	56.7605401	75.3013568 ]]]; [[[8755.29181	42.1723425	75.3013568]]]; [[[0.00000033	0.00000033	0.00000033	0.00000033]]]; [[[0.00000033	0.00000033	0.00000033]]]; [[[0.	0.00000033	0. ]]]; [1.]
{'I_diff': 0.25	'N0': 779.6785037684267	'h_N': 19.464681237794814	'r0': 1.856254751707018	'a0': 0.0008835667817385385	'h0': 0.7218719202737016	'alpha0': 0.0007076849012624158	'eta0': 4.185839939681684	'delta': 0.044463308437393365	'n': 1.4064117953046193	'nu': 1.4336998988184333	'a_scale': 1.0329027409901985	'id': 212000}; 1; [0]; [[[ 29.6333149	1397.53759	189.1929731	249.087837 ]]]; [[[1397.53759	127.9068	249.087837]]]; [[[1.8898317	0.75419912	1.10674382	0.29328889]]]; [[[0.75419912	1.17221992	0.29328889]]]; [[[0.	0.99073077	0. ]]]; [1.]
{'I_diff': 0.5	'N0': 708.1067469662664	'h_N': 6.154471829007555	'r0': 0.9974454111434985	'a0': 0.001284328980460581	'h0': 1.0495905505751255	'alpha0': 0.0006511920904369886	'eta0': 1.3802346501557257	'delta': 0.059150104501486084	'n': 1.1361338642962444	'nu': 1.2536880496763416	'a_scale': 2.2193877251809635	'id': 239400}; 1; [0]; [[[ 0.78168952	2126.82752	116.6217385	163.564866 ]]]; [[[2126.82752	95.5808542	163.564866 ]]]; [[[0.	0.	0.	0.]]]; [[[0.	0.	0.]]]; [[[0.	0.	0.]]]; [1.]
{'I_diff': 0.5	'N0': 1569.8190375620566	'h_N': 17.428978360043587	'r0': 1.1521845492395262	'a0': 0.0014799988220142789	'h0': 1.925662401022727	'alpha0': 0.000492551423908858	'eta0': 3.74568093124646	'delta': 0.04428124016239707	'n': 1.1456347675870484	'nu': 1.479918424062033	'a_scale': 1.740243934103077	'id': 225800}; 1; [0]; [[[ 121.849235	5846.05833	339.9971058	129.715453 ]]]; [[[5846.05833	302.696517	129.715453]]]; [[[2.18128558	0.54996552	1.67173989	0.76562045]]]; [[[0.54996552	1.70950906	0.76562045]]]; [[[0.	1.39335488	0. ]]]; [1.]
{'I_diff': 0.5	'N0': 1802.8984687914185	'h_N': 13.738783650198227	'r0': 1.5172766004274871	'a0': 0.00116661152915938	'h0': 1.5417823103094235	'alpha0': 0.00040123016331033924	'eta0': 1.5998664983319406	'delta': 0.0556285416777069	'n': 1.9055745561547277	'nu': 1.5480971889718014	'a_scale': 1.2534920000896341	'id': 241800}; 1; [0]; [[[ 0.57779567	9356.03042	72.7385995	75.9976521 ]]]; [[[9356.03042	50.4086101	75.9976521]]]; [[[0.00000033	0.00000033	0.00000033	0.00000033]]]; [[[0.00000033	0.00000033	0.00000033]]]; [[[0.	0.00000033	0. ]]]; [1.]
{'I_diff': 0.25	'N0': 634.3664276689395	'h_N': 10.153852659752431	'r0': 1.5064249212961653	'a0': 0.00143688767773712	'h0': 2.1655747950341127	'alpha0': 0.0007580017892015519	'eta0': 5.155260463494886	'delta': 0.0439442337046095	'n': 1.0015990996457207	'nu': 1.7639214135728507	'a_scale': 3.041179444757915	'id': 234400}; 2; [0	1]; [[[ 5.3050005	1665.80014	391.947735	75.8631416]	[ 634.366216	0.	0.	0. ]]]; [[[1665.80014	246.71551	75.8631416]	[ 0.	0.	0. ]]]; [[[1.37710073	0.82427407	0.97961979	0.89697521]	[0.00000033	0.	0.	0. ]]]; [[[0.82427407	1.01827787	0.89697521]	[0.	0.	0. ]]]; [[[0.	0.958594	0. ]	[0.	0.	0. ]]]; [0.93	0.07]
{'I_diff': 0.5	'N0': 580.4629457251618	'h_N': 15.577792304744682	'r0': 0.9799140086824221	'a0': 0.0013526943319890784	'h0': 1.162906184855195	'alpha0': 0.0002529339645196613	'eta0': 2.777013745243921	'delta': 0.057560330255842354	'n': 1.7288445342995014	'nu': 1.6501918837344665	'a_scale': 2.0173861277258736	'id': 216200}; 2; [0	0]; [[[ 47.1959569	1348.56721	129.7316317	137.005862 ]	[ 515.911972	22.3212265	97.0202383	11.2872374]]]; [[[1348.56721	92.466042	137.005862 ]	[ 22.3212265	5.6408529	11.2872374]]]; [[[1.7040029	0.64835784	0.91154269	0.31497016]	[0.00000033	0.00000033	0.00000033	0.00000033]]]; [[[0.64835784	0.9603347	0.31497016]	[0.00000033	0.00000033	0.00000033]]]; [[[0.	0.79824008	0. ]	[0.	0.00000033	0. ]]]; [0.995	0.005]
{'I_diff': 0.25	'N0': 2000.8478796668035	'h_N': 6.617101829981942	'r0': 0.6839328097352574	'a0': 0.001486022482438413	'h0': 1.0264181677354218	'alpha0': 0.0002846625946356348	'eta0': 2.0508673317893384	'delta': 0.03350155901080431	'n': 1.0903324640455634	'nu': 1.193858087809251	'a_scale': 2.618273672471569	'id': 222400}; 2; [0	1]; [[[ 39.2617176	5275.24338	242.8193495	559.524381 ]	[2000.84721	0.	0.	0. ]]]; [[[5275.24338	198.122439	559.524381]	[ 0.	0.	0. ]]]; [[[2.48441619	0.51979137	1.38552933	0.40285243]	[0.00000033	0.	0.	0. ]]]; [[[0.51979137	1.41161651	0.40285243]	[0.	0.	0. ]]]; [[[0.	1.2753665	0. ]	[0.	0.	0. ]]]; [0.92	0.08]
{'I_diff': 0.75	'N0': 1217.7756317926523	'h_N': 19.21353846314655	'r0': 0.6169719965510521	'a0': 0.0005887354718196792	'h0': 1.0456627514477497	'alpha0': 0.0007285593088080029	'eta0': 2.579755121853605	'delta': 0.04583257066556595	'n': 1.1421723573233464	'nu': 1.8737136360354132	'a_scale': 2.295070825194383	'id': 242800}; 1; [0]; [[[ 1.69705795	6360.65881	26.61114504	53.9244913 ]]]; [[[6360.65881	17.5972554	53.9244913]]]; [[[0.	0.	0.	0.]]]; [[[0.	0.	0.]]]; [[[0.	0.	0.]]]; [1.]
{'I_diff': 0.25	'N0': 1858.3792535655502	'h_N': 6.623708856716924	'r0': 0.9924672503800522	'a0': 0.0010134364029703617	'h0': 1.1148627306797607	'alpha0': 0.00029088554891299286	'eta0': 3.8470324209778	'delta': 0.03120851126974353	'n': 1.8071622366072297	'nu': 1.6205931157251352	'a_scale': 2.328519654966072	'id': 241600}; 1; [0]; [[[ 0.25981696	8845.76929	59.9169825	172.628857 ]]]; [[[8845.76929	35.5766446	172.628857 ]]]; [[[0.00000033	0.00000033	0.00000033	0.00000033]]]; [[[0.00000033	0.00000033	0.00000033]]]; [[[0.	0.00000033	0. ]]]; [1.]
{'I_diff': 1.0	'N0': 979.0668437798605	'h_N': 16.60234298330646	'r0': 0.6914382741659966	'a0': 0.0018221367667996702	'h0': 1.713248231445739	'alpha0': 0.0004746965800553356	'eta0': 4.666370805654301	'delta': 0.046818343967981735	'n': 1.1162096078637327	'nu': 1.4606890415530116	'a_scale': 3.2279955417159623	'id': 221400}; 1; [0]; [[[ 184.587181	2530.86046	248.0151567	99.2301256]]]; [[[2530.86046	236.347227	99.2301256]]]; [[[1.34717873	0.8490672	1.39752875	0.47584817]]]; [[[0.8490672	1.42630807	0.47584817]]]; [[[0.	0.85767659	0. ]]]; [1.]
{'I_diff': 0.75	'N0': 1414.8606804808069	'h_N': 11.71212030372997	'r0': 1.233965838784975	'a0': 0.0012085809155755749	'h0': 0.6368658786059088	'alpha0': 0.0002578631220188671	'eta0': 1.9165976069536514	'delta': 0.037944111710727854	'n': 1.802229087210137	'nu': 1.2150826940623833	'a_scale': 4.704803308855622	'id': 179600}; 2; [0	1]; [[[ 165.442783	788.3959	196.20787371	604.629437 ]	[1353.09184	10.9474345	155.189165	0. ]]]; [[[788.3959	186.748619	604.629437 ]	[ 10.9474345	0.	0. ]]]; [[[0.89515812	1.24161975	0.90204991	0.09313875]	[0.00000033	0.00000033	0.00000033	0. ]]]; [[[1.24161975	0.92230381	0.09313875]	[0.00000033	0.	0. ]]]; [[[0.	0.50920873	0. ]	[0.	0.00000033	0. ]]]; [0.99	0.01]
{'I_diff': 1.0	'N0': 1439.7351404296382	'h_N': 13.321378174748268	'r0': 1.650176062174833	'a0': 0.0012960599692523522	'h0': 2.252571608298933	'alpha0': 0.0007029456466992096	'eta0': 3.4894980302518293	'delta': 0.05562660094163761	'n': 1.2925193904316767	'nu': 1.0583664721543675	'a_scale': 2.3191385245400165	'id': 219000}; 2; [0	1]; [[[ 93.3730806	4107.93741	439.43330859	172.897546 ]	[ 691.815681	1436.73633	1404.35911	0. ]]]; [[[4107.93741	439.432947	172.897546]	[1436.73633	0.	0. ]]]; [[[2.27598226	0.61688383	1.02495373	0.59968298]	[0.79200711	1.62094934	0.54665008	0. ]]]; [[[0.61688383	1.02495419	0.59968298]	[1.62094934	0.	0. ]]]; [[[0.	0.50549381	0. ]	[0.	0.54665008	0. ]]]; [0.995	0.005]
{'I_diff': 0.75	'N0': 1673.3139883395145	'h_N': 9.006736239804399	'r0': 1.3761390784330239	'a0': 0.0014748808840366096	'h0': 1.5140257181828383	'alpha0': 0.00034388061922430895	'eta0': 2.2940316405654646	'delta': 0.05627912211555254	'n': 1.729747326938202	'nu': 1.6244323676747392	'a_scale': 4.1352086815368025	'id': 242000}; 1; [0]; [[[ 0.43123141	8556.19246	71.0393857	81.0322715 ]]]; [[[8556.19246	52.2103341	81.0322715]]]; [[[0.	0.	0.	0.]]]; [[[0.	0.	0.]]]; [[[0.	0.	0.]]]; [1.]
{'I_diff': 1.0	'N0': 1212.8241183685436	'h_N': 17.611428231096973	'r0': 1.0642169649111657	'a0': 0.001858653144980681	'h0': 1.2158560820185351	'alpha0': 0.0008617184359293774	'eta0': 2.0440244252977458	'delta': 0.03222647314252582	'n': 1.104639076437615	'nu': 1.73063041381694	'a_scale': 2.602133735180755	'id': 243000}; 1; [0]; [[[ 0.61007214	6265.07851	20.92800281	63.1820953 ]]]; [[[6265.07851	15.5997306	63.1820953]]]; [[[0.00000033	0.00000033	0.00000033	0.00000033]]]; [[[0.00000033	0.00000033	0.00000033]]]; [[[0.	0.00000033	0. ]]]; [1.]
{'I_diff': 0.5	'N0': 1327.5877996597956	'h_N': 10.904319965028026	'r0': 1.27102414001627	'a0': 0.0008686519651542881	'h0': 0.7171996818492988	'alpha0': 0.0007377624517114863	'eta0': 4.453550721311926	'delta': 0.03816222217435946	'n': 1.3626086620940532	'nu': 1.1888721536763116	'a_scale': 1.3619002924382118	'id': 209800}; 1; [0]; [[[ 73.5333667	2538.75372	245.6849353	404.527163 ]]]; [[[2538.75372	232.468578	404.527163]]]; [[[1.7289133	0.67293218	1.30539875	0.17406458]]]; [[[0.67293218	1.32743638	0.17406458]]]; [[[0.	0.92979008	0. ]]]; [1.]
{'I_diff': 0.5	'N0': 1440.7190238591456	'h_N': 19.32357608146075	'r0': 1.3635639186218835	'a0': 0.0017625506981288055	'h0': 2.0711472832440414	'alpha0': 0.00040102659190905787	'eta0': 1.6170647063026986	'delta': 0.04400753945791701	'n': 1.8197480500084846	'nu': 1.7001129575826663	'a_scale': 2.2116831983276475	'id': 243400}; 1; [0]; [[[ 0.69089815	7693.33034	44.5923121	42.2006868 ]]]; [[[7693.33034	29.1710495	42.2006868]]]; [[[0.00000033	0.00000033	0.00000033	0.00000033]]]; [[[0.00000033	0.00000033	0.00000033]]]; [[[0.	0.00000033	0. ]]]; [1.]
{'I_diff': 0.75	'N0': 744.0820283144533	'h_N': 13.142583919175255	'r0': 0.5628346058138319	'a0': 0.001732254707120375	'h0': 1.5686751600541102	'alpha0': 0.0007987239266479234	'eta0': 4.650917745060546	'delta': 0.043869165036863	'n': 1.691034878631257	'nu': 1.094210542160095	'a_scale': 4.668360233816381	'id': 243600}; 1; [1]; [[[716.769164	12.3879323	65.1973323	0. ]]]; [[[12.3879323	0.	0. ]]]; [[[0.	0.	0.	0.]]]; [[[0.	0.	0.]]]; [[[0.	0.	0.]]]; [1.]
{'I_diff': 0.25	'N0': 1002.8737808481617	'h_N': 10.553739233332038	'r0': 1.5162261044133352	'a0': 0.0006431872681962079	'h0': 0.7940064027583923	'alpha0': 0.0006013004107784587	'eta0': 5.032376946995532	'delta': 0.04699511951671825	'n': 1.7124821123618135	'nu': 1.0422217699108147	'a_scale': 3.8030476534131226	'id': 244000}; 1; [1]; [[[872.087652	23.4442027	268.749062	0. ]]]; [[[23.4442027	0.	0. ]]]; [[[0.00000033	0.00000033	0.00000033	0. ]]]; [[[0.00000033	0.	0. ]]]; [[[0.	0.00000033	0. ]]]; [1.]
{'I_diff': 0.5	'N0': 1373.9864986192729	'h_N': 7.352490209780241	'r0': 1.436504123588982	'a0': 0.0006719019461746617	'h0': 2.2452804417452974	'alpha0': 0.0006188097865444849	'eta0': 2.491428235801224	'delta': 0.04697238288656798	'n': 1.8650894824052935	'nu': 1.642808483933715	'a_scale': 3.5964053594068526	'id': 242600}; 1; [0]; [[[ 0.26452297	7391.24897	43.9666088	33.9790907 ]]]; [[[7391.24897	29.321703	33.9790907]]]; [[[0.	0.	0.	0.]]]; [[[0.	0.	0.]]]; [[[0.	0.	0.]]]; [1.]
{'I_diff': 0.75	'N0': 1210.6787656681709	'h_N': 15.382741967226568	'r0': 1.410636331574762	'a0': 0.001560265389764971	'h0': 1.2537251623516092	'alpha0': 0.00038677640326445717	'eta0': 2.0572771622940382	'delta': 0.03070680837593921	'n': 1.503303558341531	'nu': 1.688400775815731	'a_scale': 3.927129459066638	'id': 244400}; 1; [0]; [[[ 0.40876888	5815.79919	35.6089656	105.798103 ]]]; [[[5815.79919	25.4909561	105.798103 ]]]; [[[0.00000033	0.00000033	0.00000033	0.00000033]]]; [[[0.00000033	0.00000033	0.00000033]]]; [[[0.	0.00000033	0. ]]]; [1.]
{'I_diff': 0.75	'N0': 800.1869636716972	'h_N': 18.834665500360835	'r0': 1.41744736499981	'a0': 0.0009216097942321513	'h0': 1.8859367836433027	'alpha0': 0.0004040376016742533	'eta0': 4.10048463694074	'delta': 0.05237828815718807	'n': 1.4724525515391802	'nu': 1.6475302086006547	'a_scale': 1.079938038997504	'id': 226800}; 1; [0]; [[[ 40.802274	2819.75376	190.3708826	84.4621398]]]; [[[2819.75376	165.227718	84.4621398]]]; [[[2.39049634	0.50484751	1.36327083	0.56228 ]]]; [[[0.50484751	1.42886969	0.56228 ]]]; [[[0.	0.96858855	0. ]]]; [1.]
{'I_diff': 1.0	'N0': 2039.146045879401	'h_N': 6.979292416622471	'r0': 1.7420996472096244	'a0': 0.000936205020658949	'h0': 0.7819026393776586	'alpha0': 0.0006713657602345952	'eta0': 4.597377728572393	'delta': 0.03507113902752562	'n': 1.9904893087151958	'nu': 1.7763927537182032	'a_scale': 3.944773237402378	'id': 244600}; 1; [0]; [[[ 0.16215324	10330.2982	28.23365459	131.905945 ]]]; [[[10330.2982	20.8847511	131.905945 ]]]; [[[0.00000033	0.00000033	0.00000033	0.00000033]]]; [[[0.00000033	0.00000033	0.00000033]]]; [[[0.	0.00000033	0. ]]]; [1.]
{'I_diff': 1.0	'N0': 1236.1558994313611	'h_N': 5.573606411139365	'r0': 1.3760756839208454	'a0': 0.0005483382138071037	'h0': 1.6869044889691132	'alpha0': 0.00027469812130862507	'eta0': 1.8050377530225088	'delta': 0.04434513589505183	'n': 1.649415343128831	'nu': 1.201068498527893	'a_scale': 2.2858950095968273	'id': 242200}; 1; [0]; [[[ 0.45216689	3032.45253	203.48947451	338.983769 ]]]; [[[3032.45253	199.909986	338.983769]]]; [[[0.	0.	0.	0.]]]; [[[0.	0.	0.]]]; [[[0.	0.	0.]]]; [1.]
{'I_diff': 1.0	'N0': 1523.0768905469104	'h_N': 8.718485684325632	'r0': 1.7061833311437444	'a0': 0.0010949956319198807	'h0': 0.6315860280052862	'alpha0': 0.0004062637539801549	'eta0': 5.121081873868144	'delta': 0.03324406887148726	'n': 1.1958548999513048	'nu': 1.983398902774613	'a_scale': 3.4846869202425546	'id': 245400}; 1; [0]; [[[ 0.21247694	7126.85396	27.95433386	160.098779 ]]]; [[[7126.85396	19.2484558	160.098779 ]]]; [[[0.00000033	0.00000033	0.00000033	0.00000033]]]; [[[0.00000033	0.00000033	0.00000033]]]; [[[0.	0.00000033	0. ]]]; [1.]
{'I_diff': 0.25	'N0': 1562.223180042334	'h_N': 5.056170466586021	'r0': 1.7927511100063578	'a0': 0.0005441738360483254	'h0': 1.416323796051441	'alpha0': 0.00027924234929993383	'eta0': 5.052326262181799	'delta': 0.03166051023468151	'n': 1.3182297140911823	'nu': 1.9528125903934703	'a_scale': 3.6225945860462963	'id': 243200}; 1; [0]; [[[ 0.10089775	8057.42548	38.5168203	81.6513089 ]]]; [[[8057.42548	21.6021747	81.6513089]]]; [[[0.	0.	0.	0.]]]; [[[0.	0.	0.]]]; [[[0.	0.	0.]]]; [1.]
{'I_diff': 0.25	'N0': 1699.4824733201133	'h_N': 13.530710771891629	'r0': 0.7924929874030356	'a0': 0.0012039242721258703	'h0': 2.0687273060188662	'alpha0': 0.0004242403225558216	'eta0': 5.111698974784135	'delta': 0.03858143390646547	'n': 1.9414131346284464	'nu': 1.500106925047123	'a_scale': 3.838029534495757	'id': 229600}; 2; [0	1]; [[[ 325.770125	5266.85351	508.835032	102.089845 ]	[1658.61831	11.4606697	82.434427	0. ]]]; [[[5266.85351	384.176005	102.089845 ]	[ 11.4606697	0.	0. ]]]; [[[1.4959695	0.77353269	1.43259781	0.55386841]	[0.00000033	0.00000033	0.00000033	0. ]]]; [[[0.77353269	1.48218423	0.55386841]	[0.00000033	0.	0. ]]]; [[[0.	1.28724951	0. ]	[0.	0.00000033	0. ]]]; [0.995	0.005]
{'I_diff': 1.0	'N0': 861.6718295413457	'h_N': 13.785621372958452	'r0': 1.8496642469585436	'a0': 0.0009669401830509077	'h0': 1.6792426394440354	'alpha0': 0.0002809422885492631	'eta0': 2.1341501355796657	'delta': 0.0355004646318023	'n': 1.6937778020493162	'nu': 1.2941647771100904	'a_scale': 4.199894353178494	'id': 243800}; 1; [0]; [[[ 0.66221178	2060.23568	117.83652993	255.049537 ]]]; [[[2060.23568	110.76635	255.049537]]]; [[[0.	0.	0.	0.]]]; [[[0.	0.	0.]]]; [[[0.	0.	0.]]]; [1.]
{'I_diff': 0.25	'N0': 632.0659548578066	'h_N': 8.050237925825494	'r0': 1.1802274519562088	'a0': 0.002024766458612521	'h0': 1.2240773315421563	'alpha0': 0.0006170045484846293	'eta0': 5.057949261452181	'delta': 0.04258748851020566	'n': 1.5610636033646064	'nu': 1.0178760262907198	'a_scale': 2.54262084073615	'id': 246400}; 1; [1]; [[[561.193361	14.8231647	144.847599	0. ]]]; [[[14.8231647	0.	0. ]]]; [[[0.00000033	0.00000033	0.00000033	0. ]]]; [[[0.00000033	0.	0. ]]]; [[[0.	0.00000033	0. ]]]; [1.]
{'I_diff': 1.0	'N0': 1453.834875960331	'h_N': 16.326278641782125	'r0': 1.1655802983342929	'a0': 0.0006522679757258884	'h0': 1.0078939537344351	'alpha0': 0.0005365192074324175	'eta0': 3.314470498265576	'delta': 0.04573597415683464	'n': 1.2850295616221348	'nu': 1.0403349932744712	'a_scale': 4.277656218620156	'id': 246200}; 2; [0	1]; [[[ 7.98485415	987.04942	295.98710365	645.728226 ]	[1220.23737	53.0784263	634.473383	0.00000438]]]; [[[987.04942	295.98706	645.728226 ]	[ 53.0784263	0.	0.00000438]]]; [[[0.00000033	0.00000033	0.00000033	0.00000033]	[0.00000001	0.00000003	0.	0.98094898]]]; [[[0.00000033	0.00000033	0.00000033]	[0.00000003	0.	0.98094898]]]; [[[0.	0.00000033	0. ]	[0.	0.	0. ]]]; [0.99	0.01]
{'I_diff': 0.75	'N0': 1034.9392914104533	'h_N': 18.020413987021357	'r0': 1.3917063831827694	'a0': 0.0013540488486515883	'h0': 0.8168588265109817	'alpha0': 0.0007405905188496651	'eta0': 5.113832583955606	'delta': 0.05578612986097503	'n': 1.8513173985367093	'nu': 1.12461554456042	'a_scale': 2.166791072676692	'id': 246800}; 1; [1]; [[[981.888714	12.374456	131.936764	0. ]]]; [[[12.374456	0.	0. ]]]; [[[0.00000033	0.00000033	0.00000033	0. ]]]; [[[0.00000033	0.	0. ]]]; [[[0.	0.00000033	0. ]]]; [1.]
{'I_diff': 1.0	'N0': 1101.9647759946201	'h_N': 13.831571329844381	'r0': 1.3855205956108834	'a0': 0.0016882183660817513	'h0': 1.0646047928393205	'alpha0': 0.0006949713298088302	'eta0': 4.322560270817245	'delta': 0.0500311584726948	'n': 1.4569086181233928	'nu': 1.319857177010392	'a_scale': 3.1969485502459674	'id': 214200}; 2; [0	1]; [[[ 93.7530788	2736.9483	238.98956036	212.863152 ]	[1012.46142	18.7206076	243.898896	0. ]]]; [[[2736.9483	232.367732	212.863152 ]	[ 18.7206076	0.	0. ]]]; [[[1.69725583	0.68500169	1.3637042	0.28087329]	[0.00000033	0.00000033	0.00000033	0. ]]]; [[[0.68500169	1.38270113	0.28087329]	[0.00000033	0.	0. ]]]; [[[0.	0.72755284	0. ]	[0.	0.00000033	0. ]]]; [0.96	0.04]
{'I_diff': 0.25	'N0': 1424.2202365305727	'h_N': 5.115124948466201	'r0': 1.4823922226388746	'a0': 0.0006102570761502765	'h0': 2.1411077721061647	'alpha0': 0.00046082623312854935	'eta0': 3.8918253998336194	'delta': 0.04723511545733723	'n': 1.246761039834266	'nu': 1.4429075756401355	'a_scale': 1.5188710996734123	'id': 225600}; 1; [0]; [[[ 88.3836823	4694.45951	510.687434	139.343504 ]]]; [[[4694.45951	396.519005	139.343504]]]; [[[2.30991923	0.63339627	1.24394355	0.95787949]]]; [[[0.63339627	1.28061526	0.95787949]]]; [[[0.	1.15687886	0. ]]]; [1.]
{'I_diff': 0.5	'N0': 1023.3198741244273	'h_N': 9.049750624932617	'r0': 1.4494882999647245	'a0': 0.0007172878940325864	'h0': 2.2902201882560203	'alpha0': 0.0002612660232162086	'eta0': 3.3097062512274498	'delta': 0.03811021470832317	'n': 1.782653275521214	'nu': 1.8117067715090793	'a_scale': 3.942547515119553	'id': 247400}; 1; [0]; [[[ 0.27339233	5241.55335	48.6149779	48.4101586 ]]]; [[[5241.55335	30.8251691	48.4101586]]]; [[[0.	0.	0.	0.]]]; [[[0.	0.	0.]]]; [[[0.	0.	0.]]]; [1.]
{'I_diff': 1.0	'N0': 1615.7319661768663	'h_N': 12.78751573246766	'r0': 0.9695485751811539	'a0': 0.00145706194533567	'h0': 1.9759862967379702	'alpha0': 0.0004472415602123802	'eta0': 2.806152807445863	'delta': 0.03926865788403939	'n': 1.454126341682417	'nu': 1.1888872221726015	'a_scale': 2.201866871008387	'id': 225400}; 1; [0]; [[[ 81.3206857	5400.52467	253.49677451	241.408294 ]]]; [[[5400.52467	252.736962	241.408294]]]; [[[2.26497689	0.5389707	1.6722648	0.63630355]]]; [[[0.5389707	1.67457722	0.63630355]]]; [[[0.	0.94237272	0. ]]]; [1.]
{'I_diff': 0.5	'N0': 653.0424719857451	'h_N': 10.352068458118652	'r0': 1.5544089266562389	'a0': 0.0017752249956513983	'h0': 1.5909154861376402	'alpha0': 0.0003047288731029168	'eta0': 2.2603555846709993	'delta': 0.05244080836995302	'n': 1.8390677845698677	'nu': 1.9979610178548586	'a_scale': 3.3244463172159624	'id': 248200}; 1; [0]; [[[ 0.4195835	3229.92159	38.7779229	40.6294923]]]; [[[3229.92159	23.6527943	40.6294923]]]; [[[0.00000033	0.00000033	0.00000033	0.00000033]]]; [[[0.00000033	0.00000033	0.00000033]]]; [[[0.	0.00000033	0. ]]]; [1.]
{'I_diff': 0.75	'N0': 1555.0623147332938	'h_N': 19.442678272063503	'r0': 1.3182453383480897	'a0': 0.0019114395153515566	'h0': 1.5034919796883388	'alpha0': 0.0002512769428559586	'eta0': 1.3365593464919447	'delta': 0.05711017889390041	'n': 1.7159555773145607	'nu': 1.7583561409927617	'a_scale': 1.8131839183875826	'id': 248400}; 1; [0]; [[[ 0.97382404	8065.95024	59.2946546	65.6221403 ]]]; [[[8065.95024	41.4124217	65.6221403]]]; [[[0.00000033	0.00000033	0.00000033	0.00000033]]]; [[[0.00000033	0.00000033	0.00000033]]]; [[[0.	0.00000033	0. ]]]; [1.]
{'I_diff': 1.0	'N0': 1785.1221789066046	'h_N': 19.033774650861005	'r0': 1.1094888427271052	'a0': 0.001451269143815143	'h0': 2.1687049298346004	'alpha0': 0.00022422735906601614	'eta0': 2.5566067188612545	'delta': 0.054919555622795824	'n': 1.015210150560194	'nu': 1.8416713593666316	'a_scale': 3.416757987891421	'id': 248600}; 2; [0	1]; [[[ 1.05545854	9605.03644	57.8239096	40.1205521 ]	[1785.12158	0.	0.	0. ]]]; [[[9605.03644	41.3403022	40.1205521]	[ 0.	0.	0. ]]]; [[[0.00000033	0.00000033	0.00000033	0.00000033]	[0.00000033	0.	0.	0. ]]]; [[[0.00000033	0.00000033	0.00000033]	[0.	0.	0. ]]]; [[[0.	0.00000033	0. ]	[0.	0.	0. ]]]; [0.825	0.175]
{'I_diff': 0.75	'N0': 1384.1778376890425	'h_N': 7.547227800718011	'r0': 1.3643095100074807	'a0': 0.0005202466276696013	'h0': 0.6978220833894087	'alpha0': 0.0005817587969482775	'eta0': 3.766527308870601	'delta': 0.03543588825722755	'n': 1.5491112525565915	'nu': 1.9030760761909704	'a_scale': 1.1375200533064096	'id': 249200}; 1; [0]; [[[ 0.23845964	6706.42756	25.71184808	121.028966 ]]]; [[[6706.42756	17.1960096	121.028966 ]]]; [[[0.00000033	0.00000033	0.00000033	0.00000033]]]; [[[0.00000033	0.00000033	0.00000033]]]; [[[0.	0.00000033	0. ]]]; [1.]
{'I_diff': 0.5	'N0': 1528.5356825088174	'h_N': 9.844901270866096	'r0': 1.2830454517541847	'a0': 0.0008072829721104894	'h0': 0.7841285991867022	'alpha0': 0.00032855578620718113	'eta0': 1.6906333745451607	'delta': 0.056696164641691485	'n': 1.6194785229112783	'nu': 1.404785572476928	'a_scale': 2.528143949088712	'id': 249000}; 1; [0]; [[[ 0.73150266	5577.80598	123.3850389	296.984505 ]]]; [[[5577.80598	92.5891562	296.984505 ]]]; [[[0.	0.	0.	0.]]]; [[[0.	0.	0.]]]; [[[0.	0.	0.]]]; [1.]
{'I_diff': 0.75	'N0': 1778.6853719453823	'h_N': 10.065934167569578	'r0': 1.9227911956590646	'a0': 0.000702918658570423	'h0': 2.2107669138222743	'alpha0': 0.000809126376227635	'eta0': 2.2338230882946046	'delta': 0.0536503029640601	'n': 1.3356732060846492	'nu': 1.272109174661479	'a_scale': 2.68039230368938	'id': 231600}; 1; [0]; [[[ 28.4572944	7661.54847	281.43953873	127.624718 ]]]; [[[7661.54847	279.009231	127.624718]]]; [[[3.76544005	0.3828926	1.93423687	1.17461808]]]; [[[0.3828926	1.93936697	1.17461808]]]; [[[0.	1.39823501	0. ]]]; [1.]
{'I_diff': 0.75	'N0': 1606.5728107462785	'h_N': 14.248553888713726	'r0': 1.0626612842019325	'a0': 0.0018296703015211683	'h0': 2.0202829769795523	'alpha0': 0.0006797159538764155	'eta0': 3.7169458931725563	'delta': 0.051048594122303295	'n': 1.5699555587268426	'nu': 1.2786265556131533	'a_scale': 2.438774416936596	'id': 229200}; 1; [0]; [[[ 193.029532	5489.1707	392.64594523	105.648383 ]]]; [[[5489.1707	383.660221	105.648383]]]; [[[1.81999037	0.64301173	1.52139694	0.6705101 ]]]; [[[0.64301173	1.53472455	0.6705101 ]]]; [[[0.	0.98446948	0. ]]]; [1.]
{'I_diff': 0.5	'N0': 673.3864607080992	'h_N': 6.633722076614031	'r0': 0.5564338362871036	'a0': 0.0011408393070168111	'h0': 2.2613232469773155	'alpha0': 0.0005335949575019809	'eta0': 2.0050282808273647	'delta': 0.05914336164055124	'n': 1.5507927080476496	'nu': 1.3654591069203055	'a_scale': 2.1589005725487587	'id': 233000}; 1; [0]; [[[ 69.2492146	2274.96351	161.795948	64.4879261]]]; [[[2274.96351	141.409323	64.4879261]]]; [[[1.90544747	0.60245088	1.28212395	0.8746053 ]]]; [[[0.60245088	1.32330733	0.8746053 ]]]; [[[0.	1.00871925	0. ]]]; [1.]
{'I_diff': 1.0	'N0': 1859.4670249369783	'h_N': 8.480803482471817	'r0': 1.3124727763719704	'a0': 0.0011839618935252814	'h0': 1.3834868983807964	'alpha0': 0.0005162465323245092	'eta0': 3.561170841631935	'delta': 0.055620331526614386	'n': 1.9377005249889983	'nu': 1.6095037587447947	'a_scale': 1.4699047443928848	'id': 223000}; 1; [0]; [[[ 111.047638	7024.42511	291.4419959	182.970588 ]]]; [[[7024.42511	276.484202	182.970588]]]; [[[2.34639927	0.51001301	1.86140426	0.72719269]]]; [[[0.51001301	1.89365867	0.72719269]]]; [[[0.	1.33955443	0. ]]]; [1.]
{'I_diff': 0.25	'N0': 1004.7662549297727	'h_N': 9.819027424742494	'r0': 1.618933354538866	'a0': 0.0010436798378302273	'h0': 2.0614931795665807	'alpha0': 0.0007252663374497452	'eta0': 4.627441940133148	'delta': 0.039685490858573584	'n': 1.4126029523947925	'nu': 1.8374724687488708	'a_scale': 2.799481088074316	'id': 235200}; 1; [0]; [[[ 58.8415333	3917.03593	239.223891	79.398382 ]]]; [[[3917.03593	160.530181	79.398382]]]; [[[2.52080567	0.49122103	1.6173459	0.78641643]]]; [[[0.49122103	1.68663562	0.78641643]]]; [[[0.	1.486997	0. ]]]; [1.]
{'I_diff': 1.0	'N0': 2124.800487295107	'h_N': 16.87421129509614	'r0': 0.6495285157417924	'a0': 0.0018530461098443332	'h0': 2.1763477340835617	'alpha0': 0.0006525827025662096	'eta0': 2.2884642876080634	'delta': 0.030822969462297352	'n': 1.768687821205917	'nu': 1.7408758574623664	'a_scale': 3.7593802682194353	'id': 251000}; 1; [0]; [[[ 0.87513385	11681.1344	23.67222135	39.5271237 ]]]; [[[11681.1344	17.7360448	39.5271237]]]; [[[0.00000033	0.00000033	0.00000033	0.00000033]]]; [[[0.00000033	0.00000033	0.00000033]]]; [[[0.	0.00000033	0. ]]]; [1.]
{'I_diff': 0.25	'N0': 1089.450311236636	'h_N': 18.602636762410917	'r0': 0.8079149836499732	'a0': 0.0019386002695720322	'h0': 0.9850559574967168	'alpha0': 0.0006580156351351697	'eta0': 2.005792873834423	'delta': 0.03297946020214092	'n': 1.6530869105744679	'nu': 1.1026033761373806	'a_scale': 3.244928006031478	'id': 221600}; 2; [0	1]; [[[ 90.5566042	2237.25573	162.027205	318.638721 ]	[1044.10204	10.7663063	92.2053556	0. ]]]; [[[2237.25573	151.318156	318.638721 ]	[ 10.7663063	0.	0. ]]]; [[[1.53201377	0.738801	1.40103813	0.29117034]	[0.00000033	0.00000033	0.00000033	0. ]]]; [[[0.738801	1.41623893	0.29117034]	[0.00000033	0.	0. ]]]; [[[0.	1.1908328	0. ]	[0.	0.00000033	0. ]]]; [0.995	0.005]
{'I_diff': 0.25	'N0': 917.5661184465635	'h_N': 6.394737108957082	'r0': 1.8142541260292129	'a0': 0.0007493286693765271	'h0': 1.6562594705636406	'alpha0': 0.0008397914931731307	'eta0': 4.511284130909604	'delta': 0.05583643760495525	'n': 1.0142095286046695	'nu': 1.7401997818139434	'a_scale': 4.07696987516554	'id': 240800}; 1; [0]; [[[ 2.43002076	2061.7071	729.114902	97.3054941 ]]]; [[[2061.7071	433.57509	97.3054941]]]; [[[0.91841788	0.94147025	0.80408935	0.91393053]]]; [[[0.94147025	0.85593026	0.91393053]]]; [[[0.	0.80011299	0. ]]]; [1.]
{'I_diff': 0.25	'N0': 1634.003409015455	'h_N': 8.019321496020927	'r0': 1.7099800460833898	'a0': 0.0006606797176782975	'h0': 2.1498880022456914	'alpha0': 0.00031745252261851885	'eta0': 3.489076268918589	'delta': 0.04118802386929966	'n': 1.764838229151069	'nu': 1.4016979355058594	'a_scale': 4.164033200796871	'id': 232800}; 1; [0]; [[[ 94.7469882	6098.57441	399.2773558	152.681784 ]]]; [[[6098.57441	307.008218	152.681784]]]; [[[2.43350476	0.51527778	1.54879924	0.73622704]]]; [[[0.51527778	1.59431606	0.73622704]]]; [[[0.	1.40460792	0. ]]]; [1.]
{'I_diff': 0.75	'N0': 800.1760792617122	'h_N': 6.669594836774816	'r0': 0.7392005893852199	'a0': 0.0009721557451635028	'h0': 1.011193158235999	'alpha0': 0.0007839769187233308	'eta0': 3.4485059809961167	'delta': 0.05297772628808623	'n': 1.2953754001194242	'nu': 1.0634355038338685	'a_scale': 2.765630499361868	'id': 214800}; 2; [0	1]; [[[216.133692	643.801519	319.60156727	148.371814 ]	[688.421224	46.2110276	268.79543	0. ]]]; [[[643.801519	319.36483	148.371814 ]	[ 46.2110276	0.	0. ]]]; [[[0.77761408	1.43390124	0.79785448	0.12520718]	[0.00000033	0.00000033	0.00000033	0. ]]]; [[[1.43390124	0.79809902	0.12520718]	[0.00000033	0.	0. ]]]; [[[0.	0.47242362	0. ]	[0.	0.00000033	0. ]]]; [0.96	0.04]
{'I_diff': 0.25	'N0': 2200.99164345128	'h_N': 8.20886622496587	'r0': 1.6947168423246897	'a0': 0.0006680648429506233	'h0': 1.8260862727650649	'alpha0': 0.0008563338730835944	'eta0': 3.3939523330591452	'delta': 0.053036035384404864	'n': 1.324526438356463	'nu': 1.3034729704290162	'a_scale': 4.006704403153032	'id': 228800}; 1; [0]; [[[ 220.356485	7532.26967	681.8541329	165.826608 ]]]; [[[7532.26967	595.617211	165.826608]]]; [[[2.06853636	0.64487373	1.36187656	1.14265163]]]; [[[0.64487373	1.38925248	1.14265163]]]; [[[0.	1.25415703	0. ]]]; [1.]
{'I_diff': 0.75	'N0': 581.6377948847964	'h_N': 8.319656630378045	'r0': 0.6777504794247323	'a0': 0.0009736401169805729	'h0': 2.29953663865066	'alpha0': 0.0007187122345897526	'eta0': 1.5175120654675966	'delta': 0.03455919393459408	'n': 1.6935328656521564	'nu': 1.3551809759950617	'a_scale': 1.4495791229660093	'id': 251600}; 1; [0]; [[[ 0.59142831	2550.90913	47.72340369	63.5861121 ]]]; [[[2550.90913	40.9034843	63.5861121]]]; [[[0.	0.	0.	0.]]]; [[[0.	0.	0.]]]; [[[0.	0.	0.]]]; [1.]
{'I_diff': 0.25	'N0': 1542.5136094456846	'h_N': 8.011772104129054	'r0': 1.1099036758602276	'a0': 0.0013204400668537493	'h0': 1.128142246913551	'alpha0': 0.000638683529748107	'eta0': 3.631132030348032	'delta': 0.046525228736770716	'n': 1.185256237416231	'nu': 1.0292374541959017	'a_scale': 1.5725114480509625	'id': 216800}; 1; [0]; [[[ 264.495557	2509.29447	542.42475217	320.681541 ]]]; [[[2509.29447	542.114135	320.681541]]]; [[[1.20456907	1.00533797	0.94977631	0.16651366]]]; [[[1.00533797	0.94987125	0.16651366]]]; [[[0.	0.78590361	0. ]]]; [1.]
{'I_diff': 0.75	'N0': 2142.9398747226414	'h_N': 16.70964422369737	'r0': 1.8244422553557091	'a0': 0.0006030340988119932	'h0': 0.9280741716835328	'alpha0': 0.0008487359662987619	'eta0': 1.7149159834501866	'delta': 0.04274075121894996	'n': 1.5328053744191048	'nu': 1.5646739148877584	'a_scale': 4.646864860831977	'id': 252400}; 1; [0]; [[[ 0.43888804	11206.4468	33.84440457	99.2793885 ]]]; [[[11206.4468	25.5588874	99.2793885]]]; [[[0.00000033	0.00000033	0.00000033	0.00000033]]]; [[[0.00000033	0.00000033	0.00000033]]]; [[[0.	0.00000033	0. ]]]; [1.]
{'I_diff': 0.75	'N0': 1748.7700438670038	'h_N': 6.931460632155293	'r0': 1.2681082851744958	'a0': 0.000728438563286048	'h0': 1.3707834136176964	'alpha0': 0.0005619529533159814	'eta0': 2.916037404039594	'delta': 0.046321041432118036	'n': 1.998575107917374	'nu': 1.2224988481184607	'a_scale': 2.346387788279519	'id': 222800}; 1; [0]; [[[ 115.713314	5631.52389	324.11018427	256.898639 ]]]; [[[5631.52389	319.63449	256.898639]]]; [[[2.05758985	0.58424295	1.67699515	0.55221105]]]; [[[0.58424295	1.68557347	0.55221105]]]; [[[0.	1.10017253	0. ]]]; [1.]
{'I_diff': 0.25	'N0': 1056.018727985109	'h_N': 15.5205341480169	'r0': 0.9149973125499977	'a0': 0.0019618566335518166	'h0': 0.7392254967242822	'alpha0': 0.0005648981377032057	'eta0': 1.8570107706476244	'delta': 0.0431609380792674	'n': 1.0409364720693626	'nu': 1.7090914357245577	'a_scale': 3.4979097948964193	'id': 252800}; 2; [0	1]; [[[ 0.94873564	4936.77264	37.4925066	106.265175 ]	[1056.01838	0.	0.	0. ]]]; [[[4936.77264	21.5261657	106.265175 ]	[ 0.	0.	0. ]]]; [[[0.00000033	0.00000033	0.00000033	0.00000033]	[0.00000033	0.	0.	0. ]]]; [[[0.00000033	0.00000033	0.00000033]	[0.	0.	0. ]]]; [[[0.	0.00000033	0. ]	[0.	0.	0. ]]]; [0.875	0.125]
{'I_diff': 0.25	'N0': 2181.9520542660293	'h_N': 18.633014371470345	'r0': 1.8639972495585995	'a0': 0.0013751028896605475	'h0': 2.0626756790635765	'alpha0': 0.0003335047657403614	'eta0': 2.7671699647276853	'delta': 0.057377581741425446	'n': 1.1229056205910721	'nu': 1.7893393631803307	'a_scale': 4.363011627019088	'id': 237600}; 1; [0]; [[[ 41.44219	9408.09614	397.486223	170.22315 ]]]; [[[9408.09614	264.863614	170.22315 ]]]; [[[3.83356625	0.39180646	1.66587687	1.18419801]]]; [[[0.39180646	1.66473245	1.18419801]]]; [[[0.	1.67559718	0. ]]]; [1.]
{'I_diff': 0.25	'N0': 585.3650034777272	'h_N': 10.830832879749995	'r0': 0.8274145697832396	'a0': 0.0016480989380525959	'h0': 1.671525910437527	'alpha0': 0.0007501369796278706	'eta0': 3.4797030697630627	'delta': 0.05660155157157515	'n': 1.2746084405628104	'nu': 1.0327798945429931	'a_scale': 3.489280419377812	'id': 232000}; 1; [1]; [[[317.504417	320.227977	449.363039	0. ]]]; [[[320.227977	0.	0. ]]]; [[[0.59266317	2.03362349	0.6076278	0. ]]]; [[[2.03362349	0.	0. ]]]; [[[0.	0.6076278	0. ]]]; [1.]
{'I_diff': 0.75	'N0': 1755.3967946419398	'h_N': 8.54521136923756	'r0': 0.7913925208131258	'a0': 0.0016035759426478327	'h0': 1.4798656548884894	'alpha0': 0.0005653376116021682	'eta0': 4.631201462621517	'delta': 0.04485599227633378	'n': 1.7450301506776364	'nu': 1.7797692809571384	'a_scale': 3.816870413913497	'id': 232400}; 1; [0]; [[[ 210.12481	6275.21865	339.2907011	132.219064 ]]]; [[[6275.21865	302.17621	132.219064]]]; [[[1.82820819	0.62424248	1.83432009	0.67636578]]]; [[[0.62424248	1.89271104	0.67636578]]]; [[[0.	1.4200321	0. ]]]; [1.]
{'I_diff': 0.75	'N0': 814.2957009406844	'h_N': 17.874893551381177	'r0': 1.9491147689000605	'a0': 0.0017310714261076045	'h0': 0.6624668225381309	'alpha0': 0.0008170941182239943	'eta0': 1.8457120217798497	'delta': 0.05319782045941149	'n': 1.8924913028719086	'nu': 1.7433200329523464	'a_scale': 3.4861413862828305	'id': 253200}; 1; [0]; [[[ 0.6515122	3608.45453	31.04346149	101.249925 ]]]; [[[3608.45453	21.7914969	101.249925 ]]]; [[[0.00000033	0.00000033	0.00000033	0.00000033]]]; [[[0.00000033	0.00000033	0.00000033]]]; [[[0.	0.00000033	0. ]]]; [1.]
{'I_diff': 1.0	'N0': 1888.94264888872	'h_N': 10.467098139641186	'r0': 1.2145267863882603	'a0': 0.0008651518161418535	'h0': 1.9563494670353423	'alpha0': 0.0005157961693589015	'eta0': 3.646854118653668	'delta': 0.05104454755514877	'n': 1.066922092959395	'nu': 1.9190204393637544	'a_scale': 1.4881131712791635	'id': 251800}; 1; [0]; [[[ 0.47858492	10372.8188	34.8437903	31.1993998 ]]]; [[[10372.8188	24.360755	31.1993998]]]; [[[0.	0.	0.	0.]]]; [[[0.	0.	0.]]]; [[[0.	0.	0.]]]; [1.]
{'I_diff': 0.75	'N0': 1237.2195814969587	'h_N': 6.443187590696767	'r0': 1.5707184968313783	'a0': 0.0007550290690900585	'h0': 1.7560525039195098	'alpha0': 0.0002587676141535567	'eta0': 4.748112908225103	'delta': 0.031463397811464386	'n': 1.2654649677914627	'nu': 1.1274949474842795	'a_scale': 1.6620847104224123	'id': 241200}; 1; [0]; [[[ 1.34052837	1270.25358	284.68780405	502.300515 ]]]; [[[1270.25358	281.211789	502.300515]]]; [[[0.87065268	0.47352017	0.39244193	0.09598671]]]; [[[0.47352017	0.39502319	0.09598671]]]; [[[0.	0.19661014	0. ]]]; [1.]
{'I_diff': 0.25	'N0': 1537.6640436332186	'h_N': 15.046386550351091	'r0': 1.5632483507378758	'a0': 0.0016558230424303657	'h0': 0.8031341141553612	'alpha0': 0.0004064437531745125	'eta0': 3.4137483538935194	'delta': 0.036622991051232665	'n': 1.1189330451000346	'nu': 1.2420291782277126	'a_scale': 4.335451532837665	'id': 228000}; 1; [0]; [[[ 51.4891969	3471.56073	270.9227706	451.035473 ]]]; [[[3471.56073	208.728815	451.035473]]]; [[[2.1798025	0.57401054	1.32943839	0.24774735]]]; [[[0.57401054	1.3726155	0.24774735]]]; [[[0.	1.18868392	0. ]]]; [1.]
{'I_diff': 1.0	'N0': 963.8455161666282	'h_N': 13.432599887939531	'r0': 1.887071836168424	'a0': 0.001794441258677809	'h0': 1.7812147706709387	'alpha0': 0.0005104227039833981	'eta0': 1.4118236033403362	'delta': 0.03689191937987828	'n': 1.0105719749544468	'nu': 1.748272494445241	'a_scale': 1.2730978721430037	'id': 254200}; 2; [0	1]; [[[ 0.2969077	4977.50399	29.34757526	45.1839847 ]	[ 963.845195	0.	0.	0. ]]]; [[[4977.50399	21.4970846	45.1839847]	[ 0.	0.	0. ]]]; [[[0.00000033	0.00000033	0.00000033	0.00000033]	[0.00000033	0.	0.	0. ]]]; [[[0.00000033	0.00000033	0.00000033]	[0.	0.	0. ]]]; [[[0.	0.00000033	0. ]	[0.	0.	0. ]]]; [0.955	0.045]
```
