## Supplementary material for "Top predators govern multitrophic diversity effects in tritrophic food webs": Code and data: 2-data_4096-200.out (part 3 of 3)

```
{'I_diff': 0.5	'N0': 1975.6999333724036	'h_N': 19.586715599951283	'r0': 1.195565628472357	'a0': 0.0017371966855952911	'h0': 1.3766900677526523	'alpha0': 0.00035223909207593516	'eta0': 1.5512006816901978	'delta': 0.03822728454790824	'n': 1.3081452923257786	'nu': 1.1447161716208747	'a_scale': 2.7352229594197737	'id': 232200}; 1; [0]; [[[ 48.7854958	6132.30014	244.72397148	431.031567 ]]]; [[[6132.30014	239.947625	431.031567]]]; [[[2.63707844	0.50150754	1.55636517	0.55124346]]]; [[[0.50150754	1.56359148	0.55124346]]]; [[[0.	1.20783415	0. ]]]; [1.]
{'I_diff': 0.75	'N0': 968.8380645841428	'h_N': 13.96161175710107	'r0': 1.982444118236852	'a0': 0.0015859152671675147	'h0': 1.3354847047929144	'alpha0': 0.0002591109415450486	'eta0': 2.5053786909420923	'delta': 0.05774969088898178	'n': 1.1236307643506303	'nu': 1.019146222137081	'a_scale': 2.7653854498577446	'id': 218800}; 1; [1]; [[[ 426.4649	422.679017	1214.41741	0. ]]]; [[[422.679017	0.	0. ]]]; [[[0.65029033	2.17634779	0.3536709	0. ]]]; [[[2.17634779	0.	0. ]]]; [[[0.	0.3536709	0. ]]]; [1.]
{'I_diff': 1.0	'N0': 1302.521718576008	'h_N': 14.982168579889942	'r0': 1.7454703205362923	'a0': 0.0018879782225089486	'h0': 1.8064902345948282	'alpha0': 0.0005431772787430229	'eta0': 4.914179071162987	'delta': 0.04282520755559175	'n': 1.670514338125673	'nu': 1.0850315006849955	'a_scale': 1.9130090736379968	'id': 227800}; 2; [0	1]; [[[ 137.180112	2458.59133	372.28947972	273.135068 ]	[1220.90686	11.5827806	225.118758	0. ]]]; [[[2458.59133	372.265003	273.135068 ]	[ 11.5827806	0.	0. ]]]; [[[1.53452871	0.78896783	0.92505845	0.17246972]	[0.00000033	0.00000033	0.00000033	0. ]]]; [[[0.78896783	0.92509306	0.17246972]	[0.00000033	0.	0. ]]]; [[[0.	0.40477839	0. ]	[0.	0.00000033	0. ]]]; [0.84	0.16]
{'I_diff': 1.0	'N0': 2035.7417949001144	'h_N': 5.479068855886856	'r0': 0.6449397751401779	'a0': 0.0019161670507435488	'h0': 1.8076831110129135	'alpha0': 0.000555705851188389	'eta0': 4.259220318546307	'delta': 0.048114250011329004	'n': 1.7547765223782332	'nu': 1.3153391490464337	'a_scale': 4.107763370167527	'id': 231000}; 2; [0	1]; [[[ 384.088976	5965.28626	464.88443485	149.400264 ]	[2009.64451	11.1553431	68.2942106	0. ]]]; [[[5965.28626	459.966012	149.400264 ]	[ 11.1553431	0.	0. ]]]; [[[1.42330194	0.80014397	1.60785366	0.61455355]	[0.00000033	0.00000033	0.00000033	0. ]]]; [[[0.80014397	1.61543053	0.61455355]	[0.00000033	0.	0. ]]]; [[[0.	0.95190854	0. ]	[0.	0.00000033	0. ]]]; [0.985	0.015]
{'I_diff': 0.5	'N0': 775.5388473183286	'h_N': 6.112521339327544	'r0': 1.4095034472734007	'a0': 0.0014825991970706396	'h0': 0.7976961747025264	'alpha0': 0.0005715638675144829	'eta0': 4.213901642032765	'delta': 0.052631896765128104	'n': 1.7145095084284412	'nu': 1.5412516374586342	'a_scale': 2.767021997370782	'id': 217000}; 2; [0	0]; [[[ 82.7209425	1612.17818	194.1493011	181.591982 ]	[ 681.922662	20.1544101	132.2276444	19.5765022]]]; [[[1612.17818	152.977209	181.591982 ]	[ 20.1544101	10.6157444	19.5765022]]]; [[[1.50458392	0.76927228	1.16482658	0.18171474]	[0.00000033	0.00000033	0.00000033	0.00000033]]]; [[[0.76927228	1.23777772	0.18171474]	[0.00000033	0.00000033	0.00000033]]]; [[[0.	0.90886131	0. ]	[0.	0.00000033	0. ]]]; [0.98	0.02]
{'I_diff': 1.0	'N0': 607.4635465088453	'h_N': 11.020112576920885	'r0': 0.5316001115499448	'a0': 0.0013211789354815777	'h0': 2.136864506797301	'alpha0': 0.0004490206681117378	'eta0': 3.6022062884939454	'delta': 0.04502026111012765	'n': 1.0621182929466828	'nu': 1.3699438475067072	'a_scale': 3.2904200871792404	'id': 247000}; 1; [0]; [[[ 3.20826193	1942.70197	131.6651489	102.203031 ]]]; [[[1942.70197	121.05373	102.203031]]]; [[[0.98678242	0.39898946	1.00057142	0.54663906]]]; [[[0.39898946	1.03484018	0.54663906]]]; [[[0.	0.65197785	0. ]]]; [1.]
{'I_diff': 1.0	'N0': 922.5442328793888	'h_N': 17.5082968530128	'r0': 0.6587359877074745	'a0': 0.0015296040049172874	'h0': 1.382565364856978	'alpha0': 0.0005812909036103103	'eta0': 2.5445190174480734	'delta': 0.04467050236151411	'n': 1.9679244229610129	'nu': 1.5899391104360068	'a_scale': 1.6310950058991875	'id': 255000}; 1; [0]; [[[ 1.57549987	4322.77287	43.58971604	83.1986737 ]]]; [[[4322.77287	34.789521	83.1986737]]]; [[[0.00000033	0.00000033	0.00000033	0.00000033]]]; [[[0.00000033	0.00000033	0.00000033]]]; [[[0.	0.00000033	0. ]]]; [1.]
{'I_diff': 1.0	'N0': 1345.5530370883093	'h_N': 9.984548592428027	'r0': 1.5519799290738001	'a0': 0.001665987650884194	'h0': 1.4368484933159822	'alpha0': 0.0005774303780845321	'eta0': 3.5778938479127436	'delta': 0.031206612067899944	'n': 1.184701724699813	'nu': 1.3222790163619145	'a_scale': 3.3436975809929557	'id': 253400}; 1; [0]; [[[ 0.2746603	5773.67874	61.07044128	179.470075 ]]]; [[[5773.67874	56.3211955	179.470075 ]]]; [[[0.	0.	0.	0.]]]; [[[0.	0.	0.]]]; [[[0.	0.	0.]]]; [1.]
{'I_diff': 0.5	'N0': 1205.5019613932714	'h_N': 6.596949675154267	'r0': 0.7173129050753617	'a0': 0.0016191665686199504	'h0': 1.6207312067203647	'alpha0': 0.0005943510355135089	'eta0': 2.1405437377797134	'delta': 0.032606324292013815	'n': 1.5701498697226333	'nu': 1.2000214144889483	'a_scale': 3.4974546707666283	'id': 237000}; 1; [0]; [[[ 30.4625766	3997.50175	128.12623244	243.726096 ]]]; [[[3997.50175	123.443162	243.726096]]]; [[[2.66543068	0.4915529	1.65795286	0.64299463]]]; [[[0.4915529	1.66818989	0.64299463]]]; [[[0.	1.40911471	0. ]]]; [1.]
{'I_diff': 0.5	'N0': 1774.4725093593834	'h_N': 8.081736294169383	'r0': 1.0034941127347348	'a0': 0.0018006323442460639	'h0': 1.0344695315899233	'alpha0': 0.00043728679381971434	'eta0': 2.1386484655989895	'delta': 0.0591424505633833	'n': 1.7454344227744052	'nu': 1.5198170564110893	'a_scale': 3.4585847268590326	'id': 253000}; 1; [0]; [[[ 0.60295514	8604.73516	83.9714342	135.871546 ]]]; [[[8604.73516	58.976557	135.871546]]]; [[[0.	0.	0.	0.]]]; [[[0.	0.00000001	0. ]]]; [[[0.	0.	0.]]]; [1.]
{'I_diff': 0.75	'N0': 1069.4721468670746	'h_N': 17.626572228388902	'r0': 0.6262231739767707	'a0': 0.0006632385876333368	'h0': 0.9571348674913185	'alpha0': 0.0007956885463623957	'eta0': 3.8057822936302683	'delta': 0.05642171487995734	'n': 1.5636587107964774	'nu': 1.1066378471687668	'a_scale': 1.425826649127662	'id': 224400}; 2; [0	1]; [[[ 474.175452	582.223038	411.04401765	121.053225 ]	[1008.65175	31.8602892	143.241072	0. ]]]; [[[582.223038	408.521385	121.053225 ]	[ 31.8602892	0.	0. ]]]; [[[0.57177503	1.88802905	1.01249612	0.19323533]	[0.00000033	0.00000033	0.00000033	0. ]]]; [[[1.88802905	1.0150204	0.19323533]	[0.00000033	0.	0. ]]]; [[[0.	0.61430361	0. ]	[0.	0.00000033	0. ]]]; [0.93	0.07]
{'I_diff': 0.5	'N0': 1595.6505117038696	'h_N': 16.50634176378244	'r0': 1.141013508600336	'a0': 0.0011120921161045425	'h0': 1.5547001412177115	'alpha0': 0.0006149714840175888	'eta0': 3.3618573823169573	'delta': 0.04058788616404451	'n': 1.711408763259865	'nu': 1.2766352528253424	'a_scale': 1.2938939049918914	'id': 234600}; 1; [0]; [[[ 113.435682	5497.556	319.7563243	194.315909 ]]]; [[[5497.556	302.65367	194.315909]]]; [[[2.08295658	0.57042727	1.72357896	0.6251971 ]]]; [[[0.57042727	1.74549929	0.6251971 ]]]; [[[0.	1.36248848	0. ]]]; [1.]
{'I_diff': 0.25	'N0': 1387.7500360438003	'h_N': 8.017771570488044	'r0': 1.3493595996418803	'a0': 0.001291032523818114	'h0': 2.036513777811993	'alpha0': 0.0006460815998647488	'eta0': 3.9352951297220966	'delta': 0.05834468402429363	'n': 1.9089026453770503	'nu': 1.9462682858982978	'a_scale': 1.5840677089667135	'id': 238400}; 1; [0]; [[[ 232.252193	5002.93763	394.247568	36.8830484]]]; [[[5002.93763	278.484109	36.8830484]]]; [[[1.7600192	0.66258629	1.48425793	0.6998331 ]]]; [[[0.66258629	1.54755388	0.6998331 ]]]; [[[0.	1.3396169	0. ]]]; [1.]
{'I_diff': 0.25	'N0': 736.5430971808305	'h_N': 10.822068484292	'r0': 1.8552894830613096	'a0': 0.0020458393086927595	'h0': 1.804426436481024	'alpha0': 0.0008689779928188658	'eta0': 3.4699857489892936	'delta': 0.03519078036638591	'n': 1.4743338141783315	'nu': 1.9725379093021318	'a_scale': 2.7600559752775222	'id': 256000}; 1; [0]; [[[ 0.22700101	3884.55339	20.11207024	28.3936263 ]]]; [[[3884.55339	11.2659329	28.3936263]]]; [[[0.00000033	0.00000033	0.00000033	0.00000033]]]; [[[0.00000033	0.00000033	0.00000033]]]; [[[0.	0.00000033	0. ]]]; [1.]
{'I_diff': 0.75	'N0': 1102.6081686042103	'h_N': 8.788480386134152	'r0': 0.8368568877462108	'a0': 0.0016290894228785516	'h0': 2.208738528235547	'alpha0': 0.0002515404329407564	'eta0': 4.873420011648351	'delta': 0.04315637233529401	'n': 1.9580157947246069	'nu': 1.7174520594735576	'a_scale': 1.916701695078638	'id': 238000}; 2; [0	1]; [[[ 106.276779	3802.23954	239.8388273	103.722212 ]	[1070.63512	9.4991599	78.5903568	0. ]]]; [[[3802.23954	208.963775	103.722212 ]	[ 9.4991599	0.	0. ]]]; [[[1.97520212	0.59576278	1.49343817	0.62808987]	[0.00000033	0.00000033	0.00000033	0. ]]]; [[[0.59576278	1.55309727	0.62808987]	[0.00000033	0.	0. ]]]; [[[0.	1.12761767	0. ]	[0.	0.00000033	0. ]]]; [0.995	0.005]
{'I_diff': 0.5	'N0': 833.5234040407187	'h_N': 7.151674719535256	'r0': 1.3683327013452944	'a0': 0.0017766456628008972	'h0': 0.676576844214409	'alpha0': 0.0008658173238412698	'eta0': 2.5422539299278055	'delta': 0.04879077460491736	'n': 1.5313757199490703	'nu': 1.2328543745004272	'a_scale': 4.331269999447657	'id': 215400}; 1; [0]; [[[ 40.3117172	1452.31359	130.4854951	283.482916 ]]]; [[[1452.31359	117.92777	283.482916]]]; [[[1.74367475	0.65344814	1.09748535	0.18165579]]]; [[[0.65344814	1.1310321	0.18165579]]]; [[[0.	0.79070809	0. ]]]; [1.]
{'I_diff': 0.25	'N0': 1634.0740948064054	'h_N': 12.493769996382667	'r0': 1.7233333761827885	'a0': 0.001842739366589216	'h0': 1.0038299737603322	'alpha0': 0.00046377648420373424	'eta0': 1.7114777857142167	'delta': 0.050203059782538806	'n': 1.548451884451573	'nu': 1.8607161841745268	'a_scale': 3.38384915510349	'id': 256800}; 1; [0]; [[[ 0.40775855	8604.46758	36.0157915	67.4218976 ]]]; [[[8604.46758	20.4556348	67.4218976]]]; [[[0.00000033	0.00000033	0.00000033	0.00000033]]]; [[[0.00000033	0.00000033	0.00000033]]]; [[[0.	0.00000033	0. ]]]; [1.]
{'I_diff': 0.75	'N0': 2058.4393835773544	'h_N': 11.717777947186343	'r0': 0.5685477332229923	'a0': 0.0017068325062619919	'h0': 0.9780500357007951	'alpha0': 0.000592513907703256	'eta0': 3.7087404069755276	'delta': 0.04739512418030847	'n': 1.9241810527685457	'nu': 1.9655944668162992	'a_scale': 2.294940282244265	'id': 255600}; 2; [0	0]; [[[ 1.14508924	11008.3766	30.023941	69.9761656 ]	[ 2030.512	13.3797308	36.19577786	6.0795922 ]]]; [[[11008.3766	19.7908538	69.9761656 ]	[ 13.3797308	5.40236756	6.0795922 ]]]; [[[0.00000033	0.00000033	0.00000033	0.00000033]	[0.00000033	0.00000033	0.00000033	0.00000033]]]; [[[0.00000033	0.00000033	0.00000033]	[0.00000033	0.00000033	0.00000033]]]; [[[0.	0.00000033	0. ]	[0.	0.00000033	0. ]]]; [0.995	0.005]
{'I_diff': 0.75	'N0': 1628.9718277383154	'h_N': 9.980815129387896	'r0': 1.8572453040799635	'a0': 0.0018285676631155027	'h0': 0.7069192037859509	'alpha0': 0.0008081907292323267	'eta0': 2.2692501080052416	'delta': 0.03549981924841686	'n': 1.4284076289424115	'nu': 1.7456751448075094	'a_scale': 1.2345740182093403	'id': 257200}; 1; [0]; [[[ 0.2217269	8185.83526	23.87937251	112.800801 ]]]; [[[8185.83526	16.7404549	112.800801 ]]]; [[[0.00000033	0.00000033	0.00000033	0.00000033]]]; [[[0.00000033	0.00000033	0.00000033]]]; [[[0.	0.00000033	0. ]]]; [1.]
{'I_diff': 1.0	'N0': 746.7810646177313	'h_N': 16.11720851087987	'r0': 0.6108793641653184	'a0': 0.0017074625016785007	'h0': 1.1631173793323384	'alpha0': 0.0006152542244199351	'eta0': 3.073503159873632	'delta': 0.04132924843457536	'n': 1.6916034875525865	'nu': 1.4739802316566057	'a_scale': 2.989556927061998	'id': 256600}; 1; [0]; [[[ 1.85887191	2784.96957	51.60948557	136.899541 ]]]; [[[2784.96957	43.7004548	136.899541 ]]]; [[[0.	0.	0.	0.]]]; [[[0.	0.	0.]]]; [[[0.	0.	0.]]]; [1.]
{'I_diff': 0.5	'N0': 1021.9337573061892	'h_N': 12.584298808307892	'r0': 1.021308656638495	'a0': 0.0020290532567431643	'h0': 1.2684472162041351	'alpha0': 0.0007999132470498828	'eta0': 1.7068719818216442	'delta': 0.04965599880961209	'n': 1.387071085631357	'nu': 1.26339463262353	'a_scale': 1.4984819606693363	'id': 246600}; 1; [0]; [[[ 1.08200131	3902.90902	101.5314163	169.849149 ]]]; [[[3902.90902	91.4336532	169.849149 ]]]; [[[0.34574104	0.24547617	1.17354534	0.53655859]]]; [[[0.24547617	1.19928379	0.53655859]]]; [[[0.	0.96005249	0. ]]]; [1.]
{'I_diff': 0.25	'N0': 1582.2651447565727	'h_N': 11.385642193926522	'r0': 0.5677927289470752	'a0': 0.000870174618030362	'h0': 0.7461533759471908	'alpha0': 0.00030725770975462537	'eta0': 2.7913248576688465	'delta': 0.035018687577541466	'n': 1.5456903785126554	'nu': 1.4293532313366164	'a_scale': 4.025176043184349	'id': 255200}; 1; [0]; [[[ 1.30848735	5405.36907	91.554531	363.787181 ]]]; [[[5405.36907	57.9962411	363.787181 ]]]; [[[0.	0.	0.	0.]]]; [[[0.	0.	0.]]]; [[[0.	0.	0.]]]; [1.]
{'I_diff': 1.0	'N0': 1738.716170580282	'h_N': 16.588937375471954	'r0': 1.6116581845701723	'a0': 0.0007479653632765306	'h0': 1.5583413028991782	'alpha0': 0.00043164276755853326	'eta0': 2.859721404414966	'delta': 0.045903338726029544	'n': 1.4989987887794318	'nu': 1.0904356868648821	'a_scale': 4.537433233768246	'id': 228600}; 2; [0	1]; [[[ 74.5898483	4251.73289	361.33356979	393.705686 ]	[ 305.021705	4363.03986	848.192738	230.50093 ]]]; [[[4251.73289	361.300326	393.705686]	[4363.03986	0.	230.50093 ]]]; [[[2.16212542	0.56967105	1.10848814	0.29346767]	[1.51709123	0.81440762	0.93715871	0.41648965]]]; [[[0.56967105	1.10854638	0.29346767]	[0.81440762	0.	0.41648965]]]; [[[0.	0.48490638	0. ]	[0.	0.93715871	0. ]]]; [0.995	0.005]
{'I_diff': 0.5	'N0': 1864.1427685480405	'h_N': 7.526324262269574	'r0': 0.5043835948923181	'a0': 0.0019561979291611246	'h0': 2.003590219631345	'alpha0': 0.0003244680140680895	'eta0': 4.114051438551499	'delta': 0.04299675086378233	'n': 1.0790961976868594	'nu': 1.1723798538305752	'a_scale': 3.656415577657641	'id': 257800}; 1; [1]; [[[1864.14215	0.	0.	0. ]]]; [[[0.	0.	0.]]]; [[[0.00000033	0.	0.	0. ]]]; [[[0.	0.	0.]]]; [[[0.	0.	0.]]]; [1.]
{'I_diff': 0.75	'N0': 749.978936120194	'h_N': 5.364545953056894	'r0': 1.8970320642843514	'a0': 0.0018522460497848363	'h0': 1.574041255515223	'alpha0': 0.0008689064948875032	'eta0': 3.9792153230149667	'delta': 0.037748321462215226	'n': 1.1513055246335404	'nu': 1.0625242996855704	'a_scale': 3.197879407476786	'id': 238800}; 1; [0]; [[[ 3.11349166	1367.39185	194.88307221	227.432121 ]]]; [[[1367.39185	194.858039	227.432121]]]; [[[2.72529388	0.65460965	0.93538721	0.2869942 ]]]; [[[0.65460965	0.93544612	0.2869942 ]]]; [[[0.	0.50908852	0. ]]]; [1.]
{'I_diff': 0.5	'N0': 2224.5089394564466	'h_N': 9.605722126852815	'r0': 0.6579816839916097	'a0': 0.0008001147695989121	'h0': 1.7693281379814039	'alpha0': 0.0008654754405322603	'eta0': 1.7784035002660024	'delta': 0.05647325962723343	'n': 1.1308053126077109	'nu': 1.79134508023778	'a_scale': 4.101071491230221	'id': 259400}; 1; [0]; [[[ 0.92771073	12382.293	30.3747151	24.3908315 ]]]; [[[12382.293	19.2653865	24.3908315]]]; [[[0.00000033	0.00000033	0.00000033	0.00000033]]]; [[[0.00000033	0.00000033	0.00000033]]]; [[[0.	0.00000033	0. ]]]; [1.]
{'I_diff': 0.5	'N0': 2169.819250460442	'h_N': 11.747107518994412	'r0': 0.6087921526265807	'a0': 0.0014137395308457656	'h0': 1.593907357791452	'alpha0': 0.0008767628431894631	'eta0': 2.7104133771307595	'delta': 0.031129361872516182	'n': 1.4861058135405676	'nu': 1.018658484877619	'a_scale': 4.042306748312555	'id': 253800}; 2; [1	1]; [[[ 0.6330334	12395.3457	0.	0. ]	[ 252.138681	7338.51597	412.21736	224.189741 ]]]; [[[12395.3457	0.	0. ]	[ 7338.51597	412.21736	224.189741]]]; [[[0.00000033	0.00000033	0.	0. ]	[1.72780754	0.66091367	2.01677607	0.75252011]]]; [[[0.00000033	0.	0. ]	[0.66091367	2.01677607	0.75252011]]]; [[[0.	0.	0.]	[0.	0.	0.]]]; [0.74	0.26]
{'I_diff': 0.5	'N0': 598.0181868638209	'h_N': 11.761295222607103	'r0': 1.8990406949741907	'a0': 0.0016324717033657826	'h0': 1.581890979658028	'alpha0': 0.0005791719503901007	'eta0': 2.5869093334540816	'delta': 0.051853491847034486	'n': 1.3215843422126485	'nu': 1.028601430982305	'a_scale': 1.5263900122206406	'id': 256200}; 1; [0]; [[[ 17.6158264	151.022299	340.41599956	204.349754 ]]]; [[[151.022299	340.135967	204.349754]]]; [[[0.	0.	0.	0.]]]; [[[0.	0.	0.]]]; [[[0.	0.	0.]]]; [1.]
{'I_diff': 1.0	'N0': 614.2674657315055	'h_N': 12.838303256036514	'r0': 1.6010358022222855	'a0': 0.0006736168422966027	'h0': 1.54601031692117	'alpha0': 0.0007990515067160336	'eta0': 3.0914965592946597	'delta': 0.04895283756836202	'n': 1.5384129352218539	'nu': 1.5743982929890163	'a_scale': 2.2441589279810463	'id': 258200}; 1; [0]; [[[ 0.51700531	2770.06226	42.05723479	61.7330068 ]]]; [[[2770.06226	33.7555087	61.7330068]]]; [[[0.	0.	0.	0.]]]; [[[0.	0.	0.]]]; [[[0.	0.	0.]]]; [1.]
{'I_diff': 0.75	'N0': 1062.2172812628382	'h_N': 16.39998702303513	'r0': 0.526537205786679	'a0': 0.0008446470710117692	'h0': 1.0074687520840362	'alpha0': 0.0004722274774477364	'eta0': 2.6609297110664385	'delta': 0.04706870943375919	'n': 1.194845810911231	'nu': 1.1985158903019335	'a_scale': 4.463908905207731	'id': 233200}; 1; [0]; [[[ 170.780095	1888.28869	239.15664059	242.327367 ]]]; [[[1888.28869	230.941266	242.327367]]]; [[[1.13802343	0.92716409	1.21457534	0.29054068]]]; [[[0.92716409	1.23041977	0.29054068]]]; [[[0.	0.78686245	0. ]]]; [1.]
{'I_diff': 1.0	'N0': 826.7511240485906	'h_N': 10.616061055068663	'r0': 0.5310187498867338	'a0': 0.0019722158020782504	'h0': 0.6017937952488386	'alpha0': 0.0005595043181158954	'eta0': 2.0633104400335047	'delta': 0.0582220487792431	'n': 1.4887168847300765	'nu': 1.3426044626242035	'a_scale': 4.517252679461413	'id': 216600}; 3; [0	1	0]; [[[321.616108	523.332421	163.95576248	178.037415 ]	[800.281813	16.8035446	66.5518023	0. ]	[ 13.4724151	911.051345	96.47220811	361.587044 ]]]; [[[523.332421	157.247436	178.037415 ]	[ 16.8035446	0.	0. ]	[911.051345	87.5174589	361.587044 ]]]; [[[0.57857377	1.72145997	1.55905906	0.32678516]	[0.00000033	0.00000033	0.00000033	0. ]	[0.	0.	0.	0. ]]]; [[[1.72145997	1.58893819	0.32678516]	[0.00000033	0.	0. ]	[0.	0.	0. ]]]; [[[0.	0.90698072	0. ]	[0.	0.00000033	0. ]	[0.	0.	0. ]]]; [0.965	0.02	0.015]
{'I_diff': 0.25	'N0': 617.0084105380054	'h_N': 11.530770303593403	'r0': 1.696981065816459	'a0': 0.0019093157193870542	'h0': 0.6973137057953873	'alpha0': 0.0005129543726545347	'eta0': 1.7988421392772491	'delta': 0.03454308099168713	'n': 1.2355498165548775	'nu': 1.6686997990878347	'a_scale': 2.2213662077295955	'id': 260000}; 1; [0]; [[[ 0.41030151	2087.31565	35.7872342	144.271066 ]]]; [[[2087.31565	20.8265861	144.271066 ]]]; [[[0.00000033	0.00000033	0.00000033	0.00000033]]]; [[[0.00000033	0.00000033	0.00000033]]]; [[[0.	0.00000033	0. ]]]; [1.]
{'I_diff': 0.5	'N0': 834.090126960429	'h_N': 8.913808080887785	'r0': 0.5946251562286882	'a0': 0.001427758511908528	'h0': 2.0220346824868782	'alpha0': 0.00034477278263783965	'eta0': 2.1536399839500993	'delta': 0.035907918453637555	'n': 1.6126460082350722	'nu': 1.6246315052756781	'a_scale': 2.867311582062616	'id': 260200}; 1; [0]; [[[ 0.69091378	3997.81717	50.3954457	64.9220572 ]]]; [[[3997.81717	33.829494	64.9220572]]]; [[[0.	0.	0.	0.]]]; [[[0.	0.	0.]]]; [[[0.	0.	0.]]]; [1.]
{'I_diff': 0.5	'N0': 648.717620217503	'h_N': 6.121892123883125	'r0': 1.2814721458111356	'a0': 0.0017473525221692418	'h0': 2.249681322314694	'alpha0': 0.0007469884930887096	'eta0': 2.797688341463426	'delta': 0.03340334850882653	'n': 1.8551975471454893	'nu': 1.2074014318754738	'a_scale': 4.2380134202613995	'id': 240200}; 1; [0]; [[[ 16.4639159	2145.96659	116.21491764	112.738789 ]]]; [[[2145.96659	110.056431	112.738789]]]; [[[2.807565	0.48028073	1.42223324	0.59387326]]]; [[[0.48028073	1.44313561	0.59387326]]]; [[[0.	1.06155423	0. ]]]; [1.]
{'I_diff': 1.0	'N0': 1616.7346187819437	'h_N': 6.442336861129776	'r0': 1.952783254076042	'a0': 0.0007760904606586914	'h0': 2.096316884324834	'alpha0': 0.0002358005725690153	'eta0': 2.594773428351121	'delta': 0.04692604775972495	'n': 1.3622767216933096	'nu': 1.6164082796458352	'a_scale': 3.4887578030513997	'id': 260600}; 1; [0]; [[[ 0.17883328	8218.61649	76.064719	77.7443271 ]]]; [[[8218.61649	59.9030385	77.7443271]]]; [[[0.00000033	0.00000033	0.00000033	0.00000033]]]; [[[0.00000033	0.00000033	0.00000033]]]; [[[0.	0.00000033	0. ]]]; [1.]
{'I_diff': 0.25	'N0': 1061.7173987237284	'h_N': 5.7795128038090136	'r0': 1.2841291265228796	'a0': 0.001860506094877992	'h0': 1.7139827949985145	'alpha0': 0.0006299731323913965	'eta0': 3.1047933188542762	'delta': 0.03428594904970657	'n': 1.1028749459135518	'nu': 1.0888545867932073	'a_scale': 1.2538407010691532	'id': 239200}; 1; [0]; [[[ 44.3954729	3063.05808	252.9138263	206.686526 ]]]; [[[3063.05808	239.047209	206.686526]]]; [[[2.34581684	0.5530139	1.30223579	0.4037977 ]]]; [[[0.5530139	1.31447211	0.4037977 ]]]; [[[0.	1.09460651	0. ]]]; [1.]
{'I_diff': 0.5	'N0': 2224.628437663636	'h_N': 11.429896871743523	'r0': 0.9585917937789807	'a0': 0.001930629512287973	'h0': 2.034626909317054	'alpha0': 0.0004430571186151677	'eta0': 1.541334508668289	'delta': 0.05635126489002353	'n': 1.2559415167721215	'nu': 1.9481984084203647	'a_scale': 3.716754340437388	'id': 261000}; 1; [0]; [[[ 0.73315093	12393.5291	33.5479124	22.3208629 ]]]; [[[12393.5291	20.6395273	22.3208629]]]; [[[0.00000033	0.00000033	0.00000033	0.00000033]]]; [[[0.00000033	0.00000033	0.00000033]]]; [[[0.	0.00000033	0. ]]]; [1.]
{'I_diff': 0.75	'N0': 668.1674597151643	'h_N': 7.635399410290662	'r0': 1.6479963092006376	'a0': 0.0010552694062396762	'h0': 0.725216524000361	'alpha0': 0.0008086232354020732	'eta0': 2.4026339058976687	'delta': 0.04624996465278666	'n': 1.493901254391106	'nu': 1.085727899019115	'a_scale': 2.2592413748274787	'id': 261200}; 1; [0]; [[[ 9.75557652	188.22868	150.4388599	321.352512 ]]]; [[[188.22868	148.605227	321.352512]]]; [[[0.	0.	0.	0.]]]; [[[0.	0.	0.]]]; [[[0.	0.	0.]]]; [1.]
{'I_diff': 0.5	'N0': 1778.952278244209	'h_N': 11.138239675687327	'r0': 1.2978975531185644	'a0': 0.001978598918332469	'h0': 0.748859368079838	'alpha0': 0.00043423926481490937	'eta0': 3.594665553953139	'delta': 0.034528920209701726	'n': 1.6850201496519497	'nu': 1.6299842318214879	'a_scale': 4.123392126116204	'id': 261800}; 1; [0]; [[[ 0.38196167	8154.84257	47.1556903	201.575177 ]]]; [[[8154.84257	31.5952584	201.575177 ]]]; [[[0.00000033	0.00000033	0.00000033	0.00000033]]]; [[[0.00000033	0.00000033	0.00000033]]]; [[[0.	0.00000033	0. ]]]; [1.]
{'I_diff': 1.0	'N0': 1061.3459404249493	'h_N': 9.08408446020043	'r0': 0.9549327137043884	'a0': 0.0013355136926262207	'h0': 0.8959140719916865	'alpha0': 0.00023352658071149567	'eta0': 3.8529049011966197	'delta': 0.03655422705751019	'n': 1.7229830914918156	'nu': 1.5747853115117616	'a_scale': 4.680628095499257	'id': 262200}; 2; [0	0]; [[[ 0.75434241	3025.74154	74.4579138	297.650587 ]	[ 974.203683	19.2390975	102.3577718	26.8190969 ]]]; [[[3025.74154	59.840722	297.650587 ]	[ 19.2390975	10.16079	26.8190969]]]; [[[0.00000033	0.00000033	0.00000033	0.00000033]	[0.00000033	0.00000033	0.00000033	0.00000033]]]; [[[0.00000033	0.00000033	0.00000033]	[0.00000033	0.00000033	0.00000033]]]; [[[0.	0.00000033	0. ]	[0.	0.00000033	0. ]]]; [0.995	0.005]
{'I_diff': 0.25	'N0': 957.9735522367471	'h_N': 17.978959295233672	'r0': 1.5675183091690617	'a0': 0.0014366978584055108	'h0': 1.4554095461910261	'alpha0': 0.0006316331867330039	'eta0': 4.534292867849033	'delta': 0.05203745887686232	'n': 1.4355926075172534	'nu': 1.5167742469353693	'a_scale': 3.3705499700230446	'id': 236000}; 1; [0]; [[[ 149.786453	2466.01319	369.605179	105.668446]]]; [[[2466.01319	260.405911	105.668446]]]; [[[1.48320784	0.82405832	1.07450903	0.49332985]]]; [[[0.82405832	1.13051186	0.49332985]]]; [[[0.	0.96588457	0. ]]]; [1.]
{'I_diff': 0.25	'N0': 1855.5407101046862	'h_N': 9.315492794911867	'r0': 1.1258848405374509	'a0': 0.0006896595380262563	'h0': 1.8931550197876492	'alpha0': 0.0004689512018300453	'eta0': 3.935490594419557	'delta': 0.05921064511540745	'n': 1.2895253654659489	'nu': 1.919478886109267	'a_scale': 2.7362498392669483	'id': 242400}; 2; [0	0]; [[[ 204.27136	6286.24121	574.187879	144.718397 ]	[ 208.986514	7208.92339	474.604884	74.3448595]]]; [[[6286.24121	383.018969	144.718397 ]	[7208.92339	334.085852	74.3448595]]]; [[[2.09088598	0.62986823	1.23623401	1.04983134]	[2.16828727	0.53588361	1.50595741	0.83709987]]]; [[[0.62986823	1.33661901	1.04983134]	[0.53588361	1.60792659	0.83709987]]]; [[[0.	1.11890776	0. ]	[0.	1.27785976	0. ]]]; [0.925	0.075]
{'I_diff': 0.75	'N0': 1895.308655474781	'h_N': 19.657657079732434	'r0': 1.0948707191138125	'a0': 0.0007466213801109584	'h0': 0.674331032342784	'alpha0': 0.0007748888237835824	'eta0': 3.2955250502007267	'delta': 0.045831825327793105	'n': 1.0552511007186063	'nu': 1.9951837383292372	'a_scale': 2.5995187524526706	'id': 262800}; 2; [0	1]; [[[ 0.92751299	10056.9849	23.82986708	74.6754826 ]	[ 1895.30802	0.	0.	0. ]]]; [[[10056.9849	15.184181	74.6754826]	[ 0.	0.	0. ]]]; [[[0.00000033	0.00000033	0.00000033	0.00000033]	[0.00000033	0.	0.	0. ]]]; [[[0.00000033	0.00000033	0.00000033]	[0.	0.	0. ]]]; [[[0.	0.00000033	0. ]	[0.	0.	0. ]]]; [0.95	0.05]
{'I_diff': 0.25	'N0': 1847.5044035261649	'h_N': 6.918796866598688	'r0': 1.128380177846778	'a0': 0.0015976873964943252	'h0': 1.0319061259307505	'alpha0': 0.00048678936809872127	'eta0': 1.5354975727084639	'delta': 0.050948723127245715	'n': 1.908700953492957	'nu': 1.889767829649767	'a_scale': 3.785117370137526	'id': 263200}; 1; [0]; [[[ 0.34964689	9907.28299	33.3136	59.3138822 ]]]; [[[9907.28299	18.8489177	59.3138822]]]; [[[0.00000033	0.00000033	0.00000033	0.00000033]]]; [[[0.00000033	0.00000033	0.00000033]]]; [[[0.	0.00000033	0. ]]]; [1.]
{'I_diff': 1.0	'N0': 1203.1570803458571	'h_N': 13.901680867309127	'r0': 1.6977426801743631	'a0': 0.0018985341517480168	'h0': 1.4848944308699115	'alpha0': 0.00034848137509724486	'eta0': 3.3082697618793575	'delta': 0.05331429370581053	'n': 1.12656496499398	'nu': 1.6640263905916721	'a_scale': 2.8377111741797143	'id': 261400}; 1; [0]; [[[ 0.53643189	5808.42312	66.351828	87.2547631 ]]]; [[[5808.42312	50.8516576	87.2547631]]]; [[[0.	0.	0.	0.]]]; [[[0.	0.	0.]]]; [[[0.	0.	0.]]]; [1.]
{'I_diff': 0.25	'N0': 1342.021600697154	'h_N': 12.583519234763045	'r0': 1.0784183306197883	'a0': 0.0007350399823754094	'h0': 0.9343655738862915	'alpha0': 0.0007372973184124198	'eta0': 1.9616064922551315	'delta': 0.04169958957572051	'n': 1.3310914512125973	'nu': 1.2498655312687164	'a_scale': 3.291932945332003	'id': 240000}; 1; [0]; [[[ 23.7667114	4324.77362	160.3879507	292.280167 ]]]; [[[4324.77362	128.804611	292.280167]]]; [[[2.78495418	0.46879522	1.71598265	0.54501806]]]; [[[0.46879522	1.74117586	0.54501806]]]; [[[0.	1.61958552	0. ]]]; [1.]
{'I_diff': 0.5	'N0': 1536.6262373643517	'h_N': 10.715854654801692	'r0': 0.7324958983580472	'a0': 0.0014428800697534768	'h0': 2.190409977395711	'alpha0': 0.0004577465736018393	'eta0': 3.79627068050751	'delta': 0.050842256329152825	'n': 1.2394679569394966	'nu': 1.4674979955784186	'a_scale': 4.671362237053502	'id': 245800}; 1; [0]; [[[ 250.810114	5130.84502	406.9757611	79.9150535]]]; [[[5130.84502	363.671998	79.9150535]]]; [[[1.65108813	0.69847175	1.4835571	0.74748918]]]; [[[0.69847175	1.52382777	0.74748918]]]; [[[0.	1.16794294	0. ]]]; [1.]
{'I_diff': 0.75	'N0': 2162.8387104894355	'h_N': 12.650241693209955	'r0': 0.5413487143771487	'a0': 0.0007316736200416202	'h0': 1.2961810123400859	'alpha0': 0.0002919480259703366	'eta0': 3.404434972093099	'delta': 0.05046566486747173	'n': 1.0623045924823267	'nu': 1.6900294100540934	'a_scale': 3.68228924689368	'id': 254800}; 2; [0	1]; [[[ 1.55171477	10607.6	100.7982375	149.379571 ]	[ 2162.83799	0.	0.	0. ]]]; [[[10607.6	75.764467	149.379571]	[ 0.	0.	0. ]]]; [[[0.08886904	0.07476897	0.92621189	0.48438249]	[0.00000033	0.	0.	0. ]]]; [[[0.07476897	0.94556408	0.48438249]	[0.	0.	0. ]]]; [[[0.	0.88714304	0. ]	[0.	0.	0. ]]]; [0.945	0.055]
{'I_diff': 1.0	'N0': 947.582245018722	'h_N': 18.25419032495021	'r0': 1.422769134555955	'a0': 0.0006396437872643798	'h0': 1.0034601284862585	'alpha0': 0.00042903781601351637	'eta0': 4.381918599913481	'delta': 0.043998605427193374	'n': 1.0211395957592502	'nu': 1.837972041378157	'a_scale': 3.7957384654195425	'id': 255800}; 1; [0]; [[[ 0.71485362	4449.84849	47.9595977	85.1071706 ]]]; [[[4449.84849	32.6317012	85.1071706]]]; [[[0.0483515	0.04574124	0.49495186	0.2224959 ]]]; [[[0.04574124	0.51193367	0.2224959 ]]]; [[[0.	0.46814087	0. ]]]; [1.]
{'I_diff': 0.75	'N0': 1027.7926271729314	'h_N': 15.144077638227829	'r0': 1.3517085486364981	'a0': 0.0014615600250213437	'h0': 1.9032446218479724	'alpha0': 0.0002988417701814896	'eta0': 2.4846030193651494	'delta': 0.05481692909485301	'n': 1.472415673074874	'nu': 1.1929737559033877	'a_scale': 3.7982831756612847	'id': 235600}; 1; [0]; [[[ 85.9972888	2228.03527	328.0724272	196.782445 ]]]; [[[2228.03527	317.789187	196.782445]]]; [[[1.76820791	0.68215642	0.78265086	0.27075054]]]; [[[0.68215642	0.79424873	0.27075054]]]; [[[0.	0.42776771	0. ]]]; [1.]
{'I_diff': 0.5	'N0': 1013.2016374710506	'h_N': 9.01608197022022	'r0': 1.943981768647475	'a0': 0.0010343165901843207	'h0': 1.9366537696830524	'alpha0': 0.0002835514627099633	'eta0': 4.412006894600523	'delta': 0.04797370637071778	'n': 1.5666587571114756	'nu': 1.1224841009747384	'a_scale': 2.7648703846607265	'id': 221800}; 2; [0	1]; [[[183.050662	828.084118	571.2052898	194.853143 ]	[836.663104	25.1632506	405.745906	0. ]]]; [[[828.084118	543.855198	194.853143 ]	[ 25.1632506	0.	0. ]]]; [[[1.02077334	1.23951875	0.45663084	0.05804882]	[0.00000033	0.00000033	0.00000033	0. ]]]; [[[1.23951875	0.46488106	0.05804882]	[0.00000033	0.	0. ]]]; [[[0.	0.29311026	0. ]	[0.	0.00000033	0. ]]]; [0.94	0.06]
{'I_diff': 1.0	'N0': 1883.4074797394308	'h_N': 16.624408660959986	'r0': 0.6971168080141185	'a0': 0.0009216863606842272	'h0': 2.2148711205622327	'alpha0': 0.0005352608068588967	'eta0': 1.8804551874709001	'delta': 0.047762933035064015	'n': 1.883313128292757	'nu': 1.2788546182106668	'a_scale': 1.9360793140717074	'id': 263000}; 1; [0]; [[[ 1.41100193	9418.12865	97.02435394	98.8592824 ]]]; [[[9418.12865	92.002443	98.8592824]]]; [[[0.	0.	0.	0.]]]; [[[0.	0.	0.]]]; [[[0.	0.	0.]]]; [1.]
{'I_diff': 1.0	'N0': 1724.2371400481293	'h_N': 16.523523000312625	'r0': 0.7359160189032523	'a0': 0.0017107841305708286	'h0': 1.3757302917338683	'alpha0': 0.00045882659756127115	'eta0': 4.316150924150142	'delta': 0.04118978884553928	'n': 1.772140432684007	'nu': 1.4631710949878063	'a_scale': 4.326975770308874	'id': 239000}; 1; [0]; [[[ 169.223296	5464.384	266.86659123	243.098133 ]]]; [[[5464.384	257.465131	243.098133]]]; [[[1.7776181	0.63848764	1.83031699	0.55817723]]]; [[[0.63848764	1.85376632	0.55817723]]]; [[[0.	1.25854689	0. ]]]; [1.]
{'I_diff': 1.0	'N0': 1940.1706829659488	'h_N': 9.912415297809023	'r0': 0.8705249503181097	'a0': 0.0013900248313138289	'h0': 0.6601912005948402	'alpha0': 0.000518139511217841	'eta0': 5.01454550988251	'delta': 0.04549475164927201	'n': 1.4785139707884216	'nu': 1.9145124172317245	'a_scale': 4.289263442989785	'id': 235000}; 2; [0	1]; [[[ 268.28107	5825.59025	362.5348822	235.466707 ]	[1879.66444	18.1644311	162.153005	0. ]]]; [[[5825.59025	330.035807	235.466707 ]	[ 18.1644311	0.	0. ]]]; [[[1.54696315	0.72768167	1.88846966	0.42511007]	[0.00000033	0.00000033	0.00000033	0. ]]]; [[[0.72768167	1.94978674	0.42511007]	[0.00000033	0.	0. ]]]; [[[0.	1.35939437	0. ]	[0.	0.00000033	0. ]]]; [0.995	0.005]
{'I_diff': 0.25	'N0': 1526.8892719465666	'h_N': 10.481935940745293	'r0': 0.8335027128750285	'a0': 0.0015820003466022207	'h0': 2.1345086902931474	'alpha0': 0.0008637626533982187	'eta0': 1.7671841503779635	'delta': 0.05398296498506296	'n': 1.711287138871317	'nu': 1.348238586770961	'a_scale': 3.1890108890615765	'id': 248800}; 1; [0]; [[[ 44.1859308	6564.01574	214.7859369	130.493536 ]]]; [[[6564.01574	184.135853	130.493536]]]; [[[3.1861191	0.41237463	1.87999389	1.34645687]]]; [[[0.41237463	1.89257138	1.34645687]]]; [[[0.	1.82319043	0. ]]]; [1.]
{'I_diff': 0.25	'N0': 1561.7285575625924	'h_N': 5.990615054904473	'r0': 0.9757575352720205	'a0': 0.0007640143992441691	'h0': 0.7703643175098696	'alpha0': 0.0005741940969112635	'eta0': 4.852583308311681	'delta': 0.04990386431976024	'n': 1.1502569280535924	'nu': 1.876269312228592	'a_scale': 1.5549048171360171	'id': 236800}; 1; [0]; [[[ 295.665437	3816.63377	551.214185	182.711182]]]; [[[3816.63377	357.016372	182.711182]]]; [[[1.31835003	0.91099679	1.22764281	0.46633466]]]; [[[0.91099679	1.29145318	0.46633466]]]; [[[0.	1.1295994	0. ]]]; [1.]
{'I_diff': 1.0	'N0': 1003.8976051095995	'h_N': 8.25644510669201	'r0': 1.9572473285908936	'a0': 0.0008227143520548675	'h0': 1.239902411842615	'alpha0': 0.00030512225719375887	'eta0': 1.6237119416192747	'delta': 0.04311143774824518	'n': 1.2632732754039004	'nu': 1.8553829093807077	'a_scale': 1.2593349407859118	'id': 264600}; 1; [0]; [[[ 0.21911887	4886.43246	36.9802067	77.0273901 ]]]; [[[4886.43246	26.4692556	77.0273901]]]; [[[0.00000033	0.00000033	0.00000033	0.00000033]]]; [[[0.00000033	0.00000033	0.00000033]]]; [[[0.	0.00000033	0. ]]]; [1.]
{'I_diff': 0.75	'N0': 1128.105230919717	'h_N': 6.034558664023037	'r0': 0.8944341761459973	'a0': 0.0012013880180497686	'h0': 1.3829949354021394	'alpha0': 0.0008280232479375777	'eta0': 3.185350219571487	'delta': 0.04403811310037884	'n': 1.5942830580329752	'nu': 1.7153890558288039	'a_scale': 2.7607032658569737	'id': 265200}; 1; [0]; [[[ 0.34729026	5830.58423	31.53094656	54.4923817 ]]]; [[[5830.58423	22.3495887	54.4923817]]]; [[[0.	0.	0.	0.]]]; [[[0.	0.	0.]]]; [[[0.	0.	0.]]]; [1.]
{'I_diff': 0.5	'N0': 2207.8176757922583	'h_N': 8.007210989124417	'r0': 1.0485480857035685	'a0': 0.0005961705273586658	'h0': 1.3516539777776193	'alpha0': 0.0005635152871122078	'eta0': 3.604112425367163	'delta': 0.04790164812331758	'n': 1.7227827622015632	'nu': 1.917943643882356	'a_scale': 2.3293008850978087	'id': 263400}; 1; [0]; [[[ 0.40264452	12035.7952	34.6999938	50.5932905 ]]]; [[[12035.7952	21.4858818	50.5932905]]]; [[[0.	0.	0.	0.]]]; [[[0.	0.	0.]]]; [[[0.	0.	0.]]]; [1.]
{'I_diff': 0.25	'N0': 1196.5870243901682	'h_N': 17.40121934783418	'r0': 0.7402311436425701	'a0': 0.0009076531765905066	'h0': 2.238118875678821	'alpha0': 0.0007004627005354488	'eta0': 4.323467673568604	'delta': 0.03464920095166602	'n': 1.0776680780200611	'nu': 1.1938792138185315	'a_scale': 2.1812373679117982	'id': 251200}; 1; [0]; [[[ 135.355301	3959.93003	348.3678117	103.923747 ]]]; [[[3959.93003	295.90469	103.923747]]]; [[[1.82180914	0.65059861	1.42858539	0.60372955]]]; [[[0.65059861	1.45675033	0.60372955]]]; [[[0.	1.27498688	0. ]]]; [1.]
{'I_diff': 0.25	'N0': 1688.567756240753	'h_N': 6.23810132215049	'r0': 1.3841536250500643	'a0': 0.0016640935222603354	'h0': 0.5968239204598812	'alpha0': 0.0007520221597194921	'eta0': 4.577528208189118	'delta': 0.05047761473803529	'n': 1.6848517192739694	'nu': 1.0640693375153805	'a_scale': 1.9799669721710536	'id': 265600}; 1; [1]; [[[1619.52749	14.4425873	141.100989	0. ]]]; [[[14.4425873	0.	0. ]]]; [[[0.00000033	0.00000033	0.00000033	0. ]]]; [[[0.00000033	0.	0. ]]]; [[[0.	0.00000033	0. ]]]; [1.]
{'I_diff': 0.75	'N0': 588.0466044506778	'h_N': 5.7518539292662085	'r0': 0.9892402750595122	'a0': 0.0019141358066249396	'h0': 1.110139133255043	'alpha0': 0.0006867319068342712	'eta0': 1.312302299902912	'delta': 0.05236543647524793	'n': 1.4646643882952706	'nu': 1.5367978926696009	'a_scale': 3.0911384124020818	'id': 266000}; 1; [0]; [[[ 0.4615647	2392.61804	46.196461	86.4511032]]]; [[[2392.61804	35.3276998	86.4511032]]]; [[[0.00000033	0.00000033	0.00000033	0.00000033]]]; [[[0.00000033	0.00000033	0.00000033]]]; [[[0.	0.00000033	0. ]]]; [1.]
{'I_diff': 0.75	'N0': 1233.3631007247427	'h_N': 5.369966643629922	'r0': 1.754606745468239	'a0': 0.0006172812889968102	'h0': 0.7194575260328109	'alpha0': 0.0005013562132709913	'eta0': 3.57534031389938	'delta': 0.04317174363859791	'n': 1.8746586880069982	'nu': 1.0814062236420148	'a_scale': 1.5458242005406664	'id': 201200}; 2; [1	0]; [[[1123.72993	15.4878995	277.234457	0. ]	[ 175.005851	454.149829	294.77754003	475.466014 ]]]; [[[ 15.4878995	0.	0. ]	[454.149829	294.409317	475.466014 ]]]; [[[0.00000033	0.00000033	0.00000033	0. ]	[0.77382293	1.49370772	0.67885551	0.05167032]]]; [[[0.00000033	0.	0. ]	[1.49370772	0.67925892	0.05167032]]]; [[[0.	0.00000033	0. ]	[0.	0.35874023	0. ]]]; [0.105	0.895]
{'I_diff': 1.0	'N0': 1495.5105917052038	'h_N': 16.74481641685953	'r0': 1.2351304829670344	'a0': 0.0012328813349249271	'h0': 2.0801668451212096	'alpha0': 0.0006215411560036658	'eta0': 3.957759236783844	'delta': 0.04952197402623909	'n': 1.2018232174646162	'nu': 1.0750758140561751	'a_scale': 3.755968937428798	'id': 241400}; 1; [0]; [[[ 126.889162	4062.31021	428.25067777	197.349298 ]]]; [[[4062.31021	428.242417	197.349298]]]; [[[1.8933692	0.6494408	1.08637993	0.37690833]]]; [[[0.6494408	1.08639133	0.37690833]]]; [[[0.	0.51054418	0. ]]]; [1.]
{'I_diff': 0.5	'N0': 1241.9273437555585	'h_N': 11.696936165674924	'r0': 1.2653548677726996	'a0': 0.001445904727580374	'h0': 2.025852644872645	'alpha0': 0.0005876691873384617	'eta0': 4.193200131580971	'delta': 0.04315624653609003	'n': 1.483505970773769	'nu': 1.0126534092683297	'a_scale': 4.619001273200809	'id': 251400}; 2; [1	1]; [[[1129.91183	22.0568039	254.937159	0. ]	[ 201.827306	2096.84249	487.629798	217.751441 ]]]; [[[ 22.0568039	0.	0. ]	[2096.84249	487.629798	217.751441 ]]]; [[[0.00000033	0.00000033	0.00000033	0. ]	[1.3010339	0.93834531	0.78963685	0.15942095]]]; [[[0.00000033	0.	0. ]	[0.93834531	0.78963685	0.15942095]]]; [[[0.	0.00000033	0. ]	[0.	0.	0. ]]]; [0.505	0.495]
{'I_diff': 0.25	'N0': 777.0566563104538	'h_N': 12.543646116236705	'r0': 1.9315999250629692	'a0': 0.0009944194744540165	'h0': 1.0837947462874467	'alpha0': 0.000531863841135479	'eta0': 3.7538716854135847	'delta': 0.035447219648582017	'n': 1.598044170783991	'nu': 1.9772913462214432	'a_scale': 4.319151565628184	'id': 266400}; 1; [0]; [[[ 0.27945041	3737.75904	26.4230078	67.4318777 ]]]; [[[3737.75904	14.7928664	67.4318777]]]; [[[0.00000033	0.00000033	0.00000033	0.00000033]]]; [[[0.00000033	0.00000033	0.00000033]]]; [[[0.	0.00000033	0. ]]]; [1.]
{'I_diff': 0.75	'N0': 1304.065758059098	'h_N': 13.134706148381222	'r0': 1.816589788646663	'a0': 0.0012654627505561335	'h0': 0.8531483553043921	'alpha0': 0.00040178905769913665	'eta0': 2.217584087113082	'delta': 0.04286871119029781	'n': 1.6836582561380686	'nu': 1.8503943781907948	'a_scale': 2.0887420535643475	'id': 266800}; 1; [0]; [[[ 0.37414956	6347.3642	34.5613624	106.730466 ]]]; [[[6347.3642	23.4631065	106.730466 ]]]; [[[0.00000033	0.00000033	0.00000033	0.00000033]]]; [[[0.00000033	0.00000033	0.00000033]]]; [[[0.	0.00000033	0. ]]]; [1.]
{'I_diff': 0.75	'N0': 577.2441404860334	'h_N': 7.229712989361196	'r0': 1.9507325778168334	'a0': 0.0015416571043109595	'h0': 1.3063267828409404	'alpha0': 0.00023363009164077854	'eta0': 3.9837670309420434	'delta': 0.0533961024832795	'n': 1.5783686524497984	'nu': 1.7437728637471075	'a_scale': 4.161177561358631	'id': 240400}; 1; [0]; [[[ 15.6711053	1519.76822	131.6776025	130.82385 ]]]; [[[1519.76822	100.751902	130.82385 ]]]; [[[2.57761405	0.49445507	0.98719013	0.2954626 ]]]; [[[0.49445507	1.06682906	0.2954626 ]]]; [[[0.	0.75066536	0. ]]]; [1.]
{'I_diff': 0.25	'N0': 753.7235865238218	'h_N': 10.5845539202803	'r0': 1.838100110620513	'a0': 0.0011951509557099247	'h0': 0.6143832822986478	'alpha0': 0.00045829104945696564	'eta0': 3.897254202677059	'delta': 0.035809413139875415	'n': 1.627984179076417	'nu': 1.9539066538149008	'a_scale': 1.7430541762213054	'id': 267200}; 1; [0]; [[[ 0.3136239	2914.51172	30.051707	141.316488 ]]]; [[[2914.51172	16.8656888	141.316488 ]]]; [[[0.00000033	0.00000033	0.00000033	0.00000033]]]; [[[0.00000033	0.00000033	0.00000033]]]; [[[0.	0.00000033	0. ]]]; [1.]
{'I_diff': 0.5	'N0': 1690.6181934193305	'h_N': 10.9882973651448	'r0': 0.7163409207747246	'a0': 0.0010034854473864765	'h0': 1.670335977125771	'alpha0': 0.000302810857564693	'eta0': 5.087494059684159	'delta': 0.03139609974448235	'n': 1.8377525928061806	'nu': 1.9011864872587472	'a_scale': 1.236347207702552	'id': 266600}; 1; [0]; [[[ 0.55041245	8873.41949	38.0899669	71.8194302 ]]]; [[[8873.41949	23.6664822	71.8194302]]]; [[[0.	0.	0.	0.]]]; [[[0.	0.	0.]]]; [[[0.	0.	0.]]]; [1.]
{'I_diff': 0.5	'N0': 1778.2079942269886	'h_N': 8.649090026709368	'r0': 0.6789466636375007	'a0': 0.0017984577796805077	'h0': 0.7065212826356413	'alpha0': 0.0006005053945869584	'eta0': 3.8877456962875128	'delta': 0.03193596974100247	'n': 1.9087816064943193	'nu': 1.5694061081698658	'a_scale': 1.5014880228162886	'id': 267400}; 1; [0]; [[[ 0.53937334	8139.74163	41.0693972	204.770843 ]]]; [[[8139.74163	28.1936699	204.770843 ]]]; [[[0.	0.	0.	0.]]]; [[[0.	0.	0.]]]; [[[0.	0.	0.]]]; [1.]
{'I_diff': 1.0	'N0': 1018.7637906205382	'h_N': 6.733970585682609	'r0': 1.0041793532756278	'a0': 0.001956122468809821	'h0': 0.9806228883517072	'alpha0': 0.0007925290030009087	'eta0': 1.499159241817064	'delta': 0.039906380453216775	'n': 1.4862517608856702	'nu': 1.7213282102449945	'a_scale': 3.392184250832674	'id': 267800}; 1; [0]; [[[ 0.3265876	4999.95754	24.82102136	78.6535565 ]]]; [[[4999.95754	18.7241974	78.6535565]]]; [[[0.00000033	0.00000033	0.00000033	0.00000033]]]; [[[0.00000033	0.00000033	0.00000033]]]; [[[0.	0.00000033	0. ]]]; [1.]
{'I_diff': 0.25	'N0': 935.0644127023338	'h_N': 12.018111349458877	'r0': 1.2286779194724449	'a0': 0.0011459951291801613	'h0': 0.7912382141444864	'alpha0': 0.0006149063645695381	'eta0': 1.9477919320746113	'delta': 0.05044916736388676	'n': 1.3078196687584822	'nu': 1.595381542933146	'a_scale': 3.4779183740628024	'id': 268000}; 1; [0]; [[[ 0.68455896	4068.04033	50.3715991	121.328943 ]]]; [[[4068.04033	29.9914815	121.328943 ]]]; [[[0.00000033	0.00000033	0.00000033	0.00000033]]]; [[[0.00000033	0.00000033	0.00000033]]]; [[[0.	0.00000033	0. ]]]; [1.]
{'I_diff': 0.75	'N0': 722.2046116778351	'h_N': 5.45981968011375	'r0': 1.6844853141021612	'a0': 0.001772693563325199	'h0': 1.3475313577270716	'alpha0': 0.0007505832828560615	'eta0': 3.584036203113491	'delta': 0.051763699751537606	'n': 1.4547378194974052	'nu': 1.7252722294489815	'a_scale': 3.0359617122970746	'id': 246000}; 1; [0]; [[[ 17.7902307	2636.14762	115.3699306	103.314858 ]]]; [[[2636.14762	94.8204244	103.314858 ]]]; [[[2.99561856	0.44147499	1.57247252	0.62197849]]]; [[[0.44147499	1.63159584	0.62197849]]]; [[[0.	1.33418837	0. ]]]; [1.]
{'I_diff': 0.5	'N0': 1787.2830612371001	'h_N': 19.08725083142057	'r0': 0.549337865082774	'a0': 0.0018487975245505377	'h0': 1.095073049047222	'alpha0': 0.000397511686336718	'eta0': 4.990337974528273	'delta': 0.048020158190275566	'n': 1.2589307982923053	'nu': 1.1650736711740861	'a_scale': 2.3335867664029744	'id': 268200}; 1; [1]; [[[1726.23941	30.8288938	131.170277	0. ]]]; [[[30.8288938	0.	0. ]]]; [[[0.00000033	0.00000033	0.00000033	0. ]]]; [[[0.00000033	0.	0. ]]]; [[[0.	0.00000033	0. ]]]; [1.]
{'I_diff': 1.0	'N0': 1566.5319463423184	'h_N': 18.12999133549466	'r0': 0.9360850126176051	'a0': 0.0007324688590920848	'h0': 2.2782092868764523	'alpha0': 0.0003299357969316868	'eta0': 1.5729506741847983	'delta': 0.031618580205061045	'n': 1.481257251115721	'nu': 1.8478452597713617	'a_scale': 3.284352098996278	'id': 268600}; 1; [0]; [[[ 0.6739631	8432.4579	29.29938659	43.8513431 ]]]; [[[8432.4579	21.1594738	43.8513431]]]; [[[0.00000033	0.00000033	0.00000033	0.00000033]]]; [[[0.00000033	0.00000033	0.00000033]]]; [[[0.	0.00000033	0. ]]]; [1.]
{'I_diff': 0.5	'N0': 1272.0799554198056	'h_N': 18.894033842549312	'r0': 1.984193283110406	'a0': 0.0016174565973939	'h0': 0.789794046080075	'alpha0': 0.0004838189866606601	'eta0': 3.0074540421261005	'delta': 0.04399414617892234	'n': 1.827801844814939	'nu': 1.8149517228251217	'a_scale': 1.5468567528509913	'id': 269000}; 1; [0]; [[[ 0.51382833	6085.14863	37.8190806	115.062031 ]]]; [[[6085.14863	23.9610568	115.062031 ]]]; [[[0.00000033	0.00000033	0.00000033	0.00000033]]]; [[[0.00000033	0.00000033	0.00000033]]]; [[[0.	0.00000033	0. ]]]; [1.]
{'I_diff': 0.75	'N0': 958.4343490787559	'h_N': 7.507471684224651	'r0': 0.7963929544378354	'a0': 0.0009233034202925114	'h0': 2.256266427909552	'alpha0': 0.0008342707610792024	'eta0': 1.399699319100937	'delta': 0.03491701863583233	'n': 1.4884408430612814	'nu': 1.268131463504237	'a_scale': 3.71686237811857	'id': 267600}; 1; [0]; [[[ 0.41384051	4594.20783	52.6680325	72.9175698 ]]]; [[[4594.20783	48.1653613	72.9175698]]]; [[[0.	0.	0.	0.]]]; [[[0.	0.	0.]]]; [[[0.	0.	0.]]]; [1.]
{'I_diff': 0.5	'N0': 1831.1852347592226	'h_N': 8.120870046719105	'r0': 0.9722586439697167	'a0': 0.0019161402206257217	'h0': 1.3607791560812665	'alpha0': 0.00035259189873385944	'eta0': 4.5479106408061085	'delta': 0.04454292987667843	'n': 1.1276077951955448	'nu': 1.4741422849443477	'a_scale': 3.8973447662521736	'id': 245000}; 1; [0]; [[[ 375.01473	4841.9533	521.173657	173.088359]]]; [[[4841.9533	459.379123	173.088359]]]; [[[1.3397659	0.87784581	1.43998203	0.45757112]]]; [[[0.87784581	1.48129734	0.45757112]]]; [[[0.	1.1582243	0. ]]]; [1.]
{'I_diff': 0.75	'N0': 1500.3427113148023	'h_N': 14.44333078149985	'r0': 1.7730746475601613	'a0': 0.0012442456417695413	'h0': 1.3714234019209655	'alpha0': 0.00031016127429478577	'eta0': 3.4456664289344	'delta': 0.0435816358738369	'n': 1.8420143455993392	'nu': 1.2331342663935039	'a_scale': 3.914111734753623	'id': 236400}; 2; [0	1]; [[[ 89.1307267	3626.33162	306.3518001	346.542604 ]	[1417.18391	11.7990712	210.263775	0. ]]]; [[[3626.33162	295.585361	346.542604 ]	[ 11.7990712	0.	0. ]]]; [[[1.95303202	0.62321831	1.19042226	0.2948675 ]	[0.00000033	0.00000033	0.00000033	0. ]]]; [[[0.62321831	1.20906878	0.2948675 ]	[0.00000033	0.	0. ]]]; [[[0.	0.69178875	0. ]	[0.	0.00000033	0. ]]]; [0.995	0.005]
{'I_diff': 1.0	'N0': 1396.8939239739407	'h_N': 6.141015767681217	'r0': 1.0502229152570433	'a0': 0.00162764679250932	'h0': 2.2974313306103844	'alpha0': 0.0006462626256982333	'eta0': 2.9555740299614053	'delta': 0.05478570311989285	'n': 1.371146116294745	'nu': 1.3331612144203993	'a_scale': 3.2068992303209285	'id': 249400}; 1; [0]; [[[ 83.5559905	5410.45177	261.48993017	99.5019832 ]]]; [[[5410.45177	258.219605	99.5019832]]]; [[[2.43085421	0.50416213	1.67041818	0.93688754]]]; [[[0.50416213	1.67952929	0.93688754]]]; [[[0.	0.99906371	0. ]]]; [1.]
{'I_diff': 0.75	'N0': 1110.9069463619808	'h_N': 5.314238667130072	'r0': 1.623690728086499	'a0': 0.0015578578801478846	'h0': 2.0550363948301276	'alpha0': 0.0005062718323599597	'eta0': 5.198371976928161	'delta': 0.04196117003178661	'n': 1.3454485681418669	'nu': 1.7540844340703432	'a_scale': 2.1417781040606503	'id': 250800}; 1; [0]; [[[ 60.6511569	4250.88388	236.2023172	89.1560253]]]; [[[4250.88388	209.376955	89.1560253]]]; [[[2.49405818	0.49633398	1.65023311	0.67375647]]]; [[[0.49633398	1.71073257	0.67375647]]]; [[[0.	1.23418735	0. ]]]; [1.]
{'I_diff': 0.75	'N0': 1289.201891110516	'h_N': 14.525295267858388	'r0': 1.7485102225677736	'a0': 0.0010328907283913516	'h0': 2.0043714076260746	'alpha0': 0.00021765456975065175	'eta0': 2.2397958749309677	'delta': 0.052278770390445164	'n': 1.0435480766572662	'nu': 1.65062488906868	'a_scale': 2.711163980191305	'id': 269200}; 1; [0]; [[[ 0.51144955	6473.19201	83.5545132	64.2280769 ]]]; [[[6473.19201	59.5163232	64.2280769]]]; [[[0.00000033	0.00000033	0.00000033	0.00000033]]]; [[[0.00000033	0.00000033	0.00000033]]]; [[[0.	0.00000033	0. ]]]; [1.]
{'I_diff': 0.5	'N0': 1435.3132614718047	'h_N': 5.268809225785901	'r0': 1.0910981712107	'a0': 0.000775181872156767	'h0': 0.9295182965340139	'alpha0': 0.0004289224067455435	'eta0': 2.003674759399491	'delta': 0.04091903917494555	'n': 1.281435305461284	'nu': 1.232906144670116	'a_scale': 1.1404396666758139	'id': 250600}; 1; [0]; [[[ 0.84608369	3714.12249	156.746878	425.732308 ]]]; [[[3714.12249	141.850301	425.732308]]]; [[[1.14819791	0.43957016	1.16010973	0.37540421]]]; [[[0.43957016	1.18440358	0.37540421]]]; [[[0.	0.95050425	0. ]]]; [1.]
{'I_diff': 0.5	'N0': 1191.555398519465	'h_N': 10.83185679093126	'r0': 1.0446526329559511	'a0': 0.001458109036635357	'h0': 1.8196104808634546	'alpha0': 0.0007433693923968547	'eta0': 4.249195784333695	'delta': 0.0462644271652185	'n': 1.5946410524427765	'nu': 1.0629216744763177	'a_scale': 4.1212011347583335	'id': 255400}; 2; [1	0]; [[[1119.85455	18.3205991	161.450957	0. ]	[ 231.397869	2384.1598	424.09033694	162.974822 ]]]; [[[ 18.3205991	0.	0. ]	[2384.1598	423.758169	162.974822 ]]]; [[[0.00000033	0.00000033	0.00000033	0. ]	[1.26484414	0.94314819	0.99296496	0.2319524 ]]]; [[[0.00000033	0.	0. ]	[0.94314819	0.99322793	0.2319524 ]]]; [[[0.	0.00000033	0. ]	[0.	0.66296403	0. ]]]; [0.545	0.455]
{'I_diff': 0.25	'N0': 1428.1139481682173	'h_N': 19.033778615949664	'r0': 1.7232166880528652	'a0': 0.0011679183815769389	'h0': 0.6611366644525093	'alpha0': 0.000588437101364511	'eta0': 2.0199252651565773	'delta': 0.05038868984422294	'n': 1.2048762021531392	'nu': 1.6173208935590697	'a_scale': 1.3370374056622059	'id': 270400}; 1; [0]; [[[ 0.70663357	6662.92174	49.9965672	145.694528 ]]]; [[[6662.92174	29.5510374	145.694528 ]]]; [[[0.00000033	0.00000033	0.00000033	0.00000033]]]; [[[0.00000033	0.00000033	0.00000033]]]; [[[0.	0.00000033	0. ]]]; [1.]
{'I_diff': 0.75	'N0': 1229.1217250962718	'h_N': 11.11292647841471	'r0': 1.1279167783570623	'a0': 0.001672234188626414	'h0': 1.723261385696386	'alpha0': 0.00024564809756501916	'eta0': 2.444314936782333	'delta': 0.04890871488981649	'n': 1.6611463386379048	'nu': 1.4978408527673817	'a_scale': 4.384515880056773	'id': 268400}; 1; [0]; [[[ 0.65445799	5473.09394	105.6728418	125.406559 ]]]; [[[5473.09394	82.6650767	125.406559 ]]]; [[[0.	0.	0.	0.]]]; [[[0.	0.	0.]]]; [[[0.	0.	0.]]]; [1.]
{'I_diff': 1.0	'N0': 578.93494295721	'h_N': 13.951871222886853	'r0': 1.2063032929498338	'a0': 0.0009079909652835596	'h0': 2.0643803456686465	'alpha0': 0.0003199332851044564	'eta0': 2.022071482547793	'delta': 0.03971742409515837	'n': 1.8458903338450678	'nu': 1.367106946629249	'a_scale': 2.024805821541979	'id': 269400}; 1; [0]; [[[ 0.96774322	1676.43673	94.15341936	133.056951 ]]]; [[[1676.43673	84.8220681	133.056951 ]]]; [[[0.	0.	0.	0.]]]; [[[0.	0.	0.]]]; [[[0.	0.	0.]]]; [1.]
{'I_diff': 0.25	'N0': 2203.5122048274648	'h_N': 15.592336837159339	'r0': 1.0736271805066024	'a0': 0.0012099280087315505	'h0': 1.0503863486830505	'alpha0': 0.000737173212158655	'eta0': 3.3416535813636594	'delta': 0.05177542043472837	'n': 1.4321100089461274	'nu': 1.7582845493948145	'a_scale': 2.359764097992034	'id': 247200}; 1; [0]; [[[ 286.02892	7915.10791	504.35423	155.853448]]]; [[[7915.10791	352.554178	155.853448]]]; [[[1.78857077	0.63838061	1.76675438	0.67929665]]]; [[[0.63838061	1.82659918	0.67929665]]]; [[[0.	1.63812371	0. ]]]; [1.]
{'I_diff': 1.0	'N0': 1212.883766666465	'h_N': 11.229963304079355	'r0': 0.9522476132157139	'a0': 0.0014899418521453545	'h0': 0.6480796929072391	'alpha0': 0.0004875957793777447	'eta0': 3.126569864390852	'delta': 0.04118787988320654	'n': 1.7535955623137665	'nu': 1.5578547522539123	'a_scale': 1.1178905509228982	'id': 271000}; 2; [0	0]; [[[ 0.8251402	4376.71274	50.73653325	255.15256 ]	[1088.29731	31.1107713	64.215348	51.2427838 ]]]; [[[4376.71274	41.1196444	255.15256 ]	[ 31.1107713	31.8918123	51.2427838]]]; [[[0.00000033	0.00000033	0.00000033	0.00000033]	[0.	0.	0.	0. ]]]; [[[0.00000033	0.00000033	0.00000033]	[0.	0.	0. ]]]; [[[0.	0.00000033	0. ]	[0.	0.	0. ]]]; [0.995	0.005]
{'I_diff': 0.25	'N0': 2184.2915475895657	'h_N': 12.254908759198422	'r0': 1.6888895025561137	'a0': 0.0005902011638069977	'h0': 1.2193250210713535	'alpha0': 0.0008896275077967726	'eta0': 1.5930254744183876	'delta': 0.050527687660778975	'n': 1.3886167666018925	'nu': 1.7753193170554362	'a_scale': 2.921558848243574	'id': 271200}; 1; [0]; [[[ 0.39325102	12008.2507	28.4175649	41.7005359 ]]]; [[[12008.2507	16.3430655	41.7005359]]]; [[[0.00000033	0.00000033	0.00000033	0.00000033]]]; [[[0.00000033	0.00000033	0.00000033]]]; [[[0.	0.00000033	0. ]]]; [1.]
{'I_diff': 0.25	'N0': 890.5808420833521	'h_N': 8.44854078617749	'r0': 1.7127374228051888	'a0': 0.0009762674009807066	'h0': 1.7873006460103384	'alpha0': 0.0005806411898023246	'eta0': 3.964320856082045	'delta': 0.05780051413622723	'n': 1.23934568897766	'nu': 1.4758273485926339	'a_scale': 4.31887512167507	'id': 245600}; 1; [0]; [[[ 70.0489592	2253.95614	447.551093	108.623311 ]]]; [[[2253.95614	324.048573	108.623311]]]; [[[1.88949705	0.80004193	0.92833446	0.82202417]]]; [[[0.80004193	0.97583135	0.82202417]]]; [[[0.	0.84398805	0. ]]]; [1.]
{'I_diff': 0.75	'N0': 912.8575752948849	'h_N': 10.289933693645484	'r0': 0.659496372635322	'a0': 0.0015229750950116587	'h0': 0.9078687962169729	'alpha0': 0.0002570469403942962	'eta0': 5.102026513938322	'delta': 0.03802289561081394	'n': 1.3158124717353985	'nu': 1.4390769181973848	'a_scale': 1.4861533241903866	'id': 237200}; 2; [0	1]; [[[ 185.795182	1038.65658	229.3142791	241.01427 ]	[ 844.277435	22.8692693	167.440786	0. ]]]; [[[1038.65658	202.472032	241.01427 ]	[ 22.8692693	0.	0. ]]]; [[[0.92976963	1.22658116	1.12654063	0.17566992]	[0.00000033	0.00000033	0.00000033	0. ]]]; [[[1.22658116	1.17929655	0.17566992]	[0.00000033	0.	0. ]]]; [[[0.	0.75125805	0. ]	[0.	0.00000033	0. ]]]; [0.975	0.025]
{'I_diff': 0.75	'N0': 1399.3847557913914	'h_N': 15.46414214319076	'r0': 1.2088623423640443	'a0': 0.0012230884162681087	'h0': 1.1382290585491792	'alpha0': 0.00036933985037196	'eta0': 2.5740494464741293	'delta': 0.05452958916330507	'n': 1.1966223093668504	'nu': 1.7160589414351304	'a_scale': 2.157223986570166	'id': 272400}; 1; [0]; [[[ 0.84945347	6923.09953	57.3127142	93.975538 ]]]; [[[6923.09953	40.384193	93.975538]]]; [[[0.00000033	0.00000033	0.00000033	0.00000033]]]; [[[0.00000033	0.00000033	0.00000033]]]; [[[0.	0.00000033	0. ]]]; [1.]
{'I_diff': 0.75	'N0': 1779.2775129563533	'h_N': 9.053370743624422	'r0': 1.3097987976659118	'a0': 0.0017841230450975716	'h0': 2.25485116511544	'alpha0': 0.0003956979232828466	'eta0': 3.620560149848569	'delta': 0.0494763978967875	'n': 1.753725846960013	'nu': 1.8929145843893274	'a_scale': 3.1670675265836064	'id': 270000}; 1; [0]; [[[ 0.37219553	9723.99156	42.359386	31.8018822 ]]]; [[[9723.99156	28.4283041	31.8018822]]]; [[[0.	0.	0.	0.]]]; [[[0.	0.	0.]]]; [[[0.	0.	0.]]]; [1.]
{'I_diff': 1.0	'N0': 1512.546191570728	'h_N': 15.162293334445224	'r0': 0.7436373380948642	'a0': 0.0016016055732630576	'h0': 1.795390464741183	'alpha0': 0.00040620099341180573	'eta0': 2.8281773274240827	'delta': 0.03419826315947418	'n': 1.2481155327655036	'nu': 1.5329761724477606	'a_scale': 3.1050760444533263	'id': 272600}; 1; [0]; [[[ 0.84252998	7546.351	50.03941209	96.6304683 ]]]; [[[7546.351	40.9993803	96.6304683]]]; [[[0.	0.	0.	0.]]]; [[[0.	0.	0.]]]; [[[0.	0.	0.]]]; [1.]
{'I_diff': 0.5	'N0': 2185.9014535608258	'h_N': 6.501058089347605	'r0': 0.8733865128794042	'a0': 0.0018718028088996416	'h0': 2.1982727881660784	'alpha0': 0.0008312166862330863	'eta0': 5.113924214833517	'delta': 0.03593575175551635	'n': 1.9379870452441605	'nu': 1.9989849997968676	'a_scale': 1.150083033931984	'id': 265800}; 1; [0]; [[[ 0.28829747	12103.0324	28.1952245	31.9916405 ]]]; [[[12103.0324	17.6435835	31.9916405]]]; [[[0.01109365	0.01056931	0.62765223	0.36385419]]]; [[[0.01056931	0.63916676	0.36385419]]]; [[[0.	0.61306616	0. ]]]; [1.]
{'I_diff': 0.25	'N0': 1675.3616207499797	'h_N': 18.18839253545389	'r0': 1.0628319970057494	'a0': 0.0018649922657782707	'h0': 1.4548651313146397	'alpha0': 0.00021906274324293132	'eta0': 2.900666906314706	'delta': 0.045053590982028206	'n': 1.962318934231839	'nu': 1.4610180622540465	'a_scale': 1.7965358289959785	'id': 248000}; 1; [0]; [[[ 132.408294	5409.46237	334.3993742	254.458282 ]]]; [[[5409.46237	237.669155	254.458282]]]; [[[2.00221479	0.5949697	1.49831616	0.58041381]]]; [[[0.5949697	1.54057098	0.58041381]]]; [[[0.	1.39974491	0. ]]]; [1.]
{'I_diff': 0.25	'N0': 1333.309948343025	'h_N': 15.799769081292677	'r0': 1.5391094228692592	'a0': 0.0014065022614645375	'h0': 1.9673957480437627	'alpha0': 0.0006657677940151248	'eta0': 4.276970937761785	'delta': 0.034669455398281895	'n': 1.5481301918811399	'nu': 1.097686488772752	'a_scale': 3.2302058126676854	'id': 252000}; 1; [0]; [[[ 118.384872	3861.29995	364.5832069	201.455206 ]]]; [[[3861.29995	347.958255	201.455206]]]; [[[2.09954975	0.66499763	1.32724707	0.6884275 ]]]; [[[0.66499763	1.3409552	0.6884275 ]]]; [[[0.	1.07152889	0. ]]]; [1.]
{'I_diff': 0.5	'N0': 1800.5883176460002	'h_N': 5.100526825570755	'r0': 1.336274740615194	'a0': 0.0008980815796323783	'h0': 1.0424214243595173	'alpha0': 0.0006335634149452616	'eta0': 2.9048526320611376	'delta': 0.04627627816593126	'n': 1.6202106780330094	'nu': 1.9158315838284348	'a_scale': 1.1480670722728763	'id': 273000}; 1; [0]; [[[ 0.19581017	9636.77914	29.1316854	60.5425061 ]]]; [[[9636.77914	18.0447472	60.5425061]]]; [[[0.00000033	0.00000033	0.00000033	0.00000033]]]; [[[0.00000033	0.00000033	0.00000033]]]; [[[0.	0.00000033	0. ]]]; [1.]
{'I_diff': 1.0	'N0': 1226.8445747191918	'h_N': 9.805547700725622	'r0': 1.4076725316945689	'a0': 0.0015937903054528996	'h0': 0.7585812242739942	'alpha0': 0.0004514648773534855	'eta0': 3.7181407675023936	'delta': 0.034844157045941175	'n': 1.760342056233938	'nu': 1.5800289122832976	'a_scale': 3.853141924859365	'id': 273400}; 1; [0]; [[[ 0.37675433	4688.49953	45.95626165	232.39193 ]]]; [[[4688.49953	36.8481529	232.39193 ]]]; [[[0.00000033	0.00000033	0.00000033	0.00000033]]]; [[[0.00000033	0.00000033	0.00000033]]]; [[[0.	0.00000033	0. ]]]; [1.]
{'I_diff': 0.25	'N0': 1035.4320097541886	'h_N': 7.770862940440083	'r0': 1.0710529197528942	'a0': 0.0008203865844915909	'h0': 1.4234392995472538	'alpha0': 0.00045249546553166527	'eta0': 2.0697260742984844	'delta': 0.03409288441474182	'n': 1.3683752784771488	'nu': 1.5207416041894892	'a_scale': 4.179945972065764	'id': 273600}; 1; [0]; [[[ 0.31587501	4820.16228	51.8535286	101.546281 ]]]; [[[4820.16228	31.6420954	101.546281 ]]]; [[[0.00000033	0.00000033	0.00000033	0.00000033]]]; [[[0.00000033	0.00000033	0.00000033]]]; [[[0.	0.00000033	0. ]]]; [1.]
{'I_diff': 1.0	'N0': 2193.847454127291	'h_N': 18.3482859406065	'r0': 1.954929448288777	'a0': 0.0014268113022771292	'h0': 1.0078218139905153	'alpha0': 0.0005935706887769617	'eta0': 3.1860845091499446	'delta': 0.03845317382746621	'n': 1.8445712044468452	'nu': 1.127605402460146	'a_scale': 2.2864513084895544	'id': 235800}; 1; [0]; [[[ 96.7261861	5947.42357	322.23741213	497.859165 ]]]; [[[5947.42357	322.113851	497.859165]]]; [[[2.11452736	0.58346147	1.75902505	0.37409509]]]; [[[0.58346147	1.759359	0.37409509]]]; [[[0.	0.92977142	0. ]]]; [1.]
{'I_diff': 0.5	'N0': 782.8035555194303	'h_N': 6.262817904184844	'r0': 0.8320555736611586	'a0': 0.0014803686240801904	'h0': 1.4845336181765005	'alpha0': 0.0008400169089631441	'eta0': 4.75419488188515	'delta': 0.05087312148265369	'n': 1.4788985135614379	'nu': 1.4693089527422827	'a_scale': 1.5491911158177984	'id': 249800}; 1; [0]; [[[ 140.883845	2056.43453	248.9692847	78.6002692]]]; [[[2056.43453	210.024141	78.6002692]]]; [[[1.4061802	0.8175992	1.22116735	0.30568418]]]; [[[0.8175992	1.27934991	0.30568418]]]; [[[0.	0.92230954	0. ]]]; [1.]
{'I_diff': 0.25	'N0': 1425.1294956926827	'h_N': 6.922862863623091	'r0': 0.8900423473529913	'a0': 0.0016058160615672987	'h0': 0.842918998876985	'alpha0': 0.0006992860404940466	'eta0': 3.130989992257743	'delta': 0.03697765561888432	'n': 1.8782123811480966	'nu': 1.5726342337367931	'a_scale': 2.8233198650257023	'id': 272000}; 1; [0]; [[[ 0.36472956	6758.44729	41.8193823	136.389175 ]]]; [[[6758.44729	25.1506702	136.389175 ]]]; [[[0.	0.	0.	0.]]]; [[[0.	0.	0.]]]; [[[0.	0.	0.]]]; [1.]
{'I_diff': 0.25	'N0': 1625.8823797095602	'h_N': 16.56539459831663	'r0': 1.7376188706869558	'a0': 0.0013294629095132247	'h0': 0.7561211268757251	'alpha0': 0.00023450702758281365	'eta0': 1.5425324456341196	'delta': 0.05061710020760149	'n': 1.866373762561606	'nu': 1.1222107304650577	'a_scale': 3.3799601300801756	'id': 274400}; 1; [1]; [[[1549.984	12.7688254	156.271408	0. ]]]; [[[12.7688254	0.	0. ]]]; [[[0.00000033	0.00000033	0.00000033	0. ]]]; [[[0.00000033	0.	0. ]]]; [[[0.	0.00000033	0. ]]]; [1.]
{'I_diff': 0.5	'N0': 1230.5403421982091	'h_N': 9.368182640018178	'r0': 1.2271712232792646	'a0': 0.0006612649704312913	'h0': 2.035643451783306	'alpha0': 0.0007256697135804309	'eta0': 2.2646925058466865	'delta': 0.05290829012381254	'n': 1.6924390114877452	'nu': 1.202136339474577	'a_scale': 2.1741228146683493	'id': 252200}; 1; [0]; [[[ 66.9945659	4622.37032	272.0129052	109.937634 ]]]; [[[4622.37032	261.940032	109.937634]]]; [[[2.44284228	0.50506327	1.56652182	0.82859522]]]; [[[0.50506327	1.58258712	0.82859522]]]; [[[0.	1.16696854	0. ]]]; [1.]
{'I_diff': 0.5	'N0': 584.9843514410716	'h_N': 5.22893493372134	'r0': 0.8746763366022212	'a0': 0.000540897964458113	'h0': 2.0643463248930516	'alpha0': 0.00041242945183949916	'eta0': 1.4710778435570657	'delta': 0.04477861996938746	'n': 1.870827250415444	'nu': 1.5370151786221382	'a_scale': 1.4700103454231086	'id': 275400}; 1; [0]; [[[ 0.36615962	2613.33028	60.4109233	57.011067 ]]]; [[[2613.33028	42.0754843	57.011067 ]]]; [[[0.00000033	0.00000033	0.00000033	0.00000033]]]; [[[0.00000033	0.00000033	0.00000033]]]; [[[0.	0.00000033	0. ]]]; [1.]
{'I_diff': 0.75	'N0': 688.2423695636952	'h_N': 15.519212491704465	'r0': 1.40382051100101	'a0': 0.00163092648051332	'h0': 1.7431136006804397	'alpha0': 0.0003751542002822674	'eta0': 1.527657256132601	'delta': 0.04170725586910132	'n': 1.899079504983411	'nu': 1.4181035927588954	'a_scale': 3.798539436093989	'id': 275600}; 1; [0]; [[[ 0.72992594	2598.32699	76.8268492	112.950629 ]]]; [[[2598.32699	63.074373	112.950629]]]; [[[0.00000033	0.00000033	0.00000033	0.00000033]]]; [[[0.00000033	0.00000033	0.00000033]]]; [[[0.	0.00000033	0. ]]]; [1.]
{'I_diff': 0.75	'N0': 918.4145538471145	'h_N': 16.819442146327447	'r0': 1.6429042946846377	'a0': 0.0016826452139233308	'h0': 1.629909052542716	'alpha0': 0.0008336742642330418	'eta0': 4.016908343898627	'delta': 0.059463564540188266	'n': 1.9591585123099222	'nu': 1.1537611582697977	'a_scale': 1.3716950275010307	'id': 262000}; 2; [0	1]; [[[ 176.148231	1764.81215	330.6876459	120.543171 ]	[ 866.10714	11.0284455	130.620701	0. ]]]; [[[1764.81215	326.500269	120.543171 ]	[ 11.0284455	0.	0. ]]]; [[[1.26737403	0.94602996	0.9229526	0.20341579]	[0.00000033	0.00000033	0.00000033	0. ]]]; [[[0.94602996	0.92842646	0.20341579]	[0.00000033	0.	0. ]]]; [[[0.	0.50248661	0. ]	[0.	0.00000033	0. ]]]; [0.355	0.645]
{'I_diff': 0.5	'N0': 1504.4688546824589	'h_N': 5.889255491665083	'r0': 1.9812275381307995	'a0': 0.0006226312122416173	'h0': 1.5788358882611233	'alpha0': 0.00025124706609335335	'eta0': 4.386306031564416	'delta': 0.031197698330712953	'n': 1.4075797938830306	'nu': 1.8038330988041418	'a_scale': 4.549034912879891	'id': 276200}; 1; [0]; [[[ 0.10707968	7580.21086	46.2850772	94.075387 ]]]; [[[7580.21086	29.3820334	94.075387 ]]]; [[[0.	0.	0.	0.]]]; [[[0.	0.	0.]]]; [[[0.	0.	0.]]]; [1.]
{'I_diff': 0.5	'N0': 2118.113574073235	'h_N': 12.139984734356876	'r0': 0.5859626044015044	'a0': 0.001953741752739113	'h0': 0.5856412588464206	'alpha0': 0.0006746478354971612	'eta0': 2.67747360565224	'delta': 0.031989097250810485	'n': 1.3996657483141968	'nu': 1.2607352936121807	'a_scale': 2.419482906154461	'id': 241000}; 1; [0]; [[[ 205.958604	4947.78807	155.9036517	588.539789 ]]]; [[[4947.78807	144.067265	588.539789]]]; [[[1.50249426	0.74660099	2.12372738	0.3895648 ]]]; [[[0.74660099	2.14797507	0.3895648 ]]]; [[[0.	1.85683922	0. ]]]; [1.]
{'I_diff': 1.0	'N0': 1509.119208704531	'h_N': 12.16959982886954	'r0': 0.9995522711935045	'a0': 0.0016260653920113887	'h0': 1.898893014772575	'alpha0': 0.00022102597103335384	'eta0': 4.405916781188587	'delta': 0.030387317274886614	'n': 1.9131564585415561	'nu': 1.2705926172655309	'a_scale': 1.882581580945707	'id': 250200}; 2; [0	1]; [[[ 82.1864862	3853.29327	234.81241925	353.47268 ]	[1467.00162	7.37725726	115.479432	0. ]]]; [[[3853.29327	229.801499	353.47268 ]	[ 7.37725726	0.	0. ]]]; [[[2.00605312	0.60665517	1.32885037	0.36619737]	[0.00000033	0.00000033	0.00000033	0. ]]]; [[[0.60665517	1.34246469	0.36619737]	[0.00000033	0.	0. ]]]; [[[0.	0.72785742	0. ]	[0.	0.00000033	0. ]]]; [0.995	0.005]
{'I_diff': 1.0	'N0': 2180.540981587308	'h_N': 5.568369649836952	'r0': 1.7010792845506668	'a0': 0.0019019495380784468	'h0': 2.278502087673823	'alpha0': 0.00024842772216110686	'eta0': 4.101690821262121	'delta': 0.05859980381246793	'n': 1.36281246941138	'nu': 1.7561168128748945	'a_scale': 2.080722449829944	'id': 252600}; 2; [0	1]; [[[ 131.38199	8843.01462	430.2821763	104.929482 ]	[1113.22755	2804.83217	1630.97397	0. ]]]; [[[8843.01462	409.772981	104.929482]	[2804.83217	0.	0. ]]]; [[[2.58806805	0.48293754	1.65460819	0.90247537]	[0.82131452	1.49929851	0.76127625	0. ]]]; [[[0.48293754	1.68572249	0.90247537]	[1.49929851	0.	0. ]]]; [[[0.	1.09538961	0. ]	[0.	0.76127625	0. ]]]; [0.995	0.005]
{'I_diff': 1.0	'N0': 997.6756569416352	'h_N': 9.678400352532385	'r0': 1.5859457769954464	'a0': 0.0007081924396850341	'h0': 1.8312025643508096	'alpha0': 0.0004506873866862496	'eta0': 4.096769850919354	'delta': 0.044514320016943464	'n': 1.802029266242628	'nu': 1.9462996047405055	'a_scale': 3.3701391053511474	'id': 276600}; 1; [0]; [[[ 0.30754694	5194.05335	32.90787855	41.4228488 ]]]; [[[5194.05335	23.100828	41.4228488]]]; [[[0.00000033	0.00000033	0.00000033	0.00000033]]]; [[[0.00000033	0.00000033	0.00000033]]]; [[[0.	0.00000033	0. ]]]; [1.]
{'I_diff': 0.75	'N0': 865.6936677305957	'h_N': 11.715253471480224	'r0': 0.7377294703842537	'a0': 0.0016519294973381	'h0': 1.3281764010707655	'alpha0': 0.00044138145437662185	'eta0': 2.9246862529742446	'delta': 0.04805890019201075	'n': 1.8800572397129556	'nu': 1.4567985637424266	'a_scale': 3.3693092692041726	'id': 250000}; 1; [0]; [[[ 62.9302832	2451.42889	125.9564279	178.510242 ]]]; [[[2451.42889	111.588134	178.510242]]]; [[[1.8811765	0.61113935	1.27181086	0.49351386]]]; [[[0.61113935	1.30412416	0.49351386]]]; [[[0.	1.04241579	0. ]]]; [1.]
{'I_diff': 0.75	'N0': 973.1024506759591	'h_N': 10.55784791334133	'r0': 1.4471424417592462	'a0': 0.0005328031015328249	'h0': 1.1205059125137211	'alpha0': 0.0004770326243424335	'eta0': 3.320530436278524	'delta': 0.052247429883449104	'n': 1.9029299513612639	'nu': 1.4735450943906359	'a_scale': 4.436051628168427	'id': 245200}; 1; [0]; [[[ 46.495949	2865.65844	178.345761	187.77837 ]]]; [[[2865.65844	158.942093	187.77837 ]]]; [[[2.18466493	0.54768616	1.40219344	0.4018287 ]]]; [[[0.54768616	1.45514433	0.4018287 ]]]; [[[0.	0.99870714	0. ]]]; [1.]
{'I_diff': 0.25	'N0': 980.4604031292108	'h_N': 7.176880407298336	'r0': 1.9233421281072896	'a0': 0.0013919848714627888	'h0': 0.7272496753047102	'alpha0': 0.000724174310692546	'eta0': 3.2155319861513023	'delta': 0.04189025899301642	'n': 1.4545131113328464	'nu': 1.7840492009339748	'a_scale': 2.0520303030132294	'id': 276800}; 1; [0]; [[[ 0.19914357	4518.72629	32.3579658	106.973808 ]]]; [[[4518.72629	18.5788734	106.973808 ]]]; [[[0.00000033	0.00000033	0.00000033	0.00000033]]]; [[[0.00000033	0.00000033	0.00000033]]]; [[[0.	0.00000033	0. ]]]; [1.]
{'I_diff': 0.25	'N0': 995.457680957076	'h_N': 16.961537800890035	'r0': 1.163552512095472	'a0': 0.0012037180816012424	'h0': 2.159887823785442	'alpha0': 0.0004567139965354078	'eta0': 4.036009701186089	'delta': 0.037763203065106374	'n': 1.6306148278151018	'nu': 1.091700771673055	'a_scale': 1.2291388859019299	'id': 258400}; 2; [1	0]; [[[ 899.749496	18.0843625	196.323554	0. ]	[ 119.117309	2045.16947	352.4453512	193.595174 ]]]; [[[ 18.0843625	0.	0. ]	[2045.16947	328.93465	193.595174 ]]]; [[[0.00000033	0.00000033	0.00000033	0. ]	[1.54305252	0.77781633	0.84197273	0.20735196]]]; [[[0.00000033	0.	0. ]	[0.77781633	0.85370127	0.20735196]]]; [[[0.	0.00000033	0. ]	[0.	0.67909697	0. ]]]; [0.3	0.7]
{'I_diff': 0.75	'N0': 1048.2585459180946	'h_N': 16.254878561099368	'r0': 0.9940580228558039	'a0': 0.0015098971537935745	'h0': 1.5475197672905234	'alpha0': 0.0008553059456243012	'eta0': 1.6427848395486264	'delta': 0.033872446056550695	'n': 1.3305111209988558	'nu': 1.5541118787512924	'a_scale': 1.878351434674021	'id': 277200}; 1; [0]; [[[ 0.6473392	5326.08894	28.57768663	60.4120239 ]]]; [[[5326.08894	21.6679126	60.4120239]]]; [[[0.00000033	0.00000033	0.00000033	0.00000033]]]; [[[0.00000033	0.00000033	0.00000033]]]; [[[0.	0.00000033	0. ]]]; [1.]
{'I_diff': 0.25	'N0': 863.2976706771669	'h_N': 18.902029999368683	'r0': 0.8134345137234016	'a0': 0.0005664996600861431	'h0': 1.9569479817147393	'alpha0': 0.0005730062090591845	'eta0': 2.1304239191180656	'delta': 0.054464434986385105	'n': 1.7028632858939394	'nu': 1.2831191033896445	'a_scale': 4.339045758299053	'id': 257600}; 1; [0]; [[[ 71.5056569	2929.55519	223.9690573	94.3999904]]]; [[[2929.55519	174.530189	94.3999904]]]; [[[2.01237358	0.57178458	1.30115561	0.70547456]]]; [[[0.57178458	1.34395739	0.70547456]]]; [[[0.	1.15391532	0. ]]]; [1.]
{'I_diff': 0.75	'N0': 791.6793767926016	'h_N': 13.912322444744785	'r0': 1.099901038893983	'a0': 0.0020100345163661954	'h0': 0.7192190182468665	'alpha0': 0.0006865926618148121	'eta0': 2.5547515842117487	'delta': 0.03840344721255377	'n': 1.5394653982666426	'nu': 1.7359301267242486	'a_scale': 2.5421056094682704	'id': 278000}; 1; [0]; [[[ 0.70054291	3291.87831	28.7719171	122.498776 ]]]; [[[3291.87831	20.234296	122.498776]]]; [[[0.00000033	0.00000033	0.00000033	0.00000033]]]; [[[0.00000033	0.00000033	0.00000033]]]; [[[0.	0.00000033	0. ]]]; [1.]
{'I_diff': 0.25	'N0': 596.4713381873981	'h_N': 6.263991125694378	'r0': 1.2207672606502356	'a0': 0.001244180587136788	'h0': 0.7944424497643678	'alpha0': 0.0008869378196758659	'eta0': 2.877429457917171	'delta': 0.04501738537823745	'n': 1.9175162781379558	'nu': 1.5531462598185075	'a_scale': 1.2075830671379228	'id': 249600}; 1; [0]; [[[ 18.182475	1626.32181	79.3140475	155.547367 ]]]; [[[1626.32181	50.5794289	155.547367 ]]]; [[[2.38619771	0.50677107	1.32782452	0.3545373 ]]]; [[[0.50677107	1.36242101	0.3545373 ]]]; [[[0.	1.26981619	0. ]]]; [1.]
{'I_diff': 0.75	'N0': 1231.7546027613253	'h_N': 11.102656781265878	'r0': 0.8502639388733484	'a0': 0.00137973838604069	'h0': 1.1757041935660784	'alpha0': 0.0008780351605661575	'eta0': 3.632164954498934	'delta': 0.05220411844613526	'n': 1.5352777981694954	'nu': 1.2987450921200805	'a_scale': 1.6313869097843237	'id': 247600}; 2; [0	1]; [[[ 186.991558	3331.34696	296.08039168	154.930464 ]	[1174.16956	20.3943516	140.05584	0. ]]]; [[[3331.34696	287.070577	154.930464 ]	[ 20.3943516	0.	0. ]]]; [[[1.44718605	0.78593671	1.49710086	0.43339816]	[0.	0.	0.	0. ]]]; [[[0.78593671	1.51391971	0.43339816]	[0.	0.	0. ]]]; [[[0.	0.99595715	0. ]	[0.	0.	0. ]]]; [0.995	0.005]
{'I_diff': 0.5	'N0': 1261.15577069429	'h_N': 13.68515686926049	'r0': 1.840479119524373	'a0': 0.0012825348111662545	'h0': 1.5028890349375867	'alpha0': 0.0008261034516892506	'eta0': 3.1604912982473143	'delta': 0.04300402296050176	'n': 1.1105514458942367	'nu': 1.7714580378902651	'a_scale': 1.762600038108829	'id': 277800}; 1; [0]; [[[ 0.35180389	6716.76053	29.982085	42.3780957 ]]]; [[[6716.76053	19.0669857	42.3780957]]]; [[[0.00000033	0.00000033	0.00000033	0.00000033]]]; [[[0.00000033	0.00000033	0.00000033]]]; [[[0.	0.00000033	0. ]]]; [1.]
{'I_diff': 0.25	'N0': 612.9963605436841	'h_N': 18.10855642679011	'r0': 0.9265968799694427	'a0': 0.0009606655613985121	'h0': 1.1649750346948022	'alpha0': 0.0005984080133992082	'eta0': 3.0667348580461358	'delta': 0.033026232654029083	'n': 1.814433039432832	'nu': 1.2961176203356544	'a_scale': 1.2801979479605183	'id': 253600}; 1; [0]; [[[ 27.7337667	1248.57766	99.0250878	193.600435 ]]]; [[[1248.57766	71.6421567	193.600435 ]]]; [[[1.84949264	0.59386556	1.0059013	0.23607415]]]; [[[0.59386556	1.0457811	0.23607415]]]; [[[0.	0.90377957	0. ]]]; [1.]
{'I_diff': 0.75	'N0': 1278.2767622773054	'h_N': 14.859082143191785	'r0': 1.3991895674262143	'a0': 0.0012538165294733849	'h0': 1.3857137598629667	'alpha0': 0.0002486581234544132	'eta0': 3.655426790479377	'delta': 0.037389785548690165	'n': 1.158333945918331	'nu': 1.0652299353556087	'a_scale': 2.995424423929662	'id': 278800}; 1; [0]; [[[ 12.3199221	426.464242	439.70823226	542.267666 ]]]; [[[426.464242	437.646753	542.267666]]]; [[[0.00000033	0.00000033	0.00000033	0.00000033]]]; [[[0.00000033	0.00000033	0.00000033]]]; [[[0.	0.00000033	0. ]]]; [1.]
{'I_diff': 0.25	'N0': 1202.6166583474565	'h_N': 19.382603283750857	'r0': 0.8407733092097145	'a0': 0.0006534262496553741	'h0': 1.4582287879525808	'alpha0': 0.0007498502373516736	'eta0': 4.207474546759769	'delta': 0.043595378367375065	'n': 1.2126558488110835	'nu': 1.465209361321859	'a_scale': 3.8911296340383146	'id': 259200}; 1; [0]; [[[ 138.78532	3987.22062	344.0468942	107.013991 ]]]; [[[3987.22062	254.954266	107.013991]]]; [[[1.77728539	0.6489597	1.45987731	0.51465127]]]; [[[0.6489597	1.50790975	0.51465127]]]; [[[0.	1.32973481	0. ]]]; [1.]
{'I_diff': 0.5	'N0': 747.9546761915533	'h_N': 5.531561900844482	'r0': 1.439226232695107	'a0': 0.002073671845566763	'h0': 0.6071367696582554	'alpha0': 0.0003726326257668808	'eta0': 1.7795479144384014	'delta': 0.04605608075789158	'n': 1.6601142473811707	'nu': 1.5854535184517848	'a_scale': 1.0763232149412523	'id': 279400}; 1; [0]; [[[ 0.44059333	1852.81531	61.3269519	241.000563 ]]]; [[[1852.81531	41.7825889	241.000563 ]]]; [[[0.00000033	0.00000033	0.00000033	0.00000033]]]; [[[0.00000033	0.00000033	0.00000033]]]; [[[0.	0.00000033	0. ]]]; [1.]
{'I_diff': 1.0	'N0': 978.1663391985019	'h_N': 6.800652963120371	'r0': 1.3680053668222583	'a0': 0.0009439360298541851	'h0': 0.6837041504883682	'alpha0': 0.0003834532312921597	'eta0': 1.8883868900230363	'delta': 0.04571330646091591	'n': 1.3643851768555155	'nu': 1.5470148155291052	'a_scale': 2.5040547773860196	'id': 279800}; 1; [0]; [[[ 0.43466073	3107.72909	60.0017792	243.459342 ]]]; [[[3107.72909	48.4975321	243.459342 ]]]; [[[0.00000033	0.00000033	0.00000033	0.00000033]]]; [[[0.00000033	0.00000033	0.00000033]]]; [[[0.	0.00000033	0. ]]]; [1.]
{'I_diff': 1.0	'N0': 2023.3713317763334	'h_N': 14.580821150794728	'r0': 1.9126914777901118	'a0': 0.0006423633009062085	'h0': 1.807067158300819	'alpha0': 0.00034826435863769066	'eta0': 4.547141628405358	'delta': 0.04176933627922103	'n': 1.9727633624474743	'nu': 1.017038142636538	'a_scale': 2.4983133518733918	'id': 266200}; 2; [1	1]; [[[1915.83138	13.5217992	297.489233	0. ]	[ 394.28355	2513.33478	702.966724	392.125525 ]]]; [[[ 13.5217992	0.	0. ]	[2513.33478	702.966724	392.125525 ]]]; [[[0.00000033	0.00000033	0.00000033	0. ]	[1.08929995	1.16368741	0.83637579	0.14345929]]]; [[[0.00000033	0.	0. ]	[1.16368741	0.83637579	0.14345929]]]; [[[0.	0.00000033	0. ]	[0.	0.	0. ]]]; [0.72	0.28]
{'I_diff': 1.0	'N0': 755.7830603574738	'h_N': 11.675327697069351	'r0': 1.2391691570574828	'a0': 0.0015549494349743924	'h0': 0.9669818181868676	'alpha0': 0.00040337178775289267	'eta0': 3.683147273743672	'delta': 0.032696189159972765	'n': 1.7797895073004288	'nu': 1.335616775524732	'a_scale': 4.327276959390215	'id': 247800}; 3; [0	0	0]; [[[ 21.882413	810.712315	86.9499704	327.172644 ]	[653.051342	15.7662263	114.8394997	35.1942761 ]	[ 2.43113115	659.076787	81.32819887	358.631468 ]]]; [[[810.712315	80.3965038	327.172644 ]	[ 15.7662263	6.3724217	35.1942761]	[659.076787	74.5563985	358.631468 ]]]; [[[1.72091197	0.61774394	0.63763942	0.10090552]	[0.00000033	0.00000033	0.00000033	0.00000033]	[0.	0.	0.	0. ]]]; [[[0.61774394	0.66288047	0.10090552]	[0.00000033	0.00000033	0.00000033]	[0.	0.	0. ]]]; [[[0.	0.33966928	0. ]	[0.	0.00000033	0. ]	[0.	0.	0. ]]]; [0.98	0.015	0.005]
{'I_diff': 1.0	'N0': 2076.3779239892656	'h_N': 7.335919086821553	'r0': 0.7081622909459682	'a0': 0.001995154770520667	'h0': 1.3562966611883935	'alpha0': 0.000807637713250191	'eta0': 1.5951732488710229	'delta': 0.03295338423575698	'n': 1.7216961158797823	'nu': 1.6345088841596298	'a_scale': 3.6918205067479435	'id': 280600}; 1; [0]; [[[ 0.38250972	11138.8847	24.54305253	68.1591377 ]]]; [[[11138.8847	19.1952763	68.1591377]]]; [[[0.00000033	0.00000033	0.00000033	0.00000033]]]; [[[0.00000033	0.00000033	0.00000033]]]; [[[0.	0.00000033	0. ]]]; [1.]
{'I_diff': 0.25	'N0': 2128.826817673681	'h_N': 10.987372053102959	'r0': 1.8587368755413354	'a0': 0.0011312638753816228	'h0': 0.6360044250128397	'alpha0': 0.00044304156481721934	'eta0': 4.316768609393732	'delta': 0.041837328766247336	'n': 1.0119531038157188	'nu': 1.0736175589468073	'a_scale': 1.1655561238238195	'id': 272800}; 2; [1	0]; [[[2128.82611	0.	0.	0. ]	[ 6.81951105	2616.92423	559.0308361	832.5574 ]]]; [[[ 0.	0.	0. ]	[2616.92423	500.141988	832.5574 ]]]; [[[0.00000033	0.	0.	0. ]	[1.84094489	0.71273973	0.82861696	0.16433488]]]; [[[0.	0.	0. ]	[0.71273973	0.84602773	0.16433488]]]; [[[0.	0.	0. ]	[0.	0.69029685	0. ]]]; [0.71	0.29]
{'I_diff': 0.75	'N0': 1527.6049361638484	'h_N': 18.380142895773293	'r0': 1.801848661522009	'a0': 0.0019086693526366306	'h0': 2.016551386026846	'alpha0': 0.0002527927172432171	'eta0': 2.8392212883841026	'delta': 0.041776866361127735	'n': 1.9415700611314537	'nu': 1.6078018282957012	'a_scale': 3.3553599165482386	'id': 281200}; 1; [0]; [[[ 0.49661862	7690.48177	72.3102652	84.0060987 ]]]; [[[7690.48177	53.536123	84.0060987]]]; [[[0.00000033	0.00000033	0.00000033	0.00000033]]]; [[[0.00000033	0.00000033	0.00000033]]]; [[[0.	0.00000033	0. ]]]; [1.]
{'I_diff': 0.75	'N0': 976.4596292421043	'h_N': 8.12438590843098	'r0': 1.5757947604428029	'a0': 0.0007501194406962439	'h0': 1.7005801068833397	'alpha0': 0.0002481889898976701	'eta0': 3.0614844728161112	'delta': 0.04204005104494736	'n': 1.7274262843505714	'nu': 1.5056387479943638	'a_scale': 4.378595426438508	'id': 279600}; 1; [0]; [[[ 0.31884731	3940.61508	95.0931044	139.652659 ]]]; [[[3940.61508	74.0607127	139.652659 ]]]; [[[0.	0.	0.	0.]]]; [[[0.	0.	0.]]]; [[[0.	0.	0.]]]; [1.]
{'I_diff': 1.0	'N0': 995.0148360592649	'h_N': 10.330726447286413	'r0': 0.7790692599140554	'a0': 0.0016275767433073822	'h0': 2.038575159002883	'alpha0': 0.00046515065286449934	'eta0': 2.0971390282940523	'delta': 0.05710157115333322	'n': 1.1746521550718205	'nu': 1.9981968961588916	'a_scale': 1.9806240733107607	'id': 281400}; 1; [0]; [[[ 0.8697574	5361.94162	30.42198096	22.2680434 ]]]; [[[5361.94162	20.9663731	22.2680434]]]; [[[0.00000033	0.00000033	0.00000033	0.00000033]]]; [[[0.00000033	0.00000033	0.00000033]]]; [[[0.	0.00000033	0. ]]]; [1.]
{'I_diff': 0.75	'N0': 1484.9865025028148	'h_N': 19.30894855106383	'r0': 0.7769299060940102	'a0': 0.0006899381906391807	'h0': 2.178200481168843	'alpha0': 0.0003490849853437137	'eta0': 4.100857201869182	'delta': 0.05671781987633022	'n': 1.1513841527966906	'nu': 1.6994666309416844	'a_scale': 4.096676391340748	'id': 263600}; 1; [0]; [[[ 151.9195	5519.38828	362.0554432	71.513164 ]]]; [[[5519.38828	327.891156	71.513164]]]; [[[2.02778935	0.57408552	1.4868084	0.77545976]]]; [[[0.57408552	1.53174373	0.77545976]]]; [[[0.	1.0952841	0. ]]]; [1.]
{'I_diff': 0.75	'N0': 1320.7248202515325	'h_N': 15.28880100132039	'r0': 0.9405991209762441	'a0': 0.0018580701123914964	'h0': 2.239292348690532	'alpha0': 0.0005788837332452916	'eta0': 1.8558739331555505	'delta': 0.04766883899457122	'n': 1.6415773484406324	'nu': 1.147882029427731	'a_scale': 1.3715334352038313	'id': 258800}; 1; [0]; [[[ 81.1024546	4757.35905	241.45347281	143.955064 ]]]; [[[4757.35905	240.520831	143.955064]]]; [[[2.26802464	0.5334669	1.60050947	0.83434188]]]; [[[0.5334669	1.60287917	0.83434188]]]; [[[0.	1.01617666	0. ]]]; [1.]
{'I_diff': 0.25	'N0': 1158.8321426105658	'h_N': 18.26983961299958	'r0': 0.8988923026748011	'a0': 0.0010910352137438405	'h0': 0.982318923407325	'alpha0': 0.00035991227002755283	'eta0': 1.7867246272693393	'delta': 0.036461842873641556	'n': 1.0489563085972171	'nu': 1.236509775011501	'a_scale': 4.514100240516125	'id': 280800}; 2; [0	1]; [[[ 1.6250477	3283.82014	136.287443	315.173315 ]	[1158.83176	0.	0.	0. ]]]; [[[3283.82014	94.3888605	315.173315 ]	[ 0.	0.	0. ]]]; [[[0.	0.	0.	0. ]	[0.00000033	0.	0.	0. ]]]; [[[0.	0.	0.]	[0.	0.	0.]]]; [[[0.	0.	0.]	[0.	0.	0.]]]; [0.98	0.02]
{'I_diff': 1.0	'N0': 1063.8488129686434	'h_N': 5.329879012872773	'r0': 1.154744754271766	'a0': 0.0007899683065816487	'h0': 1.3163364121181074	'alpha0': 0.0007011342787852111	'eta0': 1.4950387924714088	'delta': 0.05100729861228068	'n': 1.7982670017189073	'nu': 1.9732163649791534	'a_scale': 1.58268820752888	'id': 282200}; 1; [0]; [[[ 0.265328	5661.25413	22.4146828	36.1144352]]]; [[[5661.25413	15.6230844	36.1144352]]]; [[[0.00000033	0.00000033	0.00000033	0.00000033]]]; [[[0.00000033	0.00000033	0.00000033]]]; [[[0.	0.00000033	0. ]]]; [1.]
{'I_diff': 0.25	'N0': 926.2890447220525	'h_N': 6.787826156921225	'r0': 1.0024884496176085	'a0': 0.0020375472705313194	'h0': 0.8257024312033558	'alpha0': 0.0007432821629450578	'eta0': 2.0557402276932972	'delta': 0.0512486559839289	'n': 1.9863680767749354	'nu': 1.755627091364894	'a_scale': 4.127141392773438	'id': 282400}; 1; [0]; [[[ 0.43907381	4451.63865	34.6289738	79.6440559 ]]]; [[[4451.63865	19.9916251	79.6440559]]]; [[[0.00000033	0.00000033	0.00000033	0.00000033]]]; [[[0.00000033	0.00000033	0.00000033]]]; [[[0.	0.00000033	0. ]]]; [1.]
{'I_diff': 0.5	'N0': 1365.465302210413	'h_N': 8.664979583874787	'r0': 1.4575732273232076	'a0': 0.0015079131198510141	'h0': 1.657385887369089	'alpha0': 0.0005413341291099389	'eta0': 3.3218188317628385	'delta': 0.03222357335948376	'n': 1.7635791355468666	'nu': 1.2172982956204397	'a_scale': 1.8652981371982684	'id': 257000}; 1; [0]; [[[ 48.3792384	4537.91587	222.56733205	234.987453 ]]]; [[[4537.91587	213.3291	234.987453]]]; [[[2.51961273	0.50815282	1.74265224	0.56105736]]]; [[[0.50815282	1.76071807	0.56105736]]]; [[[0.	1.34854177	0. ]]]; [1.]
{'I_diff': 0.25	'N0': 796.410953920376	'h_N': 13.796626546663234	'r0': 1.6609630514536728	'a0': 0.0014297345161622455	'h0': 0.7924220979421384	'alpha0': 0.00032553512617439857	'eta0': 2.561264206820625	'delta': 0.04417227928398071	'n': 1.8214749442121283	'nu': 1.9306478075436142	'a_scale': 1.1683037177617803	'id': 283200}; 1; [0]; [[[ 0.50607799	3418.32528	38.7122789	109.970885 ]]]; [[[3418.32528	21.7919889	109.970885 ]]]; [[[0.00000033	0.00000033	0.00000033	0.00000033]]]; [[[0.00000033	0.00000033	0.00000033]]]; [[[0.	0.00000033	0. ]]]; [1.]
{'I_diff': 0.75	'N0': 1299.3685580702781	'h_N': 15.764962488093879	'r0': 1.7544612427688104	'a0': 0.0005251488310672493	'h0': 1.908698451622239	'alpha0': 0.0003337316388641529	'eta0': 3.2427183661134276	'delta': 0.05180361060246874	'n': 1.746547616295219	'nu': 1.7999274483818624	'a_scale': 1.973264437863468	'id': 282000}; 1; [0]; [[[ 0.52644839	6781.6826	53.9561852	48.8285469 ]]]; [[[6781.6826	37.1818644	48.8285469]]]; [[[0.	0.	0.	0.]]]; [[[0.	0.	0.]]]; [[[0.	0.	0.]]]; [1.]
{'I_diff': 0.25	'N0': 947.6842723677723	'h_N': 5.900788852856881	'r0': 1.6054278653675789	'a0': 0.0008797014104711076	'h0': 1.6911608786860022	'alpha0': 0.00033640281301981984	'eta0': 5.130064916069076	'delta': 0.03856196903860862	'n': 1.6790190787132082	'nu': 1.5153840047074518	'a_scale': 1.4083673532190069	'id': 260800}; 1; [0]; [[[ 78.0476247	2836.89775	271.440132	137.997153 ]]]; [[[2836.89775	187.436813	137.997153]]]; [[[1.98643469	0.60724729	1.26427821	0.34367002]]]; [[[0.60724729	1.33256611	0.34367002]]]; [[[0.	1.11760137	0. ]]]; [1.]
{'I_diff': 1.0	'N0': 2238.705466045676	'h_N': 17.750670063439443	'r0': 1.5646207067477853	'a0': 0.0019344251691565232	'h0': 1.993066282807569	'alpha0': 0.00041254839281801455	'eta0': 2.671529768627641	'delta': 0.03551477645184055	'n': 1.6870067943459617	'nu': 1.3333085708514125	'a_scale': 1.4984918474635058	'id': 283000}; 1; [0]; [[[ 0.47465971	11147.0402	81.16752382	140.529337 ]]]; [[[11147.0402	74.6171521	140.529337 ]]]; [[[0.00000033	0.00000033	0.00000033	0.00000033]]]; [[[0.00000033	0.00000033	0.00000033]]]; [[[0.	0.00000033	0. ]]]; [1.]
{'I_diff': 0.5	'N0': 1382.2830669865198	'h_N': 19.708100513076452	'r0': 1.2372295162779283	'a0': 0.0016670622329171972	'h0': 1.5724273202138717	'alpha0': 0.0006466755926629852	'eta0': 4.898971059744371	'delta': 0.05026492442024967	'n': 1.7975164742488245	'nu': 1.48218493264691	'a_scale': 2.038631659966245	'id': 258600}; 2; [0	1]; [[[ 267.807366	3997.63929	421.2332207	92.5335035]	[1328.46772	12.6786982	121.619411	0. ]]]; [[[3997.63929	366.599288	92.5335035]	[ 12.6786982	0.	0. ]]]; [[[1.44163677	0.80558398	1.34162502	0.38322095]	[0.00000033	0.00000033	0.00000033	0. ]]]; [[[0.80558398	1.39268202	0.38322095]	[0.00000033	0.	0. ]]]; [[[0.	1.01816175	0. ]	[0.	0.00000033	0. ]]]; [0.99	0.01]
{'I_diff': 0.75	'N0': 1316.8694365323709	'h_N': 19.849785352325547	'r0': 0.5169910860817195	'a0': 0.0009388706953006061	'h0': 1.204404936456425	'alpha0': 0.0004954005932680222	'eta0': 3.0259859410948393	'delta': 0.04202582664338222	'n': 1.8739566923932554	'nu': 1.3225884194375765	'a_scale': 3.2917730273060064	'id': 254000}; 1; [0]; [[[ 191.452978	3290.52942	194.89679151	255.317838 ]]]; [[[3290.52942	186.790486	255.317838]]]; [[[1.37550479	0.79212083	1.65160182	0.47567998]]]; [[[0.79212083	1.67325768	0.47567998]]]; [[[0.	1.19127938	0. ]]]; [1.]
{'I_diff': 0.5	'N0': 2189.98134820428	'h_N': 11.625497202121586	'r0': 1.759470756811087	'a0': 0.0006894459207153277	'h0': 1.311950047233065	'alpha0': 0.00040306532245238487	'eta0': 4.719453650778974	'delta': 0.04983878997452017	'n': 1.0508007863525646	'nu': 1.3282281681658406	'a_scale': 2.935996259640867	'id': 254600}; 2; [0	1]; [[[ 118.224081	5158.40566	966.8011882	342.182514 ]	[2189.98062	0.	0.	0. ]]]; [[[5158.40566	875.694849	342.182514]	[ 0.	0.	0. ]]]; [[[2.22752091	0.88034665	1.02330803	0.75146236]	[0.00000033	0.	0.	0. ]]]; [[[0.88034665	1.05156826	0.75146236]	[0.	0.	0. ]]]; [[[0.	0.96596194	0. ]	[0.	0.	0. ]]]; [0.995	0.005]
{'I_diff': 0.25	'N0': 1826.8931539348994	'h_N': 8.725999384291264	'r0': 1.5455970557900351	'a0': 0.00181147531893958	'h0': 1.6959344724986274	'alpha0': 0.0006217170138302224	'eta0': 4.274590477245594	'delta': 0.050763463017680116	'n': 1.7665788306870684	'nu': 1.6196753692319055	'a_scale': 2.8892549558913547	'id': 262400}; 1; [0]; [[[ 333.675927	6070.01702	547.733165	75.7276948]]]; [[[6070.01702	407.726265	75.7276948]]]; [[[1.59381672	0.73076448	1.45301498	0.56764382]]]; [[[0.73076448	1.50736895	0.56764382]]]; [[[0.	1.30254679	0. ]]]; [1.]
{'I_diff': 0.75	'N0': 1408.2968770490152	'h_N': 7.103050175789321	'r0': 1.6015868603995318	'a0': 0.0008162105741949401	'h0': 1.5520993326653412	'alpha0': 0.0005692104098598243	'eta0': 4.824301943770765	'delta': 0.05357889502423663	'n': 1.0805677412788666	'nu': 1.212074134782939	'a_scale': 3.4421376094927347	'id': 258000}; 3; [0	1	0]; [[[ 41.7424316	3126.47822	658.1576251	215.953316 ]	[ 570.881362	723.847721	1842.92945	0. ]	[ 178.430069	568.938714	1532.724985	242.411299 ]]]; [[[3126.47822	636.271952	215.953316]	[ 723.847721	0.	0. ]	[ 568.938714	435.581755	242.411299]]]; [[[2.5998123	0.87678753	0.93348616	0.6624 ]	[0.71479142	1.98608143	0.34299796	0. ]	[0.94815562	1.21262761	0.17767623	0.00420759]]]; [[[0.87678753	0.94572739	0.6624 ]	[1.98608143	0.	0. ]	[1.21262761	0.25191065	0.00420759]]]; [[[0.	0.80466142	0. ]	[0.	0.34299796	0. ]	[0.	0.14869965	0. ]]]; [0.93	0.065	0.005]
{'I_diff': 0.5	'N0': 1802.8335580315163	'h_N': 6.883262662011127	'r0': 1.5346944140434307	'a0': 0.0014224969846127755	'h0': 1.7777529989246326	'alpha0': 0.00031797290662811636	'eta0': 4.303704133710095	'delta': 0.03659482189955258	'n': 1.978713440884284	'nu': 1.8809108853071315	'a_scale': 1.8508693904022806	'id': 284200}; 1; [0]; [[[ 0.18044891	9615.02756	41.2832018	59.9644648 ]]]; [[[9615.02756	25.7612555	59.9644648]]]; [[[0.	0.	0.	0.]]]; [[[0.	0.	0.]]]; [[[0.	0.	0.]]]; [1.]
{'I_diff': 0.25	'N0': 1188.8594984051117	'h_N': 12.313266943280155	'r0': 1.9830953916032112	'a0': 0.001408293611296475	'h0': 1.6079715120940739	'alpha0': 0.0004962105265013727	'eta0': 3.257616195647462	'delta': 0.045379663615165156	'n': 1.5983529307446547	'nu': 1.4571894358064488	'a_scale': 1.8795806046261423	'id': 261600}; 1; [0]; [[[ 64.8584336	4263.32508	278.9091369	137.359773 ]]]; [[[4263.32508	205.386619	137.359773]]]; [[[2.38738644	0.51997313	1.54185284	0.62749869]]]; [[[0.51997313	1.59098753	0.62749869]]]; [[[0.	1.41176612	0. ]]]; [1.]
{'I_diff': 0.5	'N0': 1557.774626510984	'h_N': 19.414713315040295	'r0': 1.7128620109184625	'a0': 0.00111538462522474	'h0': 2.166267703043511	'alpha0': 0.0004746645200038663	'eta0': 3.464204777104892	'delta': 0.056035337067425146	'n': 1.9625925682445047	'nu': 1.1069517895094387	'a_scale': 2.8092841008798355	'id': 281000}; 2; [1	0]; [[[1480.7177	14.5937754	175.613034	0. ]	[ 272.976138	3815.03954	582.80550579	144.735387 ]]]; [[[ 14.5937754	0.	0. ]	[3815.03954	575.49272	144.735387 ]]]; [[[0.00000033	0.00000033	0.00000033	0. ]	[1.47738564	0.82522214	0.97263485	0.32889733]]]; [[[0.00000033	0.	0. ]	[0.82522214	0.97686971	0.32889733]]]; [[[0.	0.00000033	0. ]	[0.	0.64446019	0. ]]]; [0.795	0.205]
{'I_diff': 0.75	'N0': 568.5915701504287	'h_N': 14.130419900860911	'r0': 0.6794699284051029	'a0': 0.001495102882334246	'h0': 1.614775877674622	'alpha0': 0.0006404675413147317	'eta0': 3.401060566419347	'delta': 0.052012131228450414	'n': 1.0794737958266567	'nu': 1.8703916970627263	'a_scale': 3.696467913074577	'id': 284400}; 1; [0]; [[[ 1.37386289	2799.97677	35.2302415	34.639206 ]]]; [[[2799.97677	23.202534	34.639206]]]; [[[0.	0.	0.	0.]]]; [[[0.	0.	0.]]]; [[[0.	0.	0.]]]; [1.]
{'I_diff': 0.25	'N0': 1508.2774242040332	'h_N': 8.386075815390583	'r0': 1.7507073045613033	'a0': 0.0012329536643796274	'h0': 1.5231233312551011	'alpha0': 0.00036689263686237464	'eta0': 4.756327567611055	'delta': 0.05664381094105976	'n': 1.9860634051534514	'nu': 1.4550483181310345	'a_scale': 4.630775679134846	'id': 254400}; 2; [0	1]; [[[ 393.460928	3241.08927	620.494714	124.769946 ]	[1437.40842	13.1789413	145.449789	0. ]]]; [[[3241.08927	436.467757	124.769946 ]	[ 13.1789413	0.	0. ]]]; [[[1.19894921	1.00762012	1.01528566	0.16960236]	[0.00000033	0.00000033	0.00000033	0. ]]]; [[[1.00762012	1.07221855	0.16960236]	[0.00000033	0.	0. ]]]; [[[0.	0.88319249	0. ]	[0.	0.00000033	0. ]]]; [0.985	0.015]
{'I_diff': 0.75	'N0': 899.1249615866268	'h_N': 19.346509013905234	'r0': 0.8344268831663322	'a0': 0.0006223099401604347	'h0': 1.949588771430951	'alpha0': 0.0008928517293991071	'eta0': 3.5459214653354554	'delta': 0.03935888536957094	'n': 1.0628030398782202	'nu': 1.2306017034978414	'a_scale': 4.243646990186137	'id': 274800}; 1; [0]; [[[ 6.83062394	3203.59247	199.58069558	116.834535 ]]]; [[[3203.59247	195.00081	116.834535]]]; [[[2.34362541	0.47487885	1.56290669	0.81172454]]]; [[[0.47487885	1.57289257	0.81172454]]]; [[[0.	1.20984722	0. ]]]; [1.]
{'I_diff': 0.25	'N0': 1534.7760648954309	'h_N': 15.434273332043412	'r0': 1.6037480643971782	'a0': 0.001717850772596503	'h0': 1.2173102494455907	'alpha0': 0.00027649044088538696	'eta0': 2.646041357552826	'delta': 0.040585666413169866	'n': 1.89509064392732	'nu': 1.1098867858613546	'a_scale': 3.065453002731423	'id': 244800}; 2; [0	1]; [[[ 254.504917	2099.48906	444.1149602	406.549676 ]	[1468.06229	9.74883516	137.908166	0. ]]]; [[[2099.48906	400.864281	406.549676 ]	[ 9.74883516	0.	0. ]]]; [[[1.16414893	1.06261372	0.93765184	0.18554742]	[0.00000033	0.00000033	0.00000033	0. ]]]; [[[1.06261372	0.9554013	0.18554742]	[0.00000033	0.	0. ]]]; [[[0.	0.77506717	0. ]	[0.	0.00000033	0. ]]]; [0.98	0.02]
{'I_diff': 1.0	'N0': 1266.933552217746	'h_N': 9.633287420888966	'r0': 0.8814017405601575	'a0': 0.0013600897881739693	'h0': 2.2692496516397904	'alpha0': 0.0003915289990199878	'eta0': 1.347723951597006	'delta': 0.05359799396128241	'n': 1.895637437359896	'nu': 1.011158435796308	'a_scale': 3.894159917984499	'id': 287000}; 1; [1]; [[[1230.30414	12.8277018	97.258013	0. ]]]; [[[12.8277018	0.	0. ]]]; [[[0.00000033	0.00000033	0.00000033	0. ]]]; [[[0.00000033	0.	0. ]]]; [[[0.	0.00000033	0. ]]]; [1.]
{'I_diff': 0.5	'N0': 1575.9071129397225	'h_N': 12.951781481996045	'r0': 1.1703288373729968	'a0': 0.001073565920510673	'h0': 0.8451487395204678	'alpha0': 0.0005616187464582346	'eta0': 2.0638203630954517	'delta': 0.052958042908261005	'n': 1.5268170817603008	'nu': 1.8326142443910693	'a_scale': 2.6974142725289276	'id': 287400}; 1; [0]; [[[ 0.68216474	8140.67804	35.5867243	80.9918444 ]]]; [[[8140.67804	22.4449602	80.9918444]]]; [[[0.00000033	0.00000033	0.00000033	0.00000033]]]; [[[0.00000033	0.00000033	0.00000033]]]; [[[0.	0.00000033	0. ]]]; [1.]
{'I_diff': 1.0	'N0': 2043.2099998062622	'h_N': 12.22048547955221	'r0': 1.7652641398488882	'a0': 0.001469252669902259	'h0': 1.7379544828140792	'alpha0': 0.0007077309128201556	'eta0': 1.49673083916041	'delta': 0.056372404915689636	'n': 1.9695658466963373	'nu': 1.2204390877967515	'a_scale': 2.5977889243546266	'id': 286200}; 1; [0]; [[[ 0.46990144	10066.9988	106.33924853	122.954264 ]]]; [[[10066.9988	103.719666	122.954264]]]; [[[0.	0.	0.	0.]]]; [[[0.	0.	0.]]]; [[[0.	0.	0.]]]; [1.]
{'I_diff': 0.75	'N0': 783.7520237223122	'h_N': 14.576244155176955	'r0': 0.9521975852494191	'a0': 0.0006139248971095503	'h0': 1.1109698376462633	'alpha0': 0.00022009883212422443	'eta0': 3.07747510724699	'delta': 0.04988807420960255	'n': 1.2653148112070935	'nu': 1.6771436283822658	'a_scale': 4.155085167340648	'id': 286800}; 1; [0]; [[[ 1.31717517	2826.53005	83.0628863	146.634862 ]]]; [[[2826.53005	58.568193	146.634862]]]; [[[0.	0.	0.	0.]]]; [[[0.	0.	0.]]]; [[[0.	0.	0.]]]; [1.]
{'I_diff': 1.0	'N0': 700.3502614683622	'h_N': 8.748859168778683	'r0': 1.545167960392119	'a0': 0.0012008455030944431	'h0': 1.3991207649186501	'alpha0': 0.0005165468314579327	'eta0': 2.6370993861804455	'delta': 0.041816622251427	'n': 1.5359857983424159	'nu': 1.2543172709296604	'a_scale': 4.465541518074343	'id': 271800}; 1; [0]; [[[ 1.8200917	1355.95279	110.54311926	233.308497 ]]]; [[[1355.95279	106.862021	233.308497]]]; [[[1.55908409	0.49128026	0.73215157	0.260018 ]]]; [[[0.49128026	0.74480506	0.260018 ]]]; [[[0.	0.38856647	0. ]]]; [1.]
{'I_diff': 0.5	'N0': 1763.6727674732904	'h_N': 6.7409207537490285	'r0': 0.6693291418420804	'a0': 0.0005565111120446776	'h0': 1.6941968448399172	'alpha0': 0.000624126816332608	'eta0': 4.625757282121693	'delta': 0.057015064803647736	'n': 1.5588219502506988	'nu': 1.4430435924246816	'a_scale': 1.869016405571622	'id': 265000}; 1; [0]; [[[ 457.927717	4688.7603	565.6617832	78.7585885]]]; [[[4688.7603	497.301546	78.7585885]]]; [[[1.2561017	0.9037338	1.29281711	0.38251096]]]; [[[0.9037338	1.34017103	0.38251096]]]; [[[0.	0.96448802	0. ]]]; [1.]
{'I_diff': 0.5	'N0': 1519.4523259097705	'h_N': 12.853603822113506	'r0': 1.8173281022730026	'a0': 0.0017989991060505287	'h0': 1.9298114845110015	'alpha0': 0.0004878383407819207	'eta0': 1.6710583958968266	'delta': 0.05967651649675498	'n': 1.7109984950662014	'nu': 1.2311298410250333	'a_scale': 1.6723296852375715	'id': 264200}; 1; [0]; [[[ 51.3053076	5915.46392	297.1377555	148.9067 ]]]; [[[5915.46392	283.324679	148.9067 ]]]; [[[2.91414643	0.45680148	1.58398689	0.95123589]]]; [[[0.45680148	1.60262158	0.95123589]]]; [[[0.	1.21894916	0. ]]]; [1.]
{'I_diff': 0.25	'N0': 1792.6077798413473	'h_N': 13.424939720121252	'r0': 1.7213057795508686	'a0': 0.00206131656936387	'h0': 2.2950950684982017	'alpha0': 0.00030852007692522835	'eta0': 1.6218047616101376	'delta': 0.04770930694952763	'n': 1.9634696824726456	'nu': 1.3314793711689914	'a_scale': 1.587179718318321	'id': 287200}; 1; [0]; [[[ 0.4436102	8873.89645	142.939657	99.4737662]]]; [[[8873.89645	95.8473379	99.4737662]]]; [[[0.	0.	0.	0.]]]; [[[0.	0.	0.]]]; [[[0.	0.	0.]]]; [1.]
{'I_diff': 0.75	'N0': 860.3783236296168	'h_N': 17.69925297476022	'r0': 1.914523974663707	'a0': 0.0008201414476849979	'h0': 0.8791342423549822	'alpha0': 0.00043252636457289013	'eta0': 2.3623998996678797	'delta': 0.05279815076423715	'n': 1.488359559829463	'nu': 1.3414356009563335	'a_scale': 3.0923259739263487	'id': 271600}; 1; [0]; [[[ 3.09253413	1595.37393	128.9749694	304.543734 ]]]; [[[1595.37393	113.40028	304.543734]]]; [[[1.17266097	0.46631461	0.7015938	0.2254018 ]]]; [[[0.46631461	0.73354566	0.2254018 ]]]; [[[0.	0.49501976	0. ]]]; [1.]
{'I_diff': 0.5	'N0': 800.2623624663971	'h_N': 13.75406832788468	'r0': 0.9941376067280749	'a0': 0.0008983298995506213	'h0': 1.5860173876374526	'alpha0': 0.0007618531999306663	'eta0': 4.8382930834581295	'delta': 0.04635505159758668	'n': 1.368095799785431	'nu': 1.5961155460117458	'a_scale': 2.2606074381657706	'id': 270600}; 1; [0]; [[[ 80.0402326	2626.27213	219.2437012	77.471374 ]]]; [[[2626.27213	180.693335	77.471374]]]; [[[1.87304679	0.61489335	1.39346389	0.4361418 ]]]; [[[0.61489335	1.4644777	0.4361418 ]]]; [[[0.	1.0846	0. ]]]; [1.]
{'I_diff': 0.25	'N0': 949.4132564477579	'h_N': 5.405987227676958	'r0': 1.4801031868648635	'a0': 0.0014364534910076973	'h0': 0.7529347604282	'alpha0': 0.0007936545108339376	'eta0': 2.472132936119329	'delta': 0.04326275035617503	'n': 1.2577909199842372	'nu': 1.3864856721687246	'a_scale': 2.2962970559206974	'id': 264000}; 1; [0]; [[[ 8.21449613	2722.51487	118.0213199	248.244107 ]]]; [[[2722.51487	81.5141771	248.244107 ]]]; [[[3.15058934	0.46355313	1.49140961	0.4204384 ]]]; [[[0.46355313	1.51880969	0.4204384 ]]]; [[[0.	1.43501642	0. ]]]; [1.]
{'I_diff': 0.75	'N0': 711.0330793016972	'h_N': 7.443520362589945	'r0': 1.0987704596299586	'a0': 0.0017521665938872242	'h0': 1.6085302952662413	'alpha0': 0.0007739358157031127	'eta0': 1.9840046321356577	'delta': 0.05284808621498704	'n': 1.8595835648831702	'nu': 1.155175685620125	'a_scale': 3.046412963311499	'id': 260400}; 1; [0]; [[[ 59.4250134	1783.27786	164.11539259	137.20077 ]]]; [[[1783.27786	162.336252	137.20077 ]]]; [[[1.77495664	0.66567134	1.08769079	0.38812049]]]; [[[0.66567134	1.09297101	0.38812049]]]; [[[0.	0.61469657	0. ]]]; [1.]
{'I_diff': 0.5	'N0': 1792.1253575781302	'h_N': 16.734954831178698	'r0': 1.4951860791135791	'a0': 0.0014372088152075635	'h0': 2.023998551352039	'alpha0': 0.00035191713565460255	'eta0': 2.672892035696954	'delta': 0.04345195119916687	'n': 1.0529808774104144	'nu': 1.9867798360801028	'a_scale': 2.442892233214125	'id': 289000}; 2; [0	1]; [[[ 0.52169884	9841.34267	33.2494869	31.3866544 ]	[1792.12476	0.	0.	0. ]]]; [[[9841.34267	20.2172094	31.3866544]	[ 0.	0.	0. ]]]; [[[0.00000033	0.00000033	0.00000033	0.00000033]	[0.00000033	0.	0.	0. ]]]; [[[0.00000033	0.00000033	0.00000033]	[0.	0.	0. ]]]; [[[0.	0.00000033	0. ]	[0.	0.	0. ]]]; [0.905	0.095]
{'I_diff': 1.0	'N0': 2079.4036428146646	'h_N': 15.101950163943446	'r0': 1.1993058868181437	'a0': 0.00135096769188035	'h0': 1.260226527664782	'alpha0': 0.000809517714658323	'eta0': 1.9079628755765845	'delta': 0.04062862772680923	'n': 1.3887084445710487	'nu': 1.6758234269410697	'a_scale': 1.4791335414170557	'id': 289400}; 1; [0]; [[[ 0.56363301	11184.9763	27.2491549	63.8371649 ]]]; [[[11184.9763	20.9313278	63.8371649]]]; [[[0.00000033	0.00000033	0.00000033	0.00000033]]]; [[[0.00000033	0.00000033	0.00000033]]]; [[[0.	0.00000033	0. ]]]; [1.]
{'I_diff': 0.5	'N0': 1867.2649635934292	'h_N': 12.240853563679659	'r0': 1.061523487177453	'a0': 0.0017272087265652809	'h0': 1.3513966631510734	'alpha0': 0.0008165335888629482	'eta0': 3.118499077293432	'delta': 0.0360061845773882	'n': 1.5671504306252042	'nu': 1.3926801116428589	'a_scale': 1.5454903806480607	'id': 281800}; 1; [0]; [[[ 0.62025593	8083.48448	106.4494521	239.775894 ]]]; [[[8083.48448	90.3652762	239.775894 ]]]; [[[0.32913815	0.22561674	1.60535072	0.73547643]]]; [[[0.22561674	1.60960772	0.73547643]]]; [[[0.	1.6079799	0. ]]]; [1.]
{'I_diff': 0.25	'N0': 1424.9163307702427	'h_N': 11.645438903004397	'r0': 1.615722255246222	'a0': 0.0017259935642354937	'h0': 1.7652723464720346	'alpha0': 0.0006767513383688202	'eta0': 2.123315944777188	'delta': 0.043122419205528666	'n': 1.6047486513806128	'nu': 1.6214099424600958	'a_scale': 2.177186170786448	'id': 289600}; 1; [0]; [[[ 0.34286067	7596.66279	40.231714	45.5526824 ]]]; [[[7596.66279	23.8827043	45.5526824]]]; [[[0.00000033	0.00000033	0.00000033	0.00000033]]]; [[[0.00000033	0.00000033	0.00000033]]]; [[[0.	0.00000033	0. ]]]; [1.]
{'I_diff': 0.25	'N0': 1039.4800134648551	'h_N': 18.04602753464588	'r0': 0.7781691683518798	'a0': 0.0013646466918451573	'h0': 1.5869202782215346	'alpha0': 0.0007832400772572504	'eta0': 3.6156511070156343	'delta': 0.03393429716637118	'n': 1.5471380556963186	'nu': 1.424854214067365	'a_scale': 4.242393850820363	'id': 275200}; 1; [0]; [[[ 63.5490868	3669.01519	177.2977812	145.514631 ]]]; [[[3669.01519	131.229776	145.514631]]]; [[[2.18474504	0.53638385	1.78736366	0.65251728]]]; [[[0.53638385	1.82948912	0.65251728]]]; [[[0.	1.67501073	0. ]]]; [1.]
{'I_diff': 0.5	'N0': 782.0168812953436	'h_N': 17.791462373954076	'r0': 1.4008265360160752	'a0': 0.0006090146591212809	'h0': 1.5028751864578545	'alpha0': 0.0002899747463223838	'eta0': 2.282533375798774	'delta': 0.04278705904967209	'n': 1.5955772554767111	'nu': 1.7498003843244145	'a_scale': 3.3325319466140626	'id': 289800}; 1; [0]; [[[ 0.70060198	3599.40446	51.1847954	75.8176062 ]]]; [[[3599.40446	32.9714414	75.8176062]]]; [[[0.00000033	0.00000033	0.00000033	0.00000033]]]; [[[0.00000033	0.00000033	0.00000033]]]; [[[0.	0.00000033	0. ]]]; [1.]
{'I_diff': 0.25	'N0': 1932.0181491516037	'h_N': 17.65292699412143	'r0': 1.1007431397360663	'a0': 0.0016383229015093682	'h0': 1.695675879261873	'alpha0': 0.0008147403082658767	'eta0': 3.392792089805102	'delta': 0.05123668605490524	'n': 1.6255832608776353	'nu': 1.9264096287775803	'a_scale': 1.5473747516400285	'id': 276000}; 1; [0]; [[[ 160.638502	7970.99235	369.486984	106.775508]]]; [[[7970.99235	245.191096	106.775508]]]; [[[2.31466491	0.50424854	1.88286643	0.95955448]]]; [[[0.50424854	1.94255585	0.95955448]]]; [[[0.	1.77403716	0. ]]]; [1.]
{'I_diff': 0.75	'N0': 1028.2830282680286	'h_N': 16.22829276552882	'r0': 1.3107373985142745	'a0': 0.0018676570951494343	'h0': 1.8146934459362754	'alpha0': 0.0002673703076598765	'eta0': 3.0546803558300226	'delta': 0.041331945540148254	'n': 1.704074566989328	'nu': 1.4006249776293438	'a_scale': 1.28330951019106	'id': 286000}; 1; [0]; [[[ 0.84482966	3800.5193	121.8535637	174.212352 ]]]; [[[3800.5193	103.053705	174.212352]]]; [[[0.13134876	0.11902803	0.4868892	0.23922213]]]; [[[0.11902803	0.51526815	0.23922213]]]; [[[0.	0.34426654	0. ]]]; [1.]
{'I_diff': 0.75	'N0': 1660.2252802450441	'h_N': 12.906194030862766	'r0': 0.5323381439384776	'a0': 0.001335021837114668	'h0': 0.6901987197930535	'alpha0': 0.0007407995609489296	'eta0': 3.7039879586140736	'delta': 0.05401913067409213	'n': 1.273931538653212	'nu': 1.614434863862944	'a_scale': 2.1952955547265196	'id': 256400}; 1; [0]; [[[ 652.003074	2490.72799	421.8513891	169.734676 ]]]; [[[2490.72799	398.561508	169.734676]]]; [[[0.80231952	1.41232459	1.61756851	0.46155413]]]; [[[1.41232459	1.64370231	0.46155413]]]; [[[0.	1.23563344	0. ]]]; [1.]
{'I_diff': 1.0	'N0': 1371.8033912788612	'h_N': 13.251805720071784	'r0': 1.6370432620301525	'a0': 0.0005676629110742844	'h0': 1.545961138809694	'alpha0': 0.0004026643514666851	'eta0': 4.12428059207894	'delta': 0.05701619222976283	'n': 1.5335212630222812	'nu': 1.4232333753918884	'a_scale': 1.4294943368739699	'id': 265400}; 1; [0]; [[[ 87.8076448	4418.60295	328.0329208	159.766491 ]]]; [[[4418.60295	312.522058	159.766491]]]; [[[2.14437878	0.56172387	1.36943965	0.43419502]]]; [[[0.56172387	1.40356073	0.43419502]]]; [[[0.	0.72128971	0. ]]]; [1.]
{'I_diff': 0.25	'N0': 1457.3285213544289	'h_N': 17.44031122970248	'r0': 1.4508457398022248	'a0': 0.000611545725822055	'h0': 2.216324271093312	'alpha0': 0.0005790095337733338	'eta0': 2.629628129877077	'delta': 0.05269620220487159	'n': 1.946673248457865	'nu': 1.5420079236770765	'a_scale': 3.6472371541668944	'id': 277600}; 1; [0]; [[[ 52.3957343	6141.06213	285.6991052	104.740966 ]]]; [[[6141.06213	217.588629	104.740966]]]; [[[3.03993434	0.42546261	1.70807228	1.11147884]]]; [[[0.42546261	1.73596635	1.11147884]]]; [[[0.	1.62741873	0. ]]]; [1.]
{'I_diff': 1.0	'N0': 1419.5671070806752	'h_N': 6.3469939599390415	'r0': 0.5804566401537286	'a0': 0.0010195601462031642	'h0': 2.0449661895309275	'alpha0': 0.0006709254847000995	'eta0': 2.28333406239375	'delta': 0.034645413579122694	'n': 1.082586080516992	'nu': 1.6135013743688629	'a_scale': 2.779844229687785	'id': 291000}; 2; [0	1]; [[[ 0.43419695	7559.27098	30.8443211	46.4923137 ]	[1419.56663	0.	0.	0. ]]]; [[[7559.27098	24.084249	46.4923137]	[ 0.	0.	0. ]]]; [[[0.00000033	0.00000033	0.00000033	0.00000033]	[0.00000033	0.	0.	0. ]]]; [[[0.00000033	0.00000033	0.00000033]	[0.	0.	0. ]]]; [[[0.	0.00000033	0. ]	[0.	0.	0. ]]]; [0.99	0.01]
{'I_diff': 0.75	'N0': 1775.0081642648117	'h_N': 19.24685692981136	'r0': 1.7842506422999649	'a0': 0.001469689890321132	'h0': 1.5688877339071436	'alpha0': 0.0007810230042358465	'eta0': 3.9742892922796313	'delta': 0.048245131522059906	'n': 1.0835020935681117	'nu': 1.4814887786502213	'a_scale': 2.358213178444341	'id': 274000}; 2; [0	1]; [[[ 111.850688	6758.44854	373.7804991	133.049914 ]	[1775.00757	0.	0.	0. ]]]; [[[6758.44854	356.439467	133.049914]	[ 0.	0.	0. ]]]; [[[2.33783347	0.52290509	1.75347301	0.71912792]	[0.00000033	0.	0.	0. ]]]; [[[0.52290509	1.77730512	0.71912792]	[0.	0.	0. ]]]; [[[0.	1.31805712	0. ]	[0.	0.	0. ]]]; [0.995	0.005]
{'I_diff': 0.5	'N0': 2013.5677577248716	'h_N': 17.466241757261074	'r0': 1.2661758373539083	'a0': 0.0007921582441756613	'h0': 1.795521839803989	'alpha0': 0.0006880918932668217	'eta0': 1.6921996434824849	'delta': 0.04004963241406462	'n': 1.071257048454804	'nu': 1.0857685478222026	'a_scale': 3.966054766425078	'id': 280200}; 1; [0]; [[[ 38.5642235	8079.50038	312.05625876	220.474724 ]]]; [[[8079.50038	311.662035	220.474724]]]; [[[3.23298775	0.42430921	2.06319852	0.95226093]]]; [[[0.42430921	2.06374096	0.95226093]]]; [[[0.	1.66102581	0. ]]]; [1.]
{'I_diff': 1.0	'N0': 852.5944608980008	'h_N': 17.998969875869676	'r0': 0.8502489001383877	'a0': 0.0005675600522181648	'h0': 2.194519573231644	'alpha0': 0.0007510836959987619	'eta0': 3.56247149185014	'delta': 0.0416088009076717	'n': 1.160301304568152	'nu': 1.6820742841838072	'a_scale': 1.516424326000116	'id': 291800}; 1; [0]; [[[ 1.02357454	4425.58831	33.13554852	33.8278562 ]]]; [[[4425.58831	24.9314683	33.8278562]]]; [[[0.	0.	0.	0.]]]; [[[0.	0.	0.]]]; [[[0.	0.	0.]]]; [1.]
{'I_diff': 0.75	'N0': 1155.9141303439967	'h_N': 10.580468018279689	'r0': 1.6016876850288213	'a0': 0.000712859076614084	'h0': 1.0033459734740928	'alpha0': 0.00023666602716167359	'eta0': 3.953697485642033	'delta': 0.04924258747375065	'n': 1.9026932380089416	'nu': 1.4709574662874259	'a_scale': 1.6152239466749716	'id': 259600}; 2; [0	1]; [[[ 71.9353486	2465.16467	231.6666626	307.814364 ]	[1069.79657	15.2787874	216.356778	0. ]]]; [[[2465.16467	199.652024	307.814364 ]	[ 15.2787874	0.	0. ]]]; [[[1.82386922	0.64452848	1.09680708	0.21609661]	[0.00000033	0.00000033	0.00000033	0. ]]]; [[[0.64452848	1.15883573	0.21609661]	[0.00000033	0.	0. ]]]; [[[0.	0.72826782	0. ]	[0.	0.00000033	0. ]]]; [0.97	0.03]
{'I_diff': 0.5	'N0': 1770.8580306759538	'h_N': 11.746055629237347	'r0': 0.8376407038085222	'a0': 0.001990034049033865	'h0': 1.7993646562510144	'alpha0': 0.0005453379754325373	'eta0': 3.3445914757359754	'delta': 0.055960427844634994	'n': 1.684083926753173	'nu': 1.1768069667711791	'a_scale': 1.133905996893196	'id': 272200}; 2; [0	1]; [[[ 434.738328	4398.94357	561.1357098	124.088377 ]	[1731.23557	15.2284896	87.1126593	0. ]]]; [[[4398.94357	540.196404	124.088377 ]	[ 15.2284896	0.	0. ]]]; [[[1.25645462	0.92637914	1.2621188	0.48752517]	[0.00000033	0.00000033	0.00000033	0. ]]]; [[[0.92637914	1.276307	0.48752517]	[0.00000033	0.	0. ]]]; [[[0.	0.90872868	0. ]	[0.	0.00000033	0. ]]]; [0.96	0.04]
{'I_diff': 1.0	'N0': 1635.3529088403843	'h_N': 18.879816019495138	'r0': 1.7754035359488967	'a0': 0.0020424987615309557	'h0': 1.2399399626827705	'alpha0': 0.000882828854522598	'eta0': 4.649905337596256	'delta': 0.04989062441567415	'n': 1.5474250516531387	'nu': 1.8005622482283419	'a_scale': 1.7871719223953404	'id': 274200}; 2; [0	1]; [[[ 135.504117	6121.55124	308.7275868	119.465696 ]	[1547.94449	14.2068991	240.207007	0. ]]]; [[[6121.55124	288.396451	119.465696 ]	[ 14.2068991	0.	0. ]]]; [[[2.10178531	0.55637492	1.8700657	0.6280195 ]	[0.00000033	0.00000033	0.00000033	0. ]]]; [[[0.55637492	1.91552642	0.6280195 ]	[0.00000033	0.	0. ]]]; [[[0.	1.31382124	0. ]	[0.	0.00000033	0. ]]]; [0.98	0.02]
{'I_diff': 0.5	'N0': 1158.5084009187103	'h_N': 5.130787924023036	'r0': 1.2257534267637182	'a0': 0.001503512472837684	'h0': 0.793004389253045	'alpha0': 0.0002720303907670268	'eta0': 2.557713906388657	'delta': 0.059218245402956865	'n': 1.364789729992212	'nu': 1.296089878142193	'a_scale': 4.6154647123253945	'id': 244200}; 2; [0	1]; [[[ 162.489571	1480.45838	323.5516531	332.662134 ]	[1044.63447	31.5911219	255.384872	0. ]]]; [[[1480.45838	272.769432	332.662134 ]	[ 31.5911219	0.	0. ]]]; [[[1.15984765	1.00475892	0.87816892	0.15398961]	[0.00000033	0.00000033	0.00000033	0. ]]]; [[[1.00475892	0.92439555	0.15398961]	[0.00000033	0.	0. ]]]; [[[0.	0.63535842	0. ]	[0.	0.00000033	0. ]]]; [0.985	0.015]
{'I_diff': 0.5	'N0': 843.4887862102578	'h_N': 5.346128658646793	'r0': 1.3864106008259496	'a0': 0.0017037341405157806	'h0': 0.6852067976129649	'alpha0': 0.0005998107195421654	'eta0': 3.6547076486796706	'delta': 0.03767316306956095	'n': 1.7175201121638306	'nu': 1.6351031343326987	'a_scale': 3.005297582905328	'id': 292200}; 1; [0]; [[[ 0.24118294	3033.28765	41.9044252	179.192366 ]]]; [[[3033.28765	28.0187085	179.192366 ]]]; [[[0.	0.	0.	0.]]]; [[[0.	0.	0.]]]; [[[0.	0.	0.]]]; [1.]
{'I_diff': 0.25	'N0': 1848.7153433714686	'h_N': 8.249032592429572	'r0': 1.5429149429958775	'a0': 0.0005834184378797899	'h0': 0.970250360599459	'alpha0': 0.0005353344032960084	'eta0': 1.3114414658456195	'delta': 0.046468755209557025	'n': 1.1722559733338889	'nu': 1.321031526998336	'a_scale': 1.3552638765368834	'id': 292800}; 1; [0]; [[[ 0.31941652	8533.36983	91.4320378	189.368894 ]]]; [[[8533.36983	61.0532212	189.368894 ]]]; [[[0.00000033	0.00000033	0.00000033	0.00000033]]]; [[[0.00000033	0.00000033	0.00000033]]]; [[[0.	0.00000033	0. ]]]; [1.]
{'I_diff': 0.5	'N0': 1270.998416444048	'h_N': 6.791785831564135	'r0': 1.0948848304436556	'a0': 0.0020569279884130836	'h0': 1.647130358369021	'alpha0': 0.0006306625263749311	'eta0': 1.99320771949129	'delta': 0.056696829900850995	'n': 1.1744865055261045	'nu': 1.1793434797830926	'a_scale': 2.9808702108197673	'id': 273800}; 1; [0]; [[[ 114.836896	4188.28183	297.7079272	142.12467 ]]]; [[[4188.28183	287.220307	142.12467 ]]]; [[[1.95605243	0.61627328	1.46754715	0.68501265]]]; [[[0.61627328	1.48157662	0.68501265]]]; [[[0.	1.09877306	0. ]]]; [1.]
{'I_diff': 0.5	'N0': 1292.615693859898	'h_N': 15.231284185594308	'r0': 1.8572918596624695	'a0': 0.002049706710153065	'h0': 1.7529823683533359	'alpha0': 0.00037888932420608666	'eta0': 4.014912687100804	'delta': 0.056946698843484786	'n': 1.4365011484124777	'nu': 1.6178417915436922	'a_scale': 1.332847501609211	'id': 277000}; 1; [0]; [[[ 137.296923	4502.81228	366.0341791	86.7652594]]]; [[[4502.81228	304.12663	86.7652594]]]; [[[1.96830736	0.60524322	1.37612106	0.51852419]]]; [[[0.60524322	1.44425142	0.51852419]]]; [[[0.	1.06162563	0. ]]]; [1.]
{'I_diff': 0.75	'N0': 630.5457001095609	'h_N': 19.985743575852688	'r0': 1.3263272396810462	'a0': 0.0006835719793113816	'h0': 0.8787387886079859	'alpha0': 0.0004911030414423318	'eta0': 3.32599288012666	'delta': 0.045427328246512154	'n': 1.547922711001377	'nu': 1.2486846617231127	'a_scale': 3.6925439606202564	'id': 293200}; 1; [0]; [[[ 16.6076543	264.756858	139.7479058	293.820253 ]]]; [[[264.756858	120.949578	293.820253]]]; [[[0.00000033	0.00000033	0.00000033	0.00000033]]]; [[[0.00000033	0.00000033	0.00000033]]]; [[[0.	0.00000033	0. ]]]; [1.]
{'I_diff': 0.25	'N0': 1507.3729758243915	'h_N': 14.391546762430352	'r0': 0.874091357494811	'a0': 0.0020716132932855225	'h0': 0.6112361873624527	'alpha0': 0.0005124694783767503	'eta0': 1.5389830739660328	'delta': 0.040060821269805806	'n': 1.3900245131671656	'nu': 1.0114269196268326	'a_scale': 1.4878535684864345	'id': 250400}; 3; [0	1	1]; [[[ 341.057771	1189.8317	339.26217798	470.252031 ]	[1438.71511	18.1607917	138.909497	0. ]	[ 340.910001	1189.99295	339.50787	470.245165 ]]]; [[[1189.8317	339.262175	470.252031 ]	[ 18.1607917	0.	0. ]	[1189.99295	339.50787	470.245165 ]]]; [[[0.80229997	1.49225001	1.17101762	0.1701602 ]	[0.00000033	0.00000033	0.00000033	0. ]	[0.80274436	1.4923505	1.16983954	0.17016207]]]; [[[1.49225001	1.17101762	0.1701602 ]	[0.00000033	0.	0. ]	[1.4923505	1.16983954	0.17016207]]]; [[[0.	0.98495674	0. ]	[0.	0.00000033	0. ]	[0.	0.	0. ]]]; [0.985	0.005	0.01 ]
{'I_diff': 1.0	'N0': 782.6812134617562	'h_N': 14.701117524166964	'r0': 0.6927921561571599	'a0': 0.0009337384301793546	'h0': 0.876332324306855	'alpha0': 0.0008788499063306736	'eta0': 3.2831657990242586	'delta': 0.032883670135437276	'n': 1.310513495332545	'nu': 1.3847777501190714	'a_scale': 4.722656066106886	'id': 293400}; 1; [0]; [[[ 1.29201605	2623.44554	40.07535507	182.012826 ]]]; [[[2623.44554	35.361996	182.012826]]]; [[[0.00000033	0.00000033	0.00000033	0.00000033]]]; [[[0.00000033	0.00000033	0.00000033]]]; [[[0.	0.00000033	0. ]]]; [1.]
{'I_diff': 0.5	'N0': 569.2865615771244	'h_N': 18.012993797346727	'r0': 1.0359659494820432	'a0': 0.0008545563791755909	'h0': 1.264603518419481	'alpha0': 0.0008402085646104092	'eta0': 2.2674362070273766	'delta': 0.03315325810317141	'n': 1.6904693464674754	'nu': 1.7070937281623002	'a_scale': 1.8274414007984605	'id': 293800}; 1; [0]; [[[ 0.74621847	2613.67926	24.39113785	60.362087 ]]]; [[[2613.67926	15.9151291	60.362087 ]]]; [[[0.00000033	0.00000033	0.00000033	0.00000033]]]; [[[0.00000033	0.00000033	0.00000033]]]; [[[0.	0.00000033	0. ]]]; [1.]
{'I_diff': 0.75	'N0': 2189.0098443043426	'h_N': 5.363439380547227	'r0': 1.9987081521300716	'a0': 0.0014672712849093039	'h0': 1.3715835727619072	'alpha0': 0.0008336548771452901	'eta0': 4.242301803470443	'delta': 0.053432573034333984	'n': 1.4096267037087404	'nu': 1.6094910092473547	'a_scale': 3.6517743139854684	'id': 273200}; 1; [0]; [[[ 224.992869	8081.48221	502.5473389	120.010868 ]]]; [[[8081.48221	474.59741	120.010868]]]; [[[1.9814737	0.59548325	1.70488468	0.65026873]]]; [[[0.59548325	1.73612044	0.65026873]]]; [[[0.	1.23485458	0. ]]]; [1.]
{'I_diff': 0.5	'N0': 1210.437831264633	'h_N': 15.85303402395329	'r0': 1.8062262765237673	'a0': 0.0006024617784369847	'h0': 2.203303820191988	'alpha0': 0.000558839031948658	'eta0': 5.188588760027907	'delta': 0.036031227717134684	'n': 1.9286689787309739	'nu': 1.4454526924375106	'a_scale': 1.9041580890056604	'id': 283400}; 1; [0]; [[[ 92.6439626	4331.19549	299.1618564	105.315923 ]]]; [[[4331.19549	266.803319	105.315923]]]; [[[2.15172181	0.56237156	1.55068913	0.61388041]]]; [[[0.56237156	1.5954375	0.61388041]]]; [[[0.	1.21027294	0. ]]]; [1.]
{'I_diff': 0.25	'N0': 1514.820093074923	'h_N': 15.13144702114602	'r0': 0.6072275887632071	'a0': 0.0005605339465653335	'h0': 1.2646556190606284	'alpha0': 0.000759713889392072	'eta0': 1.5507907251012791	'delta': 0.05746152206921322	'n': 1.1383522682203582	'nu': 1.2576743032818096	'a_scale': 3.06620891846153	'id': 284000}; 1; [0]; [[[ 48.1604167	5820.69042	246.8711796	190.416181 ]]]; [[[5820.69042	205.17725	190.416181]]]; [[[2.5210915	0.45623708	1.75570474	0.9009996 ]]]; [[[0.45623708	1.77749519	0.9009996 ]]]; [[[0.	1.6580063	0. ]]]; [1.]
{'I_diff': 1.0	'N0': 1239.949697053601	'h_N': 16.040204030181627	'r0': 1.2757789232906365	'a0': 0.000931508632476298	'h0': 1.8765789238911308	'alpha0': 0.0006061544398269145	'eta0': 1.9911624895675666	'delta': 0.04474098834769917	'n': 1.4488846324540219	'nu': 1.0159604985572601	'a_scale': 1.195109470277005	'id': 275800}; 1; [1]; [[[ 58.7182696	2820.33491	290.562308	284.10172 ]]]; [[[2820.33491	290.562308	284.10172 ]]]; [[[2.05412032	0.58871835	0.92072657	0.27793276]]]; [[[0.58871835	0.92072657	0.27793276]]]; [[[0.	0.	0.]]]; [1.]
{'I_diff': 1.0	'N0': 2068.6986732611167	'h_N': 14.918452871502657	'r0': 1.9284806922769984	'a0': 0.0015090392861557675	'h0': 1.5038805356400216	'alpha0': 0.0006545917228917756	'eta0': 2.4396488916747545	'delta': 0.03496051310997879	'n': 1.9596156315098527	'nu': 1.144669358580668	'a_scale': 3.2188432202825097	'id': 275000}; 1; [0]; [[[ 39.376777	7359.61604	227.74390032	348.637428 ]]]; [[[7359.61604	227.670913	348.637428]]]; [[[3.04327848	0.45340997	2.12602446	0.66781794]]]; [[[0.45340997	2.12631005	0.66781794]]]; [[[0.	1.30241143	0. ]]]; [1.]
{'I_diff': 0.25	'N0': 1427.439891325098	'h_N': 8.376129519865934	'r0': 1.1974022117507415	'a0': 0.001276679317198319	'h0': 1.2279917839561123	'alpha0': 0.00041770943660728813	'eta0': 4.1506173216123505	'delta': 0.03762434828455605	'n': 1.9187517322081826	'nu': 1.1914116068905427	'a_scale': 1.141908763186703	'id': 268800}; 2; [0	1]; [[[ 196.470564	2968.05942	387.1945257	304.155004 ]	[1368.90912	10.5735519	120.242417	0. ]]]; [[[2968.05942	321.629275	304.155004 ]	[ 10.5735519	0.	0. ]]]; [[[1.39860814	0.85376312	1.19602787	0.24716259]	[0.00000033	0.00000033	0.00000033	0. ]]]; [[[0.85376312	1.2313792	0.24716259]	[0.00000033	0.	0. ]]]; [[[0.	1.02634626	0. ]	[0.	0.00000033	0. ]]]; [0.99	0.01]
{'I_diff': 0.25	'N0': 588.012751343003	'h_N': 11.923811895083485	'r0': 0.9717003180291923	'a0': 0.0013882002913287901	'h0': 1.8781411542636772	'alpha0': 0.0004236488518989588	'eta0': 3.9934775585378444	'delta': 0.057632582262769405	'n': 1.4696567332190638	'nu': 1.2128465294295445	'a_scale': 1.2955394752074985	'id': 281600}; 1; [1]; [[[337.564837	263.134109	433.641411	0. ]]]; [[[263.134109	0.	0. ]]]; [[[0.55003273	2.15687794	0.62491162	0. ]]]; [[[2.15687794	0.	0. ]]]; [[[0.	0.62491162	0. ]]]; [1.]
{'I_diff': 0.25	'N0': 1753.3544708900704	'h_N': 11.0496603076102	'r0': 1.3791566698602726	'a0': 0.001310550896831907	'h0': 2.163903641373209	'alpha0': 0.000659646254281522	'eta0': 5.0339882988357	'delta': 0.04408390117820204	'n': 1.2525989128001338	'nu': 1.0054242668814273	'a_scale': 4.572953021719103	'id': 279200}; 2; [1	1]; [[[ 239.774745	3847.13119	726.152606	253.340514 ]	[ 0.36485799	10017.0802	0.	0. ]]]; [[[ 3847.13119	726.152606	253.340514]	[10017.0802	0.	0. ]]]; [[[1.55905121	0.7894187	0.83000871	0.15091145]	[0.00000033	0.00000033	0.	0. ]]]; [[[0.7894187	0.83000871	0.15091145]	[0.00000033	0.	0. ]]]; [[[0.	0.	0.]	[0.	0.	0.]]]; [0.95	0.05]
{'I_diff': 0.5	'N0': 2193.8400974246733	'h_N': 17.588227066984018	'r0': 1.300606846332661	'a0': 0.0020088058196073514	'h0': 0.7314431455715708	'alpha0': 0.0003986417794802755	'eta0': 4.819118802628983	'delta': 0.03461546194656497	'n': 1.8185069448779956	'nu': 1.9894035138336703	'a_scale': 1.856218195725358	'id': 295400}; 1; [0]; [[[ 0.5395519	11207.1524	31.2346697	133.320776 ]]]; [[[11207.1524	19.0809288	133.320776 ]]]; [[[0.00000033	0.00000033	0.00000033	0.00000033]]]; [[[0.00000033	0.00000033	0.00000033]]]; [[[0.	0.00000033	0. ]]]; [1.]
{'I_diff': 0.25	'N0': 2226.7438088638078	'h_N': 5.622244462021715	'r0': 1.7465992644714161	'a0': 0.0017220685764025264	'h0': 1.8990912284590833	'alpha0': 0.0005940628052631193	'eta0': 2.6450798932080777	'delta': 0.0567730343371853	'n': 1.5160138117211537	'nu': 1.1787936861523813	'a_scale': 2.3391069393504456	'id': 278400}; 1; [0]; [[[ 241.46804	8027.57109	636.1864813	131.044895 ]]]; [[[8027.57109	558.62874	131.044895]]]; [[[1.99679842	0.60466779	1.46102592	0.75368356]]]; [[[0.60466779	1.48804866	0.75368356]]]; [[[0.	1.2721929	0. ]]]; [1.]
{'I_diff': 1.0	'N0': 2168.861260249814	'h_N': 13.588643400489596	'r0': 1.3276533003405389	'a0': 0.0019031659914827382	'h0': 1.697299096757053	'alpha0': 0.0007196078417374137	'eta0': 2.520707774455758	'delta': 0.04476370192956647	'n': 1.501894343047573	'nu': 1.2332061509631465	'a_scale': 2.3785112257947136	'id': 279000}; 1; [0]; [[[ 72.8682345	8436.2368	272.16268597	251.042336 ]]]; [[[8436.2368	271.632431	251.042336]]]; [[[2.76116226	0.45875114	2.0869996	0.86257648]]]; [[[0.45875114	2.08852363	0.86257648]]]; [[[0.	1.37952687	0. ]]]; [1.]
{'I_diff': 0.5	'N0': 1610.2052833005484	'h_N': 13.875922256254453	'r0': 1.3110955889338674	'a0': 0.0015383019944750984	'h0': 1.827524338432936	'alpha0': 0.0006379226404931018	'eta0': 3.7736777422440975	'delta': 0.05559130349790343	'n': 1.1895037730846292	'nu': 1.4793440007937897	'a_scale': 1.7357998100491954	'id': 282600}; 1; [0]; [[[ 187.545175	5799.41473	434.4541399	81.5495799]]]; [[[5799.41473	387.184153	81.5495799]]]; [[[1.92277695	0.61493317	1.49156478	0.66786743]]]; [[[0.61493317	1.53392871	0.66786743]]]; [[[0.	1.16758567	0. ]]]; [1.]
{'I_diff': 1.0	'N0': 1882.9206499550266	'h_N': 7.559083854407826	'r0': 1.127017592001428	'a0': 0.0010040190529433096	'h0': 1.332006420223426	'alpha0': 0.0008070728810535487	'eta0': 2.995362624669454	'delta': 0.034129402618518136	'n': 1.5896459627480337	'nu': 1.6558228580866419	'a_scale': 2.0030996932739065	'id': 295800}; 1; [0]; [[[ 0.25469351	9994.84535	26.45047322	71.6616546 ]]]; [[[9994.84535	20.4957147	71.6616546]]]; [[[0.00000033	0.00000033	0.00000033	0.00000033]]]; [[[0.00000033	0.00000033	0.00000033]]]; [[[0.	0.00000033	0. ]]]; [1.]
{'I_diff': 0.75	'N0': 2080.7752626838273	'h_N': 15.107037284606049	'r0': 1.8592383751269497	'a0': 0.000856039895916527	'h0': 1.7165874959245786	'alpha0': 0.0002762619574527444	'eta0': 3.8380882754488863	'delta': 0.04173384257209821	'n': 1.5539397049575734	'nu': 1.4486995630823527	'a_scale': 2.4563425375183394	'id': 280400}; 1; [0]; [[[ 68.9760184	7672.09021	349.46925	262.344103 ]]]; [[[7672.09021	328.349671	262.344103]]]; [[[2.76212618	0.46819116	1.74223387	0.66739178]]]; [[[0.46819116	1.77300981	0.66739178]]]; [[[0.	1.3099309	0. ]]]; [1.]
{'I_diff': 0.75	'N0': 1655.007461253781	'h_N': 14.142287576314512	'r0': 0.6335535802908507	'a0': 0.0014196753052429397	'h0': 1.1683909646926196	'alpha0': 0.0007587440054307867	'eta0': 3.576847779341287	'delta': 0.035132210642576024	'n': 1.0841802630235415	'nu': 1.4251165069281448	'a_scale': 1.7915783802644385	'id': 294800}; 2; [0	1]; [[[ 0.98114798	8078.71787	47.10380358	130.061097 ]	[1655.00691	0.	0.	0. ]]]; [[[8078.71787	38.0751354	130.061097 ]	[ 0.	0.	0. ]]]; [[[0.	0.	0.	0. ]	[0.00000033	0.	0.	0. ]]]; [[[0.	0.	0.]	[0.	0.	0.]]]; [[[0.	0.	0.]	[0.	0.	0.]]]; [0.865	0.135]
{'I_diff': 0.75	'N0': 2036.8696822224206	'h_N': 11.534724752599791	'r0': 0.7301122891795084	'a0': 0.0014451307837416649	'h0': 1.4521307490409043	'alpha0': 0.0002247259662823083	'eta0': 3.419750907684766	'delta': 0.03014536106230821	'n': 1.6344280522124484	'nu': 1.0065503757582221	'a_scale': 1.1109148097169381	'id': 296400}; 1; [1]; [[[1989.04142	11.3498122	118.861883	0. ]]]; [[[11.3498122	0.	0. ]]]; [[[0.	0.	0.	0.]]]; [[[0.	0.	0.]]]; [[[0.	0.	0.]]]; [1.]
{'I_diff': 0.5	'N0': 745.2171663938486	'h_N': 19.672411524722804	'r0': 0.8299416129609769	'a0': 0.0016829907819793483	'h0': 0.6610954748718813	'alpha0': 0.0007391855161032443	'eta0': 2.891261357600462	'delta': 0.030792234314924796	'n': 1.0782872919174844	'nu': 1.1247411025829557	'a_scale': 3.9708598740990655	'id': 294600}; 2; [0	1]; [[[ 4.11400983	908.443787	96.008985	324.174449 ]	[745.216918	0.	0.	0. ]]]; [[[908.443787	85.7074609	324.174449 ]	[ 0.	0.	0. ]]]; [[[0.	0.	0.00000001	0. ]	[0.00000033	0.	0.	0. ]]]; [[[0.	0.00000001	0. ]	[0.	0.	0. ]]]; [[[0.	0.	0.]	[0.	0.	0.]]]; [0.99	0.01]
{'I_diff': 0.75	'N0': 2086.6652661170974	'h_N': 11.6370103366127	'r0': 1.863983543288069	'a0': 0.0010475526614484136	'h0': 1.3233915161330647	'alpha0': 0.0003076826660806569	'eta0': 3.7726896335562534	'delta': 0.04904667734354122	'n': 1.6767757087279023	'nu': 1.5699742310621398	'a_scale': 4.1408241120866345	'id': 276400}; 1; [0]; [[[ 116.576043	7514.85376	386.1735797	239.723842 ]]]; [[[7514.85376	351.943546	239.723842]]]; [[[2.334793	0.52149267	1.74133152	0.60508938]]]; [[[0.52149267	1.78683954	0.60508938]]]; [[[0.	1.32456548	0. ]]]; [1.]
{'I_diff': 1.0	'N0': 1201.6456699864962	'h_N': 14.37958863762205	'r0': 1.2426300277272417	'a0': 0.001193449163856719	'h0': 1.384350780879593	'alpha0': 0.0007252209753370294	'eta0': 1.5433612198239541	'delta': 0.05147297909832384	'n': 1.375138095538244	'nu': 1.1913740478059127	'a_scale': 2.377038216800927	'id': 294200}; 1; [0]; [[[ 0.93370993	4661.17083	106.23037722	187.428903 ]]]; [[[4661.17083	104.672037	187.428903]]]; [[[0.	0.	0.	0.]]]; [[[0.	0.	0.]]]; [[[0.	0.	0.]]]; [1.]
{'I_diff': 0.5	'N0': 1033.829414698832	'h_N': 13.451521554483065	'r0': 1.5370513824928826	'a0': 0.0005430283164418435	'h0': 1.2399378937759853	'alpha0': 0.0004049954995672357	'eta0': 2.328991669831778	'delta': 0.05913891774750342	'n': 1.4275258136745765	'nu': 1.8312739201115988	'a_scale': 2.241986768782639	'id': 297000}; 1; [0]; [[[ 0.61515119	5194.53363	48.4214247	59.9569819 ]]]; [[[5194.53363	30.50041	59.9569819]]]; [[[0.00000033	0.00000033	0.00000033	0.00000033]]]; [[[0.00000033	0.00000033	0.00000033]]]; [[[0.	0.00000033	0. ]]]; [1.]
{'I_diff': 0.5	'N0': 1284.9652024020115	'h_N': 17.612329298169044	'r0': 1.2726549786900299	'a0': 0.0018940105026018024	'h0': 0.9419365072296669	'alpha0': 0.00022420543305506205	'eta0': 3.7762862138988975	'delta': 0.04321397642122216	'n': 1.6273955293955644	'nu': 1.3549750841454804	'a_scale': 1.087547349304602	'id': 262600}; 2; [0	1]; [[[ 148.369889	1979.38003	287.5180212	380.117418 ]	[1220.10788	12.7660307	147.610973	0. ]]]; [[[1979.38003	240.434964	380.117418 ]	[ 12.7660307	0.	0. ]]]; [[[1.31470489	0.88693738	1.02888777	0.17155855]	[0.00000033	0.00000033	0.00000033	0. ]]]; [[[0.88693738	1.08230502	0.17155855]	[0.00000033	0.	0. ]]]; [[[0.	0.76502639	0. ]	[0.	0.00000033	0. ]]]; [0.975	0.025]
{'I_diff': 0.25	'N0': 1505.1381861639788	'h_N': 11.745110478644245	'r0': 0.6743552450886248	'a0': 0.0011912214823394441	'h0': 0.6248973791137364	'alpha0': 0.0007345464637259371	'eta0': 3.011937508053504	'delta': 0.04080331548796205	'n': 1.4480514141128888	'nu': 1.1577354950140113	'a_scale': 1.3874044496530722	'id': 264800}; 1; [0]; [[[ 299.873663	2478.2681	334.3522924	358.886436 ]]]; [[[2478.2681	297.44152	358.886436]]]; [[[1.04347136	1.09285834	1.49028947	0.28044232]]]; [[[1.09285834	1.51198002	0.28044232]]]; [[[0.	1.32254274	0. ]]]; [1.]
{'I_diff': 1.0	'N0': 1767.692152600433	'h_N': 14.403866653888842	'r0': 0.9532146614687638	'a0': 0.0020316668124225378	'h0': 1.8041727467677746	'alpha0': 0.0004177473811414747	'eta0': 3.2201053481518116	'delta': 0.03902924583336185	'n': 1.5075687529253983	'nu': 1.462425847155413	'a_scale': 2.1096182000494728	'id': 296600}; 1; [0]; [[[ 0.70960733	8805.21299	66.09259162	110.648567 ]]]; [[[8805.21299	56.3322333	110.648567 ]]]; [[[0.	0.	0.	0.]]]; [[[0.	0.	0.]]]; [[[0.	0.	0.]]]; [1.]
{'I_diff': 1.0	'N0': 1807.2334145717061	'h_N': 18.829537589695654	'r0': 0.7680566389197844	'a0': 0.0012572074907075265	'h0': 1.625419802075035	'alpha0': 0.0003822952048055288	'eta0': 3.4606027921756306	'delta': 0.043247152907048066	'n': 1.723437410056222	'nu': 1.4493293068150956	'a_scale': 1.1481323671271968	'id': 295000}; 2; [0	1]; [[[ 1.34607698	8709.10954	81.8987832	137.998249 ]	[1765.83346	13.4625157	110.437073	0. ]]]; [[[8709.10954	70.3268408	137.998249 ]	[ 13.4625157	0.	0. ]]]; [[[0.00000001	0.00000001	0.00000011	0.00000005]	[0.00000033	0.00000033	0.00000033	0. ]]]; [[[0.00000001	0.00000012	0.00000005]	[0.00000033	0.	0. ]]]; [[[0.	0.00000007	0. ]	[0.	0.00000033	0. ]]]; [0.995	0.005]
{'I_diff': 0.5	'N0': 957.7867461775853	'h_N': 15.277057324487043	'r0': 1.1188463722287754	'a0': 0.0006945447842280041	'h0': 1.2758593081669294	'alpha0': 0.0005799168883637386	'eta0': 1.358412699587753	'delta': 0.03733889304927275	'n': 1.2586312460767668	'nu': 1.417174346606052	'a_scale': 1.1184746077268515	'id': 298600}; 1; [0]; [[[ 0.68736576	4239.11323	53.6263118	113.920672 ]]]; [[[4239.11323	39.5395544	113.920672 ]]]; [[[0.00000033	0.00000033	0.00000033	0.00000033]]]; [[[0.00000033	0.00000033	0.00000033]]]; [[[0.	0.00000033	0. ]]]; [1.]
{'I_diff': 0.25	'N0': 1506.1137373013999	'h_N': 14.202787507082702	'r0': 1.9059372293008363	'a0': 0.001177482295640755	'h0': 2.1977142737082236	'alpha0': 0.0005655140918365573	'eta0': 4.180937959328851	'delta': 0.03301733008350303	'n': 1.417181906538247	'nu': 1.7490547786960309	'a_scale': 4.5280427412395365	'id': 296800}; 1; [0]; [[[ 0.26577078	8115.11086	34.6986353	41.5915087 ]]]; [[[8115.11086	20.0512925	41.5915087]]]; [[[0.	0.	0.	0.]]]; [[[0.	0.	0.]]]; [[[0.	0.	0.]]]; [1.]
{'I_diff': 0.75	'N0': 1690.7921245524228	'h_N': 5.545026959673292	'r0': 1.4061365410638391	'a0': 0.0013830183873902388	'h0': 0.5807562641748883	'alpha0': 0.000780531148781369	'eta0': 4.838919371266075	'delta': 0.05238452593612679	'n': 1.0347183582088386	'nu': 1.2365530249946621	'a_scale': 3.550662461709232	'id': 285200}; 3; [1	0	1]; [[[1690.79156	0.	0.	0. ]	[ 150.987441	3454.38558	453.4930893	380.9505 ]	[1096.42094	411.381089	1354.71633	0. ]]]; [[[ 0.	0.	0. ]	[3454.38558	431.478357	380.9505 ]	[ 411.381089	0.	0. ]]]; [[[0.00000033	0.	0.	0. ]	[1.57182915	0.77163041	1.21251542	0.1684477 ]	[0.46776939	3.40085667	0.64241646	0. ]]]; [[[0.	0.	0. ]	[0.77163041	1.23276329	0.1684477 ]	[3.40085667	0.	0. ]]]; [[[0.	0.	0. ]	[0.	0.83682909	0. ]	[0.	0.64241646	0. ]]]; [0.5	0.495	0.005]
{'I_diff': 0.5	'N0': 1574.693404894298	'h_N': 15.987485398116675	'r0': 1.9967574326847215	'a0': 0.0007192522519289748	'h0': 0.7457382554072853	'alpha0': 0.000694212409073843	'eta0': 2.4895877053828053	'delta': 0.05820605819187755	'n': 1.2894208910248524	'nu': 1.4317283254219642	'a_scale': 3.555161678333932	'id': 274600}; 1; [0]; [[[ 45.657086	5250.03455	269.9787631	274.167119 ]]]; [[[5250.03455	231.190899	274.167119]]]; [[[2.59503736	0.49089031	1.73935272	0.51393604]]]; [[[0.49089031	1.78754453	0.51393604]]]; [[[0.	1.48026755	0. ]]]; [1.]
{'I_diff': 0.75	'N0': 1111.4924994134803	'h_N': 19.459941200110535	'r0': 1.0929914984253468	'a0': 0.0010885543044300817	'h0': 1.235488358237226	'alpha0': 0.0004752114204394312	'eta0': 3.264279414320459	'delta': 0.03825419892908337	'n': 1.938199932091956	'nu': 1.543454472797888	'a_scale': 2.470892538676001	'id': 299600}; 1; [0]; [[[ 0.90993093	4972.27346	53.1500656	128.189233 ]]]; [[[4972.27346	40.5793583	128.189233 ]]]; [[[0.	0.	0.	0.]]]; [[[0.	0.	0.]]]; [[[0.	0.	0.]]]; [1.]
{'I_diff': 1.0	'N0': 610.0413280200296	'h_N': 17.161316617794427	'r0': 1.683986960946637	'a0': 0.0018271949503053946	'h0': 0.6602636584183499	'alpha0': 0.000660581518577873	'eta0': 3.347853345190965	'delta': 0.04637199632915294	'n': 1.4548355715292811	'nu': 1.1134395232838155	'a_scale': 1.232006227515551	'id': 257400}; 2; [0	1]; [[[ 80.1040876	129.715755	184.79052098	225.067385 ]	[511.60439	16.0090379	270.510861	0. ]]]; [[[129.715755	181.545869	225.067385 ]	[ 16.0090379	0.	0. ]]]; [[[0.56561706	1.176312	0.42421202	0.02713598]	[0.00000033	0.00000033	0.00000033	0. ]]]; [[[1.176312	0.42807837	0.02713598]	[0.00000033	0.	0. ]]]; [[[0.	0.20891186	0. ]	[0.	0.00000033	0. ]]]; [0.93	0.07]
{'I_diff': 0.75	'N0': 796.6422404570274	'h_N': 14.639996288414624	'r0': 1.300080985227732	'a0': 0.0007961320491099476	'h0': 1.5799293087997766	'alpha0': 0.0008195035444880442	'eta0': 1.64696952654864	'delta': 0.047980605203787885	'n': 1.173689665773153	'nu': 1.1047659866095576	'a_scale': 3.7848322066869224	'id': 290800}; 1; [0]; [[[ 1.96430049	2325.35204	157.75022286	169.811465 ]]]; [[[2325.35204	157.265999	169.811465]]]; [[[1.0520384	0.44892799	1.12139729	0.4982191 ]]]; [[[0.44892799	1.12282572	0.4982191 ]]]; [[[0.	0.67606392	0. ]]]; [1.]
{'I_diff': 0.5	'N0': 1296.6632017027534	'h_N': 7.252206032549196	'r0': 1.0332183822659724	'a0': 0.001920101341893019	'h0': 1.1179230736916246	'alpha0': 0.0006129406962419022	'eta0': 2.072240815498717	'delta': 0.03536323114019188	'n': 1.732838873374337	'nu': 1.5917045546738677	'a_scale': 1.5856094232249034	'id': 300200}; 1; [0]; [[[ 0.30019467	6378.67037	36.7890103	98.6430206 ]]]; [[[6378.67037	25.0194505	98.6430206]]]; [[[0.00000033	0.00000033	0.00000033	0.00000033]]]; [[[0.00000033	0.00000033	0.00000033]]]; [[[0.	0.00000033	0. ]]]; [1.]
{'I_diff': 1.0	'N0': 2075.759590535047	'h_N': 14.585500665620645	'r0': 1.3005326365439265	'a0': 0.0015940080941950353	'h0': 1.4345841762749418	'alpha0': 0.0007117063532882421	'eta0': 3.222557183130789	'delta': 0.03960307684610874	'n': 1.9253434920898869	'nu': 1.1002343181513727	'a_scale': 4.60518331935913	'id': 278200}; 2; [0	1]; [[[ 155.81527	6476.09444	377.17772521	302.862778 ]	[2027.65013	8.43153508	131.905465	0. ]]]; [[[6476.09444	377.1601	302.862778 ]	[ 8.43153508	0.	0. ]]]; [[[1.92473558	0.61859154	1.77922817	0.52993581]	[0.00000033	0.00000033	0.00000033	0. ]]]; [[[0.61859154	1.77926694	0.52993581]	[0.00000033	0.	0. ]]]; [[[0.	0.99676711	0. ]	[0.	0.00000033	0. ]]]; [0.995	0.005]
{'I_diff': 0.5	'N0': 1797.5721147014215	'h_N': 9.557312652631602	'r0': 1.1301608923193134	'a0': 0.0005722911352431196	'h0': 1.2669273893661075	'alpha0': 0.0005504805304963597	'eta0': 1.3255858337875615	'delta': 0.052873970301902815	'n': 1.7871171766588008	'nu': 1.17161527587881	'a_scale': 2.1713309525060276	'id': 278600}; 1; [0]; [[[ 60.1068718	6288.08397	240.84780556	297.912973 ]]]; [[[6288.08397	235.217581	297.912973]]]; [[[2.56790986	0.4922616	1.72019312	0.71895686]]]; [[[0.4922616	1.72917494	0.71895686]]]; [[[0.	1.36337895	0. ]]]; [1.]
{'I_diff': 0.75	'N0': 1766.2307219537672	'h_N': 17.093757994220297	'r0': 0.7249432898914425	'a0': 0.0008189873798292909	'h0': 0.6885542263272476	'alpha0': 0.0002537508641989627	'eta0': 2.550962320852726	'delta': 0.05189153783210717	'n': 1.6623928753666823	'nu': 1.9479941742041484	'a_scale': 4.178889856388759	'id': 300400}; 1; [0]; [[[ 1.56112243	8625.27778	45.1113173	141.627128 ]]]; [[[8625.27778	29.8560058	141.627128 ]]]; [[[0.00000033	0.00000033	0.00000033	0.00000033]]]; [[[0.00000033	0.00000033	0.00000033]]]; [[[0.	0.00000033	0. ]]]; [1.]
{'I_diff': 1.0	'N0': 2133.0052324066223	'h_N': 13.473142675749049	'r0': 1.1639552482216609	'a0': 0.0013327647267064146	'h0': 0.9006131375374025	'alpha0': 0.0007290175637748273	'eta0': 3.663485655389074	'delta': 0.054558776071239865	'n': 1.5317695045267083	'nu': 1.1603340772328337	'a_scale': 3.7110129396359635	'id': 263800}; 2; [0	1]; [[[ 328.727846	4833.70253	509.36732427	344.474405 ]	[2059.4156	19.8396826	198.330878	0. ]]]; [[[4833.70253	508.574249	344.474405 ]	[ 19.8396826	0.	0. ]]]; [[[1.32929077	0.87185033	1.44888066	0.31832614]	[0.00000033	0.00000033	0.00000033	0. ]]]; [[[0.87185033	1.44995267	0.31832614]	[0.00000033	0.	0. ]]]; [[[0.	0.79578341	0. ]	[0.	0.00000033	0. ]]]; [0.99	0.01]
{'I_diff': 0.25	'N0': 1630.4181940762453	'h_N': 14.819975449007147	'r0': 0.5275506495406835	'a0': 0.0016955319694557942	'h0': 1.48048603280817	'alpha0': 0.0003950139955697143	'eta0': 2.4833448548763415	'delta': 0.031111357712563827	'n': 1.5757406986941445	'nu': 1.6803221221927442	'a_scale': 1.5127548250891132	'id': 300800}; 1; [0]; [[[ 1.03331144	8424.19162	39.7660107	83.0687295 ]]]; [[[8424.19162	23.2903207	83.0687295]]]; [[[0.00000033	0.00000033	0.00000033	0.00000033]]]; [[[0.00000033	0.00000033	0.00000033]]]; [[[0.	0.00000033	0. ]]]; [1.]
{'I_diff': 0.5	'N0': 620.281872371111	'h_N': 7.169156587289406	'r0': 1.2158004864028837	'a0': 0.0005303843631250558	'h0': 0.892872325745601	'alpha0': 0.00038313088611204466	'eta0': 2.905412047215075	'delta': 0.046188705808722905	'n': 1.9924285270850803	'nu': 1.0323791308849637	'a_scale': 1.7055063416253158	'id': 301000}; 1; [1]; [[[548.913364	15.6955389	161.750872	0. ]]]; [[[15.6955389	0.	0. ]]]; [[[0.00000033	0.00000033	0.00000033	0. ]]]; [[[0.00000033	0.	0. ]]]; [[[0.	0.00000033	0. ]]]; [1.]
{'I_diff': 1.0	'N0': 1678.0226385998246	'h_N': 12.708218559412057	'r0': 0.8553047845722409	'a0': 0.0018707470769247266	'h0': 1.7663264712168159	'alpha0': 0.0004091198908731361	'eta0': 3.0836321187583575	'delta': 0.03758138753301951	'n': 1.963917949731171	'nu': 1.4254573906450898	'a_scale': 3.721723625938151	'id': 299800}; 1; [0]; [[[ 0.69520219	8119.62982	69.86042961	127.45487 ]]]; [[[8119.62982	60.8183648	127.45487 ]]]; [[[0.	0.	0.	0.]]]; [[[0.	0.	0.]]]; [[[0.	0.	0.]]]; [1.]
{'I_diff': 1.0	'N0': 1477.583615039388	'h_N': 8.766987732560514	'r0': 1.0337050597073971	'a0': 0.0007898509289962496	'h0': 2.053335433578822	'alpha0': 0.0003599608713578834	'eta0': 4.177629134933764	'delta': 0.053813248617503855	'n': 1.352140667570928	'nu': 1.792911726875905	'a_scale': 1.553745595377514	'id': 287800}; 1; [0]; [[[ 69.3765692	5927.8236	249.3659126	112.497716 ]]]; [[[5927.8236	230.376451	112.497716]]]; [[[2.67651958	0.46068164	1.69441019	0.85925265]]]; [[[0.46068164	1.73415489	0.85925265]]]; [[[0.	1.2746035	0. ]]]; [1.]
{'I_diff': 1.0	'N0': 1317.6459867468495	'h_N': 12.203975920796656	'r0': 0.9010497218704419	'a0': 0.0016587784701108219	'h0': 0.8727097408951405	'alpha0': 0.00038629190028381384	'eta0': 3.3175867716764156	'delta': 0.05101249751514746	'n': 1.7224968436548265	'nu': 1.1768468030082881	'a_scale': 2.431490749077284	'id': 259000}; 2; [0	1]; [[[ 430.350172	803.009279	370.55907722	282.176357 ]	[1281.03337	11.9572997	97.6412911	0. ]]]; [[[803.009279	367.267873	282.176357 ]	[ 11.9572997	0.	0. ]]]; [[[0.67432461	1.76957578	1.1140468	0.19227315]	[0.00000033	0.00000033	0.00000033	0. ]]]; [[[1.76957578	1.11908544	0.19227315]	[0.00000033	0.	0. ]]]; [[[0.	0.5688812	0. ]	[0.	0.00000033	0. ]]]; [0.955	0.045]
{'I_diff': 1.0	'N0': 1934.008554761887	'h_N': 10.440535687573242	'r0': 1.0433684899735671	'a0': 0.0007613336770009358	'h0': 1.9960746563460974	'alpha0': 0.0008193217799841363	'eta0': 2.0689913173561427	'delta': 0.03626374720116162	'n': 1.5129884526369655	'nu': 1.526320542662273	'a_scale': 2.4619283709462283	'id': 301400}; 1; [0]; [[[ 0.39823272	10452.221	31.96669419	50.7396487 ]]]; [[[10452.221	26.321802	50.7396487]]]; [[[0.00000033	0.00000033	0.00000033	0.00000033]]]; [[[0.00000033	0.00000033	0.00000033]]]; [[[0.	0.00000033	0. ]]]; [1.]
{'I_diff': 1.0	'N0': 1254.7490718244376	'h_N': 16.514347084750312	'r0': 0.9685958091506115	'a0': 0.0017602481238199025	'h0': 2.0366602734518198	'alpha0': 0.0006209863627296599	'eta0': 2.0521246912472213	'delta': 0.04676934130472762	'n': 1.3508142783154091	'nu': 1.0683164023087262	'a_scale': 4.56502926589682	'id': 284600}; 1; [0]; [[[ 108.152505	3629.59454	274.79483678	182.229504 ]]]; [[[3629.59454	274.793658	182.229504]]]; [[[1.84044555	0.64242734	1.30761418	0.51185881]]]; [[[0.64242734	1.30761711	0.51185881]]]; [[[0.	0.64147578	0. ]]]; [1.]
{'I_diff': 0.5	'N0': 682.7575370020097	'h_N': 5.5070880031994385	'r0': 1.7560195751638106	'a0': 0.0016745086285694327	'h0': 1.5780220915069145	'alpha0': 0.000675517568523705	'eta0': 3.4806367523254695	'delta': 0.04062745503104048	'n': 1.8395660549699855	'nu': 1.5160804120576972	'a_scale': 3.6153621150003863	'id': 286600}; 1; [0]; [[[ 13.2874324	2346.90502	108.3913519	119.512412 ]]]; [[[2346.90502	86.8644286	119.512412 ]]]; [[[3.09874339	0.44837351	1.46204684	0.58673242]]]; [[[0.44837351	1.50262957	0.58673242]]]; [[[0.	1.31309455	0. ]]]; [1.]
{'I_diff': 0.75	'N0': 1487.4406176065368	'h_N': 10.25387041824605	'r0': 0.6316618176210071	'a0': 0.001765608500996701	'h0': 0.7953915890217362	'alpha0': 0.00046672154096535467	'eta0': 2.6398585105434744	'delta': 0.059992255570848446	'n': 1.6331601435596137	'nu': 1.366766696872667	'a_scale': 1.5762555248839027	'id': 264400}; 2; [0	1]; [[[ 429.264342	2427.55996	320.585872	251.929034 ]	[1459.15079	15.4609612	66.3347928	0. ]]]; [[[2427.55996	305.288269	251.929034 ]	[ 15.4609612	0.	0. ]]]; [[[0.92923317	1.19800681	1.54845405	0.4018267 ]	[0.00000033	0.00000033	0.00000033	0. ]]]; [[[1.19800681	1.57438141	0.4018267 ]	[0.00000033	0.	0. ]]]; [[[0.	1.07372828	0. ]	[0.	0.00000033	0. ]]]; [0.995	0.005]
{'I_diff': 0.25	'N0': 1847.033711760831	'h_N': 15.67632223927506	'r0': 0.9225836550285722	'a0': 0.0020774093454771474	'h0': 2.1128921105691503	'alpha0': 0.0007852573088513023	'eta0': 4.816464107434287	'delta': 0.045889950017607734	'n': 1.3803441036506694	'nu': 1.2915207677365088	'a_scale': 1.3679322231601752	'id': 288800}; 1; [0]; [[[ 412.847388	5522.91829	602.53653	76.2975664]]]; [[[5522.91829	487.277205	76.2975664]]]; [[[1.41966046	0.81578473	1.33018082	0.47354163]]]; [[[0.81578473	1.37094914	0.47354163]]]; [[[0.	1.163126	0. ]]]; [1.]
{'I_diff': 0.25	'N0': 1444.7503786208135	'h_N': 16.264218929422164	'r0': 0.5025558567105335	'a0': 0.0007557373582273625	'h0': 1.0887641575743106	'alpha0': 0.0007091749825037838	'eta0': 2.619780403466406	'delta': 0.05829276915100298	'n': 1.681799258685376	'nu': 1.129442976630664	'a_scale': 3.7211273346175875	'id': 286400}; 2; [0	1]; [[[ 632.160733	1755.23079	504.7707594	131.382728 ]	[1404.31111	27.1138607	75.7219787	0. ]]]; [[[1755.23079	450.101691	131.382728 ]	[ 27.1138607	0.	0. ]]]; [[[0.73939625	1.50842685	1.22974958	0.39526425]	[0.00000033	0.00000033	0.00000033	0. ]]]; [[[1.50842685	1.25012707	0.39526425]	[0.00000033	0.	0. ]]]; [[[0.	1.0663471	0. ]	[0.	0.00000033	0. ]]]; [0.765	0.235]
{'I_diff': 0.25	'N0': 1212.2165335857235	'h_N': 15.818230876522524	'r0': 0.6442520655359417	'a0': 0.0019541990195944426	'h0': 1.780786285388461	'alpha0': 0.0003132695537819965	'eta0': 3.34267825510729	'delta': 0.03123104293010963	'n': 1.511149670912791	'nu': 1.1086666572349362	'a_scale': 2.531468070064337	'id': 285600}; 1; [0]; [[[ 241.344726	2105.18315	348.1935168	247.941887 ]]]; [[[2105.18315	318.493877	247.941887]]]; [[[1.14749831	1.02673308	1.1224214	0.28781733]]]; [[[1.02673308	1.1393651	0.28781733]]]; [[[0.	0.94388272	0. ]]]; [1.]
{'I_diff': 0.5	'N0': 985.6546333643951	'h_N': 8.884123249962311	'r0': 0.5694646111123338	'a0': 0.0007514691551098436	'h0': 0.7116555333152672	'alpha0': 0.00040845079317388126	'eta0': 4.953109548349688	'delta': 0.03207741876880858	'n': 1.82835551614	'nu': 1.3999403229859735	'a_scale': 2.2938415109718395	'id': 269800}; 2; [0	1]; [[[ 161.201635	1081.81622	171.1022185	328.659258 ]	[ 945.170741	13.153352	89.999786	0. ]]]; [[[1081.81622	144.153868	328.659258]	[ 13.153352	0.	0. ]]]; [[[0.95949976	1.1396313	1.28184633	0.16117112]	[0.00000033	0.00000033	0.00000033	0. ]]]; [[[1.1396313	1.33645728	0.16117112]	[0.00000033	0.	0. ]]]; [[[0.	1.00793017	0. ]	[0.	0.00000033	0. ]]]; [0.975	0.025]
{'I_diff': 1.0	'N0': 738.443175589058	'h_N': 11.474279566137652	'r0': 1.6460445749513068	'a0': 0.0006006970803502357	'h0': 1.197281111271081	'alpha0': 0.000297711450266788	'eta0': 4.885537602502942	'delta': 0.03527674980169317	'n': 1.5922921757311008	'nu': 1.196921313486273	'a_scale': 1.0424090367887389	'id': 300600}; 2; [0	1]; [[[ 20.2711445	137.73372	211.076567	332.789236 ]	[563.355337	21.8787057	484.418158	0.00007457]]]; [[[137.73372	191.574226	332.789236 ]	[ 21.8787057	0.	0.00007457]]]; [[[0.	0.	0.	0. ]	[0.00000015	0.00000048	0.00000019	0.94679225]]]; [[[0.	0.	0. ]	[0.00000048	0.	0.94679225]]]; [[[0.	0.	0. ]	[0.	0.00000019	0. ]]]; [0.945	0.055]
{'I_diff': 0.5	'N0': 1136.7182302775554	'h_N': 14.471103768666648	'r0': 1.3436383305345707	'a0': 0.0018577108348779617	'h0': 1.8671802830106567	'alpha0': 0.00023896321644796003	'eta0': 1.4268837600768345	'delta': 0.03391759038852751	'n': 1.3202808047033425	'nu': 1.5422515404624635	'a_scale': 2.9962078956824962	'id': 303400}; 1; [0]; [[[ 0.46234287	5293.90706	68.5368474	105.410814 ]]]; [[[5293.90706	47.5727221	105.410814 ]]]; [[[0.00000033	0.00000033	0.00000033	0.00000033]]]; [[[0.00000033	0.00000033	0.00000033]]]; [[[0.	0.00000033	0. ]]]; [1.]
{'I_diff': 0.75	'N0': 1728.9979012793688	'h_N': 12.265575985740634	'r0': 1.7988350413691747	'a0': 0.0007792807306204165	'h0': 2.168279997051017	'alpha0': 0.00041724597857081217	'eta0': 2.536138760378396	'delta': 0.03875008601106413	'n': 1.258439594741817	'nu': 1.5768855206411163	'a_scale': 2.3339678492904703	'id': 303600}; 1; [0]; [[[ 0.29231209	9141.84532	51.4290287	59.6215577 ]]]; [[[9141.84532	38.5354553	59.6215577]]]; [[[0.00000033	0.00000033	0.00000033	0.00000033]]]; [[[0.00000033	0.00000033	0.00000033]]]; [[[0.	0.00000033	0. ]]]; [1.]
{'I_diff': 0.25	'N0': 1674.4070062583708	'h_N': 14.812912586418513	'r0': 1.1230563356025947	'a0': 0.000997581063418375	'h0': 2.227994527549208	'alpha0': 0.0004473075568291819	'eta0': 3.1968717157746545	'delta': 0.04578955299103235	'n': 1.9249708042885896	'nu': 1.6400680071121239	'a_scale': 4.527385382851353	'id': 290400}; 1; [0]; [[[ 72.3399024	6952.01779	306.5865284	132.996556 ]]]; [[[6952.01779	217.417639	132.996556]]]; [[[2.84926609	0.44388901	1.7430474	1.03123079]]]; [[[0.44388901	1.76996865	1.03123079]]]; [[[0.	1.68437277	0. ]]]; [1.]
{'I_diff': 1.0	'N0': 598.0725037654214	'h_N': 13.372337010894013	'r0': 1.8209344209464051	'a0': 0.0010075733207840967	'h0': 0.7295065463589132	'alpha0': 0.0006606716649148628	'eta0': 1.591322765585105	'delta': 0.03708361501814386	'n': 1.4662780258498338	'nu': 1.9177507801938718	'a_scale': 4.096764553017823	'id': 303800}; 1; [0]; [[[ 0.3850481	2485.10346	20.46257037	92.8373534 ]]]; [[[2485.10346	14.4194752	92.8373534]]]; [[[0.00000033	0.00000033	0.00000033	0.00000033]]]; [[[0.00000033	0.00000033	0.00000033]]]; [[[0.	0.00000033	0. ]]]; [1.]
{'I_diff': 0.5	'N0': 1095.9005921007717	'h_N': 17.653397124661467	'r0': 1.7721104220469106	'a0': 0.0012706133264889967	'h0': 1.8164204412670018	'alpha0': 0.00070079268576965	'eta0': 1.6405599328719163	'delta': 0.05207099177348701	'n': 1.2645693828770797	'nu': 1.7767936482215576	'a_scale': 2.419350044929872	'id': 304200}; 1; [0]; [[[ 0.56893132	5890.55757	32.3216662	28.5300768 ]]]; [[[5890.55757	20.6350265	28.5300768]]]; [[[0.00000033	0.00000033	0.00000033	0.00000033]]]; [[[0.00000033	0.00000033	0.00000033]]]; [[[0.	0.00000033	0. ]]]; [1.]
{'I_diff': 0.25	'N0': 783.8108604514017	'h_N': 6.4424560143338985	'r0': 1.5575873007719736	'a0': 0.0019352455253283524	'h0': 1.800678155304705	'alpha0': 0.0008588204331776327	'eta0': 3.3256477746244775	'delta': 0.04908091651892049	'n': 1.174904336628349	'nu': 1.8783555936099285	'a_scale': 1.186739338423121	'id': 292000}; 1; [0]; [[[ 10.33069	3199.43458	138.1183738	85.8525834]]]; [[[3199.43458	83.913161	85.8525834]]]; [[[3.84681377	0.39709075	1.57925969	0.92147454]]]; [[[0.39709075	1.58849741	0.92147454]]]; [[[0.	1.56856764	0. ]]]; [1.]
{'I_diff': 1.0	'N0': 1661.096778516822	'h_N': 19.92339330223339	'r0': 1.0148762937171796	'a0': 0.0011545014815292141	'h0': 1.3371043515253778	'alpha0': 0.00045573906512218264	'eta0': 3.6583907628438874	'delta': 0.05139990896905704	'n': 1.0683200690802614	'nu': 1.1863712965326427	'a_scale': 1.3257088641798525	'id': 285400}; 2; [0	1]; [[[ 165.493107	4261.25234	417.061645	261.097274]	[1661.09622	0.	0.	0. ]]]; [[[4261.25234	413.684174	261.097274]	[ 0.	0.	0. ]]]; [[[1.65418438	0.71332166	1.26984562	0.35628444]	[0.00000033	0.	0.	0. ]]]; [[[0.71332166	1.27468778	0.35628444]	[0.	0.	0. ]]]; [[[0.	0.6987718	0. ]	[0.	0.	0. ]]]; [0.945	0.055]
{'I_diff': 1.0	'N0': 2067.8426894711606	'h_N': 12.792010311397702	'r0': 1.8178476185086065	'a0': 0.0014063452160832308	'h0': 1.4190324843481759	'alpha0': 0.00026156418472341174	'eta0': 5.139602012510741	'delta': 0.05366352192460576	'n': 1.6772098921136205	'nu': 1.219188643091515	'a_scale': 1.714135241443909	'id': 270200}; 2; [0	1]; [[[ 385.605916	3391.13213	693.1795478	337.366064 ]	[1975.98369	15.5956886	252.107931	0. ]]]; [[[3391.13213	682.270708	337.366064 ]	[ 15.5956886	0.	0. ]]]; [[[1.19501347	1.02696572	0.95427692	0.15813129]	[0.00000033	0.00000033	0.00000033	0. ]]]; [[[1.02696572	0.96248068	0.15813129]	[0.00000033	0.	0. ]]]; [[[0.	0.45074043	0. ]	[0.	0.00000033	0. ]]]; [0.875	0.125]
{'I_diff': 1.0	'N0': 1261.1923068921687	'h_N': 5.064733419334008	'r0': 0.7649111643193135	'a0': 0.0009388183847594646	'h0': 0.8840169001076732	'alpha0': 0.0006237266732768056	'eta0': 2.0962320560892156	'delta': 0.037593222058531765	'n': 1.7745947695947306	'nu': 1.4971830142053064	'a_scale': 1.8007398313130043	'id': 304600}; 1; [0]; [[[ 0.34880955	5495.59377	41.67499948	167.382111 ]]]; [[[5495.59377	34.850405	167.382111]]]; [[[0.00000033	0.00000033	0.00000033	0.00000033]]]; [[[0.00000033	0.00000033	0.00000033]]]; [[[0.	0.00000033	0. ]]]; [1.]
{'I_diff': 0.75	'N0': 2233.465084021327	'h_N': 7.18664841164852	'r0': 0.8219680158176401	'a0': 0.0020745224244449524	'h0': 2.035355876595232	'alpha0': 0.00024894008465795037	'eta0': 2.8841505166526638	'delta': 0.03500571270132103	'n': 1.9792314547091894	'nu': 1.930243899587691	'a_scale': 1.6803268548698005	'id': 305200}; 1; [0]; [[[ 0.33572141	12176.8568	35.9288527	49.8560367 ]]]; [[[12176.8568	23.8847533	49.8560367]]]; [[[0.00000033	0.00000033	0.00000033	0.00000033]]]; [[[0.00000033	0.00000033	0.00000033]]]; [[[0.	0.00000033	0. ]]]; [1.]
{'I_diff': 0.5	'N0': 1219.203834624974	'h_N': 17.045031514364947	'r0': 1.993942274687791	'a0': 0.001287713032881982	'h0': 1.5391045132871661	'alpha0': 0.0006568061150701501	'eta0': 4.1538265070079605	'delta': 0.03621911574258531	'n': 1.2920374822806613	'nu': 1.0746559026823692	'a_scale': 1.3322237076699648	'id': 285000}; 1; [0]; [[[ 48.8326712	2743.94614	321.53842354	296.906592 ]]]; [[[2743.94614	320.977554	296.906592]]]; [[[2.3082862	0.71864143	1.1851487	0.44702833]]]; [[[0.71864143	1.18585555	0.44702833]]]; [[[0.	0.81269134	0. ]]]; [1.]
{'I_diff': 1.0	'N0': 1955.7831675286334	'h_N': 17.857157809650246	'r0': 1.9160603885817538	'a0': 0.0013029267648795803	'h0': 0.6890958988024092	'alpha0': 0.0004055827597224951	'eta0': 4.588169322519979	'delta': 0.03574434865931468	'n': 1.5210428731293284	'nu': 1.4154571479783933	'a_scale': 2.2449438067810195	'id': 277400}; 1; [0]; [[[ 53.7005136	4988.27586	215.0353033	536.981687 ]]]; [[[4988.27586	204.174836	536.981687]]]; [[[2.3724704	0.52447724	1.8282521	0.29156275]]]; [[[0.52447724	1.8645433	0.29156275]]]; [[[0.	1.20902751	0. ]]]; [1.]
{'I_diff': 0.5	'N0': 1557.0897591078178	'h_N': 5.949790457999391	'r0': 0.8449534614016253	'a0': 0.001981106131951799	'h0': 2.0270434614129513	'alpha0': 0.0005653284925547614	'eta0': 4.306742537176802	'delta': 0.05031625097047816	'n': 1.9385757623041258	'nu': 1.0203796003752315	'a_scale': 2.2844985604066514	'id': 305800}; 1; [1]; [[[1527.41787	10.1359263	65.7585844	0. ]]]; [[[10.1359263	0.	0. ]]]; [[[0.00000033	0.00000033	0.00000033	0. ]]]; [[[0.00000033	0.	0. ]]]; [[[0.	0.00000033	0. ]]]; [1.]
{'I_diff': 0.75	'N0': 1105.245757543582	'h_N': 15.08905026134539	'r0': 1.7773874104354543	'a0': 0.0019562202992826423	'h0': 1.6910845412580562	'alpha0': 0.0007134311239800622	'eta0': 4.6037174246843655	'delta': 0.059122918949374895	'n': 1.9573226274690247	'nu': 1.630886003439956	'a_scale': 3.7745469382994767	'id': 287600}; 2; [0	1]; [[[ 162.659513	3622.54548	303.1553546	60.7339712]	[1051.96044	10.2736651	133.498578	0. ]]]; [[[3622.54548	274.159642	60.7339712]	[ 10.2736651	0.	0. ]]]; [[[1.70159903	0.68969817	1.39493981	0.45151465]	[0.00000033	0.00000033	0.00000033	0. ]]]; [[[0.68969817	1.4498596	0.45151465]	[0.00000033	0.	0. ]]]; [[[0.	0.90922486	0. ]	[0.	0.00000033	0. ]]]; [0.99	0.01]
{'I_diff': 0.25	'N0': 1216.3185633699466	'h_N': 8.1280297050494	'r0': 0.9119112427966543	'a0': 0.0012305101572083334	'h0': 0.8727728421235604	'alpha0': 0.00039538452931490997	'eta0': 2.3512641351271406	'delta': 0.03850546964786173	'n': 1.1541015408736603	'nu': 1.0223440386303861	'a_scale': 2.0460056446641683	'id': 305600}; 1; [0]; [[[ 11.1033448	503.677678	342.94268103	567.960154 ]]]; [[[503.677678	341.143806	567.960154]]]; [[[0.00000033	0.00000033	0.00000033	0.00000033]]]; [[[0.00000033	0.00000033	0.00000033]]]; [[[0.	0.00000033	0. ]]]; [1.]
{'I_diff': 0.75	'N0': 1803.4414697529976	'h_N': 16.792448015583645	'r0': 0.8102978535314316	'a0': 0.0013047382138143323	'h0': 0.8308112095394077	'alpha0': 0.0006526509976685221	'eta0': 1.85091699249513	'delta': 0.042822821610826234	'n': 1.6455691571712443	'nu': 1.0251867957061571	'a_scale': 4.10959768926981	'id': 270800}; 4; [0	1	1	1]; [[[ 281.196611	2953.2166	314.711075	482.885284 ]	[ 0.93696829	10300.0223	0.	0. ]	[ 281.165251	2953.91289	314.658658	482.84971 ]	[ 1756.02922	14.4547619	116.372793	0. ]]]; [[[ 2953.2166	314.711075	482.885284 ]	[10300.0223	0.	0. ]	[ 2953.91289	314.658658	482.84971 ]	[ 14.4547619	0.	0. ]]]; [[[1.13992672	0.9976354	1.46002192	0.27302845]	[0.00000033	0.00000033	0.	0. ]	[1.14000772	0.99735733	1.46026516	0.27307007]	[0.00000033	0.00000033	0.00000033	0. ]]]; [[[0.9976354	1.46002192	0.27302845]	[0.00000033	0.	0. ]	[0.99735733	1.46026516	0.27307007]	[0.00000033	0.	0. ]]]; [[[0.	0.88586083	0. ]	[0.	0.	0. ]	[0.	0.	0. ]	[0.	0.00000033	0. ]]]; [0.87	0.04	0.085	0.005]
{'I_diff': 0.75	'N0': 1541.5101073206501	'h_N': 14.472034738485663	'r0': 1.431882011995992	'a0': 0.0009882589809362026	'h0': 2.060388454775293	'alpha0': 0.00022454661038569473	'eta0': 2.3405997793017024	'delta': 0.03777461818572849	'n': 1.829645005916742	'nu': 1.912108425479594	'a_scale': 4.306995680183899	'id': 306800}; 1; [0]; [[[ 0.42112878	8215.8888	39.616199	49.124577 ]]]; [[[8215.8888	26.4556757	49.124577 ]]]; [[[0.	0.	0.	0.]]]; [[[0.	0.	0.]]]; [[[0.	0.	0.]]]; [1.]
{'I_diff': 0.5	'N0': 696.9275287434166	'h_N': 13.710818460800983	'r0': 1.3994189166829842	'a0': 0.0016646444755626464	'h0': 1.915713026467565	'alpha0': 0.0003266761458396494	'eta0': 2.369616904181102	'delta': 0.03877327188330967	'n': 1.2367959658337873	'nu': 1.775819984273085	'a_scale': 3.3329253023671472	'id': 307400}; 1; [0]; [[[ 0.46465776	3363.94662	42.7325772	51.7373638 ]]]; [[[3363.94662	27.2481052	51.7373638]]]; [[[0.	0.	0.	0.]]]; [[[0.	0.	0.]]]; [[[0.	0.	0.]]]; [1.]
{'I_diff': 0.75	'N0': 1117.4723270996208	'h_N': 12.863991234189513	'r0': 1.1467166040595957	'a0': 0.0011488620374315677	'h0': 2.194928975840253	'alpha0': 0.0008038205738506278	'eta0': 3.4560851175806016	'delta': 0.0439829616689135	'n': 1.2765545397563196	'nu': 1.0369976542092352	'a_scale': 4.210697494915786	'id': 290000}; 1; [0]; [[[ 75.2601632	3055.91454	321.25423098	169.962469 ]]]; [[[3055.91454	321.254217	169.962469]]]; [[[2.1841539	0.6511344	1.11551448	0.59230972]]]; [[[0.6511344	1.1155145	0.59230972]]]; [[[0.	0.6578812	0. ]]]; [1.]
{'I_diff': 0.75	'N0': 803.5878678684843	'h_N': 11.249080996294282	'r0': 0.571042969552047	'a0': 0.0013308041577929754	'h0': 0.9878813877032009	'alpha0': 0.0005453073557135454	'eta0': 3.785426758549504	'delta': 0.05679482560782931	'n': 1.3168769276294294	'nu': 1.547487037813189	'a_scale': 3.1855678849626243	'id': 282800}; 2; [0	1]; [[[ 234.818363	1379.06608	231.6198184	103.766866 ]	[ 740.660455	36.3066679	146.686946	0. ]]]; [[[1379.06608	207.742106	103.766866 ]	[ 36.3066679	0.	0. ]]]; [[[0.94805994	1.16381929	1.30299749	0.34465604]	[0.00000033	0.00000033	0.00000033	0. ]]]; [[[1.16381929	1.3522805	0.34465604]	[0.00000033	0.	0. ]]]; [[[0.	0.90876101	0. ]	[0.	0.00000033	0. ]]]; [0.995	0.005]
{'I_diff': 1.0	'N0': 1677.0225095393266	'h_N': 10.354339897117686	'r0': 0.7573229867770461	'a0': 0.0018691782837248344	'h0': 1.7770842935378417	'alpha0': 0.00038522495865469294	'eta0': 2.8681838956042878	'delta': 0.04380237711750452	'n': 1.7888259974320926	'nu': 1.6245274654028752	'a_scale': 2.970932279033468	'id': 307800}; 1; [0]; [[[ 0.70649644	8673.85373	53.3225514	75.3141724 ]]]; [[[8673.85373	41.8885645	75.3141724]]]; [[[0.00000033	0.00000033	0.00000033	0.00000033]]]; [[[0.00000033	0.00000033	0.00000033]]]; [[[0.	0.00000033	0. ]]]; [1.]
{'I_diff': 1.0	'N0': 728.5111964551013	'h_N': 5.865778907861871	'r0': 1.72542925900534	'a0': 0.001912956904423459	'h0': 1.9401830446622452	'alpha0': 0.0008943311129716655	'eta0': 4.315398159095643	'delta': 0.053471343588961995	'n': 1.9496009510692776	'nu': 1.5945717930276866	'a_scale': 4.0341327227622195	'id': 288600}; 2; [0	1]; [[[ 47.7031657	2631.38598	159.30722147	60.791247 ]	[ 674.723768	9.60780047	147.385035	0. ]]]; [[[2631.38598	150.036364	60.791247 ]	[ 9.60780047	0.	0. ]]]; [[[2.2849698	0.53420785	1.5087036	0.61955452]	[0.00000033	0.00000033	0.00000033	0. ]]]; [[[0.53420785	1.54840872	0.61955452]	[0.00000033	0.	0. ]]]; [[[0.	0.91757481	0. ]	[0.	0.00000033	0. ]]]; [0.99	0.01]
{'I_diff': 0.25	'N0': 1198.2743789302776	'h_N': 19.006757757529392	'r0': 1.2325304358052525	'a0': 0.0015555430959387016	'h0': 0.6542564843402694	'alpha0': 0.0004939208508563657	'eta0': 2.3514650009243363	'delta': 0.05536011570432376	'n': 1.3767234642176782	'nu': 1.263169984798988	'a_scale': 4.439121481322359	'id': 269600}; 1; [0]; [[[ 130.696729	2092.95209	262.7554162	343.820991 ]]]; [[[2092.95209	199.149783	343.820991]]]; [[[1.35572726	0.83430568	1.12904135	0.20613596]]]; [[[0.83430568	1.17344266	0.20613596]]]; [[[0.	0.99338793	0. ]]]; [1.]
{'I_diff': 0.75	'N0': 2173.636227160744	'h_N': 6.907865443261629	'r0': 1.9347447632673596	'a0': 0.0015166225484185077	'h0': 0.7445417722200021	'alpha0': 0.000389690240308119	'eta0': 3.925423183990277	'delta': 0.04452076770516858	'n': 1.2515711375851275	'nu': 1.6071147415979088	'a_scale': 3.4337975280508544	'id': 283600}; 1; [0]; [[[ 101.113635	7178.92444	338.7923887	362.897185 ]]]; [[[7178.92444	297.90198	362.897185]]]; [[[2.31910203	0.52796646	1.91932139	0.45709519]]]; [[[0.52796646	1.98363522	0.45709519]]]; [[[0.	1.50713571	0. ]]]; [1.]
{'I_diff': 0.5	'N0': 2161.3315114257775	'h_N': 13.99567828755836	'r0': 1.590584379301991	'a0': 0.0009789197748042609	'h0': 1.3132332768437966	'alpha0': 0.00041857492379296634	'eta0': 3.7318597177534514	'delta': 0.0448026268831198	'n': 1.5506039393445072	'nu': 1.731280554754984	'a_scale': 3.7368525745070693	'id': 290600}; 1; [0]; [[[ 108.946969	8540.84692	355.7700768	211.438202 ]]]; [[[8540.84692	280.934539	211.438202]]]; [[[2.55560044	0.47601239	1.94710479	0.74849491]]]; [[[0.47601239	2.02168124	0.74849491]]]; [[[0.	1.6984982	0. ]]]; [1.]
{'I_diff': 0.75	'N0': 1941.2922438940648	'h_N': 17.55113665350307	'r0': 1.724803253474343	'a0': 0.0017384462828727626	'h0': 1.913853538774158	'alpha0': 0.00022379706656048613	'eta0': 5.234722817424667	'delta': 0.04146947851441621	'n': 1.862109256636312	'nu': 1.4287237701364404	'a_scale': 3.6409216745584883	'id': 288400}; 2; [0	1]; [[[ 204.893294	6069.46961	494.3990977	202.353191 ]	[1871.10696	9.73302232	177.562366	0. ]]]; [[[6069.46961	461.228639	202.353191 ]	[ 9.73302232	0.	0. ]]]; [[[1.82776905	0.65625295	1.41682459	0.44989715]	[0.00000033	0.00000033	0.00000033	0. ]]]; [[[0.65625295	1.45417245	0.44989715]	[0.00000033	0.	0. ]]]; [[[0.	0.92861437	0. ]	[0.	0.00000033	0. ]]]; [0.995	0.005]
{'I_diff': 1.0	'N0': 1067.550751373879	'h_N': 10.474363059727335	'r0': 1.0497767849484092	'a0': 0.0008898578492464263	'h0': 0.8270434412636458	'alpha0': 0.00023135054989341532	'eta0': 2.322704561545388	'delta': 0.057547872009136414	'n': 1.7930158983165263	'nu': 1.8449745259736803	'a_scale': 3.406791246798059	'id': 310200}; 1; [0]; [[[ 0.82366987	4583.49703	56.7339215	140.90473 ]]]; [[[4583.49703	41.0173905	140.90473 ]]]; [[[0.00000033	0.00000033	0.00000033	0.00000033]]]; [[[0.00000033	0.00000033	0.00000033]]]; [[[0.	0.00000033	0. ]]]; [1.]
{'I_diff': 0.75	'N0': 2089.9507926192464	'h_N': 8.534281811818122	'r0': 1.0661452949457941	'a0': 0.0015676865305068908	'h0': 1.7641160962148208	'alpha0': 0.0003678023057395462	'eta0': 3.225941807995197	'delta': 0.05443497490502433	'n': 1.6902559757134867	'nu': 1.3281066165480702	'a_scale': 2.7655118420357505	'id': 289200}; 1; [0]; [[[ 235.985004	6988.85909	479.075702	178.702616]]]; [[[6988.85909	463.045211	178.702616]]]; [[[1.83016647	0.64300005	1.54475487	0.66444728]]]; [[[0.64300005	1.56389311	0.66444728]]]; [[[0.	1.02624285	0. ]]]; [1.]
{'I_diff': 0.5	'N0': 1057.9081181681322	'h_N': 11.068574722996544	'r0': 1.2253887488310664	'a0': 0.0012249148492936867	'h0': 2.0948350368150677	'alpha0': 0.0006934269499767713	'eta0': 1.982691311056278	'delta': 0.05089599059257609	'n': 1.159528245667809	'nu': 1.3258866395536393	'a_scale': 3.819800006886612	'id': 301800}; 1; [0]; [[[ 0.64999293	4767.1832	116.8118422	92.4855415 ]]]; [[[4767.1832	103.96592	92.4855415]]]; [[[0.26441361	0.19648616	1.30837866	0.85621393]]]; [[[0.19648616	1.33887513	0.85621393]]]; [[[0.	1.08469017	0. ]]]; [1.]
{'I_diff': 1.0	'N0': 1082.1494004163387	'h_N': 7.738742973985296	'r0': 1.103594262618235	'a0': 0.0008142683911799258	'h0': 0.6364616885356725	'alpha0': 0.00029865428007446853	'eta0': 1.9430500741181804	'delta': 0.042756919037929025	'n': 1.8924099861857102	'nu': 1.3336861131701814	'a_scale': 2.1480611668346232	'id': 259800}; 1; [0]; [[[ 80.5069073	821.685227	120.51075045	476.690571 ]]]; [[[821.685227	111.363677	476.690571]]]; [[[1.13142127	0.91938607	0.76613186	0.09943652]]]; [[[0.91938607	0.79756933	0.09943652]]]; [[[0.	0.39238481	0. ]]]; [1.]
{'I_diff': 0.75	'N0': 2011.8037396782413	'h_N': 8.639433421361627	'r0': 1.5172219479827675	'a0': 0.0014023179827724022	'h0': 1.8475184423650848	'alpha0': 0.0008134940742774241	'eta0': 2.883706657016411	'delta': 0.038628942936752425	'n': 1.366668265193677	'nu': 1.0810906415802184	'a_scale': 4.2641999586980175	'id': 291600}; 1; [0]; [[[ 105.788256	7427.69222	385.07147954	202.472584 ]]]; [[[7427.69222	385.049934	202.472584]]]; [[[2.37695515	0.51882208	1.86267323	0.73977754]]]; [[[0.51882208	1.86270988	0.73977754]]]; [[[0.	1.24912923	0. ]]]; [1.]
{'I_diff': 0.5	'N0': 807.5526482486564	'h_N': 9.989791204359493	'r0': 1.9209750221046376	'a0': 0.0009524805553061508	'h0': 1.262341516539934	'alpha0': 0.0007525811554973738	'eta0': 4.35135263895959	'delta': 0.04247476610511768	'n': 1.8271531239053243	'nu': 1.129749598807433	'a_scale': 4.524919011097394	'id': 285800}; 2; [0	1]; [[[ 38.2906518	1157.18368	197.86589693	271.954013 ]	[ 695.992241	14.2978099	257.065335	0. ]]]; [[[1157.18368	191.904804	271.954013 ]	[ 14.2978099	0.	0. ]]]; [[[1.82453903	0.63993257	0.67890145	0.09222751]	[0.00000033	0.00000033	0.00000033	0. ]]]; [[[0.63993257	0.68713221	0.09222751]	[0.00000033	0.	0. ]]]; [[[0.	0.41549527	0. ]	[0.	0.00000033	0. ]]]; [0.97	0.03]
{'I_diff': 0.75	'N0': 1171.918891132732	'h_N': 16.831720376998625	'r0': 1.5554200135553735	'a0': 0.0010741666841551658	'h0': 1.5558671059177662	'alpha0': 0.00041743747859858936	'eta0': 3.5713014688664404	'delta': 0.031179683529006363	'n': 1.158551797946363	'nu': 1.127560098504925	'a_scale': 1.0612881843994417	'id': 295600}; 1; [0]; [[[ 5.31480847	2493.64692	209.77353116	359.551412 ]]]; [[[2493.64692	208.277082	359.551412]]]; [[[2.5806033	0.54532304	1.10285533	0.30815546]]]; [[[0.54532304	1.1065389	0.30815546]]]; [[[0.	0.61859385	0. ]]]; [1.]
{'I_diff': 1.0	'N0': 1511.0659885353275	'h_N': 19.50997656460904	'r0': 1.2235464303900583	'a0': 0.001541768078017232	'h0': 0.6983844747148199	'alpha0': 0.00028367908212703326	'eta0': 3.2016072912744784	'delta': 0.058253498200301165	'n': 1.339129398075792	'nu': 1.3595985469209437	'a_scale': 1.4924052022027403	'id': 267000}; 2; [0	1]; [[[ 187.629847	2335.30071	298.972511	425.523662 ]	[1409.21886	28.0919246	274.174939	0. ]]]; [[[2335.30071	283.425254	425.523662 ]	[ 28.0919246	0.	0. ]]]; [[[1.22846766	0.91904609	1.17734334	0.19424238]	[0.00000033	0.00000033	0.00000033	0. ]]]; [[[0.91904609	1.20753223	0.19424238]	[0.00000033	0.	0. ]]]; [[[0.	0.65255631	0. ]	[0.	0.00000033	0. ]]]; [0.985	0.015]
{'I_diff': 0.25	'N0': 1196.828088582846	'h_N': 15.855295639828977	'r0': 0.6578837237998686	'a0': 0.001793442129299243	'h0': 2.262231098228435	'alpha0': 0.0006476214712880335	'eta0': 4.700753331629264	'delta': 0.05093973116173827	'n': 1.2953681028957902	'nu': 1.1914639054895582	'a_scale': 2.214664023018811	'id': 293600}; 1; [0]; [[[ 499.800864	1819.39954	565.935437	35.2289662]]]; [[[1819.39954	441.260785	35.2289662]]]; [[[0.88325693	1.33313594	0.93370671	0.24319068]]]; [[[1.33313594	0.97220652	0.24319068]]]; [[[0.	0.79949779	0. ]]]; [1.]
{'I_diff': 0.5	'N0': 1221.3998063843076	'h_N': 17.841727460964577	'r0': 1.5853783078510058	'a0': 0.0009798199699717664	'h0': 1.2133807258651315	'alpha0': 0.0007039098397343313	'eta0': 1.553491233961013	'delta': 0.03632899915272065	'n': 1.9530397273332616	'nu': 1.4022862245208714	'a_scale': 3.2372820317995132	'id': 311400}; 1; [0]; [[[ 0.51101301	5741.52496	47.8227396	116.523643 ]]]; [[[5741.52496	35.9628786	116.523643 ]]]; [[[0.00000033	0.00000033	0.00000033	0.00000033]]]; [[[0.00000033	0.00000033	0.00000033]]]; [[[0.	0.00000033	0. ]]]; [1.]
{'I_diff': 0.75	'N0': 754.8923403647794	'h_N': 5.831870884349424	'r0': 1.9649721650273446	'a0': 0.0016152003525789053	'h0': 1.9642871001189062	'alpha0': 0.0005401444546454328	'eta0': 2.8644512918047607	'delta': 0.042456940951633715	'n': 1.6646509796095605	'nu': 1.9066986399214623	'a_scale': 1.7592577025022642	'id': 311600}; 1; [0]; [[[ 0.14216352	3915.94637	28.53792846	32.2956175 ]]]; [[[3915.94637	19.0821787	32.2956175]]]; [[[0.00000033	0.00000033	0.00000033	0.00000033]]]; [[[0.00000033	0.00000033	0.00000033]]]; [[[0.	0.00000033	0. ]]]; [1.]
{'I_diff': 1.0	'N0': 1769.430001223338	'h_N': 5.075107237570988	'r0': 0.7090797887880366	'a0': 0.0008539543801750593	'h0': 1.8434826500392851	'alpha0': 0.0006271353380873138	'eta0': 3.9512930979873078	'delta': 0.034013175052014295	'n': 1.131657809801527	'nu': 1.5261647185763088	'a_scale': 1.6590628460298338	'id': 311000}; 1; [0]; [[[ 0.28078514	9249.88216	41.15140558	75.2960257 ]]]; [[[9249.88216	33.6537504	75.2960257]]]; [[[0.	0.	0.	0.]]]; [[[0.	0.	0.]]]; [[[0.	0.	0.]]]; [1.]
{'I_diff': 0.75	'N0': 2167.2916171012844	'h_N': 16.281928973771564	'r0': 1.2612188605001848	'a0': 0.0013431023367642117	'h0': 2.209001050943157	'alpha0': 0.0008404758810447475	'eta0': 1.5936593455360544	'delta': 0.04193365555540943	'n': 1.8851369934510527	'nu': 1.0174536292414684	'a_scale': 1.5061904772238908	'id': 308400}; 3; [1	1	1]; [[[ 0.5599679	12381.3196	0.	0. ]	[ 107.136311	8790.51287	349.257817	166.208207 ]	[ 2085.00515	15.7556774	109.067659	0. ]]]; [[[12381.3196	0.	0. ]	[ 8790.51287	349.257817	166.208207 ]	[ 15.7556774	109.067659	0. ]]]; [[[0.00000033	0.00000033	0.	0. ]	[2.58451868	0.47450697	2.08224046	1.04599369]	[0.00000033	0.00000033	0.00000033	0. ]]]; [[[0.00000033	0.	0. ]	[0.47450697	2.08224046	1.04599369]	[0.00000033	0.00000033	0. ]]]; [[[0.	0.	0.]	[0.	0.	0.]	[0.	0.	0.]]]; [0.575	0.34	0.085]
{'I_diff': 0.25	'N0': 1520.7943758698154	'h_N': 16.37069079519385	'r0': 1.0588427367883817	'a0': 0.0009049076380801147	'h0': 1.8717696236579378	'alpha0': 0.00041336769389138585	'eta0': 1.8137410587583958	'delta': 0.05770650936356599	'n': 1.1076434502796073	'nu': 1.422317421941516	'a_scale': 3.242280412870473	'id': 308800}; 1; [0]; [[[ 1.09275576	7582.47536	117.8479754	79.4408012 ]]]; [[[7582.47536	76.3291331	79.4408012]]]; [[[0.05226798	0.04802993	0.56877487	0.39924477]]]; [[[0.04802993	0.5981249	0.39924477]]]; [[[0.	0.51679815	0. ]]]; [1.]
{'I_diff': 0.5	'N0': 866.3663810486055	'h_N': 6.538603409661386	'r0': 0.5800511225115867	'a0': 0.0011570530619974685	'h0': 0.9430355755685575	'alpha0': 0.0007241795539923878	'eta0': 3.6868748336821744	'delta': 0.03407302600232809	'n': 1.9812337002943319	'nu': 1.6613738635393545	'a_scale': 2.9780443365358487	'id': 312200}; 2; [0	0]; [[[ 0.53621949	3834.52698	32.5713169	109.410037 ]	[ 807.815816	19.8124682	35.2573545	22.4236397 ]]]; [[[3834.52698	21.5805222	109.410037 ]	[ 19.8124682	17.1449241	22.4236397]]]; [[[0.00000033	0.00000033	0.00000033	0.00000033]	[0.	0.	0.	0. ]]]; [[[0.00000033	0.00000033	0.00000033]	[0.	0.	0. ]]]; [[[0.	0.00000033	0. ]	[0.	0.	0. ]]]; [0.995	0.005]
{'I_diff': 0.5	'N0': 2117.5359188771818	'h_N': 7.768081697443151	'r0': 0.8937995573539628	'a0': 0.001167807893528697	'h0': 0.9579594753468736	'alpha0': 0.00022229413865505139	'eta0': 3.4649649113972485	'delta': 0.058889751714025634	'n': 1.3510464106171898	'nu': 1.810445947828156	'a_scale': 3.509417812764964	'id': 288200}; 1; [0]; [[[ 371.508193	6264.31365	510.224108	209.725617]]]; [[[6264.31365	403.285094	209.725617]]]; [[[1.46462361	0.77566289	1.58385941	0.49483332]]]; [[[0.77566289	1.65687834	0.49483332]]]; [[[0.	1.33760911	0. ]]]; [1.]
{'I_diff': 1.0	'N0': 1223.7876834426895	'h_N': 8.839933241262392	'r0': 1.1444753305549071	'a0': 0.0008829855372865405	'h0': 1.9136910746238798	'alpha0': 0.0005564518206182978	'eta0': 5.198277052663634	'delta': 0.03464668041274746	'n': 1.7551776096250014	'nu': 1.8477381239838548	'a_scale': 1.8756205665088892	'id': 311800}; 1; [0]; [[[ 0.30090831	6429.37009	29.3751783	48.9016743 ]]]; [[[6429.37009	21.2208207	48.9016743]]]; [[[0.	0.	0.	0.]]]; [[[0.	0.	0.]]]; [[[0.	0.	0.]]]; [1.]
{'I_diff': 0.5	'N0': 1562.6764793789944	'h_N': 19.827356286722978	'r0': 1.5238136092969017	'a0': 0.001541511466439679	'h0': 1.0430871675636928	'alpha0': 0.0002467773197982578	'eta0': 2.619996051410704	'delta': 0.03775914665625986	'n': 1.4920111778373455	'nu': 1.0467369918780487	'a_scale': 3.2582173719381524	'id': 271400}; 2; [0	1]; [[[ 333.57142	806.435174	519.00379244	462.962384 ]	[1445.51255	16.8174742	269.233677	0. ]]]; [[[806.435174	518.848558	462.962384 ]	[ 16.8174742	0.	0. ]]]; [[[0.7816775	1.63909551	0.72721917	0.09102514]	[0.00000033	0.00000033	0.00000033	0. ]]]; [[[1.63909551	0.72729262	0.09102514]	[0.00000033	0.	0. ]]]; [[[0.	0.48413598	0. ]	[0.	0.00000033	0. ]]]; [0.955	0.045]
{'I_diff': 0.75	'N0': 667.045299408497	'h_N': 16.50836184756636	'r0': 0.8543303798786244	'a0': 0.0009473518682690588	'h0': 1.2303616393340473	'alpha0': 0.0005217991242551111	'eta0': 3.636437089070872	'delta': 0.04164020580623615	'n': 1.118295195839393	'nu': 1.7832554993568177	'a_scale': 3.7110279226867093	'id': 312400}; 1; [0]; [[[ 1.06647762	3056.67121	37.4396617	67.1969488 ]]]; [[[3056.67121	25.1462282	67.1969488]]]; [[[0.00000033	0.00000033	0.00000033	0.00000033]]]; [[[0.00000033	0.00000033	0.00000033]]]; [[[0.	0.00000033	0. ]]]; [1.]
{'I_diff': 0.75	'N0': 1676.3860026936502	'h_N': 18.69214205076209	'r0': 1.7216806843083075	'a0': 0.001005305716429775	'h0': 0.9988154059627958	'alpha0': 0.0007963766477246323	'eta0': 3.801368770467012	'delta': 0.050719827700375975	'n': 1.40727580881333	'nu': 1.6776521098860617	'a_scale': 1.0573954055863903	'id': 292400}; 1; [0]; [[[ 105.162542	6176.61314	308.6448114	171.97566 ]]]; [[[6176.61314	276.339555	171.97566 ]]]; [[[2.24067735	0.52795031	1.87844581	0.60207472]]]; [[[0.52795031	1.93446211	0.60207472]]]; [[[0.	1.46170918	0. ]]]; [1.]
{'I_diff': 1.0	'N0': 1219.6914032406046	'h_N': 18.16506146831884	'r0': 1.2821199912893115	'a0': 0.0016866686332356379	'h0': 1.5254485269735305	'alpha0': 0.0006230309950705329	'eta0': 2.270470214394185	'delta': 0.04644520683945119	'n': 1.6058643913578692	'nu': 1.1387142197182105	'a_scale': 2.9789174441696833	'id': 290200}; 1; [0]; [[[ 64.9757936	3448.12404	211.91709462	238.258908 ]]]; [[[3448.12404	211.655335	238.258908]]]; [[[2.06783567	0.58001679	1.3799637	0.44288043]]]; [[[0.58001679	1.38084823	0.44288043]]]; [[[0.	0.68514276	0. ]]]; [1.]
{'I_diff': 1.0	'N0': 645.4193172838802	'h_N': 19.62643692732683	'r0': 1.4017500829312697	'a0': 0.0008538858660198185	'h0': 2.025112800872792	'alpha0': 0.0002969226928588918	'eta0': 3.7402053418615573	'delta': 0.03901182603668177	'n': 1.9101166956945907	'nu': 1.1471453326451688	'a_scale': 4.15736302938896	'id': 312600}; 1; [1]; [[[570.451452	12.3325301	205.94675	0. ]]]; [[[12.3325301	0.	0. ]]]; [[[0.00000033	0.00000033	0.00000033	0. ]]]; [[[0.00000033	0.	0. ]]]; [[[0.	0.00000033	0. ]]]; [1.]
{'I_diff': 0.25	'N0': 1703.3425801018107	'h_N': 16.940577322342186	'r0': 1.468836997924746	'a0': 0.001068545485152339	'h0': 1.0179189700469677	'alpha0': 0.000670251246912221	'eta0': 3.753864270722101	'delta': 0.05907174330511976	'n': 1.0251596554290994	'nu': 1.915571627431822	'a_scale': 4.253896484004047	'id': 298400}; 2; [1	0]; [[[1703.34201	0.	0.	0. ]	[ 179.147985	5339.32164	542.915449	180.962429]]]; [[[ 0.	0.	0. ]	[5339.32164	343.990162	180.962429]]]; [[[0.00000033	0.	0.	0. ]	[1.97900402	0.67919628	1.31146959	0.79724727]]]; [[[0.	0.	0. ]	[0.67919628	1.38802347	0.79724727]]]; [[[0.	0.	0. ]	[0.	1.21297525	0. ]]]; [0.27	0.73]
{'I_diff': 0.5	'N0': 2135.2014689782795	'h_N': 15.345732636217464	'r0': 0.8190404031496337	'a0': 0.00171662490465078	'h0': 1.9904483929626429	'alpha0': 0.0007239453845882677	'eta0': 4.803690437986074	'delta': 0.050917797551612576	'n': 1.9820170536968729	'nu': 1.0628849177186739	'a_scale': 1.446681893410093	'id': 313000}; 1; [1]; [[[2106.12556	10.4040343	64.2427249	0. ]]]; [[[10.4040343	0.	0. ]]]; [[[0.00000033	0.00000033	0.00000033	0. ]]]; [[[0.00000033	0.	0. ]]]; [[[0.	0.00000033	0. ]]]; [1.]
{'I_diff': 0.5	'N0': 1935.1896251527955	'h_N': 16.958026467633985	'r0': 0.5113956267355138	'a0': 0.000853756192918889	'h0': 2.296101859473606	'alpha0': 0.0005400442964381889	'eta0': 1.6713523923009137	'delta': 0.057529358096298916	'n': 1.8814321450673046	'nu': 1.9353372189365055	'a_scale': 3.416319591767452	'id': 313800}; 1; [0]; [[[ 2.20783477	10786.5858	31.7495339	16.9165142 ]]]; [[[10786.5858	19.591681	16.9165142]]]; [[[0.	0.	0.	0.]]]; [[[0.	0.	0.]]]; [[[0.	0.	0.]]]; [1.]
{'I_diff': 0.25	'N0': 612.729613467903	'h_N': 11.166093096937992	'r0': 1.7389335660114853	'a0': 0.0020635271895077054	'h0': 0.9160994868362964	'alpha0': 0.0004889712760774423	'eta0': 3.9130343035891766	'delta': 0.05086626289389782	'n': 1.797964708668423	'nu': 1.3828902901029587	'a_scale': 4.680333209670541	'id': 280000}; 2; [0	1]; [[[ 78.734002	706.222036	193.7175845	188.401319 ]	[546.912543	11.2259604	135.458143	0. ]]]; [[[706.222036	130.454503	188.401319 ]	[ 11.2259604	0.	0. ]]]; [[[1.19059231	0.98410677	0.71912161	0.08643375]	[0.00000033	0.00000033	0.00000033	0. ]]]; [[[0.98410677	0.7677297	0.08643375]	[0.00000033	0.	0. ]]]; [[[0.	0.62010491	0. ]	[0.	0.00000033	0. ]]]; [0.95	0.05]
{'I_diff': 0.5	'N0': 1447.577060010637	'h_N': 5.030137749196553	'r0': 1.8835350507171633	'a0': 0.0013495569591577563	'h0': 1.4204407882722911	'alpha0': 0.0008777266279041506	'eta0': 2.892202906219424	'delta': 0.0513397320440211	'n': 1.2306864476257025	'nu': 1.3810160004991934	'a_scale': 1.2832203968435036	'id': 293000}; 1; [0]; [[[ 59.7492375	5530.91599	291.4761032	144.480087 ]]]; [[[5530.91599	268.343096	144.480087]]]; [[[2.64796114	0.48162138	1.76870567	0.74625974]]]; [[[0.48162138	1.79841669	0.74625974]]]; [[[0.	1.45509213	0. ]]]; [1.]
{'I_diff': 0.75	'N0': 667.4780194449105	'h_N': 8.426271942196927	'r0': 1.6258220510636547	'a0': 0.001933622104337567	'h0': 1.3739937599787004	'alpha0': 0.0003876105427428004	'eta0': 5.069775028464472	'delta': 0.04178237912635847	'n': 1.9499668720268262	'nu': 1.186184275423758	'a_scale': 1.0597533853954142	'id': 314800}; 1; [1]; [[[613.751232	7.99821553	135.676116	0. ]]]; [[[7.99821553	0.	0. ]]]; [[[0.00000033	0.00000033	0.00000033	0. ]]]; [[[0.00000033	0.	0. ]]]; [[[0.	0.00000033	0. ]]]; [1.]
{'I_diff': 0.25	'N0': 1647.8797335652196	'h_N': 15.492122275896495	'r0': 0.776398969226729	'a0': 0.0013547014245054562	'h0': 0.8292194339553349	'alpha0': 0.0005497718508716911	'eta0': 5.174110445120597	'delta': 0.052095948516573586	'n': 1.554061056083171	'nu': 1.6253429683761234	'a_scale': 2.7464281484072917	'id': 291200}; 2; [0	1]; [[[ 651.483615	2380.40713	658.18511	130.751989 ]	[1591.88875	21.6770841	110.732088	0. ]]]; [[[2380.40713	474.791067	130.751989 ]	[ 21.6770841	0.	0. ]]]; [[[0.82602919	1.43750332	1.12793383	0.18100938]	[0.00000033	0.00000033	0.00000033	0. ]]]; [[[1.43750332	1.18070912	0.18100938]	[0.00000033	0.	0. ]]]; [[[0.	0.99759612	0. ]	[0.	0.00000033	0. ]]]; [0.98	0.02]
{'I_diff': 0.5	'N0': 2232.8768835822502	'h_N': 13.055799075894072	'r0': 0.7789562477553289	'a0': 0.0019223735479787123	'h0': 1.9778083029840732	'alpha0': 0.00047817199102445987	'eta0': 3.5829312459127522	'delta': 0.037615559265754786	'n': 1.1015241174730726	'nu': 1.8017092494205014	'a_scale': 2.0338852324705377	'id': 314600}; 2; [0	1]; [[[ 0.69202555	12236.534	35.8910879	43.6422356 ]	[ 2232.87614	0.	0.	0. ]]]; [[[12236.534	22.7657663	43.6422356]	[ 0.	0.	0. ]]]; [[[0.	0.	0.	0. ]	[0.00000033	0.	0.	0. ]]]; [[[0.	0.	0.]	[0.	0.	0.]]]; [[[0.	0.	0.]	[0.	0.	0.]]]; [0.87	0.13]
{'I_diff': 1.0	'N0': 1388.816788074541	'h_N': 7.391094469803226	'r0': 1.935228072627251	'a0': 0.0006204172650760716	'h0': 1.3596452488186923	'alpha0': 0.0004486891692409837	'eta0': 3.8563863056500396	'delta': 0.04726930392321747	'n': 1.9905729527262328	'nu': 1.9177745903108403	'a_scale': 1.2297492257616274	'id': 315000}; 1; [0]; [[[ 0.20321622	7243.03192	35.3974193	60.6732009 ]]]; [[[7243.03192	25.0457437	60.6732009]]]; [[[0.	0.	0.	0.]]]; [[[0.	0.	0.]]]; [[[0.	0.	0.]]]; [1.]
{'I_diff': 0.25	'N0': 1007.3799281696142	'h_N': 15.429695564531281	'r0': 1.0412942981036273	'a0': 0.001102671914345626	'h0': 1.5873636364717096	'alpha0': 0.0006207017300588229	'eta0': 5.12640395400193	'delta': 0.04885209569709388	'n': 1.0084754157539604	'nu': 1.5904979761749845	'a_scale': 2.6064699355836156	'id': 303200}; 2; [0	1]; [[[ 103.5846	2225.84185	532.597191	137.135647]	[1007.37959	0.	0.	0. ]]]; [[[2225.84185	342.126787	137.135647]	[ 0.	0.	0. ]]]; [[[1.84796477	0.91541284	0.85175352	0.79861416]	[0.00000033	0.	0.	0. ]]]; [[[0.91541284	0.90950822	0.79861416]	[0.	0.	0. ]]]; [[[0.	0.81467109	0. ]	[0.	0.	0. ]]]; [0.815	0.185]
{'I_diff': 0.5	'N0': 659.7266412754004	'h_N': 19.779449363635024	'r0': 1.683941874480726	'a0': 0.0008215727166330889	'h0': 0.8737697726462734	'alpha0': 0.0007870177634100489	'eta0': 2.9356674132181504	'delta': 0.057487286328756534	'n': 1.6850915022489987	'nu': 1.3870529683514907	'a_scale': 2.3014911087150445	'id': 291400}; 1; [0]; [[[ 30.320804	1551.13947	137.7551836	169.633832 ]]]; [[[1551.13947	112.801631	169.633832]]]; [[[1.98022953	0.56612969	1.09667414	0.24225622]]]; [[[0.56612969	1.15913815	0.24225622]]]; [[[0.	0.82565894	0. ]]]; [1.]
{'I_diff': 0.25	'N0': 761.7137462576142	'h_N': 8.36612838815767	'r0': 1.4055849583356919	'a0': 0.0014609386929430005	'h0': 0.690597417877288	'alpha0': 0.0005998416175373496	'eta0': 4.578037049827865	'delta': 0.03285974073265964	'n': 1.170153211807844	'nu': 1.8814112838498742	'a_scale': 1.384960331440082	'id': 315200}; 1; [0]; [[[ 0.27774932	3165.61218	28.5011168	119.48886 ]]]; [[[3165.61218	15.9944033	119.48886 ]]]; [[[0.00000033	0.00000033	0.00000033	0.00000033]]]; [[[0.00000033	0.00000033	0.00000033]]]; [[[0.	0.00000033	0. ]]]; [1.]
{'I_diff': 1.0	'N0': 767.1938737194512	'h_N': 7.978903788929048	'r0': 1.757487377051483	'a0': 0.0016827807324742026	'h0': 1.8621530863098186	'alpha0': 0.00045857377557193045	'eta0': 3.3261878204094217	'delta': 0.0470920976043794	'n': 1.1543620798578162	'nu': 1.5823512284809875	'a_scale': 4.671282914947796	'id': 314200}; 1; [0]; [[[ 0.27474001	3527.69609	58.5018492	67.4477314 ]]]; [[[3527.69609	46.3948303	67.4477314]]]; [[[0.	0.	0.	0.]]]; [[[0.	0.	0.]]]; [[[0.	0.	0.]]]; [1.]
{'I_diff': 0.5	'N0': 794.7981648261559	'h_N': 10.837894720967142	'r0': 0.8541269639003338	'a0': 0.0019378339424932973	'h0': 2.095018555310082	'alpha0': 0.0007929162079304756	'eta0': 3.9871878142838804	'delta': 0.042835720418838735	'n': 1.0192871402155146	'nu': 1.604320778828865	'a_scale': 3.095935664392097	'id': 308200}; 2; [0	1]; [[[ 46.6924925	2995.55364	172.3354038	72.7455088]	[ 794.7979	0.	0.	0. ]]]; [[[2995.55364	141.909796	72.7455088]	[ 0.	0.	0. ]]]; [[[2.39662644	0.51560372	1.57863643	0.80502715]	[0.00000033	0.	0.	0. ]]]; [[[0.51560372	1.61888136	0.80502715]	[0.	0.	0. ]]]; [[[0.	1.41496045	0. ]	[0.	0.	0. ]]]; [0.8	0.2]
{'I_diff': 1.0	'N0': 1770.4199622118904	'h_N': 13.153219327069124	'r0': 1.2525882018654197	'a0': 0.0009162582925331978	'h0': 1.8662609098742953	'alpha0': 0.0004519785189405391	'eta0': 2.260199993558938	'delta': 0.03145131486016034	'n': 1.1145347852856777	'nu': 1.160740544661849	'a_scale': 1.7528609509116708	'id': 308600}; 1; [0]; [[[ 0.59154489	6633.23544	145.60432113	307.01488 ]]]; [[[6633.23544	145.242431	307.01488 ]]]; [[[0.410028	0.28126016	1.45059903	0.57119691]]]; [[[0.28126016	1.45215372	0.57119691]]]; [[[0.	0.86953881	0. ]]]; [1.]
{'I_diff': 0.75	'N0': 2219.3767685695248	'h_N': 7.22692226703683	'r0': 1.6656955647039715	'a0': 0.0009760198510939058	'h0': 2.1971004362921924	'alpha0': 0.0006036199613163201	'eta0': 2.7141667862474868	'delta': 0.04058377703562615	'n': 1.7121444212287786	'nu': 1.2156565432195245	'a_scale': 1.3184457847105697	'id': 298800}; 1; [0]; [[[ 62.3620244	9090.25974	338.04342688	199.334463 ]]]; [[[9090.25974	336.520589	199.334463]]]; [[[3.09132663	0.42916567	2.02943027	0.9774586 ]]]; [[[0.42916567	2.03231009	0.9774586 ]]]; [[[0.	1.44747908	0. ]]]; [1.]
{'I_diff': 1.0	'N0': 2194.4159544081103	'h_N': 19.603995262015253	'r0': 1.143622471435346	'a0': 0.0020326332601331236	'h0': 0.7437833801300803	'alpha0': 0.0006789672433472699	'eta0': 4.4301725885284045	'delta': 0.03288416179922416	'n': 1.7552760470080897	'nu': 1.0780869392292052	'a_scale': 3.0573926439476526	'id': 283800}; 2; [0	1]; [[[ 208.878109	3861.13801	346.58407877	643.53184 ]	[2148.47759	7.61692054	126.167492	0. ]]]; [[[3861.13801	346.581255	643.53184 ]	[ 7.61692054	0.	0. ]]]; [[[1.37520043	0.8474301	1.58491343	0.21611997]	[0.00000033	0.00000033	0.00000033	0. ]]]; [[[0.8474301	1.58491968	0.21611997]	[0.00000033	0.	0. ]]]; [[[0.	0.85331894	0. ]	[0.	0.00000033	0. ]]]; [0.99	0.01]
{'I_diff': 0.5	'N0': 1377.92484851517	'h_N': 10.604067810770145	'r0': 0.6094724550575452	'a0': 0.000865688795078539	'h0': 1.9455308231767752	'alpha0': 0.0006001191930397128	'eta0': 2.392474356824379	'delta': 0.03845690099100762	'n': 1.7192543188035883	'nu': 1.7930201821155667	'a_scale': 2.8256185512648404	'id': 317000}; 1; [0]; [[[ 0.75807961	7442.41723	29.4109077	35.9647855 ]]]; [[[7442.41723	18.7368291	35.9647855]]]; [[[0.00000033	0.00000033	0.00000033	0.00000033]]]; [[[0.00000033	0.00000033	0.00000033]]]; [[[0.	0.00000033	0. ]]]; [1.]
{'I_diff': 0.75	'N0': 1368.086449269611	'h_N': 8.587032349863035	'r0': 1.146939359330478	'a0': 0.001685391373079358	'h0': 2.0554029793893718	'alpha0': 0.0006235200335784575	'eta0': 2.4155812871411255	'delta': 0.039081124021905736	'n': 1.5355859058101005	'nu': 1.1052575099625632	'a_scale': 4.480032794325719	'id': 297200}; 1; [0]; [[[ 68.341079	4639.31013	252.26714717	189.212534 ]]]; [[[4639.31013	252.084683	189.212534]]]; [[[2.32414194	0.5346591	1.61824517	0.64375372]]]; [[[0.5346591	1.61871505	0.64375372]]]; [[[0.	0.99603251	0. ]]]; [1.]
{'I_diff': 0.25	'N0': 1609.3701319271624	'h_N': 5.844691623308879	'r0': 1.7205302273027192	'a0': 0.0013256360727552704	'h0': 1.8216331914608248	'alpha0': 0.0004924055128692618	'eta0': 4.163841841925674	'delta': 0.058735382865631576	'n': 1.1006050015749043	'nu': 1.4487375971308687	'a_scale': 2.1712485621795183	'id': 294400}; 2; [0	0]; [[[ 220.81679	4392.06752	746.898736	123.057153 ]	[ 211.720604	4898.26508	676.245141	98.9827589]]]; [[[4392.06752	560.099349	123.057153 ]	[4898.26508	500.224519	98.9827589]]]; [[[1.68497949	0.80022991	0.98588265	0.85847419]	[1.76004017	0.71684728	1.09226687	0.65760909]]]; [[[0.80022991	1.03025425	0.85847419]	[0.71684728	1.13938152	0.65760909]]]; [[[0.	0.90425836	0. ]	[0.	0.97364229	0. ]]]; [0.34	0.66]
{'I_diff': 1.0	'N0': 1625.7456138688744	'h_N': 5.7093653353145655	'r0': 1.4719643649432457	'a0': 0.0010837830868996178	'h0': 1.149262669210162	'alpha0': 0.0004913143445414493	'eta0': 4.286639881015564	'delta': 0.043263605961137805	'n': 1.8394684782548905	'nu': 1.4895057972462833	'a_scale': 2.281038672671881	'id': 292600}; 2; [0	1]; [[[ 83.8990399	5342.2011	256.9095309	253.797682 ]	[ 657.510464	2922.89398	822.916149	103.166866 ]]]; [[[5342.2011	245.202468	253.797682]	[2922.89398	0.	103.166866]]]; [[[2.23810708	0.54151654	1.80931351	0.49260808]	[0.93481476	1.29096573	1.01470254	0.42918183]]]; [[[0.54151654	1.84041084	0.49260808]	[1.29096573	0.	0.42918183]]]; [[[0.	1.22743248	0. ]	[0.	1.01470254	0. ]]]; [0.995	0.005]
{'I_diff': 0.25	'N0': 783.7869639918681	'h_N': 5.176535493382207	'r0': 1.8997264241975862	'a0': 0.002037478414230606	'h0': 0.8889731986834113	'alpha0': 0.00032298779563799885	'eta0': 4.396959980437934	'delta': 0.05993900130030813	'n': 1.343152239843953	'nu': 1.9448607471854604	'a_scale': 2.385066257852743	'id': 284800}; 1; [0]; [[[ 115.325567	1518.14933	323.377937	140.488603]]]; [[[1518.14933	196.366147	140.488603]]]; [[[1.33742251	0.95842072	0.93080596	0.36161617]]]; [[[0.95842072	0.99011858	0.36161617]]]; [[[0.	0.8548683	0. ]]]; [1.]
{'I_diff': 0.5	'N0': 881.6189328742411	'h_N': 11.549638565775439	'r0': 0.7272419921894899	'a0': 0.0016585661581560657	'h0': 1.347685562942751	'alpha0': 0.00085193104151012	'eta0': 1.3362574008323636	'delta': 0.0570546457861333	'n': 1.365357076647559	'nu': 1.1696392925109826	'a_scale': 2.2936334085808268	'id': 296200}; 1; [0]; [[[ 83.2419179	2649.35592	162.62075859	142.045772 ]]]; [[[2649.35592	157.062073	142.045772]]]; [[[1.74610475	0.64438063	1.45807855	0.61629059]]]; [[[0.64438063	1.47143623	0.61629059]]]; [[[0.	1.09502952	0. ]]]; [1.]
{'I_diff': 0.5	'N0': 1272.977877904445	'h_N': 10.12425527349633	'r0': 1.4993019047308735	'a0': 0.0011041274538562424	'h0': 0.5865485869788092	'alpha0': 0.0007407084909599917	'eta0': 2.4951190866607456	'delta': 0.04952366256160781	'n': 1.9252855399413615	'nu': 1.8069182683470455	'a_scale': 4.132097386339125	'id': 317800}; 1; [0]; [[[ 0.4157506	6089.36903	31.6391031	117.429232 ]]]; [[[6089.36903	20.0856931	117.429232 ]]]; [[[0.00000033	0.00000033	0.00000033	0.00000033]]]; [[[0.00000033	0.00000033	0.00000033]]]; [[[0.	0.00000033	0. ]]]; [1.]
{'I_diff': 0.25	'N0': 672.8135527430258	'h_N': 14.224952978636276	'r0': 0.7282676568622525	'a0': 0.0006996424984260926	'h0': 1.7892897276148105	'alpha0': 0.00042431572153700623	'eta0': 4.2711216954669435	'delta': 0.04519125962916146	'n': 1.7733048490305565	'nu': 1.836523555872607	'a_scale': 1.1272075566005024	'id': 304000}; 1; [0]; [[[ 80.7196032	2197.2858	182.0380811	66.6122583]]]; [[[2197.2858	117.52307	66.6122583]]]; [[[1.76791567	0.64110656	1.37142376	0.50595299]]]; [[[0.64110656	1.42858195	0.50595299]]]; [[[0.	1.27306314	0. ]]]; [1.]
{'I_diff': 0.5	'N0': 1203.6431791550344	'h_N': 14.055668179437093	'r0': 1.5860735205469152	'a0': 0.00061452831950606	'h0': 1.7275795790691502	'alpha0': 0.0006671873921062573	'eta0': 5.210562737394367	'delta': 0.03182935226663258	'n': 1.9594888771324515	'nu': 1.9088724435354942	'a_scale': 4.268346777261514	'id': 316200}; 1; [0]; [[[ 0.31092879	6375.95088	25.49005031	45.3978692 ]]]; [[[6375.95088	15.8126334	45.3978692]]]; [[[0.	0.	0.	0.]]]; [[[0.	0.	0.]]]; [[[0.	0.	0.]]]; [1.]
{'I_diff': 0.75	'N0': 1235.7365167719413	'h_N': 15.60126921752569	'r0': 0.8157558703848564	'a0': 0.0016713132457666362	'h0': 1.1149338108708977	'alpha0': 0.0006648619248480727	'eta0': 1.3758813717027525	'delta': 0.04187429697460384	'n': 1.1867611502442177	'nu': 1.5839734802563936	'a_scale': 2.9834700354160892	'id': 318800}; 1; [0]; [[[ 0.98041321	6125.61378	36.69250723	86.6472352 ]]]; [[[6125.61378	27.3125137	86.6472352]]]; [[[0.00000033	0.00000033	0.00000033	0.00000033]]]; [[[0.00000033	0.00000033	0.00000033]]]; [[[0.	0.00000033	0. ]]]; [1.]
{'I_diff': 1.0	'N0': 1460.7672942561376	'h_N': 16.099622923778842	'r0': 1.8581628763697284	'a0': 0.0015712140288683246	'h0': 2.2885755637215768	'alpha0': 0.0008702676924898426	'eta0': 5.034456839477385	'delta': 0.04356878808888082	'n': 1.3573921750870332	'nu': 1.7781381574201496	'a_scale': 1.1778950074604908	'id': 307000}; 1; [0]; [[[ 46.3099899	6228.41748	219.1184258	97.0352185]]]; [[[6228.41748	205.940334	97.0352185]]]; [[[3.1378852	0.40907032	1.93852872	0.93655794]]]; [[[0.40907032	1.97485306	0.93655794]]]; [[[0.	1.45525783	0. ]]]; [1.]
{'I_diff': 0.25	'N0': 1708.469384964531	'h_N': 19.22925742667625	'r0': 1.1851122185250906	'a0': 0.000972495519942114	'h0': 1.543517177839568	'alpha0': 0.0005893076967984874	'eta0': 1.8392408249108383	'delta': 0.047074871054708804	'n': 1.5642208331294718	'nu': 1.077720244396872	'a_scale': 4.2978410311952935	'id': 297600}; 1; [0]; [[[ 126.109208	5594.97068	381.5985797	234.539061 ]]]; [[[5594.97068	370.848118	234.539061]]]; [[[2.03128415	0.58787723	1.52624542	0.60857267]]]; [[[0.58787723	1.53300867	0.60857267]]]; [[[0.	1.29848943	0. ]]]; [1.]
{'I_diff': 0.25	'N0': 1678.6102675459379	'h_N': 15.641752035315497	'r0': 0.9328890723640431	'a0': 0.0012391367169838465	'h0': 1.320696937770951	'alpha0': 0.00034781832283133757	'eta0': 1.7865723619959466	'delta': 0.04099010279878273	'n': 1.5016782861089157	'nu': 1.581674912864265	'a_scale': 2.808880123124627	'id': 319200}; 1; [0]; [[[ 0.82331256	8424.53971	61.1354569	105.839969 ]]]; [[[8424.53971	36.6685974	105.839969 ]]]; [[[0.00000033	0.00000033	0.00000033	0.00000033]]]; [[[0.00000033	0.00000033	0.00000033]]]; [[[0.	0.00000033	0. ]]]; [1.]
{'I_diff': 0.25	'N0': 888.9689919631958	'h_N': 8.143201009608116	'r0': 1.5449483733337424	'a0': 0.001756195433273183	'h0': 1.3179175627715218	'alpha0': 0.0005831532318208067	'eta0': 4.063586791653371	'delta': 0.032734238959533125	'n': 1.6299317254798433	'nu': 1.397651065020082	'a_scale': 2.374161463586244	'id': 300000}; 1; [0]; [[[ 36.9345178	2681.19838	168.4875157	179.291216 ]]]; [[[2681.19838	122.066858	179.291216]]]; [[[2.32736633	0.53655672	1.531417	0.41345564]]]; [[[0.53655672	1.58340256	0.41345564]]]; [[[0.	1.40090979	0. ]]]; [1.]
{'I_diff': 1.0	'N0': 2033.3272679484892	'h_N': 14.433863207205919	'r0': 1.2298796605397644	'a0': 0.001645356743932993	'h0': 1.9568495667686752	'alpha0': 0.0005363945180212054	'eta0': 3.993865223578881	'delta': 0.05958080170900418	'n': 1.264113578624754	'nu': 1.2652789030084586	'a_scale': 1.6761088628275653	'id': 298200}; 2; [0	1]; [[[ 273.111102	6546.87416	535.08681626	119.349072 ]	[1132.88188	2185.71395	1465.03273	0. ]]]; [[[6546.87416	528.304276	119.349072]	[2185.71395	0.	0. ]]]; [[[1.72883137	0.68275308	1.38137482	0.54256769]	[0.73134507	1.67771958	0.76909691	0. ]]]; [[[0.68275308	1.39014503	0.54256769]	[1.67771958	0.	0. ]]]; [[[0.	0.72687617	0. ]	[0.	0.76909691	0. ]]]; [0.975	0.025]
{'I_diff': 0.5	'N0': 1183.6810441579732	'h_N': 12.641670589212694	'r0': 1.6339664250248471	'a0': 0.0012742298864686613	'h0': 1.7284117982895695	'alpha0': 0.00043784487125579316	'eta0': 4.321459681538927	'delta': 0.033093747780277134	'n': 1.32490361359354	'nu': 1.0023542951898694	'a_scale': 1.0013248169880011	'id': 320200}; 1; [1]; [[[ 6.29459473	409.930397	345.796886	545.387886 ]]]; [[[409.930397	345.796886	545.387886]]]; [[[0.00000033	0.00000033	0.00000033	0.00000033]]]; [[[0.00000033	0.00000033	0.00000033]]]; [[[0.	0.	0.]]]; [1.]
{'I_diff': 0.25	'N0': 819.9964334903557	'h_N': 10.266722468501278	'r0': 1.7753411906765095	'a0': 0.001761630596755095	'h0': 1.6438344385998256	'alpha0': 0.0002502510096975493	'eta0': 3.3347482919751013	'delta': 0.05138324142797195	'n': 1.6256175514227378	'nu': 1.9869450071502077	'a_scale': 2.486221529326037	'id': 307200}; 1; [0]; [[[ 17.0638843	3115.21237	149.44365	109.728255 ]]]; [[[3115.21237	87.8064597	109.728255 ]]]; [[[3.35782729	0.41978842	1.34519063	0.73456226]]]; [[[0.41978842	1.35685652	0.73456226]]]; [[[0.	1.33036166	0. ]]]; [1.]
{'I_diff': 0.75	'N0': 2096.1676044900105	'h_N': 12.911483324840091	'r0': 1.0725584648163722	'a0': 0.0010524766657631166	'h0': 1.602017161728157	'alpha0': 0.0005194006855073544	'eta0': 3.977251358891237	'delta': 0.05370110983309424	'n': 1.2778564030467159	'nu': 1.6247646454567164	'a_scale': 3.0078088043912716	'id': 302000}; 1; [0]; [[[ 227.199016	7684.36869	453.9890072	126.585169 ]]]; [[[7684.36869	424.114423	126.585169]]]; [[[1.93712535	0.60017071	1.70801524	0.71554824]]]; [[[0.60017071	1.74284041	0.71554824]]]; [[[0.	1.26857286	0. ]]]; [1.]
{'I_diff': 0.5	'N0': 2089.323067243521	'h_N': 5.425395336688054	'r0': 1.664266230174056	'a0': 0.0006633959064734245	'h0': 0.8441959448687439	'alpha0': 0.00023188318435376736	'eta0': 3.242473960247687	'delta': 0.04130752140182024	'n': 1.9647109299052417	'nu': 1.6472579226203807	'a_scale': 3.7986318323712847	'id': 321000}; 1; [0]; [[[ 0.17413952	9527.79264	76.4348209	234.734321 ]]]; [[[9527.79264	50.8942738	234.734321 ]]]; [[[0.	0.	0.	0.]]]; [[[0.	0.	0.]]]; [[[0.	0.	0.]]]; [1.]
{'I_diff': 1.0	'N0': 970.3568877072419	'h_N': 15.144734949749207	'r0': 1.2534605341281948	'a0': 0.0015356584174406713	'h0': 1.7583317394235483	'alpha0': 0.00024059703972601257	'eta0': 2.9869460886180637	'delta': 0.053401601700621415	'n': 1.576048054634695	'nu': 1.0955823534762417	'a_scale': 2.952394622946785	'id': 321400}; 1; [1]; [[[896.177644	18.3638613	200.730263	0. ]]]; [[[18.3638613	0.	0. ]]]; [[[0.00000033	0.00000033	0.00000033	0. ]]]; [[[0.00000033	0.	0. ]]]; [[[0.	0.00000033	0. ]]]; [1.]
{'I_diff': 1.0	'N0': 805.7388231046652	'h_N': 15.806173070065515	'r0': 1.0794278222684168	'a0': 0.0012061426935881313	'h0': 1.3776101512531285	'alpha0': 0.0007233951781262871	'eta0': 3.845353825515807	'delta': 0.04615290935945908	'n': 1.8113259138658326	'nu': 1.3057708419095526	'a_scale': 3.823107138716434	'id': 297400}; 2; [0	1]; [[[ 61.4603607	2091.66365	157.38272282	158.708582 ]	[ 755.987875	12.4094643	134.580666	0. ]]]; [[[2091.66365	152.938278	158.708582 ]	[ 12.4094643	0.	0. ]]]; [[[1.77475582	0.64369363	1.32927411	0.34414587]	[0.00000033	0.00000033	0.00000033	0. ]]]; [[[0.64369363	1.34829607	0.34414587]	[0.00000033	0.	0. ]]]; [[[0.	0.70063955	0. ]	[0.	0.00000033	0. ]]]; [0.99	0.01]
{'I_diff': 0.75	'N0': 892.1902913956233	'h_N': 5.221476726933896	'r0': 1.8254838884432276	'a0': 0.0007090755710326039	'h0': 1.487671864322307	'alpha0': 0.0008106285663453644	'eta0': 1.9748193876474225	'delta': 0.05572421501325164	'n': 1.1813435768653422	'nu': 1.4802940754714813	'a_scale': 1.596769640267412	'id': 320400}; 1; [0]; [[[ 0.19357488	4352.56006	53.2623166	59.4646166 ]]]; [[[4352.56006	41.3354433	59.4646166]]]; [[[0.	0.	0.	0.]]]; [[[0.	0.	0.]]]; [[[0.	0.	0.]]]; [1.]
{'I_diff': 0.5	'N0': 1380.8199067072455	'h_N': 10.400706571966156	'r0': 1.5909928663237038	'a0': 0.001038068015742659	'h0': 1.7511541901407917	'alpha0': 0.0008945512070053872	'eta0': 3.0329659984145594	'delta': 0.05476205873183143	'n': 1.439279917396088	'nu': 1.0429934199556623	'a_scale': 1.9095377687132304	'id': 297800}; 1; [0]; [[[ 132.08187	3847.25962	437.12142507	177.823969 ]]]; [[[3847.25962	437.111316	177.823969]]]; [[[1.91778758	0.68549765	1.11949126	0.60079671]]]; [[[0.68549765	1.11949974	0.60079671]]]; [[[0.	0.77453004	0. ]]]; [1.]
{'I_diff': 0.5	'N0': 2083.5511790670735	'h_N': 17.78270721913418	'r0': 1.7056571628340924	'a0': 0.0014422672970488166	'h0': 1.0564406257876238	'alpha0': 0.0005564235369075051	'eta0': 3.282546869511597	'delta': 0.045570627682888006	'n': 1.7904713603861726	'nu': 1.5218855176936203	'a_scale': 1.8074794412737334	'id': 299400}; 1; [0]; [[[ 111.394044	7633.23061	342.8533636	262.23167 ]]]; [[[7633.23061	291.232755	262.23167 ]]]; [[[2.35365022	0.51275919	1.93126556	0.64147861]]]; [[[0.51275919	1.98587755	0.64147861]]]; [[[0.	1.65562692	0. ]]]; [1.]
{'I_diff': 0.75	'N0': 1800.9324836448643	'h_N': 16.803624206680794	'r0': 1.196514413512486	'a0': 0.001889194733752256	'h0': 2.190685106448499	'alpha0': 0.0008113660591800409	'eta0': 4.006259210377522	'delta': 0.03004536919499075	'n': 1.8358353986575118	'nu': 1.3057028874055225	'a_scale': 2.6124377688944165	'id': 309200}; 1; [0]; [[[ 49.9662625	7224.6733	225.61197374	201.100064 ]]]; [[[7224.6733	222.936927	201.100064]]]; [[[2.97634465	0.43203354	2.16458257	0.87500587]]]; [[[0.43203354	2.17099228	0.87500587]]]; [[[0.	1.69388379	0. ]]]; [1.]
{'I_diff': 1.0	'N0': 2050.7798173991523	'h_N': 18.251971119459032	'r0': 0.9733246089937477	'a0': 0.0009892092525810743	'h0': 1.5143544007889664	'alpha0': 0.0005513720458871256	'eta0': 4.044712453580405	'delta': 0.03504525627230083	'n': 1.7859424260810335	'nu': 1.0872335667754758	'a_scale': 3.8826230032164	'id': 299000}; 1; [0]; [[[ 198.022007	5479.39328	404.39363302	356.152541 ]]]; [[[5479.39328	404.384066	356.152541]]]; [[[1.660284	0.70599382	1.58803885	0.40137479]]]; [[[0.70599382	1.58805743	0.40137479]]]; [[[0.	0.83656907	0. ]]]; [1.]
{'I_diff': 0.5	'N0': 816.8915043214024	'h_N': 18.851169373932372	'r0': 1.0157690048734167	'a0': 0.0017975005926425356	'h0': 2.1177834147528474	'alpha0': 0.00045202417852128335	'eta0': 4.891268506234418	'delta': 0.032239125127726545	'n': 1.9671661060324779	'nu': 1.3800068117119915	'a_scale': 1.5548519738258655	'id': 309000}; 2; [0	1]; [[[ 62.8826657	2489.45962	182.7625668	126.262597 ]	[ 775.680446	7.65583121	93.9823214	0. ]]]; [[[2489.45962	158.863442	126.262597 ]	[ 7.65583121	0.	0. ]]]; [[[1.95551632	0.60530783	1.39535253	0.46022076]	[0.	0.	0.	1. ]]]; [[[0.60530783	1.44464608	0.46022076]	[0.	0.	1. ]]]; [[[0.	1.08446421	0. ]	[0.	0.	0. ]]]; [0.995	0.005]
{'I_diff': 1.0	'N0': 2006.8967657648525	'h_N': 16.68658154323801	'r0': 0.794175498663756	'a0': 0.0010708665141213897	'h0': 2.0973314308422313	'alpha0': 0.0008518837962631303	'eta0': 2.090468883212143	'delta': 0.03924629911228263	'n': 1.235532000546911	'nu': 1.4377519893715371	'a_scale': 1.9945589853973682	'id': 322200}; 1; [0]; [[[ 0.92323405	10804.6915	39.3432571	53.6646475 ]]]; [[[10804.6915	33.9549389	53.6646475]]]; [[[0.	0.	0.	0.]]]; [[[0.	0.	0.]]]; [[[0.	0.	0.]]]; [1.]
{'I_diff': 0.5	'N0': 2219.5000359825235	'h_N': 12.481607301408499	'r0': 1.4658279371021754	'a0': 0.0008537961631725538	'h0': 1.2670932734016516	'alpha0': 0.0007865508370321126	'eta0': 4.347511317372218	'delta': 0.0491668711746269	'n': 1.316888718849863	'nu': 1.9356634649074869	'a_scale': 2.5917749314115257	'id': 306600}; 1; [0]; [[[ 247.972203	8441.58166	505.1909629	112.223453 ]]]; [[[8441.58166	417.183409	112.223453]]]; [[[1.96597844	0.58808599	1.76278122	0.69376185]]]; [[[0.58808599	1.83586062	0.69376185]]]; [[[0.	1.45484207	0. ]]]; [1.]
{'I_diff': 1.0	'N0': 1066.3964302172622	'h_N': 16.587166320397515	'r0': 0.815114560770819	'a0': 0.0013525785311330621	'h0': 0.6293144376141437	'alpha0': 0.00026777979442737615	'eta0': 2.00807576369693	'delta': 0.037678133662331595	'n': 1.9840561080033705	'nu': 1.0184049362833787	'a_scale': 2.0177944548816775	'id': 323000}; 1; [1]; [[[1036.89824	7.91617099	79.5182205	0. ]]]; [[[7.91617099	0.	0. ]]]; [[[0.00000033	0.00000033	0.00000033	0. ]]]; [[[0.00000033	0.	0. ]]]; [[[0.	0.00000033	0. ]]]; [1.]
{'I_diff': 0.75	'N0': 1320.9110978243218	'h_N': 7.873819436960593	'r0': 0.7980156872337628	'a0': 0.0018459689247391196	'h0': 1.265064150865335	'alpha0': 0.00026989315055507963	'eta0': 4.215864995304818	'delta': 0.05615578748461797	'n': 1.2575829754969385	'nu': 1.2062253928791415	'a_scale': 2.501479564442498	'id': 310000}; 1; [1]; [[[932.409134	462.330901	797.567334	0. ]]]; [[[462.330901	0.	0. ]]]; [[[0.45875295	2.75093226	0.85033192	0. ]]]; [[[2.75093226	0.	0. ]]]; [[[0.	0.85033192	0. ]]]; [1.]
{'I_diff': 0.25	'N0': 2232.795826431993	'h_N': 19.027908334699838	'r0': 0.9865560643442404	'a0': 0.001691699802826107	'h0': 1.3443744388382899	'alpha0': 0.0004939500439278374	'eta0': 2.6584151708086825	'delta': 0.047889359135628556	'n': 1.7208291810943726	'nu': 1.4717441312977235	'a_scale': 3.9852147842023404	'id': 304800}; 1; [0]; [[[ 162.561709	8385.77668	381.4036583	241.100934 ]]]; [[[8385.77668	283.461596	241.100934]]]; [[[2.18824257	0.53665318	1.87840587	0.80554767]]]; [[[0.53665318	1.91893216	0.80554767]]]; [[[0.	1.76972031	0. ]]]; [1.]
{'I_diff': 0.75	'N0': 2122.1615628420695	'h_N': 9.06647037793577	'r0': 1.33478415984118	'a0': 0.0012746124915980752	'h0': 2.2959691440197565	'alpha0': 0.0004349270172316612	'eta0': 1.6718350659771466	'delta': 0.037484415441080436	'n': 1.9535607862886355	'nu': 1.0539950459016179	'a_scale': 2.056309330683386	'id': 306000}; 1; [0]; [[[ 88.625815	7677.86984	349.71086453	270.596979 ]]]; [[[7677.86984	349.710157	270.596979]]]; [[[2.55337175	0.50251548	1.76046535	0.7789883 ]]]; [[[0.50251548	1.76046674	0.7789883 ]]]; [[[0.	1.10358133	0. ]]]; [1.]
{'I_diff': 0.75	'N0': 1414.4758445503842	'h_N': 6.881016994908457	'r0': 1.2861500483857529	'a0': 0.0005866254335531476	'h0': 1.6150131304127842	'alpha0': 0.0004391027612215679	'eta0': 1.4538095085972593	'delta': 0.04190729173808733	'n': 1.4988643498751426	'nu': 1.5847033758177265	'a_scale': 2.927384956026426	'id': 323600}; 1; [0]; [[[ 0.26018615	7227.07372	47.8179903	73.8980144 ]]]; [[[7227.07372	35.7578844	73.8980144]]]; [[[0.00000033	0.00000033	0.00000033	0.00000033]]]; [[[0.00000033	0.00000033	0.00000033]]]; [[[0.	0.00000033	0. ]]]; [1.]
{'I_diff': 1.0	'N0': 1008.558982026288	'h_N': 18.39237548192487	'r0': 0.5148206318290676	'a0': 0.000932851273245849	'h0': 1.0576690459562683	'alpha0': 0.00043426065680620324	'eta0': 3.1559687902109825	'delta': 0.04281124938870145	'n': 1.0375943191224486	'nu': 1.6301903682675165	'a_scale': 3.891115120564731	'id': 323800}; 2; [0	1]; [[[ 2.15235029	4564.82908	51.0276121	107.488707 ]	[1008.55865	0.	0.	0. ]]]; [[[4564.82908	37.991246	107.488707]	[ 0.	0.	0. ]]]; [[[0.00000033	0.00000033	0.00000033	0.00000033]	[0.00000033	0.	0.	0. ]]]; [[[0.00000033	0.00000033	0.00000033]	[0.	0.	0. ]]]; [[[0.	0.00000033	0. ]	[0.	0.	0. ]]]; [0.925	0.075]
{'I_diff': 0.25	'N0': 950.602561812595	'h_N': 13.89074091085114	'r0': 0.6077389979323573	'a0': 0.0013133868342230428	'h0': 1.2922070941864627	'alpha0': 0.0005405600751995943	'eta0': 4.8099030345705245	'delta': 0.037383162702446834	'n': 1.1206849974875825	'nu': 1.4757798780702829	'a_scale': 3.783839190960487	'id': 309600}; 1; [0]; [[[ 198.147199	2244.70069	288.4249742	123.054297 ]]]; [[[2244.70069	207.17351	123.054297]]]; [[[1.24906864	0.92514146	1.33757004	0.38046698]]]; [[[0.92514146	1.38277401	0.38046698]]]; [[[0.	1.22876242	0. ]]]; [1.]
{'I_diff': 1.0	'N0': 1142.4984899261794	'h_N': 16.92061513259219	'r0': 1.4865139774585399	'a0': 0.0018351457160553275	'h0': 2.2314606249398983	'alpha0': 0.0006705841035719839	'eta0': 5.038035874599569	'delta': 0.04493259434436904	'n': 1.5821878953464033	'nu': 1.1510227275122797	'a_scale': 1.2108008072941898	'id': 305400}; 2; [0	1]; [[[ 110.955465	3114.37857	318.37479076	145.353824 ]	[1058.16135	14.7999777	231.226571	0. ]]]; [[[3114.37857	317.613665	145.353824 ]	[ 14.7999777	0.	0. ]]]; [[[1.82661477	0.67226319	1.13407174	0.39439684]	[0.00000033	0.00000033	0.00000033	0. ]]]; [[[0.67226319	1.13557458	0.39439684]	[0.00000033	0.	0. ]]]; [[[0.	0.53586811	0. ]	[0.	0.00000033	0. ]]]; [0.97	0.03]
{'I_diff': 0.75	'N0': 1302.3420076451898	'h_N': 11.4198257633056	'r0': 1.7819537416291258	'a0': 0.0012710214637288815	'h0': 1.4922436454688817	'alpha0': 0.0005118671606275659	'eta0': 4.180634275059018	'delta': 0.03651765005215162	'n': 1.8043225585286011	'nu': 1.4815672330006635	'a_scale': 4.188919995016762	'id': 307600}; 1; [0]; [[[ 31.8085884	4639.97293	175.3072301	209.167079 ]]]; [[[4639.97293	159.5476	209.167079]]]; [[[2.9255604	0.45208328	1.7959681	0.60171816]]]; [[[0.45208328	1.83546511	0.60171816]]]; [[[0.	1.43947031	0. ]]]; [1.]
{'I_diff': 0.75	'N0': 1032.2498613774144	'h_N': 18.25038093089676	'r0': 1.7668205861726227	'a0': 0.0011569227338321616	'h0': 1.8070272896115305	'alpha0': 0.0008939468779345788	'eta0': 5.203179083097373	'delta': 0.05690829568534083	'n': 1.4371660046567778	'nu': 1.2237699541051716	'a_scale': 4.271603304953041	'id': 301200}; 2; [0	1]; [[[ 119.350809	2439.50477	389.4744419	128.250329 ]	[ 575.69522	520.338956	947.704843	0. ]]]; [[[2439.50477	377.344184	128.250329]	[ 520.338956	0.	0. ]]]; [[[1.63604108	0.78177882	0.92229323	0.4834221 ]	[0.59550897	2.19249635	0.53195069	0. ]]]; [[[0.78177882	0.93641433	0.4834221 ]	[2.19249635	0.	0. ]]]; [[[0.	0.56720377	0. ]	[0.	0.53195069	0. ]]]; [0.93	0.07]
{'I_diff': 0.25	'N0': 1020.3707866013797	'h_N': 5.8760349383608865	'r0': 1.9610636073215642	'a0': 0.0018579253128117065	'h0': 1.303073503485424	'alpha0': 0.000483854849791714	'eta0': 2.0043545094113226	'delta': 0.0499772989589409	'n': 1.9786661680270814	'nu': 1.2056742727017835	'a_scale': 1.1892956276213893	'id': 296000}; 1; [0]; [[[ 53.985831	2725.62741	233.8785594	221.290233 ]]]; [[[2725.62741	188.030528	221.290233]]]; [[[2.14931855	0.58647723	1.13032156	0.38273326]]]; [[[0.58647723	1.16913843	0.38273326]]]; [[[0.	0.97357273	0. ]]]; [1.]
{'I_diff': 1.0	'N0': 1475.5758527864507	'h_N': 5.679539178272232	'r0': 1.6074381643392341	'a0': 0.001848731118617137	'h0': 2.2459576996563717	'alpha0': 0.0004145190022874471	'eta0': 1.7692218003308386	'delta': 0.05517463878092346	'n': 1.1218147428061587	'nu': 1.0818761849259682	'a_scale': 1.8933293616335158	'id': 309400}; 1; [0]; [[[ 30.4310581	4443.72569	382.46648	226.045133 ]]]; [[[4443.72569	382.447085	226.045133]]]; [[[3.71197175	0.50897202	1.03606878	0.59767701]]]; [[[0.50897202	1.03609703	0.59767701]]]; [[[0.	0.49662518	0. ]]]; [1.]
{'I_diff': 0.25	'N0': 2003.9869963873812	'h_N': 7.89985868405325	'r0': 0.6231853020772938	'a0': 0.0014662804259578882	'h0': 0.772220195329445	'alpha0': 0.00029506002965315177	'eta0': 3.959636514904911	'delta': 0.04648544052944981	'n': 1.5580144211191826	'nu': 1.734061477526921	'a_scale': 3.1252851999011813	'id': 299200}; 1; [0]; [[[ 498.512059	4537.38221	518.882246	262.984541]]]; [[[4537.38221	353.201599	262.984541]]]; [[[1.13475451	0.99721355	1.53599387	0.3894546 ]]]; [[[0.99721355	1.59418538	0.3894546 ]]]; [[[0.	1.42103961	0. ]]]; [1.]
{'I_diff': 1.0	'N0': 1927.9296351109358	'h_N': 19.201684248333287	'r0': 0.8405901240940739	'a0': 0.0016130925846273624	'h0': 1.1782350933976407	'alpha0': 0.0007946106181382985	'eta0': 2.982098681853439	'delta': 0.05580123776627529	'n': 1.7697838705702806	'nu': 1.4662813399909502	'a_scale': 1.10406111653836	'id': 302200}; 2; [0	1]; [[[ 170.173415	6838.25228	251.47810203	226.569268 ]	[1895.32482	12.4931617	86.0391046	0. ]]]; [[[6838.25228	244.55223	226.569268 ]	[ 12.4931617	0.	0. ]]]; [[[1.95045337	0.58019695	2.00079967	0.73861933]	[0.00000033	0.00000033	0.00000033	0. ]]]; [[[0.58019695	2.01804761	0.73861933]	[0.00000033	0.	0. ]]]; [[[0.	1.46989971	0. ]	[0.	0.00000033	0. ]]]; [0.995	0.005]
{'I_diff': 0.5	'N0': 581.2886057651705	'h_N': 13.843740775283276	'r0': 1.3669864534171148	'a0': 0.0015849881032184913	'h0': 1.3611751847098295	'alpha0': 0.00028122514892441676	'eta0': 4.1362982052324	'delta': 0.036364049517815036	'n': 1.158449615517156	'nu': 1.8593689398507507	'a_scale': 2.4861095255006433	'id': 325000}; 1; [0]; [[[ 0.52900499	2398.5366	44.8863505	84.2203665 ]]]; [[[2398.5366	27.793967	84.2203665]]]; [[[0.	0.	0.	0.]]]; [[[0.	0.	0.]]]; [[[0.	0.	0.]]]; [1.]
{'I_diff': 0.5	'N0': 993.9199233992288	'h_N': 5.098011004543306	'r0': 1.0560901094404775	'a0': 0.002022021637364632	'h0': 1.8043263720422043	'alpha0': 0.00036664962749999807	'eta0': 1.7392535197204997	'delta': 0.053510202708772166	'n': 1.905900678009838	'nu': 1.2175301316916474	'a_scale': 4.228906158752144	'id': 302600}; 1; [0]; [[[ 95.6400788	2723.14462	247.6456992	163.118004 ]]]; [[[2723.14462	228.567063	163.118004]]]; [[[1.80842996	0.67326209	1.11724016	0.52035591]]]; [[[0.67326209	1.14370052	0.52035591]]]; [[[0.	0.80715708	0. ]]]; [1.]
{'I_diff': 0.25	'N0': 1525.3258443622374	'h_N': 13.086436868682474	'r0': 0.6241219969263836	'a0': 0.0011706673590955955	'h0': 1.6777530961784783	'alpha0': 0.00026802206594941284	'eta0': 2.6257299336758244	'delta': 0.05196526392993183	'n': 1.8013570733354982	'nu': 1.653935926281613	'a_scale': 1.9713984598123475	'id': 321600}; 1; [0]; [[[ 1.37031769	7657.12852	88.9887603	84.2352309 ]]]; [[[7657.12852	53.0776024	84.2352309]]]; [[[0.03354481	0.03009341	0.42133383	0.25178602]]]; [[[0.03009341	0.43737137	0.25178602]]]; [[[0.	0.39928215	0. ]]]; [1.]
{'I_diff': 0.25	'N0': 2089.27022002286	'h_N': 13.720604021265405	'r0': 1.4691675070945558	'a0': 0.0016110298569746546	'h0': 1.1547012022246261	'alpha0': 0.0006992288666000122	'eta0': 3.4427165749661497	'delta': 0.04048895163681668	'n': 1.7744561016929459	'nu': 1.4311277486161154	'a_scale': 2.41731718609616	'id': 308000}; 1; [0]; [[[ 164.774457	7476.82146	433.532196	230.258774]]]; [[[7476.82146	332.817015	230.258774]]]; [[[2.06881161	0.57360199	1.82695216	0.64195874]]]; [[[0.57360199	1.87207636	0.64195874]]]; [[[0.	1.68818222	0. ]]]; [1.]
{'I_diff': 1.0	'N0': 1451.803088327885	'h_N': 14.51198870470779	'r0': 1.220340588056175	'a0': 0.0016666073567393365	'h0': 1.16752829174008	'alpha0': 0.00041807756875347714	'eta0': 2.724083901340445	'delta': 0.04800152783294273	'n': 1.3050058894935403	'nu': 1.3970409915907396	'a_scale': 2.3090851117938334	'id': 324600}; 1; [0]; [[[ 0.82883412	6036.38169	90.853667	203.493186 ]]]; [[[6036.38169	80.2821504	203.493186 ]]]; [[[0.	0.	0.	0.]]]; [[[0.	0.	0.]]]; [[[0.	0.	0.]]]; [1.]
{'I_diff': 1.0	'N0': 1667.4758618754083	'h_N': 5.126699344313369	'r0': 0.8863716793505334	'a0': 0.0011783058632528678	'h0': 1.9905355799934492	'alpha0': 0.0008220406784213184	'eta0': 4.051877231924548	'delta': 0.05136653520912271	'n': 1.0080900248073459	'nu': 1.9166570909536504	'a_scale': 2.54269306807705	'id': 325400}; 2; [0	1]; [[[ 0.32763824	9190.68747	29.1582991	24.5793266 ]	[1667.47531	0.	0.	0. ]]]; [[[9190.68747	20.300021	24.5793266]	[ 0.	0.	0. ]]]; [[[0.	0.	0.	0. ]	[0.00000033	0.	0.	0. ]]]; [[[0.	0.00000001	0. ]	[0.	0.	0. ]]]; [[[0.	0.	0.]	[0.	0.	0.]]]; [0.67	0.33]
{'I_diff': 1.0	'N0': 1445.4466452733836	'h_N': 6.754973587318471	'r0': 1.4193682541210921	'a0': 0.0008827387449698587	'h0': 0.6501919248302586	'alpha0': 0.00035644826000075073	'eta0': 3.104459164992646	'delta': 0.04777845616902084	'n': 1.7616549561742738	'nu': 1.8703597123402707	'a_scale': 1.225555620519729	'id': 327000}; 1; [0]; [[[ 0.29584629	6624.99197	40.1374472	161.086518 ]]]; [[[6624.99197	28.7927804	161.086518 ]]]; [[[0.00000033	0.00000033	0.00000033	0.00000033]]]; [[[0.00000033	0.00000033	0.00000033]]]; [[[0.	0.00000033	0. ]]]; [1.]
{'I_diff': 0.75	'N0': 1780.5478439632257	'h_N': 7.440708661356016	'r0': 1.7767112562695169	'a0': 0.0017908527662395758	'h0': 1.6676182330427451	'alpha0': 0.0005899087791430062	'eta0': 1.9723114891774376	'delta': 0.05306888740697275	'n': 1.3853301871351578	'nu': 1.1086157177118534	'a_scale': 1.8387042117338601	'id': 302800}; 1; [0]; [[[ 82.5447528	6117.24433	357.82505561	228.159053 ]]]; [[[6117.24433	357.476233	228.159053]]]; [[[2.42934108	0.52250067	1.54932642	0.645642 ]]]; [[[0.52250067	1.54994691	0.645642 ]]]; [[[0.	0.93741927	0. ]]]; [1.]
{'I_diff': 1.0	'N0': 945.1649478207188	'h_N': 10.430179639680482	'r0': 1.4361043573779193	'a0': 0.0015344477997633688	'h0': 2.1464068471343714	'alpha0': 0.0008864730328011712	'eta0': 4.173587684901179	'delta': 0.05120997486852136	'n': 1.0468453053262208	'nu': 1.6910774679009584	'a_scale': 2.415181851492859	'id': 315800}; 2; [0	1]; [[[ 3.87550888	3719.1037	181.0434785	94.0961571 ]	[ 945.164633	0.	0.	0. ]]]; [[[3719.1037	170.306112	94.0961571]	[ 0.	0.	0. ]]]; [[[3.43913904	0.4382812	1.59661089	1.00273196]	[0.00000033	0.	0.	0. ]]]; [[[0.4382812	1.62093643	1.00273196]	[0.	0.	0. ]]]; [[[0.	1.36814873	0. ]	[0.	0.	0. ]]]; [0.995	0.005]
{'I_diff': 0.25	'N0': 1020.324423250909	'h_N': 16.670622662792553	'r0': 1.5835378044407573	'a0': 0.001988227383350763	'h0': 1.0397970842668984	'alpha0': 0.0005131180843630149	'eta0': 3.857862085283827	'delta': 0.03618629263377909	'n': 1.656958439508127	'nu': 1.9675561366503795	'a_scale': 2.3805088177826708	'id': 327200}; 1; [0]; [[[ 0.44987043	5068.19008	27.9990762	73.2913117 ]]]; [[[5068.19008	15.6947012	73.2913117]]]; [[[0.00000033	0.00000033	0.00000033	0.00000033]]]; [[[0.00000033	0.00000033	0.00000033]]]; [[[0.	0.00000033	0. ]]]; [1.]
{'I_diff': 0.25	'N0': 1999.3430467164546	'h_N': 11.58862383678233	'r0': 1.0748485335632108	'a0': 0.0007100506225129675	'h0': 0.8307155124833405	'alpha0': 0.0002793590199676365	'eta0': 3.2383330760844764	'delta': 0.047489361770169713	'n': 1.5100468522607104	'nu': 1.5379731852119338	'a_scale': 3.2334503723629564	'id': 302400}; 1; [0]; [[[ 186.892903	5874.71361	415.579738	343.7845 ]]]; [[[5874.71361	287.741219	343.7845 ]]]; [[[1.76632375	0.65633511	1.59775361	0.41346135]]]; [[[0.65633511	1.65286989	0.41346135]]]; [[[0.	1.48104558	0. ]]]; [1.]
{'I_diff': 0.5	'N0': 1082.3515780403452	'h_N': 15.630818041426307	'r0': 0.5275053879560938	'a0': 0.001355220401783082	'h0': 1.5517584314571193	'alpha0': 0.0007720251919624832	'eta0': 1.3175481239500482	'delta': 0.05554168788646356	'n': 1.3332397569041752	'nu': 1.6762242718671976	'a_scale': 2.5232671200351553	'id': 327400}; 1; [0]; [[[ 2.00663753	5713.2509	36.3688458	36.9532007 ]]]; [[[5713.2509	23.942082	36.9532007]]]; [[[0.00000033	0.00000033	0.00000033	0.00000033]]]; [[[0.00000033	0.00000033	0.00000033]]]; [[[0.	0.00000033	0. ]]]; [1.]
{'I_diff': 0.75	'N0': 2230.570290597645	'h_N': 7.383900517620605	'r0': 0.8168377828751792	'a0': 0.0016687102037588905	'h0': 2.1087572233284297	'alpha0': 0.0003313471542482642	'eta0': 2.6297295859958414	'delta': 0.04450947054320978	'n': 1.967995278043392	'nu': 1.0170677449054453	'a_scale': 1.6876470292992904	'id': 327600}; 1; [1]; [[[2200.49951	9.3943633	73.704612	0. ]]]; [[[9.3943633	0.	0. ]]]; [[[0.00000033	0.00000033	0.00000033	0. ]]]; [[[0.00000033	0.	0. ]]]; [[[0.	0.00000033	0. ]]]; [1.]
{'I_diff': 0.75	'N0': 2044.2483115794405	'h_N': 16.22499277481732	'r0': 1.9116522358527979	'a0': 0.0011873572982095853	'h0': 0.879672778666486	'alpha0': 0.00033125373548030594	'eta0': 2.713210233499219	'delta': 0.049686470098229726	'n': 1.5416349969885412	'nu': 1.2868166201009434	'a_scale': 1.7288210781441529	'id': 294000}; 1; [0]; [[[ 76.6103653	5447.25591	304.5788632	495.926715 ]]]; [[[5447.25591	290.982238	495.926715]]]; [[[2.24042194	0.55191529	1.48900674	0.35176718]]]; [[[0.55191529	1.5138624	0.35176718]]]; [[[0.	0.98402779	0. ]]]; [1.]
{'I_diff': 1.0	'N0': 1186.29777481376	'h_N': 14.654760151598037	'r0': 0.5651202067969832	'a0': 0.00150467524497708	'h0': 0.795525713809948	'alpha0': 0.0007003089699834969	'eta0': 5.00247105203308	'delta': 0.04122040975433226	'n': 1.6154169229511237	'nu': 1.729719676089187	'a_scale': 2.83095828872033	'id': 306200}; 2; [0	1]; [[[ 187.20032	3073.75043	184.3480835	200.654858 ]	[1155.97626	12.7983927	79.4313673	0. ]]]; [[[3073.75043	166.38354	200.654858 ]	[ 12.7983927	0.	0. ]]]; [[[1.36676807	0.79793132	1.87367046	0.39918419]	[0.	0.	0.	0. ]]]; [[[0.79793132	1.93907728	0.39918419]	[0.	0.	0. ]]]; [[[0.	1.34925592	0. ]	[0.	0.	0. ]]]; [0.99	0.01]
{'I_diff': 0.75	'N0': 1285.329781392141	'h_N': 6.807180476549326	'r0': 1.5225190962479636	'a0': 0.0008881506874478526	'h0': 2.2345890724567976	'alpha0': 0.000554887895741277	'eta0': 1.4294313340773868	'delta': 0.0399698666555124	'n': 1.9441969771515417	'nu': 1.1558313424249649	'a_scale': 3.4055290410160497	'id': 326000}; 1; [0]; [[[ 0.24666095	5513.00543	119.82945415	145.372897 ]]]; [[[5513.00543	117.850807	145.372897]]]; [[[0.	0.	0.	0.]]]; [[[0.	0.	0.]]]; [[[0.	0.	0.]]]; [1.]
{'I_diff': 0.25	'N0': 2175.293079647748	'h_N': 5.644341928182675	'r0': 1.1877449679084648	'a0': 0.0009468943652652128	'h0': 2.277995424080393	'alpha0': 0.00028681909657376863	'eta0': 2.480778441915378	'delta': 0.030145984344624153	'n': 1.5656125809005685	'nu': 1.017372987754983	'a_scale': 3.6119105525389004	'id': 316000}; 3; [0	1	1]; [[[ 134.520985	6250.51859	511.56846779	399.323063 ]	[ 2038.24219	19.9319041	283.342422	0. ]	[ 0.14698889	12429.4021	0.	0. ]]]; [[[ 6250.51859	511.567877	399.323063 ]	[ 19.9319041	0.	0. ]	[12429.4021	0.	0. ]]]; [[[2.08927333	0.59845535	1.29045989	0.44482343]	[0.00000033	0.00000033	0.00000033	0. ]	[0.00000033	0.00000033	0.	0. ]]]; [[[0.59845535	1.29046017	0.44482343]	[0.00000033	0.	0. ]	[0.00000033	0.	0. ]]]; [[[0.	1.05583658	0. ]	[0.	0.00000033	0. ]	[0.	0.	0. ]]]; [0.67	0.305	0.025]
{'I_diff': 1.0	'N0': 1481.5746463088512	'h_N': 7.99297956467613	'r0': 1.8963202510250743	'a0': 0.001394376308771471	'h0': 1.6418901788818825	'alpha0': 0.0007378223309139082	'eta0': 3.187892843773483	'delta': 0.03457262485119874	'n': 1.817123620168048	'nu': 1.5191354638092374	'a_scale': 3.007906126098625	'id': 328600}; 1; [0]; [[[ 0.16548946	7608.4413	35.87936484	77.2504118 ]]]; [[[7608.4413	29.6593404	77.2504118]]]; [[[0.00000033	0.00000033	0.00000033	0.00000033]]]; [[[0.00000033	0.00000033	0.00000033]]]; [[[0.	0.00000033	0. ]]]; [1.]
{'I_diff': 0.25	'N0': 679.7240554998617	'h_N': 16.08694111104133	'r0': 1.0588810426673105	'a0': 0.0018648337603643997	'h0': 1.323704655413615	'alpha0': 0.0007529160253974399	'eta0': 2.3509788634747144	'delta': 0.04134673422648168	'n': 1.5375098315615827	'nu': 1.4801353768770948	'a_scale': 3.765687301588287	'id': 328000}; 1; [0]; [[[ 0.86969645	2953.28012	49.043868	84.0737582 ]]]; [[[2953.28012	30.4069096	84.0737582]]]; [[[0.	0.	0.	0.]]]; [[[0.	0.	0.]]]; [[[0.	0.	0.]]]; [1.]
{'I_diff': 0.5	'N0': 1392.6410357818834	'h_N': 14.187518663268305	'r0': 0.6783529604239591	'a0': 0.0009063744529044047	'h0': 2.1866972006138705	'alpha0': 0.0004571429209961899	'eta0': 4.835760783640257	'delta': 0.030686547916111497	'n': 1.8391612934582335	'nu': 1.3524036513562374	'a_scale': 3.9624375973552004	'id': 315400}; 2; [0	0]; [[[ 122.628523	4738.02454	286.6566011	159.553655 ]	[1328.35278	16.7957668	95.35771979	12.6690228 ]]]; [[[4738.02454	263.557717	159.553655 ]	[ 16.7957668	2.24340759	12.6690228 ]]]; [[[1.94676503	0.60094625	1.68164046	0.63078792]	[0.	0.	0.	0. ]]]; [[[0.60094625	1.7128353	0.63078792]	[0.	0.	0. ]]]; [[[0.	1.35276839	0. ]	[0.	0.	0. ]]]; [0.995	0.005]
{'I_diff': 0.25	'N0': 1391.1803982330985	'h_N': 6.377489014603871	'r0': 1.7403670881548252	'a0': 0.0006926845393184772	'h0': 0.976005451816339	'alpha0': 0.0003078201784375484	'eta0': 2.2351983669610473	'delta': 0.056282529467672884	'n': 1.8717785474842512	'nu': 1.168781113189409	'a_scale': 2.3227712432742047	'id': 288000}; 2; [0	1]; [[[ 188.045021	1903.00421	429.9159356	388.109648 ]	[1285.58551	19.6103258	216.730705	0. ]]]; [[[1903.00421	349.610722	388.109648 ]	[ 19.6103258	0.	0. ]]]; [[[1.26017918	0.96175297	0.80110896	0.15413371]	[0.00000033	0.00000033	0.00000033	0. ]]]; [[[0.96175297	0.83215429	0.15413371]	[0.00000033	0.	0. ]]]; [[[0.	0.66711891	0. ]	[0.	0.00000033	0. ]]]; [0.99	0.01]
{'I_diff': 0.75	'N0': 1811.0166306259573	'h_N': 19.342929052620445	'r0': 1.7708236685647885	'a0': 0.0006965629939858184	'h0': 1.5613691763175557	'alpha0': 0.00023641755122616833	'eta0': 2.2156260035720283	'delta': 0.051430209565438686	'n': 1.630888359710264	'nu': 1.191778163974114	'a_scale': 3.952089596145127	'id': 304400}; 1; [0]; [[[ 70.183544	4811.13196	388.20267303	385.113524 ]]]; [[[4811.13196	379.267707	385.113524]]]; [[[2.32894637	0.54528047	1.05830435	0.37547532]]]; [[[0.54528047	1.06923808	0.37547532]]]; [[[0.	0.6025101	0. ]]]; [1.]
{'I_diff': 0.25	'N0': 1225.8613391556942	'h_N': 14.396523878464167	'r0': 1.0168366810974336	'a0': 0.0018388197861015003	'h0': 0.6575839270926866	'alpha0': 0.00035164991999170537	'eta0': 3.0280374704689574	'delta': 0.04315916969957754	'n': 1.4617823946743784	'nu': 1.8309050969015876	'a_scale': 2.3745857621786612	'id': 328800}; 1; [0]; [[[ 0.84109823	5382.66425	44.9850124	160.946058 ]]]; [[[5382.66425	25.6497537	160.946058 ]]]; [[[0.00000033	0.00000033	0.00000033	0.00000033]]]; [[[0.00000033	0.00000033	0.00000033]]]; [[[0.	0.00000033	0. ]]]; [1.]
{'I_diff': 1.0	'N0': 1121.3039130401373	'h_N': 19.291485751426336	'r0': 0.5842131774430426	'a0': 0.0008681246881808078	'h0': 1.3837482828262482	'alpha0': 0.0007717909072353958	'eta0': 4.548329319745633	'delta': 0.058366874718038565	'n': 1.6052452432817392	'nu': 1.0150441000278976	'a_scale': 3.433077142644455	'id': 329400}; 1; [1]; [[[1077.60827	25.3920323	111.026128	0. ]]]; [[[25.3920323	0.	0. ]]]; [[[0.00000033	0.00000033	0.00000033	0. ]]]; [[[0.00000033	0.	0. ]]]; [[[0.	0.00000033	0. ]]]; [1.]
{'I_diff': 0.25	'N0': 2210.122371425209	'h_N': 18.412478928070414	'r0': 1.5407558330251026	'a0': 0.00205053510413752	'h0': 1.9816486450957616	'alpha0': 0.00038984273711791716	'eta0': 2.1414923300532114	'delta': 0.04113819563495259	'n': 1.833583191031479	'nu': 1.0278573446930048	'a_scale': 2.388955705221548	'id': 323200}; 2; [1	0]; [[[2143.28756	10.2846877	137.967096	0. ]	[ 220.363447	6697.9077	574.26965085	295.590541 ]]]; [[[ 10.2846877	0.	0. ]	[6697.9077	574.176895	295.590541 ]]]; [[[0.	0.	0.	0. ]	[1.85357297	0.65951198	1.36031331	0.54606027]]]; [[[0.	0.	0. ]	[0.65951198	1.36035076	0.54606027]]]; [[[0.	0.	0. ]	[0.	1.13291734	0. ]]]; [0.685	0.315]
{'I_diff': 0.25	'N0': 968.8605064583041	'h_N': 5.902154073648965	'r0': 1.278093442962521	'a0': 0.002055565245670141	'h0': 2.0270516761901325	'alpha0': 0.000677953232098928	'eta0': 5.169764140944711	'delta': 0.039356470865765776	'n': 1.1517876056841734	'nu': 1.2744506586076434	'a_scale': 1.578957136179211	'id': 311200}; 1; [0]; [[[ 115.264446	2645.86178	359.5051544	115.411274 ]]]; [[[2645.86178	284.731066	115.411274]]]; [[[1.73106086	0.75180727	1.10584779	0.59491956]]]; [[[0.75180727	1.1464385	0.59491956]]]; [[[0.	0.97609882	0. ]]]; [1.]
{'I_diff': 0.75	'N0': 997.8036879124627	'h_N': 13.227568069537071	'r0': 0.6458580751401659	'a0': 0.0007915062352049319	'h0': 1.5361795856105227	'alpha0': 0.00045505899611741093	'eta0': 3.196791535351828	'delta': 0.049876967414116694	'n': 1.588257739478475	'nu': 1.416028222978564	'a_scale': 1.4808436618538499	'id': 310800}; 1; [0]; [[[ 109.812146	2929.98586	197.1610737	147.20885 ]]]; [[[2929.98586	182.377179	147.20885 ]]]; [[[1.66313395	0.67049553	1.43779585	0.52845072]]]; [[[0.67049553	1.47464625	0.52845072]]]; [[[0.	1.01331848	0. ]]]; [1.]
{'I_diff': 0.75	'N0': 1804.176361810999	'h_N': 8.551209540846518	'r0': 1.8407523767839984	'a0': 0.0018828455352972672	'h0': 2.2886230550296647	'alpha0': 0.00043183335792419225	'eta0': 2.8725287131264388	'delta': 0.046110490852871215	'n': 1.1978447116233237	'nu': 1.3646196937054893	'a_scale': 1.2022973945269857	'id': 313200}; 1; [0]; [[[ 30.8828525	7372.985	276.12495427	176.82243 ]]]; [[[7372.985	268.916268	176.82243 ]]]; [[[3.61961001	0.4077294	1.78142301	1.00084792]]]; [[[0.4077294	1.79353119	1.00084792]]]; [[[0.	1.37342341	0. ]]]; [1.]
{'I_diff': 0.25	'N0': 1442.0401345369078	'h_N': 15.51923019036316	'r0': 1.2856709963260564	'a0': 0.0014381432424168698	'h0': 0.5859095393280288	'alpha0': 0.00044892819604643237	'eta0': 3.5091285621436503	'delta': 0.05427224974626413	'n': 1.2413579361015028	'nu': 1.6957076818953376	'a_scale': 1.2899968263870694	'id': 301600}; 1; [0]; [[[ 188.076718	3760.1141	367.024309	244.185123]]]; [[[3760.1141	243.835307	244.185123]]]; [[[1.50524887	0.76648092	1.45627749	0.29949955]]]; [[[0.76648092	1.51264302	0.29949955]]]; [[[0.	1.35214623	0. ]]]; [1.]
{'I_diff': 0.5	'N0': 577.8519513595417	'h_N': 10.466940341434036	'r0': 1.2443292833540707	'a0': 0.0015052667032552194	'h0': 0.7924544733120931	'alpha0': 0.0005714457707049395	'eta0': 4.947462175245789	'delta': 0.05929766474080284	'n': 1.5741872090470568	'nu': 1.0977258913700996	'a_scale': 2.679444532797943	'id': 330600}; 1; [1]; [[[506.036652	19.9604992	161.04476	0. ]]]; [[[19.9604992	0.	0. ]]]; [[[0.00000033	0.00000033	0.00000033	0. ]]]; [[[0.00000033	0.	0. ]]]; [[[0.	0.00000033	0. ]]]; [1.]
{'I_diff': 1.0	'N0': 679.8826176851946	'h_N': 7.305139363448972	'r0': 0.701433057722219	'a0': 0.0019731412397613448	'h0': 1.4861615050850405	'alpha0': 0.000877679707983012	'eta0': 2.5264161623676094	'delta': 0.05954671804836105	'n': 1.9460977593401085	'nu': 1.0636667600808423	'a_scale': 3.203858496022694	'id': 331000}; 1; [1]; [[[660.097771	9.70378349	51.1588387	0. ]]]; [[[9.70378349	0.	0. ]]]; [[[0.00000033	0.00000033	0.00000033	0. ]]]; [[[0.00000033	0.	0. ]]]; [[[0.	0.00000033	0. ]]]; [1.]
{'I_diff': 1.0	'N0': 1582.338576750374	'h_N': 15.329252244414363	'r0': 1.1366997373123986	'a0': 0.002038256877797983	'h0': 2.271433946006952	'alpha0': 0.00032217352552183664	'eta0': 4.1026476951265085	'delta': 0.03711185733199614	'n': 1.3203952929732292	'nu': 1.2797677106798235	'a_scale': 2.9315536727486196	'id': 313400}; 1; [0]; [[[ 88.2114966	5273.91386	294.4872206	210.809493 ]]]; [[[5273.91386	290.448728	210.809493]]]; [[[2.24746579	0.547872	1.55940055	0.59355923]]]; [[[0.547872	1.56931866	0.59355923]]]; [[[0.	0.88360933	0. ]]]; [1.]
{'I_diff': 0.25	'N0': 947.7282799062913	'h_N': 15.978470574945135	'r0': 0.7540844387126209	'a0': 0.0017404544733293202	'h0': 1.76365129186557	'alpha0': 0.0004489467359382505	'eta0': 4.130080798322487	'delta': 0.04034813941522078	'n': 1.6045525375012193	'nu': 1.1083270189935677	'a_scale': 3.993574812555538	'id': 317600}; 2; [0	1]; [[[413.929473	785.475157	437.3032202	88.6568461]	[898.555826	15.3016938	98.6344244	0. ]]]; [[[785.475157	381.302499	88.6568461]	[ 15.3016938	0.	0. ]]]; [[[0.70530384	1.76668257	0.90731021	0.22665922]	[0.00000033	0.00000033	0.00000033	0. ]]]; [[[1.76668257	0.92832916	0.22665922]	[0.00000033	0.	0. ]]]; [[[0.	0.76605524	0. ]	[0.	0.00000033	0. ]]]; [0.69	0.31]
{'I_diff': 0.5	'N0': 1277.4473747949378	'h_N': 14.006911079429301	'r0': 1.901846625222345	'a0': 0.0015057974656241067	'h0': 1.0587119801009979	'alpha0': 0.000498105693205553	'eta0': 3.662502613040556	'delta': 0.05590596909427292	'n': 1.7003491294126745	'nu': 1.8247857787206192	'a_scale': 3.462768447633531	'id': 310600}; 1; [0]; [[[ 122.873236	4396.04048	298.8898765	125.967026 ]]]; [[[4396.04048	234.763627	125.967026]]]; [[[1.94012594	0.60497495	1.60180486	0.50990725]]]; [[[0.60497495	1.68033476	0.50990725]]]; [[[0.	1.34360356	0. ]]]; [1.]
{'I_diff': 1.0	'N0': 1077.304174582647	'h_N': 5.605249106289195	'r0': 0.618744907857125	'a0': 0.0011793344816865008	'h0': 1.190909914645385	'alpha0': 0.00024255576361392438	'eta0': 4.429150425899039	'delta': 0.04787971848121135	'n': 1.376387810301059	'nu': 1.0150142716357649	'a_scale': 3.8436203229503847	'id': 332600}; 1; [1]; [[[1013.86001	28.2088609	165.491944	0. ]]]; [[[28.2088609	0.	0. ]]]; [[[0.00000033	0.00000033	0.00000033	0. ]]]; [[[0.00000033	0.	0. ]]]; [[[0.	0.00000033	0. ]]]; [1.]
{'I_diff': 0.75	'N0': 1379.8684510936646	'h_N': 6.722706397130098	'r0': 0.5808733124301414	'a0': 0.0008176345464081756	'h0': 1.2957585063280583	'alpha0': 0.0007470894098761712	'eta0': 3.076068356817422	'delta': 0.044232827059457414	'n': 1.3879395494393312	'nu': 1.4944345629154614	'a_scale': 2.501733898522495	'id': 330800}; 1; [0]; [[[ 0.64806596	6825.78619	49.3001091	94.8617528 ]]]; [[[6825.78619	38.5836121	94.8617528]]]; [[[0.	0.	0.	0.]]]; [[[0.	0.	0.]]]; [[[0.	0.	0.]]]; [1.]
{'I_diff': 0.5	'N0': 1316.6028915697361	'h_N': 5.663959713013681	'r0': 1.0964012532869327	'a0': 0.0009039430051036699	'h0': 1.3091518046221235	'alpha0': 0.0006739194471339511	'eta0': 2.6818613473239896	'delta': 0.05868317943892476	'n': 1.9697435460667996	'nu': 1.3624384253579183	'a_scale': 2.9155067560337273	'id': 309800}; 1; [0]; [[[ 134.422141	4329.7545	298.8578235	145.019296 ]]]; [[[4329.7545	270.764229	145.019296]]]; [[[1.84655554	0.63243999	1.55562304	0.60629936]]]; [[[0.63243999	1.59225619	0.60629936]]]; [[[0.	1.22521985	0. ]]]; [1.]
{'I_diff': 0.75	'N0': 1773.8833627175065	'h_N': 10.512638211338121	'r0': 1.7061881682197988	'a0': 0.0011892769757521446	'h0': 0.6325899878939063	'alpha0': 0.0006262911745842357	'eta0': 3.7009157413489286	'delta': 0.05635789590307127	'n': 1.160508622783996	'nu': 1.161043736040709	'a_scale': 1.4730100520260363	'id': 298000}; 2; [0	1]; [[[ 64.1439467	3082.40841	352.45227861	569.882345 ]	[ 445.940828	1409.98199	1032.46679	425.00184 ]]]; [[[3082.40841	345.347289	569.882345]	[1409.98199	0.	425.00184 ]]]; [[[1.95417612	0.60749827	1.0418077	0.13648221]	[0.87836215	1.48900818	0.58385451	0.02261143]]]; [[[0.60749827	1.05136	0.13648221]	[1.48900818	0.	0.02261143]]]; [[[0.	0.59033743	0. ]	[0.	0.58385451	0. ]]]; [0.99	0.01]
{'I_diff': 0.25	'N0': 1156.8369129575622	'h_N': 12.705795235437574	'r0': 1.650297671168491	'a0': 0.0010819632094233652	'h0': 1.36198220638674	'alpha0': 0.000627767016274394	'eta0': 1.4081585159754013	'delta': 0.058418148812322934	'n': 1.1136744903108131	'nu': 1.7730630966976992	'a_scale': 4.569820003730033	'id': 333600}; 1; [0]; [[[ 0.5031614	6140.32798	37.8566612	38.0971682]]]; [[[6140.32798	21.6414422	38.0971682]]]; [[[0.00000033	0.00000033	0.00000033	0.00000033]]]; [[[0.00000033	0.00000033	0.00000033]]]; [[[0.	0.00000033	0. ]]]; [1.]
{'I_diff': 0.25	'N0': 1527.7658703808302	'h_N': 5.996231510670852	'r0': 0.993821452248004	'a0': 0.0009876176763222266	'h0': 1.4389012165453683	'alpha0': 0.0005684630751594062	'eta0': 4.718166258458812	'delta': 0.05188898077322421	'n': 1.1491434335422395	'nu': 1.5106327655422185	'a_scale': 1.2205089268809588	'id': 312000}; 1; [0]; [[[ 306.960988	3985.47599	588.686147	120.030231]]]; [[[3985.47599	423.179076	120.030231]]]; [[[1.37894757	0.8746752	1.14144272	0.54651438]]]; [[[0.8746752	1.19516504	0.54651438]]]; [[[0.	1.03677573	0. ]]]; [1.]
{'I_diff': 0.25	'N0': 697.3249330624021	'h_N': 14.584055672137708	'r0': 1.4055569508897292	'a0': 0.0006400907769060989	'h0': 0.9798820176941454	'alpha0': 0.0008461866151296335	'eta0': 4.36619516074739	'delta': 0.03260035914754432	'n': 1.080393546165065	'nu': 1.05381130703985	'a_scale': 4.328090766953377	'id': 325600}; 1; [0]; [[[ 1.72711308	1197.94359	182.6986227	235.995803 ]]]; [[[1197.94359	164.472092	235.995803]]]; [[[0.65082033	0.46019431	0.69660025	0.17310218]]]; [[[0.46019431	0.70733755	0.17310218]]]; [[[0.	0.60299959	0. ]]]; [1.]
{'I_diff': 1.0	'N0': 1686.9498079443983	'h_N': 11.03684048210593	'r0': 0.8206977272559479	'a0': 0.0012703334232508463	'h0': 1.9239786564098047	'alpha0': 0.000601520883882664	'eta0': 4.115391015565885	'delta': 0.049181315383168916	'n': 1.0879785532407324	'nu': 1.791548808410798	'a_scale': 2.2368375002710095	'id': 331800}; 2; [0	1]; [[[ 0.7460467	9119.57541	39.3460379	39.6227337]	[1686.94925	0.	0.	0. ]]]; [[[9119.57541	28.7268643	39.6227337]	[ 0.	0.	0. ]]]; [[[0.	0.	0.	0. ]	[0.00000033	0.	0.	0. ]]]; [[[0.	0.	0.]	[0.	0.	0.]]]; [[[0.	0.	0.]	[0.	0.	0.]]]; [0.995	0.005]
{'I_diff': 0.75	'N0': 1595.624064634758	'h_N': 15.718302935684328	'r0': 1.3219115477972028	'a0': 0.0008484370364618174	'h0': 1.5775120124798976	'alpha0': 0.00035608358860217914	'eta0': 3.1875699965579827	'delta': 0.04320795713045496	'n': 1.9483285023509271	'nu': 1.8776251605896936	'a_scale': 3.8196393606644796	'id': 334000}; 1; [0]; [[[ 0.57416526	8453.70806	38.7074563	57.1024993 ]]]; [[[8453.70806	26.0834559	57.1024993]]]; [[[0.00000033	0.00000033	0.00000033	0.00000033]]]; [[[0.00000033	0.00000033	0.00000033]]]; [[[0.	0.00000033	0. ]]]; [1.]
{'I_diff': 0.25	'N0': 1119.7110523738893	'h_N': 12.452495836591309	'r0': 1.1040442573470262	'a0': 0.001387487611627206	'h0': 1.9930040729840413	'alpha0': 0.00022956193997556064	'eta0': 1.5963726864248233	'delta': 0.05026559780682094	'n': 1.4164656250273546	'nu': 1.1643219643123406	'a_scale': 4.1902801384266155	'id': 312800}; 1; [0]; [[[ 111.624559	2545.84267	397.5953218	208.047279 ]]]; [[[2545.84267	326.015811	208.047279]]]; [[[1.7198981	0.7117448	0.80368225	0.34753836]]]; [[[0.7117448	0.83207997	0.34753836]]]; [[[0.	0.67537126	0. ]]]; [1.]
{'I_diff': 0.5	'N0': 860.182679245274	'h_N': 17.88749446886702	'r0': 0.6654576281381765	'a0': 0.001422815159130278	'h0': 1.3229789017770106	'alpha0': 0.0005561697079572648	'eta0': 3.2958804863827993	'delta': 0.05786903808958009	'n': 1.16707863480268	'nu': 1.8846521077982	'a_scale': 2.1568729921470258	'id': 318600}; 1; [0]; [[[ 114.575213	2854.49001	183.9305075	84.4946362]]]; [[[2854.49001	135.218739	84.4946362]]]; [[[1.69683	0.65316621	1.54557663	0.6476234 ]]]; [[[0.65316621	1.60839061	0.6476234 ]]]; [[[0.	1.39204285	0. ]]]; [1.]
{'I_diff': 0.5	'N0': 1917.1021254022517	'h_N': 14.791018229491916	'r0': 0.7496024099511289	'a0': 0.00078906166804104	'h0': 0.9307656463488616	'alpha0': 0.00027386955706078204	'eta0': 3.1612659352747037	'delta': 0.037791121087148806	'n': 1.721268273189981	'nu': 1.8974630341001864	'a_scale': 4.169782772685584	'id': 334600}; 1; [0]; [[[ 0.89151256	9710.7415	40.3698006	120.545111 ]]]; [[[9710.7415	25.1017166	120.545111 ]]]; [[[0.00000033	0.00000033	0.00000033	0.00000033]]]; [[[0.00000033	0.00000033	0.00000033]]]; [[[0.	0.00000033	0. ]]]; [1.]
{'I_diff': 0.75	'N0': 1603.0986402989674	'h_N': 13.585809270246815	'r0': 1.7905826400451472	'a0': 0.000971035852862612	'h0': 1.7504201181506662	'alpha0': 0.0007878329383727939	'eta0': 1.9030065970081904	'delta': 0.051740220916860126	'n': 1.8507906922294741	'nu': 1.612539080415544	'a_scale': 1.2969911274231536	'id': 334800}; 1; [0]; [[[ 0.42910007	8643.13444	38.6805622	40.6889789 ]]]; [[[8643.13444	28.5771795	40.6889789]]]; [[[0.00000033	0.00000033	0.00000033	0.00000033]]]; [[[0.00000033	0.00000033	0.00000033]]]; [[[0.	0.00000033	0. ]]]; [1.]
{'I_diff': 0.75	'N0': 831.966502602678	'h_N': 17.900269893148124	'r0': 1.3834674099547082	'a0': 0.0005202145440426595	'h0': 1.3050651549305352	'alpha0': 0.0006467679518975558	'eta0': 2.7640918893301913	'delta': 0.048069334845196314	'n': 1.2345805181426646	'nu': 1.4024244106789703	'a_scale': 3.5373062437488105	'id': 325200}; 1; [0]; [[[ 1.23656196	2955.51816	99.8547497	152.25724 ]]]; [[[2955.51816	88.3291548	152.25724 ]]]; [[[0.47336005	0.30466743	1.16023384	0.53143947]]]; [[[0.30466743	1.19004674	0.53143947]]]; [[[0.	0.97275379	0. ]]]; [1.]
{'I_diff': 0.5	'N0': 2121.9798075178996	'h_N': 8.814392085808977	'r0': 1.272471868673672	'a0': 0.0012539976789327752	'h0': 1.3907832616248212	'alpha0': 0.00028898130843262943	'eta0': 3.249875080575211	'delta': 0.05203067328237804	'n': 1.9200103424442099	'nu': 1.9077816637999208	'a_scale': 2.7616088475496134	'id': 333800}; 1; [0]; [[[ 0.40245318	11352.696	51.6707249	65.5165521 ]]]; [[[11352.696	32.0610383	65.5165521]]]; [[[0.	0.	0.	0.]]]; [[[0.	0.	0.]]]; [[[0.	0.	0.]]]; [1.]
{'I_diff': 0.25	'N0': 1708.1711673479554	'h_N': 15.853332607443352	'r0': 0.7855345995176551	'a0': 0.0007356003103216658	'h0': 0.9381606070263926	'alpha0': 0.0007440020776069451	'eta0': 2.3807053651120933	'delta': 0.05542247319355162	'n': 1.6342059221593628	'nu': 1.8529932124642579	'a_scale': 3.785968894596325	'id': 335200}; 1; [0]; [[[ 1.29689394	9100.16339	33.2224227	59.9383063 ]]]; [[[9100.16339	18.8891392	59.9383063]]]; [[[0.00000033	0.00000033	0.00000033	0.00000033]]]; [[[0.00000033	0.00000033	0.00000033]]]; [[[0.	0.00000033	0. ]]]; [1.]
{'I_diff': 1.0	'N0': 2111.199782871594	'h_N': 11.290844752350893	'r0': 1.1594252439648642	'a0': 0.001964497126457439	'h0': 1.6787178194614853	'alpha0': 0.0004323213402965232	'eta0': 4.319007479542531	'delta': 0.05245886473243097	'n': 1.2836832023053675	'nu': 1.884071528267935	'a_scale': 3.255068124368755	'id': 318200}; 2; [0	1]; [[[ 151.538328	8485.59574	321.5418646	144.264934 ]	[1367.28249	1521.19077	1351.39509	0. ]]]; [[[8485.59574	292.210513	144.264934]	[1521.19077	0.	0. ]]]; [[[2.34909754	0.50090846	1.94909649	0.85307134]	[0.58848819	2.14443197	0.84445165	0. ]]]; [[[0.50090846	2.00562336	0.85307134]	[2.14443197	0.	0. ]]]; [[[0.	1.46809623	0. ]	[0.	0.84445165	0. ]]]; [0.99	0.01]
{'I_diff': 1.0	'N0': 1532.0011326739227	'h_N': 19.44809801156531	'r0': 0.8953060449012507	'a0': 0.000584853229219869	'h0': 2.163573619720649	'alpha0': 0.0008123936879252319	'eta0': 4.114953354580975	'delta': 0.03913761919508264	'n': 1.9198648374093963	'nu': 1.4132125337111492	'a_scale': 2.45326126167132	'id': 320600}; 1; [0]; [[[ 66.7203786	6048.60887	215.35911633	147.289863 ]]]; [[[6048.60887	212.376278	147.289863]]]; [[[2.5846706	0.46575249	1.96786817	0.85924858]]]; [[[0.46575249	1.97724327	0.85924858]]]; [[[0.	1.37559319	0. ]]]; [1.]
{'I_diff': 1.0	'N0': 1641.6083309969495	'h_N': 12.244434604296153	'r0': 0.7560370689565244	'a0': 0.0013265888459866634	'h0': 1.817040981802096	'alpha0': 0.0006507214149635774	'eta0': 4.1385056504203614	'delta': 0.045520601321961944	'n': 1.391698635286415	'nu': 1.3543075927930763	'a_scale': 4.226119640045468	'id': 316600}; 1; [0]; [[[ 198.410015	5434.49262	332.49368567	142.915191 ]]]; [[[5434.49262	328.097716	142.915191]]]; [[[1.73115763	0.66144416	1.70153298	0.65705111]]]; [[[0.66144416	1.71102084	0.65705111]]]; [[[0.	1.0534948	0. ]]]; [1.]
{'I_diff': 0.5	'N0': 2029.1543504448473	'h_N': 19.22258958023962	'r0': 1.0913686168420773	'a0': 0.0016185256252262842	'h0': 1.897128261222199	'alpha0': 0.0005417495519189072	'eta0': 2.031651598289494	'delta': 0.0350885374186943	'n': 1.31361608677188	'nu': 1.3190612792014866	'a_scale': 4.504796972579564	'id': 335400}; 1; [0]; [[[ 0.71807113	10348.7744	71.394786	107.939146 ]]]; [[[10348.7744	57.2228875	107.939146 ]]]; [[[0.00000033	0.00000033	0.00000033	0.00000033]]]; [[[0.00000033	0.00000033	0.00000033]]]; [[[0.	0.00000033	0. ]]]; [1.]
{'I_diff': 0.75	'N0': 1498.9609498869631	'h_N': 15.580022406022861	'r0': 0.5207802348102646	'a0': 0.0009807559585847	'h0': 1.6492628372770632	'alpha0': 0.000588252927735782	'eta0': 3.958352969486187	'delta': 0.050671720531790906	'n': 1.1202804380690812	'nu': 1.3468700166212786	'a_scale': 2.837200594786853	'id': 319600}; 1; [0]; [[[ 467.689744	3462.60209	416.1244051	79.4392209]]]; [[[3462.60209	399.257585	79.4392209]]]; [[[1.0813203	1.042782	1.46470221	0.60598063]]]; [[[1.042782	1.48519498	0.60598063]]]; [[[0.	1.01566914	0. ]]]; [1.]
{'I_diff': 1.0	'N0': 1180.5496544671423	'h_N': 12.908873518566587	'r0': 1.160412514655287	'a0': 0.0010042875219803521	'h0': 1.1843706101579077	'alpha0': 0.00028659237730412583	'eta0': 1.4900771593216955	'delta': 0.04047753185520649	'n': 1.2665127712521995	'nu': 1.4946381453250908	'a_scale': 4.493639577272728	'id': 335800}; 1; [0]; [[[ 0.67186215	4753.82766	71.923647	184.239567 ]]]; [[[4753.82766	59.8772662	184.239567 ]]]; [[[0.00000033	0.00000033	0.00000033	0.00000033]]]; [[[0.00000033	0.00000033	0.00000033]]]; [[[0.	0.00000033	0. ]]]; [1.]
{'I_diff': 0.25	'N0': 682.3361133851868	'h_N': 13.877571710266345	'r0': 1.5042192212661691	'a0': 0.002003128064877422	'h0': 2.085252601963857	'alpha0': 0.00047123648113734946	'eta0': 4.064122292789788	'delta': 0.05725272928225867	'n': 1.9328905635335265	'nu': 1.3861093217228646	'a_scale': 2.676461251999495	'id': 316800}; 2; [0	1]; [[[ 141.879167	1502.85543	312.711244	64.1454295]	[ 628.641632	11.9359721	109.477295	0. ]]]; [[[1502.85543	215.375199	64.1454295]	[ 11.9359721	0.	0. ]]]; [[[1.35328979	0.89047449	0.83088573	0.21593942]	[0.00000033	0.00000033	0.00000033	0. ]]]; [[[0.89047449	0.88409365	0.21593942]	[0.00000033	0.	0. ]]]; [[[0.	0.71452888	0. ]	[0.	0.00000033	0. ]]]; [0.95	0.05]
{'I_diff': 0.25	'N0': 1920.99860833218	'h_N': 10.21167222272635	'r0': 1.4872336217149043	'a0': 0.0019446744492378795	'h0': 0.6677615567737011	'alpha0': 0.0007629024591551515	'eta0': 3.6598733316310414	'delta': 0.05366826360609725	'n': 1.2125303801506715	'nu': 1.0963229798714624	'a_scale': 2.4557346164130402	'id': 295200}; 1; [0]; [[[ 381.912886	3029.63771	637.0418656	394.478675 ]]]; [[[3029.63771	596.53897	394.478675]]]; [[[1.09940242	1.10584204	1.09123062	0.16460663]]]; [[[1.10584204	1.10214657	0.16460663]]]; [[[0.	0.93366835	0. ]]]; [1.]
{'I_diff': 0.5	'N0': 1219.0050749973016	'h_N': 14.58597894421315	'r0': 1.7336677845535213	'a0': 0.001133118921178559	'h0': 1.3944518109678756	'alpha0': 0.0004999875211783906	'eta0': 2.7196230735647333	'delta': 0.03932694237461234	'n': 1.9423845062041885	'nu': 1.9985954315278311	'a_scale': 1.1840226878704507	'id': 336200}; 1; [0]; [[[ 0.36544664	6462.78774	25.56453612	45.4797642 ]]]; [[[6462.78774	15.5918675	45.4797642]]]; [[[0.00000033	0.00000033	0.00000033	0.00000033]]]; [[[0.00000033	0.00000033	0.00000033]]]; [[[0.	0.00000033	0. ]]]; [1.]
{'I_diff': 0.25	'N0': 876.6927535070893	'h_N': 5.940457420039036	'r0': 1.1946511727874625	'a0': 0.0009901391204431439	'h0': 1.4143128642641418	'alpha0': 0.00022056151709096532	'eta0': 4.433074553852395	'delta': 0.046721381000768905	'n': 1.0854126687253238	'nu': 1.6815623363381955	'a_scale': 4.098888300508575	'id': 320800}; 1; [0]; [[[ 25.3364558	2137.08998	358.421431	174.699405 ]]]; [[[2137.08998	220.990406	174.699405]]]; [[[2.70530899	0.73674627	1.00378006	0.56742456]]]; [[[0.73674627	1.04586356	0.56742456]]]; [[[0.	0.95916223	0. ]]]; [1.]
{'I_diff': 0.25	'N0': 1731.0572340818435	'h_N': 13.318809011959601	'r0': 1.2016965330952558	'a0': 0.0007180719386207153	'h0': 1.3331346979920105	'alpha0': 0.00031560820006117026	'eta0': 2.6580944733741187	'delta': 0.04762545423190585	'n': 1.7888117933377856	'nu': 1.10808252017959	'a_scale': 4.659205634240303	'id': 310400}; 2; [0	1]; [[[ 285.226363	3162.02581	542.0841782	357.868967 ]	[1641.45787	20.4558735	182.483173	0. ]]]; [[[3162.02581	493.924966	357.868967 ]	[ 20.4558735	0.	0. ]]]; [[[1.28344365	0.93282582	0.99653493	0.24476305]	[0.00000033	0.00000033	0.00000033	0. ]]]; [[[0.93282582	1.01351788	0.24476305]	[0.00000033	0.	0. ]]]; [[[0.	0.82453558	0. ]	[0.	0.00000033	0. ]]]; [0.95	0.05]
{'I_diff': 0.25	'N0': 665.0601751149635	'h_N': 9.203122287647146	'r0': 1.5426079905265577	'a0': 0.0015292885709423886	'h0': 1.5697988378331567	'alpha0': 0.00034389985296838873	'eta0': 5.079868251705925	'delta': 0.04752738415015034	'n': 1.8158039240860444	'nu': 1.8322803983937552	'a_scale': 2.9308892311038086	'id': 320000}; 1; [0]; [[[ 86.8194358	1952.23331	210.588951	74.9725094]]]; [[[1952.23331	134.562721	74.9725094]]]; [[[1.70823944	0.68414934	1.19713578	0.26466855]]]; [[[0.68414934	1.26987496	0.26466855]]]; [[[0.	1.07346529	0. ]]]; [1.]
{'I_diff': 0.75	'N0': 1674.6900949831868	'h_N': 14.272761476250645	'r0': 1.6482113273206684	'a0': 0.0010072775692392733	'h0': 0.9473676342205402	'alpha0': 0.0002905401783931991	'eta0': 2.1110393201247266	'delta': 0.056011418329855706	'n': 1.4068824923693577	'nu': 1.8660737835289518	'a_scale': 1.8009402668733263	'id': 337200}; 1; [0]; [[[ 0.56718674	8505.88059	48.502559	96.8497671 ]]]; [[[8505.88059	32.7578564	96.8497671]]]; [[[0.	0.	0.	0.]]]; [[[0.	0.	0.]]]; [[[0.	0.	0.]]]; [1.]
{'I_diff': 1.0	'N0': 1277.1257115346457	'h_N': 12.884607029727928	'r0': 1.811422038371715	'a0': 0.0016010824452046659	'h0': 0.983495226747631	'alpha0': 0.00024629160139482434	'eta0': 1.4635806934404652	'delta': 0.04181314429940536	'n': 1.641946695444473	'nu': 1.0382863905548771	'a_scale': 2.1601376212956795	'id': 337400}; 1; [1]; [[[1186.09429	12.1377091	251.479494	0. ]]]; [[[12.1377091	0.	0. ]]]; [[[0.00000033	0.00000033	0.00000033	0. ]]]; [[[0.00000033	0.	0. ]]]; [[[0.	0.00000033	0. ]]]; [1.]
{'I_diff': 0.5	'N0': 677.2435642020633	'h_N': 14.464353552682589	'r0': 0.8561967039029398	'a0': 0.0014681455079916688	'h0': 0.6773938835415195	'alpha0': 0.0008502165004005795	'eta0': 1.5873046786945604	'delta': 0.05577646773641386	'n': 1.6936016227103556	'nu': 1.5965550923420562	'a_scale': 2.5145890891721	'id': 337800}; 1; [0]; [[[ 1.50609902	2667.35504	40.8883207	115.112524 ]]]; [[[2667.35504	27.7415843	115.112524 ]]]; [[[0.00000033	0.00000033	0.00000033	0.00000033]]]; [[[0.00000033	0.00000033	0.00000033]]]; [[[0.	0.00000033	0. ]]]; [1.]
{'I_diff': 0.75	'N0': 2083.4549142794276	'h_N': 16.242349733745503	'r0': 0.9860299074299068	'a0': 0.0019247395918540644	'h0': 1.6073434627331193	'alpha0': 0.0002912565759401174	'eta0': 4.406092235055105	'delta': 0.05022298559776832	'n': 1.8164087068219517	'nu': 1.3368360133120398	'a_scale': 1.8578343653653722	'id': 314000}; 2; [0	1]; [[[ 425.671994	5223.80568	590.6388954	200.659608 ]	[2046.43265	10.8608201	91.0635564	0. ]]]; [[[5223.80568	563.010643	200.659608 ]	[ 10.8608201	0.	0. ]]]; [[[1.32021356	0.8854166	1.33017421	0.40846867]	[0.00000033	0.00000033	0.00000033	0. ]]]; [[[0.8854166	1.3551268	0.40846867]	[0.00000033	0.	0. ]]]; [[[0.	0.84779095	0. ]	[0.	0.00000033	0. ]]]; [0.98	0.02]
{'I_diff': 0.75	'N0': 1308.5655993765304	'h_N': 6.227424860208625	'r0': 1.8587186687185657	'a0': 0.0005828431710144901	'h0': 2.064382134580272	'alpha0': 0.0006609476739564454	'eta0': 2.2119355678229145	'delta': 0.05345478557771421	'n': 1.8282291004643647	'nu': 1.1228523367585197	'a_scale': 3.7583822162688487	'id': 315600}; 1; [0]; [[[ 53.7345962	4586.29434	296.52015426	147.00127 ]]]; [[[4586.29434	295.802414	147.00127 ]]]; [[[2.60101426	0.50015642	1.39638798	0.66848444]]]; [[[0.50015642	1.3978655	0.66848444]]]; [[[0.	0.80635871	0. ]]]; [1.]
{'I_diff': 0.75	'N0': 609.2006931476773	'h_N': 17.44488530280295	'r0': 0.8334057316523953	'a0': 0.0020193162226862607	'h0': 0.9393784542125734	'alpha0': 0.0006255081595027352	'eta0': 1.7313353270244063	'delta': 0.03126101543739127	'n': 1.1345995833055802	'nu': 1.4078092176002026	'a_scale': 2.480426207732024	'id': 338000}; 1; [0]; [[[ 1.35034487	1813.45961	44.48171144	162.477364 ]]]; [[[1813.45961	35.6385281	162.477364 ]]]; [[[0.00000033	0.00000033	0.00000033	0.00000033]]]; [[[0.00000033	0.00000033	0.00000033]]]; [[[0.	0.00000033	0. ]]]; [1.]
{'I_diff': 1.0	'N0': 1999.5947531976824	'h_N': 14.5935981930882	'r0': 1.364988316206594	'a0': 0.0011130532410798311	'h0': 0.8609129882566071	'alpha0': 0.0008941283004549705	'eta0': 4.246080672758388	'delta': 0.036714545831743	'n': 1.6198868127684083	'nu': 1.9092711596756105	'a_scale': 2.294536627288778	'id': 338200}; 1; [0]; [[[ 0.43560588	10601.3338	20.67836123	80.9803374 ]]]; [[[10601.3338	14.6652034	80.9803374]]]; [[[0.00000033	0.00000033	0.00000033	0.00000033]]]; [[[0.00000033	0.00000033	0.00000033]]]; [[[0.	0.00000033	0. ]]]; [1.]
{'I_diff': 1.0	'N0': 1280.8558287218002	'h_N': 10.853903213075473	'r0': 1.1643049107927432	'a0': 0.001983786695303221	'h0': 1.0464081256493563	'alpha0': 0.0003237792655994813	'eta0': 4.471532003076918	'delta': 0.034455859042074884	'n': 1.7787769695047408	'nu': 1.8451431553317592	'a_scale': 3.46874664324271	'id': 339000}; 1; [0]; [[[ 0.40600119	6005.207	37.2662579	127.230236 ]]]; [[[6005.207	26.943692	127.230236]]]; [[[0.00000033	0.00000033	0.00000033	0.00000033]]]; [[[0.00000033	0.00000033	0.00000033]]]; [[[0.	0.00000033	0. ]]]; [1.]
{'I_diff': 0.5	'N0': 1649.0018491350213	'h_N': 18.989628250335734	'r0': 1.5895460166740427	'a0': 0.0009994583009442252	'h0': 0.6036863992532554	'alpha0': 0.0005369085522899373	'eta0': 3.051257037630303	'delta': 0.03038854438831287	'n': 1.4661170206167173	'nu': 1.375735185418427	'a_scale': 1.2451762197054252	'id': 338600}; 1; [0]; [[[ 0.61429373	5746.78506	59.2292491	377.576374 ]]]; [[[5746.78506	45.3214747	377.576374 ]]]; [[[0.	0.	0.	0.]]]; [[[0.	0.	0.]]]; [[[0.	0.	0.]]]; [1.]
{'I_diff': 0.5	'N0': 817.628447214938	'h_N': 17.77097925644555	'r0': 1.474585765458798	'a0': 0.0008764582914616549	'h0': 1.435961090821797	'alpha0': 0.0004596579326057174	'eta0': 4.339482344480178	'delta': 0.04482265444113484	'n': 1.3626442154580949	'nu': 1.4694414749850093	'a_scale': 3.003390942557977	'id': 321800}; 1; [0]; [[[ 34.9656615	2396.26207	204.0529108	147.523064 ]]]; [[[2396.26207	166.208512	147.523064]]]; [[[2.34203192	0.53229205	1.25886505	0.3855626 ]]]; [[[0.53229205	1.33578561	0.3855626 ]]]; [[[0.	0.94761754	0. ]]]; [1.]
{'I_diff': 0.5	'N0': 1509.6472525427318	'h_N': 17.79255559502149	'r0': 0.8690725549947173	'a0': 0.0007041433206068819	'h0': 1.6229494677918168	'alpha0': 0.0003406417318147619	'eta0': 4.041385782449953	'delta': 0.058207767721443884	'n': 1.1791935034267476	'nu': 1.342929489681611	'a_scale': 2.633373113919335	'id': 319400}; 1; [0]; [[[ 240.778078	4006.86714	530.6820984	145.870966 ]]]; [[[4006.86714	453.019951	145.870966]]]; [[[1.50496675	0.77300903	1.08085536	0.30743671]]]; [[[0.77300903	1.12989042	0.30743671]]]; [[[0.	0.80381999	0. ]]]; [1.]
{'I_diff': 0.25	'N0': 714.6894398596598	'h_N': 19.358177816499	'r0': 1.7043594557119213	'a0': 0.0019475555095306264	'h0': 1.8615516305951056	'alpha0': 0.0003822206737306275	'eta0': 4.722041163182586	'delta': 0.04060418523904585	'n': 1.1549171261187183	'nu': 1.0752581566246975	'a_scale': 1.1153985443519492	'id': 339200}; 1; [0]; [[[ 22.3015023	176.077094	471.199083	246.57706 ]]]; [[[176.077094	345.149121	246.57706 ]]]; [[[0.	0.	0.	0.]]]; [[[0.	0.	0.]]]; [[[0.	0.	0.]]]; [1.]
{'I_diff': 0.5	'N0': 623.3889722085418	'h_N': 5.330722294814557	'r0': 0.9875891420168148	'a0': 0.0010732640898015108	'h0': 0.7840868414133376	'alpha0': 0.0008924625598116107	'eta0': 4.932777034337363	'delta': 0.058954082129062835	'n': 1.5681841252100424	'nu': 1.402691042656723	'a_scale': 1.0187647807548372	'id': 305000}; 2; [0	1]; [[[175.777831	504.562593	264.6133736	122.727062 ]	[551.046845	24.9155595	160.24257	0. ]]]; [[[504.562593	208.844074	122.727062 ]	[ 24.9155595	0.	0. ]]]; [[[0.77632441	1.48871813	0.78086413	0.06748234]	[0.00000033	0.00000033	0.00000033	0. ]]]; [[[1.48871813	0.83865811	0.06748234]	[0.00000033	0.	0. ]]]; [[[0.	0.56928816	0. ]	[0.	0.00000033	0. ]]]; [0.915	0.085]
{'I_diff': 0.25	'N0': 2238.249026911631	'h_N': 11.570333044868583	'r0': 1.6610255024895086	'a0': 0.0015290458748497594	'h0': 1.04736940538412	'alpha0': 0.0005976927563284951	'eta0': 2.1543495231876055	'delta': 0.04831421854511889	'n': 1.7587423842291614	'nu': 1.2767141086628273	'a_scale': 3.6960523020769447	'id': 313600}; 1; [0]; [[[ 108.589199	8024.30979	376.9065114	316.404396 ]]]; [[[8024.30979	313.841138	316.404396]]]; [[[2.3818234	0.51643235	1.89453492	0.67724628]]]; [[[0.51643235	1.92741373	0.67724628]]]; [[[0.	1.74038467	0. ]]]; [1.]
{'I_diff': 0.75	'N0': 659.2794528617071	'h_N': 14.004726222187756	'r0': 1.781427563620417	'a0': 0.0017234165782688687	'h0': 0.8856839955027664	'alpha0': 0.00029981980665467497	'eta0': 3.579615324529337	'delta': 0.039326682351515374	'n': 1.7150586221690005	'nu': 1.0030415367168137	'a_scale': 1.4484801860222487	'id': 340400}; 1; [1]; [[[578.173182	10.4792115	205.541462	0. ]]]; [[[10.4792115	0.	0. ]]]; [[[0.00000033	0.00000033	0.00000033	0. ]]]; [[[0.00000033	0.	0. ]]]; [[[0.	0.00000033	0. ]]]; [1.]
{'I_diff': 0.75	'N0': 804.9054806129498	'h_N': 5.830935487674601	'r0': 1.012108414325265	'a0': 0.0009473035735199935	'h0': 1.406890459075731	'alpha0': 0.0006543006549942508	'eta0': 3.0035843000830997	'delta': 0.05636179490645087	'n': 1.389121458285554	'nu': 1.7977484880466013	'a_scale': 4.6294204004730695	'id': 338800}; 1; [0]; [[[ 0.39634691	4022.29388	39.2259683	47.4243894 ]]]; [[[4022.29388	26.985337	47.4243894]]]; [[[0.	0.	0.	0.]]]; [[[0.	0.	0.]]]; [[[0.	0.	0.]]]; [1.]
{'I_diff': 0.5	'N0': 747.0116429838183	'h_N': 18.546871572296492	'r0': 1.0142408122258737	'a0': 0.0015374667741622642	'h0': 1.752094896316376	'alpha0': 0.00040518190804017637	'eta0': 4.707975385179999	'delta': 0.0514805855393156	'n': 1.0162345484590887	'nu': 1.7036185294560329	'a_scale': 2.376302610606401	'id': 329800}; 2; [0	1]; [[[ 49.8412425	2533.37598	230.8098386	71.5063817]	[ 747.011394	0.	0.	0. ]]]; [[[2533.37598	171.820039	71.5063817]	[ 0.	0.	0. ]]]; [[[2.2849624	0.52826717	1.21123357	0.47093047]	[0.00000033	0.	0.	0. ]]]; [[[0.52826717	1.30429561	0.47093047]	[0.	0.	0. ]]]; [[[0.	0.96514862	0. ]	[0.	0.	0. ]]]; [0.87	0.13]
{'I_diff': 0.5	'N0': 1754.5651895646677	'h_N': 5.326727621834632	'r0': 0.7877634151528015	'a0': 0.0017748202023329426	'h0': 1.1178207004772995	'alpha0': 0.00045604870647567963	'eta0': 1.5770353309281893	'delta': 0.05351363482412021	'n': 1.0132083300585601	'nu': 1.732784513109707	'a_scale': 2.073350214445699	'id': 341000}; 2; [1	0]; [[[1754.5646	0.	0.	0. ]	[ 0.42351971	9245.0206	45.1510939	68.5850858 ]]]; [[[ 0.	0.	0. ]	[9245.0206	28.883635	68.5850858]]]; [[[0.00000033	0.	0.	0. ]	[0.00000033	0.00000033	0.00000033	0.00000033]]]; [[[0.	0.	0. ]	[0.00000033	0.00000033	0.00000033]]]; [[[0.	0.	0. ]	[0.	0.00000033	0. ]]]; [0.24	0.76]
{'I_diff': 0.75	'N0': 1294.3166924754569	'h_N': 6.41824821461604	'r0': 0.5601746404074421	'a0': 0.0008855893672163786	'h0': 0.7791332787566364	'alpha0': 0.0003443425509139743	'eta0': 2.168157794408004	'delta': 0.048991596812603254	'n': 1.6328337460713067	'nu': 1.0561029381513602	'a_scale': 4.143104645567117	'id': 341200}; 1; [1]; [[[1253.64431	20.4302129	96.1863525	0. ]]]; [[[20.4302129	0.	0. ]]]; [[[0.00000033	0.00000033	0.00000033	0. ]]]; [[[0.00000033	0.	0. ]]]; [[[0.	0.00000033	0. ]]]; [1.]
{'I_diff': 1.0	'N0': 744.9582877383891	'h_N': 16.36192926090214	'r0': 0.8002576721741417	'a0': 0.001392993411295295	'h0': 0.9107082207828217	'alpha0': 0.0003134531236782148	'eta0': 1.6747269417804147	'delta': 0.03800379171045927	'n': 1.7929610765359627	'nu': 1.6103126784479336	'a_scale': 3.4519614425754286	'id': 341400}; 1; [0]; [[[ 1.57487576	2297.57878	50.9837096	190.09159 ]]]; [[[2297.57878	40.2995883	190.09159 ]]]; [[[0.00000033	0.00000033	0.00000033	0.00000033]]]; [[[0.00000033	0.00000033	0.00000033]]]; [[[0.	0.00000033	0. ]]]; [1.]
{'I_diff': 0.25	'N0': 656.6258168689913	'h_N': 11.741692665991536	'r0': 1.2679861314614076	'a0': 0.0020195703071023653	'h0': 1.2154177172795384	'alpha0': 0.0003004742007222351	'eta0': 1.9802007238518473	'delta': 0.04729595208959669	'n': 1.9143061448564165	'nu': 1.144775427084483	'a_scale': 1.5637000998458765	'id': 341600}; 1; [1]; [[[612.291674	9.63068209	90.4758621	0. ]]]; [[[9.63068209	0.	0. ]]]; [[[0.00000033	0.00000033	0.00000033	0. ]]]; [[[0.00000033	0.	0. ]]]; [[[0.	0.00000033	0. ]]]; [1.]
{'I_diff': 0.25	'N0': 1697.5818831110555	'h_N': 7.071003582464568	'r0': 1.3426383843115794	'a0': 0.00199108406191218	'h0': 1.6443955486776536	'alpha0': 0.0005976300319078133	'eta0': 4.586041885606364	'delta': 0.058526615930245406	'n': 1.458417747596068	'nu': 1.356072740166324	'a_scale': 3.6060230100613144	'id': 318400}; 1; [0]; [[[ 411.472989	4217.10144	663.278395	108.220814]]]; [[[4217.10144	491.622842	108.220814]]]; [[[1.30154855	0.9118756	1.08492145	0.21462664]]]; [[[0.9118756	1.13720371	0.21462664]]]; [[[0.	0.93871966	0. ]]]; [1.]
{'I_diff': 0.75	'N0': 820.210997389866	'h_N': 7.900911392451848	'r0': 1.4956944935619974	'a0': 0.0014401706495701032	'h0': 2.213735477898931	'alpha0': 0.000268277359934054	'eta0': 1.8375840169363853	'delta': 0.04570383232839624	'n': 1.9103371459516862	'nu': 1.5106144681956641	'a_scale': 1.1048955158310438	'id': 342000}; 1; [0]; [[[ 0.3228664	3646.48563	85.4059268	78.4234942]]]; [[[3646.48563	66.3452579	78.4234942]]]; [[[0.00000033	0.00000033	0.00000033	0.00000033]]]; [[[0.00000033	0.00000033	0.00000033]]]; [[[0.	0.00000033	0. ]]]; [1.]
{'I_diff': 1.0	'N0': 1887.7796879357547	'h_N': 6.551140707365661	'r0': 1.8237056204891813	'a0': 0.0011326717726870264	'h0': 1.9562326987666105	'alpha0': 0.0008064661464988826	'eta0': 2.889754054628594	'delta': 0.030868754931841692	'n': 1.004958397460444	'nu': 1.103665990237236	'a_scale': 4.143643292055415	'id': 330200}; 2; [0	1]; [[[ 14.6344627	7321.96444	265.07497579	237.116636 ]	[1887.77906	0.	0.	0. ]]]; [[[7321.96444	265.067368	237.116636]	[ 0.	0.	0. ]]]; [[[3.99109428	0.4233086	2.1968885	0.86221113]	[0.00000033	0.	0.	0. ]]]; [[[0.4233086	2.19691195	0.86221113]	[0.	0.	0. ]]]; [[[0.	1.46653221	0. ]	[0.	0.	0. ]]]; [0.71	0.29]
{'I_diff': 0.25	'N0': 1124.8979915165908	'h_N': 9.071571778496164	'r0': 1.248952008751522	'a0': 0.0007503119825416045	'h0': 1.0454906741034593	'alpha0': 0.00026391232411509375	'eta0': 4.550357033592402	'delta': 0.05185818864593051	'n': 1.6315861477183775	'nu': 1.5616981402479246	'a_scale': 4.4316326628493545	'id': 314400}; 1; [0]; [[[ 168.56949	2401.76181	367.941485	206.561744]]]; [[[2401.76181	244.708963	206.561744]]]; [[[1.39789037	0.83533744	1.04706757	0.15930656]]]; [[[0.83533744	1.10784676	0.15930656]]]; [[[0.	0.9301185	0. ]]]; [1.]
{'I_diff': 0.75	'N0': 1778.382438714877	'h_N': 13.627512909054456	'r0': 1.3493629226208792	'a0': 0.000998789844531525	'h0': 1.7574328672702384	'alpha0': 0.000647821196826797	'eta0': 4.95766090818325	'delta': 0.03631510488095526	'n': 1.7575657257362522	'nu': 1.1779862599080952	'a_scale': 3.0879821196998796	'id': 321200}; 1; [0]; [[[ 173.707049	5551.25799	425.72953067	201.507391 ]]]; [[[5551.25799	422.886286	201.507391]]]; [[[1.82199981	0.65458523	1.55381407	0.4741298 ]]]; [[[0.65458523	1.55785712	0.4741298 ]]]; [[[0.	0.98350696	0. ]]]; [1.]
{'I_diff': 0.5	'N0': 1695.0982012035356	'h_N': 9.493194334486569	'r0': 1.0779728725905995	'a0': 0.0009786186852522637	'h0': 1.6135485827277252	'alpha0': 0.0006476127167320909	'eta0': 2.3769228668319755	'delta': 0.04522088842633909	'n': 1.2894188168592422	'nu': 1.8394852800758255	'a_scale': 2.228878248149714	'id': 342600}; 1; [0]; [[[ 0.43636851	9243.84591	29.8004437	37.2574464 ]]]; [[[9243.84591	18.7468973	37.2574464]]]; [[[0.00000033	0.00000033	0.00000033	0.00000033]]]; [[[0.00000033	0.00000033	0.00000033]]]; [[[0.	0.00000033	0. ]]]; [1.]
{'I_diff': 0.25	'N0': 1603.31531913618	'h_N': 12.161365316672713	'r0': 0.6111943421885626	'a0': 0.0005469249058829941	'h0': 1.6379044743735027	'alpha0': 0.0008054009319904558	'eta0': 3.476650042024759	'delta': 0.058804855207004764	'n': 1.1641680704973407	'nu': 1.5516258033303645	'a_scale': 1.5156478365263335	'id': 326400}; 1; [0]; [[[ 329.946587	5144.05217	486.02121	61.3066045]]]; [[[5144.05217	363.90538	61.3066045]]]; [[[1.48900076	0.75880399	1.43105856	0.66934589]]]; [[[0.75880399	1.47769415	0.66934589]]]; [[[0.	1.29914439	0. ]]]; [1.]
{'I_diff': 1.0	'N0': 1893.7911043881338	'h_N': 16.438767673789073	'r0': 0.5816644993859659	'a0': 0.0007713488273247913	'h0': 1.0783315852521391	'alpha0': 0.0005114969966751201	'eta0': 4.392456297596618	'delta': 0.0304418494764654	'n': 1.7022331953741192	'nu': 1.2762128529778771	'a_scale': 3.612914100345014	'id': 319800}; 2; [0	1]; [[[ 166.382705	4920.70126	226.51452125	427.566097 ]	[1846.42661	14.2910054	121.991108	1.07991596]]]; [[[4920.70126	224.26111	427.566097 ]	[ 14.2910054	0.	1.07991596]]]; [[[1.6226244	0.69203128	1.94510323	0.40676768]	[0.	0.	0.	0. ]]]; [[[0.69203128	1.95250058	0.40676768]	[0.	0.	0. ]]]; [[[0.	1.27965353	0. ]	[0.	0.	0. ]]]; [0.995	0.005]
{'I_diff': 0.75	'N0': 1587.5163311633778	'h_N': 11.074127346853366	'r0': 1.9096960043494973	'a0': 0.0018070708833523715	'h0': 1.6687522610713714	'alpha0': 0.0004979921361605594	'eta0': 3.3960569476088076	'delta': 0.05084905985898649	'n': 1.8813739429764174	'nu': 1.038194989153015	'a_scale': 1.8101884325479674	'id': 331600}; 2; [1	0]; [[[1518.97714	10.5043943	172.944594	0. ]	[ 314.750812	2632.20182	560.39076938	251.082051 ]]]; [[[ 10.5043943	0.	0. ]	[2632.20182	560.390695	251.082051 ]]]; [[[0.00000033	0.00000033	0.00000033	0. ]	[1.19556094	1.04022178	0.92426888	0.2123843 ]]]; [[[0.00000033	0.	0. ]	[1.04022178	0.92426894	0.2123843 ]]]; [[[0.	0.00000033	0. ]	[0.	0.50683874	0. ]]]; [0.675	0.325]
{'I_diff': 1.0	'N0': 1827.871118882234	'h_N': 6.372431608205499	'r0': 0.8811017649881052	'a0': 0.0009464001297936087	'h0': 1.3878272518702381	'alpha0': 0.0006308255057673793	'eta0': 3.280169465586751	'delta': 0.05595941470458303	'n': 1.1537708048560869	'nu': 1.310078531638903	'a_scale': 2.5141769410412125	'id': 319000}; 1; [0]; [[[ 219.246812	5800.28803	391.32359934	176.963417 ]]]; [[[5800.28803	386.53113	176.963417]]]; [[[1.70252169	0.68221218	1.63991376	0.61511389]]]; [[[0.68221218	1.64818898	0.61511389]]]; [[[0.	1.02616388	0. ]]]; [1.]
{'I_diff': 0.75	'N0': 1508.461696920252	'h_N': 11.933896446588655	'r0': 1.9829587290683284	'a0': 0.0007611655989559595	'h0': 1.6688932778815062	'alpha0': 0.0007134917461078736	'eta0': 2.240113020497954	'delta': 0.054237490702347665	'n': 1.8484145824245357	'nu': 1.110598679809114	'a_scale': 3.378043591439447	'id': 318000}; 1; [0]; [[[ 78.0053354	5054.16936	327.10359352	191.454871 ]]]; [[[5054.16936	326.698335	191.454871]]]; [[[2.33504284	0.53634748	1.46409397	0.58809564]]]; [[[0.53634748	1.46487687	0.58809564]]]; [[[0.	0.85397682	0. ]]]; [1.]
{'I_diff': 0.75	'N0': 594.6585674888601	'h_N': 16.699542972439115	'r0': 0.7181398254140454	'a0': 0.0020673756789345134	'h0': 0.8890551868916774	'alpha0': 0.0005633490262389905	'eta0': 4.563577832468537	'delta': 0.05602727298991585	'n': 1.3125730549137047	'nu': 1.2990472738238754	'a_scale': 1.4917121161023756	'id': 344400}; 1; [1]; [[[539.076826	25.5465605	132.52325	0. ]]]; [[[25.5465605	0.	0. ]]]; [[[0.00000033	0.00000033	0.00000033	0. ]]]; [[[0.00000033	0.	0. ]]]; [[[0.	0.00000033	0. ]]]; [1.]
{'I_diff': 1.0	'N0': 2053.1946556866415	'h_N': 19.760508211804584	'r0': 1.6021843040836274	'a0': 0.0013606406019729058	'h0': 0.6761390136911267	'alpha0': 0.000656026184312195	'eta0': 3.001732233962919	'delta': 0.037402335319051974	'n': 1.3338034629028126	'nu': 1.5269689280521415	'a_scale': 4.155607909116951	'id': 344600}; 1; [0]; [[[ 0.58111792	9584.66168	40.42872964	215.509442 ]]]; [[[9584.66168	33.2314961	215.509442 ]]]; [[[0.	0.	0.	0.]]]; [[[0.	0.	0.]]]; [[[0.	0.	0.]]]; [1.]
{'I_diff': 0.25	'N0': 2165.0591234089384	'h_N': 8.077484838505992	'r0': 0.5120087234383599	'a0': 0.0016284581300974011	'h0': 1.8985105840821244	'alpha0': 0.0006433465995232349	'eta0': 2.323519097934648	'delta': 0.03293064195773106	'n': 1.342322268097119	'nu': 1.8278130715789143	'a_scale': 1.0301502629357662	'id': 344800}; 1; [0]; [[[ 0.57528868	11964.8804	24.6782339	35.6153714 ]]]; [[[11964.8804	14.0806919	35.6153714]]]; [[[0.00000033	0.00000033	0.00000033	0.00000033]]]; [[[0.00000033	0.00000033	0.00000033]]]; [[[0.	0.00000033	0. ]]]; [1.]
{'I_diff': 0.25	'N0': 2176.4323834609595	'h_N': 12.09095975549253	'r0': 1.172059629437188	'a0': 0.0009771418352497562	'h0': 2.0182929230264337	'alpha0': 0.0008946455487563737	'eta0': 2.983021093904385	'delta': 0.05116150734332285	'n': 1.0140824059988716	'nu': 1.8401164419150668	'a_scale': 4.4584397567288345	'id': 343200}; 2; [1	0]; [[[ 2176.43166	0.	0.	0. ]	[ 0.56600828	12136.5345	31.127222	21.8384713 ]]]; [[[ 0.	0.	0. ]	[12136.5345	17.6192565	21.8384713]]]; [[[0.00000033	0.	0.	0. ]	[0.	0.	0.	0. ]]]; [[[0.	0.	0.]	[0.	0.	0.]]]; [[[0.	0.	0.]	[0.	0.	0.]]]; [0.175	0.825]
{'I_diff': 0.5	'N0': 1479.404192296631	'h_N': 5.029289287866549	'r0': 1.5992243154985024	'a0': 0.002042969173498933	'h0': 1.96749916186912	'alpha0': 0.0006971080001712289	'eta0': 2.8957498519788105	'delta': 0.050473270170990236	'n': 1.1173030028411444	'nu': 1.1270337296744466	'a_scale': 3.5289399415676748	'id': 322600}; 1; [0]; [[[ 112.829778	5061.82704	398.91124624	135.441904 ]]]; [[[5061.82704	393.1539	135.441904]]]; [[[2.1589374	0.57962961	1.40106945	0.6156574 ]]]; [[[0.57962961	1.40699714	0.6156574 ]]]; [[[0.	1.00908794	0. ]]]; [1.]
{'I_diff': 1.0	'N0': 1139.8205858526899	'h_N': 15.660194748012376	'r0': 1.0187434517343639	'a0': 0.0005293972732543125	'h0': 0.9747103417626513	'alpha0': 0.0006947205298740003	'eta0': 3.3833439562928116	'delta': 0.041224713956342224	'n': 1.8060342158513885	'nu': 1.448758200173819	'a_scale': 2.0901730629114095	'id': 343800}; 1; [0]; [[[ 0.92089109	4741.81869	51.37008234	168.902172 ]]]; [[[4741.81869	44.1213243	168.902172 ]]]; [[[0.	0.	0.	0.]]]; [[[0.	0.	0.]]]; [[[0.	0.	0.]]]; [1.]
{'I_diff': 0.5	'N0': 991.8969184242476	'h_N': 19.042786039542925	'r0': 0.8503881880318138	'a0': 0.0007389052258136165	'h0': 0.6250036350556132	'alpha0': 0.00027609582515136484	'eta0': 2.051850655376404	'delta': 0.03527602324697652	'n': 1.4953098206774822	'nu': 1.794603062015054	'a_scale': 3.5859770895532153	'id': 345000}; 1; [0]; [[[ 1.31241983	3641.81863	41.4584141	204.975361 ]]]; [[[3641.81863	26.3430628	204.975361 ]]]; [[[0.00000033	0.00000033	0.00000033	0.00000033]]]; [[[0.00000033	0.00000033	0.00000033]]]; [[[0.	0.00000033	0. ]]]; [1.]
{'I_diff': 0.25	'N0': 1490.1840715457963	'h_N': 13.586116766897234	'r0': 1.4931569078656395	'a0': 0.001114751373081639	'h0': 1.147010016987662	'alpha0': 0.0005598675508891937	'eta0': 3.2691902875395935	'delta': 0.039204287656414386	'n': 1.969072640674328	'nu': 1.4448660609374413	'a_scale': 1.905490086772876	'id': 322400}; 1; [0]; [[[ 74.8100925	5126.32667	259.2030098	231.815124 ]]]; [[[5126.32667	188.179139	231.815124]]]; [[[2.31964465	0.52591418	1.78373617	0.56714441]]]; [[[0.52591418	1.83268445	0.56714441]]]; [[[0.	1.66192647	0. ]]]; [1.]
{'I_diff': 0.25	'N0': 1019.7950759198732	'h_N': 9.121750290245785	'r0': 1.519636742539617	'a0': 0.0012345382329256535	'h0': 1.6857028621995678	'alpha0': 0.0006956242764937277	'eta0': 2.746235911664559	'delta': 0.04497356254467136	'n': 1.291476349364879	'nu': 1.5154780315244674	'a_scale': 4.3992680080929	'id': 329600}; 1; [0]; [[[ 10.2339531	3982.44682	157.9726355	139.66412 ]]]; [[[3982.44682	109.700242	139.66412 ]]]; [[[3.81037113	0.40588846	1.60831986	0.85988414]]]; [[[0.40588846	1.61738402	0.85988414]]]; [[[0.	1.59381943	0. ]]]; [1.]
{'I_diff': 0.25	'N0': 1261.1154124969182	'h_N': 9.607307653564375	'r0': 1.9963739845795645	'a0': 0.0017191646797861013	'h0': 1.3807143583521557	'alpha0': 0.0008886780237385205	'eta0': 3.6629804791546303	'delta': 0.04314732657096803	'n': 1.2190954006922707	'nu': 1.9667964878156035	'a_scale': 1.3188962258763692	'id': 344000}; 1; [0]; [[[ 0.22546754	6791.14816	24.3745736	36.8644224 ]]]; [[[6791.14816	13.6487879	36.8644224]]]; [[[0.	0.	0.	0.]]]; [[[0.	0.	0.]]]; [[[0.	0.	0.]]]; [1.]
{'I_diff': 0.25	'N0': 2213.3431740294236	'h_N': 9.549947671725988	'r0': 1.0859803819912761	'a0': 0.0010678504429097162	'h0': 1.3470052672433837	'alpha0': 0.0005082160357867085	'eta0': 2.6733560148483795	'delta': 0.049273086814188426	'n': 1.4868663845686028	'nu': 1.9747424588844844	'a_scale': 1.4721009493847852	'id': 345600}; 1; [0]; [[[ 0.47314618	12153.7926	31.9446141	42.7244596 ]]]; [[[12153.7926	17.8915819	42.7244596]]]; [[[0.00000033	0.00000033	0.00000033	0.00000033]]]; [[[0.00000033	0.00000033	0.00000033]]]; [[[0.	0.00000033	0. ]]]; [1.]
{'I_diff': 0.5	'N0': 847.2077702147992	'h_N': 16.26133622543105	'r0': 0.7255374178355749	'a0': 0.0006619573010375872	'h0': 1.2377446571560657	'alpha0': 0.0003146466442370664	'eta0': 1.7571998345897144	'delta': 0.04981024076119269	'n': 1.1768544703521497	'nu': 1.2360249891722508	'a_scale': 4.39128067893625	'id': 344200}; 1; [0]; [[[ 3.78966915	1750.64687	197.814279	257.929349 ]]]; [[[1750.64687	161.947968	257.929349]]]; [[[0.	0.	0.	0.]]]; [[[0.	0.	0.]]]; [[[0.	0.	0.]]]; [1.]
{'I_diff': 0.75	'N0': 1454.7331493350648	'h_N': 16.852046161524814	'r0': 1.6483134077571775	'a0': 0.0012072467675808161	'h0': 1.6288102371817255	'alpha0': 0.0004910065604197484	'eta0': 2.762270626005244	'delta': 0.03462909455267536	'n': 1.2522647258523005	'nu': 1.4763860257298356	'a_scale': 3.3602890782595662	'id': 346800}; 1; [0]; [[[ 0.4206647	7168.77868	52.4797694	102.8611 ]]]; [[[7168.77868	41.4565531	102.8611 ]]]; [[[0.00000033	0.00000033	0.00000033	0.00000033]]]; [[[0.00000033	0.00000033	0.00000033]]]; [[[0.	0.00000033	0. ]]]; [1.]
{'I_diff': 0.5	'N0': 926.5129434477842	'h_N': 5.903286269218232	'r0': 1.7428138799730322	'a0': 0.000534572596864605	'h0': 2.2812965516122485	'alpha0': 0.0004994607638870457	'eta0': 4.191687019668742	'delta': 0.03769618400353664	'n': 1.696905029305027	'nu': 1.4179222718363358	'a_scale': 3.268800041359063	'id': 329000}; 1; [0]; [[[ 30.654038	3350.05209	208.3275645	110.454598 ]]]; [[[3350.05209	183.269265	110.454598]]]; [[[2.76598834	0.47822791	1.50923214	0.66877173]]]; [[[0.47822791	1.55690583	0.66877173]]]; [[[0.	1.18877365	0. ]]]; [1.]
{'I_diff': 0.5	'N0': 2176.087096207542	'h_N': 10.952398753476924	'r0': 0.84952805783715	'a0': 0.0005258307356553736	'h0': 2.1868963751866843	'alpha0': 0.0008775868681743394	'eta0': 4.053311088121287	'delta': 0.049969695193628774	'n': 1.7346281366491891	'nu': 1.8280713556487336	'a_scale': 3.1657878594575095	'id': 331400}; 1; [0]; [[[ 221.31371	8854.70783	439.8946988	79.468619 ]]]; [[[8854.70783	380.8582	79.468619]]]; [[[2.15721576	0.53442264	1.81663603	1.00065386]]]; [[[0.53442264	1.86772116	1.00065386]]]; [[[0.	1.52359261	0. ]]]; [1.]
{'I_diff': 1.0	'N0': 1431.1718488392705	'h_N': 8.713607659516041	'r0': 1.0280612105821227	'a0': 0.0008376831091037733	'h0': 1.3507521361443695	'alpha0': 0.0007089530853629223	'eta0': 3.07934996076445	'delta': 0.045514625522800514	'n': 1.2489376727451962	'nu': 1.5274975865989477	'a_scale': 1.668159970788155	'id': 346200}; 1; [0]; [[[ 0.46271629	7177.93056	46.3234227	88.0054684 ]]]; [[[7177.93056	37.9512559	88.0054684]]]; [[[0.	0.	0.	0.]]]; [[[0.	0.	0.]]]; [[[0.	0.	0.]]]; [1.]
{'I_diff': 0.5	'N0': 1591.5209247775858	'h_N': 7.395269629237868	'r0': 1.1128111356066448	'a0': 0.001422078910015442	'h0': 0.9993931850991802	'alpha0': 0.0003693069958648333	'eta0': 4.143416242158312	'delta': 0.04279282569901866	'n': 1.013968068352478	'nu': 1.2520556367775209	'a_scale': 3.367334675636458	'id': 337000}; 2; [1	0]; [[[1591.52039	0.	0.	0. ]	[ 152.181161	3654.69145	423.9415775	329.454035 ]]]; [[[ 0.	0.	0. ]	[3654.69145	379.02185	329.454035]]]; [[[0.00000033	0.	0.	0. ]	[1.62647115	0.75195438	1.23734745	0.27473445]]]; [[[0.	0.	0. ]	[0.75195438	1.26935769	0.27473445]]]; [[[0.	0.	0. ]	[0.	0.97992276	0. ]]]; [0.665	0.335]
{'I_diff': 0.75	'N0': 1946.879068262966	'h_N': 12.998605541932143	'r0': 1.8664793790818752	'a0': 0.0012266205601133926	'h0': 1.1151725762933862	'alpha0': 0.0006315323696173217	'eta0': 4.86357693853718	'delta': 0.04513057215106025	'n': 1.0379013077579302	'nu': 1.151720447128631	'a_scale': 3.5687395316355404	'id': 328400}; 2; [0	1]; [[[ 121.120314	4480.94216	585.82043377	383.115099 ]	[1946.87842	0.	0.	0. ]]]; [[[4480.94216	582.296481	383.115099]	[ 0.	0.	0. ]]]; [[[2.18882588	0.80082183	1.212598	0.57848474]	[0.00000033	0.	0.	0. ]]]; [[[0.80082183	1.2157915	0.57848474]	[0.	0.	0. ]]]; [[[0.	0.88055358	0. ]	[0.	0.	0. ]]]; [0.635	0.365]
{'I_diff': 0.25	'N0': 1179.187307893824	'h_N': 9.600402940501542	'r0': 1.5923235009520238	'a0': 0.0014656881167829216	'h0': 1.6865741410978294	'alpha0': 0.0006944761371930208	'eta0': 3.2349746750172006	'delta': 0.05011533624075038	'n': 1.233485471535366	'nu': 1.0887139155028671	'a_scale': 1.961397265122852	'id': 324000}; 1; [0]; [[[ 85.4786083	3069.22746	402.9633878	198.491 ]]]; [[[3069.22746	380.679213	198.491 ]]]; [[[2.10645762	0.66026219	1.0104196	0.5008114 ]]]; [[[0.66026219	1.02193906	0.5008114 ]]]; [[[0.	0.82410698	0. ]]]; [1.]
{'I_diff': 1.0	'N0': 2167.7940444113137	'h_N': 19.871476648276417	'r0': 0.5866954167374558	'a0': 0.0006749605482404646	'h0': 0.6164977224892993	'alpha0': 0.0007498422780277491	'eta0': 5.045192741884281	'delta': 0.05034663020886068	'n': 1.7883131835432318	'nu': 1.864050372793734	'a_scale': 1.8577563601152685	'id': 317400}; 2; [0	1]; [[[ 561.843522	5077.33152	497.1406333	209.169277 ]	[2132.52405	17.4559824	91.1209427	0. ]]]; [[[5077.33152	465.192747	209.169277 ]	[ 17.4559824	0.	0. ]]]; [[[1.10072841	1.00095171	1.70537774	0.39166403]	[0.00000033	0.00000033	0.00000033	0. ]]]; [[[1.00095171	1.74566709	0.39166403]	[0.00000033	0.	0. ]]]; [[[0.	1.20934317	0. ]	[0.	0.00000033	0. ]]]; [0.98	0.02]
{'I_diff': 0.75	'N0': 1994.5337180531371	'h_N': 13.243577894283497	'r0': 0.7198822715567246	'a0': 0.0012276307908501522	'h0': 0.685912293489353	'alpha0': 0.0007357432898768921	'eta0': 5.193692924081352	'delta': 0.05137910240486661	'n': 1.2262807076384714	'nu': 1.26882870749671	'a_scale': 2.4546391412998703	'id': 316400}; 2; [0	1]; [[[ 821.064129	2116.91971	714.173664	179.784256 ]	[1887.67673	43.8857465	257.150018	0. ]]]; [[[2116.91971	694.703153	179.784256 ]	[ 43.8857465	0.	0. ]]]; [[[0.7182349	1.70133292	1.21923118	0.24399945]	[0.00000033	0.00000033	0.00000033	0. ]]]; [[[1.70133292	1.23105126	0.24399945]	[0.00000033	0.	0. ]]]; [[[0.	0.82740899	0. ]	[0.	0.00000033	0. ]]]; [0.98	0.02]
{'I_diff': 0.25	'N0': 901.9051754094658	'h_N': 10.093799132590588	'r0': 1.5165343165638758	'a0': 0.001427580375365887	'h0': 1.702551172164207	'alpha0': 0.0007204710449447677	'eta0': 3.639821073927307	'delta': 0.04394960983829998	'n': 1.3960559877877627	'nu': 1.8111176273571061	'a_scale': 4.677879490038669	'id': 332000}; 1; [0]; [[[ 29.5423554	3598.43926	163.7275073	94.8846123]]]; [[[3598.43926	103.726453	94.8846123]]]; [[[2.96590948	0.43455506	1.69536077	0.78512491]]]; [[[0.43455506	1.73734999	0.78512491]]]; [[[0.	1.62812527	0. ]]]; [1.]
{'I_diff': 0.75	'N0': 2163.8043238130062	'h_N': 18.239101306923473	'r0': 1.651989592351336	'a0': 0.0007314135538148511	'h0': 1.2423133856975193	'alpha0': 0.0007487383638283314	'eta0': 4.4704307030666435	'delta': 0.05710252440057123	'n': 1.0896655910960815	'nu': 1.6724117798068026	'a_scale': 3.108152177701551	'id': 322800}; 2; [0	1]; [[[ 175.924804	6932.14232	662.2663125	194.303724 ]	[1063.14884	1030.98273	2385.91077	0. ]]]; [[[6932.14232	602.895873	194.303724]	[1030.98273	0.	0. ]]]; [[[1.98428458	0.66822918	1.34814581	0.8059716 ]	[0.63245477	2.23981658	0.43549884	0. ]]]; [[[0.66822918	1.39112031	0.8059716 ]	[2.23981658	0.	0. ]]]; [[[0.	1.10654807	0. ]	[0.	0.43549884	0. ]]]; [0.98	0.02]
{'I_diff': 0.25	'N0': 819.2256301514886	'h_N': 9.29602096076111	'r0': 1.6005236759299524	'a0': 0.0017546025178009435	'h0': 0.9595604734682684	'alpha0': 0.0002738149717113011	'eta0': 4.053950202368405	'delta': 0.039997824163611514	'n': 1.3070069977421381	'nu': 1.564298116335836	'a_scale': 3.4714843391357992	'id': 324800}; 1; [0]; [[[ 22.4867146	1837.41712	159.3077104	241.123991 ]]]; [[[1837.41712	100.754608	241.123991]]]; [[[2.36874128	0.52679658	1.09687696	0.22231547]]]; [[[0.52679658	1.14452294	0.22231547]]]; [[[0.	1.01833208	0. ]]]; [1.]
{'I_diff': 0.75	'N0': 1050.5484261323384	'h_N': 14.810817303739405	'r0': 1.1033566416125584	'a0': 0.0007176601591598835	'h0': 0.7945561605076931	'alpha0': 0.00028873156427376766	'eta0': 5.094093406023013	'delta': 0.04884699694614982	'n': 1.3228328620442524	'nu': 1.9852823781449658	'a_scale': 2.9473554522596412	'id': 324400}; 2; [0	1]; [[[ 92.746047	2993.66321	242.9374318	170.251379 ]	[ 861.910996	48.5411836	467.083439	0. ]]]; [[[2993.66321	193.972478	170.251379 ]	[ 48.5411836	0.	0. ]]]; [[[1.76642368	0.64393924	1.47200092	0.28657836]	[0.00000033	0.00000033	0.00000033	0. ]]]; [[[0.64393924	1.57030802	0.28657836]	[0.00000033	0.	0. ]]]; [[[0.	1.13153241	0. ]	[0.	0.00000033	0. ]]]; [0.975	0.025]
{'I_diff': 1.0	'N0': 993.1897326502749	'h_N': 13.871008263508863	'r0': 1.254432625915384	'a0': 0.0017855800971499252	'h0': 1.4543682758855525	'alpha0': 0.0006265811713624635	'eta0': 3.8785900453474818	'delta': 0.030518721512676737	'n': 1.3471002656108437	'nu': 1.158627443840175	'a_scale': 1.8406913166401948	'id': 326200}; 1; [0]; [[[ 26.1320464	2332.42665	140.54225513	278.339973 ]]]; [[[2332.42665	140.097123	278.339973]]]; [[[2.31338285	0.53743267	1.33438454	0.28780159]]]; [[[0.53743267	1.33663453	0.28780159]]]; [[[0.	0.64549889	0. ]]]; [1.]
{'I_diff': 1.0	'N0': 1946.3445052486304	'h_N': 18.193067386219745	'r0': 0.7285591641393159	'a0': 0.001510160426896162	'h0': 1.63500062887476	'alpha0': 0.0006098228166304653	'eta0': 3.1528962683366624	'delta': 0.03516336868772249	'n': 1.5912112625548032	'nu': 1.8730476595647936	'a_scale': 2.9172053534950946	'id': 348600}; 1; [0]; [[[ 0.97051813	10594.0871	23.76303767	46.9698893 ]]]; [[[10594.0871	17.0334518	46.9698893]]]; [[[0.00000033	0.00000033	0.00000033	0.00000033]]]; [[[0.00000033	0.00000033	0.00000033]]]; [[[0.	0.00000033	0. ]]]; [1.]
{'I_diff': 1.0	'N0': 911.0718523561932	'h_N': 15.631523201107386	'r0': 0.7359448699020077	'a0': 0.0007688022281775038	'h0': 1.8248203743200442	'alpha0': 0.00024110864531483685	'eta0': 3.965274739982124	'delta': 0.033291952912417475	'n': 1.1429446400460344	'nu': 1.4025117343542803	'a_scale': 2.4549971490412084	'id': 347000}; 1; [0]; [[[ 1.3029946	3056.44951	103.9603442	185.755171 ]]]; [[[3056.44951	89.6813297	185.755171 ]]]; [[[0.	0.	0.	0.]]]; [[[0.	0.	0.]]]; [[[0.	0.	0.]]]; [1.]
{'I_diff': 0.25	'N0': 1200.9584394133901	'h_N': 13.723296610692412	'r0': 0.9670995953310717	'a0': 0.0019739991633942675	'h0': 0.6296666333168683	'alpha0': 0.00040192944414046126	'eta0': 5.068270112628854	'delta': 0.03510770432418875	'n': 1.0048768954666134	'nu': 1.1279512169880208	'a_scale': 2.5559592958128188	'id': 348800}; 2; [1	0]; [[[1200.95804	0.	0.	0. ]	[ 8.06561961	668.485917	289.2857294	569.696865 ]]]; [[[ 0.	0.	0. ]	[668.485917	192.09988	569.696865]]]; [[[0.00000033	0.	0.	0. ]	[0.00000033	0.00000033	0.00000033	0.00000033]]]; [[[0.	0.	0. ]	[0.00000033	0.00000033	0.00000033]]]; [[[0.	0.	0. ]	[0.	0.00000033	0. ]]]; [0.98	0.02]
{'I_diff': 0.5	'N0': 2006.011129262348	'h_N': 10.811250046851828	'r0': 0.9156767003337236	'a0': 0.0019676500459553173	'h0': 1.256055018254528	'alpha0': 0.0003653787970510513	'eta0': 3.924262948293314	'delta': 0.05262683498849431	'n': 1.267723000959912	'nu': 1.7503293106664108	'a_scale': 2.2227158411768952	'id': 325800}; 1; [0]; [[[ 360.813384	6286.77776	495.8467894	147.373841 ]]]; [[[6286.77776	410.037354	147.373841]]]; [[[1.50748059	0.75799229	1.60302811	0.57713579]]]; [[[0.75799229	1.66504713	0.57713579]]]; [[[0.	1.33749484	0. ]]]; [1.]
{'I_diff': 1.0	'N0': 1059.1694311512892	'h_N': 11.775451845511126	'r0': 1.8326046176260262	'a0': 0.0016405000690234998	'h0': 1.226243242839303	'alpha0': 0.00035014131446207194	'eta0': 1.7628324026543807	'delta': 0.04601908211270631	'n': 1.5015263570598099	'nu': 1.4803917089579066	'a_scale': 1.5128761435629712	'id': 349400}; 1; [0]; [[[ 0.43383918	4275.43226	73.2986194	160.113311 ]]]; [[[4275.43226	61.8263049	160.113311 ]]]; [[[0.00000033	0.00000033	0.00000033	0.00000033]]]; [[[0.00000033	0.00000033	0.00000033]]]; [[[0.	0.00000033	0. ]]]; [1.]
{'I_diff': 0.75	'N0': 1604.4432764395476	'h_N': 17.432245591148018	'r0': 1.8625079904367507	'a0': 0.0009458101541160106	'h0': 1.5293950743271347	'alpha0': 0.0006558527436424661	'eta0': 3.4473311877970256	'delta': 0.03952830985576451	'n': 1.4998721870983882	'nu': 1.378579432304457	'a_scale': 2.7167561064713315	'id': 329200}; 1; [0]; [[[ 32.5241374	6058.01757	213.12312719	223.527654 ]]]; [[[6058.01757	204.683876	223.527654]]]; [[[3.13737086	0.43194014	1.94383769	0.71269305]]]; [[[0.43194014	1.96331419	0.71269305]]]; [[[0.	1.52351037	0. ]]]; [1.]
{'I_diff': 1.0	'N0': 2079.811338218839	'h_N': 5.378250253995479	'r0': 0.9747424537727829	'a0': 0.0006966118819149508	'h0': 0.7831255485733291	'alpha0': 0.0003660933629924553	'eta0': 3.496513313233324	'delta': 0.03081083243962336	'n': 1.8453398029479269	'nu': 1.6558587386588859	'a_scale': 1.0756377453870776	'id': 351000}; 1; [0]; [[[ 0.2170877	9681.55086	40.48476323	222.246352 ]]]; [[[9681.55086	31.3726336	222.246352 ]]]; [[[0.00000033	0.00000033	0.00000033	0.00000033]]]; [[[0.00000033	0.00000033	0.00000033]]]; [[[0.	0.00000033	0. ]]]; [1.]
{'I_diff': 0.25	'N0': 1005.7754264822344	'h_N': 18.091590457978388	'r0': 1.6357381929370047	'a0': 0.0005554322878700952	'h0': 2.002942665355887	'alpha0': 0.00040050691848381485	'eta0': 2.8115455985383253	'delta': 0.05453105903795288	'n': 1.7468120011686352	'nu': 1.7798657620154317	'a_scale': 4.2891826123786405	'id': 340800}; 1; [0]; [[[ 1.12766453	4172.86634	165.043738	114.210215 ]]]; [[[4172.86634	104.311193	114.210215]]]; [[[0.72946042	0.33478781	1.34485128	1.00695631]]]; [[[0.33478781	1.33807541	1.00695631]]]; [[[0.	1.36319916	0. ]]]; [1.]
{'I_diff': 0.25	'N0': 2038.134803856045	'h_N': 16.367300145199195	'r0': 1.1176354555155636	'a0': 0.0012125432876225963	'h0': 1.0708342051148327	'alpha0': 0.0004513842039970918	'eta0': 4.728537963125884	'delta': 0.0598628293583351	'n': 1.4148950605892068	'nu': 1.043289279090109	'a_scale': 1.5078865402508477	'id': 351200}; 1; [1]; [[[1918.51182	36.9250032	240.061767	0. ]]]; [[[36.9250032	0.	0. ]]]; [[[0.00000033	0.00000033	0.00000033	0. ]]]; [[[0.00000033	0.	0. ]]]; [[[0.	0.00000033	0. ]]]; [1.]
{'I_diff': 1.0	'N0': 1554.8225550881552	'h_N': 9.826785802221082	'r0': 1.468947281466739	'a0': 0.0017937099849607882	'h0': 0.9037260693044449	'alpha0': 0.0004882744126671305	'eta0': 1.910467333973032	'delta': 0.03511217336297998	'n': 1.4803901161007367	'nu': 1.2810853350539357	'a_scale': 2.451075361746189	'id': 351800}; 1; [0]; [[[ 0.40861668	5318.25267	77.91017167	350.706373 ]]]; [[[5318.25267	73.7645857	350.706373 ]]]; [[[0.	0.	0.	0.]]]; [[[0.	0.	0.]]]; [[[0.	0.	0.]]]; [1.]
{'I_diff': 0.5	'N0': 1010.5620900143299	'h_N': 7.206254863237067	'r0': 1.3255274360620388	'a0': 0.0018898025474009704	'h0': 2.1339631209167975	'alpha0': 0.0005209362257776442	'eta0': 1.8777627951592275	'delta': 0.03555448980206485	'n': 1.8416621645312055	'nu': 1.2541099594093952	'a_scale': 2.626942307308269	'id': 350600}; 1; [0]; [[[ 0.26279271	4401.18513	87.9415742	115.053124 ]]]; [[[4401.18513	74.9902979	115.053124 ]]]; [[[0.	0.	0.	0.]]]; [[[0.	0.	0.]]]; [[[0.	0.	0.]]]; [1.]
{'I_diff': 0.25	'N0': 2016.6460400667181	'h_N': 14.550747961693716	'r0': 1.0599467956894664	'a0': 0.0007666485875865009	'h0': 1.8955990996618834	'alpha0': 0.00087525310700726	'eta0': 4.69468741114439	'delta': 0.03872940109448141	'n': 1.7993404883590223	'nu': 1.5462879903520061	'a_scale': 4.120614920887573	'id': 334400}; 1; [0]; [[[ 284.55038	7298.70561	527.159912	96.5318697]]]; [[[7298.70561	409.265412	96.5318697]]]; [[[1.78539063	0.65020095	1.6353436	0.73678808]]]; [[[0.65020095	1.68105772	0.73678808]]]; [[[0.	1.48689948	0. ]]]; [1.]
{'I_diff': 0.75	'N0': 771.6048971615719	'h_N': 5.812483408166785	'r0': 1.0935423166112808	'a0': 0.0013037919478464093	'h0': 1.5903313255710352	'alpha0': 0.0007676979498949508	'eta0': 4.589887504517589	'delta': 0.053759195428539325	'n': 1.561153689541678	'nu': 1.1930329270810685	'a_scale': 1.1928221180935457	'id': 322000}; 2; [0	1]; [[[ 120.144073	1383.71671	272.8274153	132.635948 ]	[ 694.745827	21.7716394	189.405041	0. ]]]; [[[1383.71671	264.790925	132.635948 ]	[ 21.7716394	0.	0. ]]]; [[[1.31001692	0.89665968	0.85845415	0.15698564]	[0.00000033	0.00000033	0.00000033	0. ]]]; [[[0.89665968	0.87046417	0.15698564]	[0.00000033	0.	0. ]]]; [[[0.	0.46787153	0. ]	[0.	0.00000033	0. ]]]; [0.955	0.045]
{'I_diff': 0.75	'N0': 1683.0060052180108	'h_N': 16.10188011715062	'r0': 1.9332979218822515	'a0': 0.0015081259846660823	'h0': 1.5825845285565723	'alpha0': 0.000605979574984122	'eta0': 2.308017903141357	'delta': 0.03419248709402573	'n': 1.3881709593245362	'nu': 1.8166464712606385	'a_scale': 3.2052361382150734	'id': 352400}; 1; [0]; [[[ 0.30740201	9077.84532	24.87851955	48.9260209 ]]]; [[[9077.84532	17.0513798	48.9260209]]]; [[[0.00000033	0.00000033	0.00000033	0.00000033]]]; [[[0.00000033	0.00000033	0.00000033]]]; [[[0.	0.00000033	0. ]]]; [1.]
{'I_diff': 0.5	'N0': 1370.2080931004361	'h_N': 11.26250540056268	'r0': 1.119085592447331	'a0': 0.0013587106547397298	'h0': 1.9925249110034613	'alpha0': 0.00043970534571816924	'eta0': 2.9169156958516513	'delta': 0.03844772428582532	'n': 1.8389874143926472	'nu': 1.2306970341081649	'a_scale': 3.3650533026914715	'id': 332200}; 1; [0]; [[[ 74.1904873	4693.6939	262.494555	189.057282 ]]]; [[[4693.6939	249.121545	189.057282]]]; [[[2.2924456	0.53709259	1.58897846	0.6509461 ]]]; [[[0.53709259	1.61016458	0.6509461 ]]]; [[[0.	1.21286241	0. ]]]; [1.]
{'I_diff': 0.25	'N0': 1243.6443740518362	'h_N': 9.328876852821184	'r0': 0.8757135292320073	'a0': 0.0007287609569595377	'h0': 1.9285032184564452	'alpha0': 0.0007991723968204843	'eta0': 4.0959755806866625	'delta': 0.042488098959916544	'n': 1.1992306136483593	'nu': 1.7529397274533112	'a_scale': 4.153727136287692	'id': 337600}; 1; [0]; [[[ 96.9133157	4878.07787	292.5121019	80.8745441]]]; [[[4878.07787	201.556358	80.8745441]]]; [[[2.2620924	0.52635137	1.67975468	0.80491207]]]; [[[0.52635137	1.73090014	0.80491207]]]; [[[0.	1.57485398	0. ]]]; [1.]
{'I_diff': 0.25	'N0': 1732.453077114533	'h_N': 7.584838654029582	'r0': 1.2289967778487585	'a0': 0.0016709083520810174	'h0': 1.4528788393661736	'alpha0': 0.00037862196187333184	'eta0': 4.232625565989974	'delta': 0.03504428112337242	'n': 1.8352342188751685	'nu': 1.3880575850377712	'a_scale': 2.436618104752397	'id': 330400}; 2; [0	0]; [[[ 161.01231	5528.99752	404.9604845	232.858547 ]	[1653.50813	12.9222204	107.7845823	14.238495 ]]]; [[[5528.99752	309.613014	232.858547 ]	[ 12.9222204	23.9155472	14.238495 ]]]; [[[1.87738269	0.63652442	1.59523819	0.50486376]	[0.00000033	0.00000033	0.00000033	0.00000033]]]; [[[0.63652442	1.64165108	0.50486376]	[0.00000033	0.00000033	0.00000033]]]; [[[0.	1.45262106	0. ]	[0.	0.00000033	0. ]]]; [0.995	0.005]
{'I_diff': 0.5	'N0': 2039.8142309016416	'h_N': 11.798940564633515	'r0': 1.4898021907943537	'a0': 0.0011757602515862294	'h0': 1.6053620608139056	'alpha0': 0.0004049965101255319	'eta0': 2.034402421908142	'delta': 0.05750293329404041	'n': 1.8535911718116527	'nu': 1.0911834083993646	'a_scale': 1.0673989780116275	'id': 328200}; 2; [0	1]; [[[ 240.217256	5675.14747	554.36143074	273.586336 ]	[1969.07682	15.6950573	160.262369	0. ]]]; [[[5675.14747	551.77908	273.586336 ]	[ 15.6950573	0.	0. ]]]; [[[1.69905719	0.71105732	1.23142096	0.47753113]	[0.00000033	0.00000033	0.00000033	0. ]]]; [[[0.71105732	1.23327575	0.47753113]	[0.00000033	0.	0. ]]]; [[[0.	0.84435887	0. ]	[0.	0.00000033	0. ]]]; [0.78	0.22]
{'I_diff': 0.75	'N0': 994.9664810601445	'h_N': 5.051541059149839	'r0': 1.3097239992586416	'a0': 0.0010647178079517222	'h0': 1.3595862191599748	'alpha0': 0.0002632612582646912	'eta0': 2.370957292472034	'delta': 0.049842813289215755	'n': 1.4983631162015774	'nu': 1.32796497569251	'a_scale': 1.1028385009843011	'id': 330000}; 1; [0]; [[[ 7.07809491	2262.13686	186.7384977	287.716966 ]]]; [[[2262.13686	167.79415	287.716966]]]; [[[2.89122889	0.49604935	0.79659628	0.3293756 ]]]; [[[0.49604935	0.82857254	0.3293756 ]]]; [[[0.	0.53403273	0. ]]]; [1.]
{'I_diff': 0.5	'N0': 1117.1349760380788	'h_N': 10.60027912882979	'r0': 0.995968097799226	'a0': 0.0012644961250073894	'h0': 1.0148485514751395	'alpha0': 0.0006865942714141653	'eta0': 3.695522072666329	'delta': 0.03305853867010552	'n': 1.4610645293025415	'nu': 1.7317118597402215	'a_scale': 3.3542345523612624	'id': 353000}; 1; [0]; [[[ 0.4302629	5430.01705	29.3290809	93.0173279]]]; [[[5430.01705	18.9905454	93.0173279]]]; [[[0.00000033	0.00000033	0.00000033	0.00000033]]]; [[[0.00000033	0.00000033	0.00000033]]]; [[[0.	0.00000033	0. ]]]; [1.]
{'I_diff': 0.25	'N0': 1109.0896613227092	'h_N': 7.5935601982567	'r0': 1.1768150457773323	'a0': 0.001377039996078109	'h0': 0.5990554857028472	'alpha0': 0.0007781339914284963	'eta0': 2.960857837199441	'delta': 0.052825100237168576	'n': 1.4891149599079523	'nu': 1.0653186647059574	'a_scale': 3.512092317614176	'id': 306400}; 2; [0	1]; [[[ 258.763564	761.635853	361.6542673	312.954033 ]	[1015.82705	24.1009579	188.901704	0. ]]]; [[[761.635853	348.596402	312.954033 ]	[ 24.1009579	0.	0. ]]]; [[[0.78432518	1.52520036	0.87405364	0.10199092]	[0.00000033	0.00000033	0.00000033	0. ]]]; [[[1.52520036	0.87962935	0.10199092]	[0.00000033	0.	0. ]]]; [[[0.	0.72679971	0. ]	[0.	0.00000033	0. ]]]; [0.925	0.075]
{'I_diff': 0.75	'N0': 1711.795475546827	'h_N': 18.751842285542594	'r0': 1.2484469882091123	'a0': 0.001953132194533398	'h0': 1.8339235829168037	'alpha0': 0.0003495249200404769	'eta0': 2.0496625519955964	'delta': 0.037211777769400545	'n': 1.215693687648772	'nu': 1.8937678791150705	'a_scale': 4.640316904783573	'id': 353200}; 1; [0]; [[[ 0.61023588	9247.47641	31.3498064	45.7810827 ]]]; [[[9247.47641	21.0084542	45.7810827]]]; [[[0.00000033	0.00000033	0.00000033	0.00000033]]]; [[[0.00000033	0.00000033	0.00000033]]]; [[[0.	0.00000033	0. ]]]; [1.]
{'I_diff': 0.75	'N0': 2080.8072671162545	'h_N': 5.826337628079009	'r0': 1.2213132147133794	'a0': 0.0005498413114590946	'h0': 1.7521608034929694	'alpha0': 0.0008663179725891356	'eta0': 4.03632103749851	'delta': 0.04368671045802414	'n': 1.8145414348711537	'nu': 1.2853323620608026	'a_scale': 2.4443042898872047	'id': 332400}; 1; [0]; [[[ 189.980581	7580.71339	454.92690412	145.957529 ]]]; [[[7580.71339	449.18126	145.957529]]]; [[[2.01632959	0.58746251	1.74794536	0.7179296 ]]]; [[[0.58746251	1.75529192	0.7179296 ]]]; [[[0.	1.22423662	0. ]]]; [1.]
{'I_diff': 0.5	'N0': 1228.592078591918	'h_N': 9.736259127939487	'r0': 1.8269006137023025	'a0': 0.0013731027865760467	'h0': 1.8344314307428027	'alpha0': 0.00041727077746483553	'eta0': 1.9976885080725433	'delta': 0.05274858915825501	'n': 1.2795545605006786	'nu': 1.358694576293106	'a_scale': 2.295653157385634	'id': 346600}; 1; [0]; [[[ 0.37216577	5550.99902	123.3314416	112.566447 ]]]; [[[5550.99902	98.814864	112.566447]]]; [[[0.09584511	0.08848793	0.6337988	0.38592813]]]; [[[0.08848793	0.67032158	0.38592813]]]; [[[0.	0.49446097	0. ]]]; [1.]
{'I_diff': 0.25	'N0': 1962.9997399354254	'h_N': 18.662637167009553	'r0': 0.6194626288887555	'a0': 0.0012363150724757105	'h0': 2.270871400635302	'alpha0': 0.0008141986582574072	'eta0': 3.580639141949574	'delta': 0.03152063542172003	'n': 1.470629526991596	'nu': 1.5364028292732965	'a_scale': 1.3351693218110405	'id': 352800}; 1; [0]; [[[ 1.05234569	10687.2788	36.3344885	44.6677689 ]]]; [[[10687.2788	22.0914379	44.6677689]]]; [[[0.	0.	0.	0.]]]; [[[0.	0.	0.]]]; [[[0.	0.	0.]]]; [1.]
{'I_diff': 0.25	'N0': 882.6648041638016	'h_N': 18.31079291255845	'r0': 1.7542617255106385	'a0': 0.0006873615168116096	'h0': 1.0154226014590428	'alpha0': 0.0005511266137067027	'eta0': 2.3252977492342293	'delta': 0.045036427095848756	'n': 1.1228200115616769	'nu': 1.3464990005666357	'a_scale': 3.134761601629263	'id': 342400}; 1; [0]; [[[ 1.28622883	2722.06255	141.0495414	203.121601 ]]]; [[[2722.06255	96.8066662	203.121601 ]]]; [[[0.77157809	0.40243431	1.20959058	0.48809108]]]; [[[0.40243431	1.23379036	0.48809108]]]; [[[0.	1.16328642	0. ]]]; [1.]
{'I_diff': 1.0	'N0': 820.6643218869999	'h_N': 16.413289951469665	'r0': 1.6416224364864584	'a0': 0.001485301151786693	'h0': 1.7356875549772155	'alpha0': 0.00023812822813440012	'eta0': 4.099062946795416	'delta': 0.04327825464020361	'n': 1.890856511543506	'nu': 1.8780554100735958	'a_scale': 1.1877635313311528	'id': 354200}; 1; [0]; [[[ 0.54376963	3852.75525	49.5810166	70.1171788 ]]]; [[[3852.75525	35.487578	70.1171788]]]; [[[0.00000033	0.00000033	0.00000033	0.00000033]]]; [[[0.00000033	0.00000033	0.00000033]]]; [[[0.	0.00000033	0. ]]]; [1.]
{'I_diff': 0.75	'N0': 1923.7994997100282	'h_N': 8.641708293537654	'r0': 1.5298937041737815	'a0': 0.0010163430948957153	'h0': 0.6671080458279236	'alpha0': 0.0003430005225591786	'eta0': 3.312812476272064	'delta': 0.04410298388130011	'n': 1.0708836553473509	'nu': 1.669317722068459	'a_scale': 3.6459437867526368	'id': 354800}; 2; [1	0]; [[[1923.79886	0.	0.	0. ]	[ 0.32105047	8845.53496	59.2073673	210.55687 ]]]; [[[ 0.	0.	0. ]	[8845.53496	41.67189	210.55687]]]; [[[0.00000033	0.	0.	0. ]	[0.00000033	0.00000033	0.00000033	0.00000033]]]; [[[0.	0.	0. ]	[0.00000033	0.00000033	0.00000033]]]; [[[0.	0.	0. ]	[0.	0.00000033	0. ]]]; [0.02	0.98]
{'I_diff': 1.0	'N0': 995.3543421133479	'h_N': 13.994683488151118	'r0': 0.6159500715186459	'a0': 0.001068571377261403	'h0': 1.4169657366966022	'alpha0': 0.0007522110743857504	'eta0': 2.2845998063945343	'delta': 0.041556368163988354	'n': 1.5671497111210382	'nu': 1.2814517276408988	'a_scale': 4.297388142632121	'id': 353400}; 1; [0]; [[[ 1.47068715	4029.30004	66.89850455	147.555678 ]]]; [[[4029.30004	63.3290054	147.555678 ]]]; [[[0.	0.	0.	0.]]]; [[[0.	0.	0.]]]; [[[0.	0.	0.]]]; [1.]
{'I_diff': 1.0	'N0': 2041.2749525218608	'h_N': 9.250027105217228	'r0': 0.9002373268717305	'a0': 0.0006349293765345885	'h0': 1.3282263601546225	'alpha0': 0.0006343240598806414	'eta0': 4.05031828056538	'delta': 0.04655641133205028	'n': 1.6408589006586363	'nu': 1.2543106962864443	'a_scale': 1.2332754642562678	'id': 327800}; 2; [0	1]; [[[ 237.510928	6112.98144	438.61092087	240.424543 ]	[1960.89112	23.8667528	215.55545	0. ]]]; [[[6112.98144	435.806468	240.424543 ]	[ 23.8667528	0.	0. ]]]; [[[1.64510468	0.70021271	1.64252922	0.49166389]	[0.00000033	0.00000033	0.00000033	0. ]]]; [[[0.70021271	1.64722029	0.49166389]	[0.00000033	0.	0. ]]]; [[[0.	0.96459013	0. ]	[0.	0.00000033	0. ]]]; [0.995	0.005]
{'I_diff': 1.0	'N0': 735.0030669949184	'h_N': 10.75990995460208	'r0': 1.8341563942636747	'a0': 0.0015311785838561102	'h0': 1.7206600156780463	'alpha0': 0.00022162123400458673	'eta0': 1.4936977439732244	'delta': 0.05549444785518855	'n': 1.9489849074347299	'nu': 1.185894971915784	'a_scale': 2.3134278478652925	'id': 355800}; 1; [1]; [[[673.602591	10.7851846	168.336273	0. ]]]; [[[10.7851846	0.	0. ]]]; [[[0.00000033	0.00000033	0.00000033	0. ]]]; [[[0.00000033	0.	0. ]]]; [[[0.	0.00000033	0. ]]]; [1.]
{'I_diff': 0.25	'N0': 1546.8275616202664	'h_N': 10.93454052616568	'r0': 0.5037919500650607	'a0': 0.001989020462105814	'h0': 2.144626268828431	'alpha0': 0.00024997087154733465	'eta0': 4.141876506517036	'delta': 0.059748989230832425	'n': 1.3677860250981078	'nu': 1.969241293533975	'a_scale': 4.076704001997704	'id': 340000}; 1; [0]; [[[ 537.606415	3894.29613	501.199075	29.5100852]]]; [[[3894.29613	351.793447	29.5100852]]]; [[[1.12994642	0.98484994	1.31240343	0.56342681]]]; [[[0.98484994	1.37491943	0.56342681]]]; [[[0.	1.17090716	0. ]]]; [1.]
{'I_diff': 0.25	'N0': 1018.2645322591773	'h_N': 17.825157228461624	'r0': 0.6555769312537972	'a0': 0.001021183692358686	'h0': 1.3561909268544363	'alpha0': 0.00045654536570392714	'eta0': 3.84099601192127	'delta': 0.04798419414081299	'n': 1.568801049443963	'nu': 1.0371232543271751	'a_scale': 1.7862826741945255	'id': 356000}; 1; [1]; [[[959.181791	25.1704721	115.994558	0. ]]]; [[[25.1704721	0.	0. ]]]; [[[0.00000033	0.00000033	0.00000033	0. ]]]; [[[0.00000033	0.	0. ]]]; [[[0.	0.00000033	0. ]]]; [1.]
{'I_diff': 1.0	'N0': 717.6103655515085	'h_N': 12.704605933399053	'r0': 1.8746479133921752	'a0': 0.001977035072813046	'h0': 0.9322286119904584	'alpha0': 0.0002613924398328675	'eta0': 3.718819783166666	'delta': 0.05072780598158994	'n': 1.925469077335426	'nu': 1.3859707739452825	'a_scale': 2.974910599685241	'id': 303000}; 2; [0	1]; [[[110.569267	489.098064	190.3162844	235.76548 ]	[664.170056	8.42140016	146.990464	0. ]]]; [[[489.098064	170.380827	235.76548 ]	[ 8.42140016	0.	0. ]]]; [[[0.92407136	1.27212502	0.70908386	0.09028326]	[0.00000033	0.00000033	0.00000033	0. ]]]; [[[1.27212502	0.75317828	0.09028326]	[0.00000033	0.	0. ]]]; [[[0.	0.33697731	0. ]	[0.	0.00000033	0. ]]]; [0.945	0.055]
{'I_diff': 0.75	'N0': 1692.923690518525	'h_N': 7.9176244690323205	'r0': 0.6979339336629837	'a0': 0.0006099472762239648	'h0': 1.644253766397323	'alpha0': 0.0008931580061293615	'eta0': 4.195612910266183	'delta': 0.03575344065808198	'n': 1.9341432243761938	'nu': 1.357379931136052	'a_scale': 1.331258739829675	'id': 335600}; 1; [0]; [[[ 129.799781	6104.22354	280.2557203	182.171053 ]]]; [[[6104.22354	273.804169	182.171053]]]; [[[2.05055873	0.56475562	1.98160311	0.71088885]]]; [[[0.56475562	1.99443603	0.71088885]]]; [[[0.	1.49960841	0. ]]]; [1.]
{'I_diff': 0.75	'N0': 2166.9543889074885	'h_N': 19.191115771600366	'r0': 1.641884633773154	'a0': 0.001801739319236911	'h0': 2.115426710967808	'alpha0': 0.00026170301043698413	'eta0': 1.346164322355659	'delta': 0.044666451111551694	'n': 1.8010630037962476	'nu': 1.5517810752653134	'a_scale': 4.6709885018177815	'id': 356400}; 1; [0]; [[[ 0.58299533	11422.6158	74.1097172	74.3491051 ]]]; [[[11422.6158	56.3446656	74.3491051]]]; [[[0.	0.	0.	0.]]]; [[[0.	0.	0.]]]; [[[0.	0.	0.]]]; [1.]
{'I_diff': 0.75	'N0': 963.4211577665769	'h_N': 9.181733598298017	'r0': 0.6979890451051542	'a0': 0.0020746791683582304	'h0': 0.8101599560994135	'alpha0': 0.0005757486304371977	'eta0': 2.2485321856332448	'delta': 0.032313624022260574	'n': 1.5563120217168829	'nu': 1.109967681199946	'a_scale': 3.3143063400068677	'id': 317200}; 2; [0	1]; [[[142.619893	858.679707	145.82361777	351.18308 ]	[925.140113	10.2274683	94.6157344	0. ]]]; [[[858.679707	145.414609	351.18308 ]	[ 10.2274683	0.	0. ]]]; [[[0.93036078	1.19573273	1.19657199	0.15201655]	[0.00000033	0.00000033	0.00000033	0. ]]]; [[[1.19573273	1.19802044	0.15201655]	[0.00000033	0.	0. ]]]; [[[0.	0.69663536	0. ]	[0.	0.00000033	0. ]]]; [0.99	0.01]
{'I_diff': 1.0	'N0': 733.7192679072457	'h_N': 5.45249034467788	'r0': 0.5171798687824976	'a0': 0.0017943490042231678	'h0': 1.769895256607414	'alpha0': 0.0004983253113462548	'eta0': 5.021783492688825	'delta': 0.04346765695410766	'n': 1.6229929402460188	'nu': 1.9554018553925774	'a_scale': 4.407648290919207	'id': 352600}; 2; [0	1]; [[[ 0.58345742	3643.03765	33.6011297	45.6128572 ]	[ 706.972069	12.9449834	69.2485947	0. ]]]; [[[3643.03765	23.5936648	45.6128572]	[ 12.9449834	0.	0. ]]]; [[[0.0119893	0.01082431	0.15079053	0.07780404]	[0.	0.	0.	0. ]]]; [[[0.01082431	0.16215322	0.07780404]	[0.	0.	0. ]]]; [[[0.	0.12996556	0. ]	[0.	0.	0. ]]]; [0.995	0.005]
{'I_diff': 0.75	'N0': 651.5216320115294	'h_N': 19.927339348810897	'r0': 0.9694504672824906	'a0': 0.0016845293745164146	'h0': 1.1013439646436765	'alpha0': 0.000538163125935409	'eta0': 1.8847836338365558	'delta': 0.030429280580894204	'n': 1.82706870517318	'nu': 1.3593536620063174	'a_scale': 3.8628317333455726	'id': 357200}; 1; [0]; [[[ 1.50438041	1660.93244	53.77988192	200.889856 ]]]; [[[1660.93244	45.959033	200.889856]]]; [[[0.00000033	0.00000033	0.00000033	0.00000033]]]; [[[0.00000033	0.00000033	0.00000033]]]; [[[0.	0.00000033	0. ]]]; [1.]
{'I_diff': 1.0	'N0': 1722.1795723532503	'h_N': 16.474525480663832	'r0': 0.9913397686223875	'a0': 0.0006393427869389139	'h0': 1.6704072518887967	'alpha0': 0.00028483074601936973	'eta0': 3.5209034094333824	'delta': 0.03172159204483967	'n': 1.3607227209566357	'nu': 1.4422934391853226	'a_scale': 1.770244163834367	'id': 357400}; 1; [0]; [[[ 0.68708554	7862.24351	76.1151857	180.295561 ]]]; [[[7862.24351	65.5294701	180.295561 ]]]; [[[0.00000033	0.00000033	0.00000033	0.00000033]]]; [[[0.00000033	0.00000033	0.00000033]]]; [[[0.	0.00000033	0. ]]]; [1.]
{'I_diff': 0.5	'N0': 927.1624297885439	'h_N': 19.779809297349246	'r0': 1.0623708974699473	'a0': 0.0016956688952971953	'h0': 1.4142884367075017	'alpha0': 0.0008759215282497276	'eta0': 4.334333008153021	'delta': 0.03713085047341501	'n': 1.7251512760779153	'nu': 1.565318879145617	'a_scale': 1.6472597034276082	'id': 339400}; 1; [0]; [[[ 59.8368349	3226.85951	167.6497374	123.505434 ]]]; [[[3226.85951	138.476847	123.505434]]]; [[[2.1452057	0.54417576	1.75172966	0.57063327]]]; [[[0.54417576	1.81195582	0.57063327]]]; [[[0.	1.49391722	0. ]]]; [1.]
{'I_diff': 1.0	'N0': 936.5323069812526	'h_N': 14.00552623782764	'r0': 1.2116271419743072	'a0': 0.001555549916996422	'h0': 1.3100029156491702	'alpha0': 0.0008314756348242665	'eta0': 4.336018910303882	'delta': 0.03641368118172285	'n': 1.345020393037512	'nu': 1.237154155380785	'a_scale': 1.1031559075186712	'id': 334200}; 1; [0]; [[[ 40.5188329	2527.34713	157.23634757	205.004341 ]]]; [[[2527.34713	155.492706	205.004341]]]; [[[2.10683772	0.56814657	1.52468054	0.34826169]]]; [[[0.56814657	1.53295827	0.34826169]]]; [[[0.	0.82090958	0. ]]]; [1.]
{'I_diff': 1.0	'N0': 1562.613776078425	'h_N': 7.079011943827872	'r0': 1.4741855454422432	'a0': 0.0014453331317075342	'h0': 0.9538832647820266	'alpha0': 0.0003264422686078244	'eta0': 2.401530939268352	'delta': 0.04907904990093492	'n': 1.4133774214393604	'nu': 1.6593604053369955	'a_scale': 3.8268524376022115	'id': 358200}; 1; [0]; [[[ 0.30031935	7303.10469	58.2134448	151.71284 ]]]; [[[7303.10469	45.0077178	151.71284 ]]]; [[[0.00000033	0.00000033	0.00000033	0.00000033]]]; [[[0.00000033	0.00000033	0.00000033]]]; [[[0.	0.00000033	0. ]]]; [1.]
{'I_diff': 1.0	'N0': 1870.5345255355373	'h_N': 14.217328007112517	'r0': 1.3742076981672133	'a0': 0.0015219577204309245	'h0': 2.218237478809551	'alpha0': 0.000571693841286178	'eta0': 3.3006984984830963	'delta': 0.05113502529033123	'n': 1.3106504096559366	'nu': 1.6195530359438643	'a_scale': 1.1634831591212609	'id': 356600}; 1; [0]; [[[ 0.58305784	10092.9886	50.941613	42.2888777 ]]]; [[[10092.9886	40.0785066	42.2888777]]]; [[[0.	0.	0.	0.]]]; [[[0.	0.	0.]]]; [[[0.	0.	0.]]]; [1.]
{'I_diff': 0.75	'N0': 1769.927765317297	'h_N': 8.08324784041072	'r0': 0.7943656269818727	'a0': 0.0005436304624328315	'h0': 1.119571797616158	'alpha0': 0.0005447488774582121	'eta0': 3.634284111675037	'delta': 0.04620819567091279	'n': 1.2925593961786581	'nu': 1.347697490346276	'a_scale': 4.57490856950748	'id': 333200}; 1; [0]; [[[ 168.705479	5353.09045	352.513814	256.411857]]]; [[[5353.09045	338.957288	256.411857]]]; [[[1.74484193	0.65905551	1.67489045	0.49017785]]]; [[[0.65905551	1.69503213	0.49017785]]]; [[[0.	1.21684122	0. ]]]; [1.]
{'I_diff': 0.25	'N0': 2170.425170594417	'h_N': 8.168893037375277	'r0': 1.8530781705490456	'a0': 0.0012629036146157892	'h0': 1.833532538722599	'alpha0': 0.0006507484892114136	'eta0': 3.9250704177780187	'delta': 0.04913918708107	'n': 1.632851220156988	'nu': 1.4291332740575555	'a_scale': 1.2688896784327661	'id': 338400}; 1; [0]; [[[ 300.335778	7775.8162	621.033635	96.3234451]]]; [[[7775.8162	493.389568	96.3234451]]]; [[[1.8248709	0.64805902	1.51383892	0.68344117]]]; [[[0.64805902	1.55861019	0.68344117]]]; [[[0.	1.34889734	0. ]]]; [1.]
{'I_diff': 0.5	'N0': 1027.7295947204855	'h_N': 7.497709753948182	'r0': 1.3832515726112078	'a0': 0.0019397650019660493	'h0': 0.860487828154298	'alpha0': 0.0007248565888384336	'eta0': 4.587303155282859	'delta': 0.05599431403527591	'n': 1.359324754000696	'nu': 1.5139458133265784	'a_scale': 1.3572506380868923	'id': 326600}; 2; [0	1]; [[[ 154.10808	2451.71748	310.374987	156.689304 ]	[ 918.091695	25.5679774	247.884595	0. ]]]; [[[2451.71748	256.106734	156.689304 ]	[ 25.5679774	0.	0. ]]]; [[[1.4273548	0.81685348	1.22264727	0.19730785]	[0.00000033	0.00000033	0.00000033	0. ]]]; [[[0.81685348	1.28676555	0.19730785]	[0.00000033	0.	0. ]]]; [[[0.	0.9370681	0. ]	[0.	0.00000033	0. ]]]; [0.995	0.005]
{'I_diff': 0.5	'N0': 1801.0920012140862	'h_N': 17.437548079976327	'r0': 1.721204047846413	'a0': 0.0015804895786611034	'h0': 0.6495572352623443	'alpha0': 0.0006697730022586927	'eta0': 4.1527698148157715	'delta': 0.03621631418514379	'n': 1.143584769194475	'nu': 1.7540144149182844	'a_scale': 2.113953989396129	'id': 357000}; 1; [0]; [[[ 0.43838947	8828.21152	32.6697112	147.401499 ]]]; [[[8828.21152	20.8921266	147.401499 ]]]; [[[0.	0.	0.	0.]]]; [[[0.	0.	0.]]]; [[[0.	0.	0.]]]; [1.]
{'I_diff': 0.5	'N0': 1961.8231052661693	'h_N': 11.210677311653777	'r0': 1.8617238412692292	'a0': 0.0018306374533137834	'h0': 0.667684534492474	'alpha0': 0.0002922938856551443	'eta0': 4.185771098179523	'delta': 0.039924616721315774	'n': 1.3393534874513278	'nu': 1.44657169464575	'a_scale': 1.5890239030133686	'id': 323400}; 1; [0]; [[[ 106.735452	4716.39398	336.537706	510.271533]]]; [[[4716.39398	280.591971	510.271533]]]; [[[1.93024588	0.62331386	1.54108557	0.25392709]]]; [[[0.62331386	1.60207918	0.25392709]]]; [[[0.	1.25793022	0. ]]]; [1.]
{'I_diff': 0.75	'N0': 1444.362264327289	'h_N': 9.472395994433029	'r0': 1.8752229936255724	'a0': 0.0006547237645770011	'h0': 1.9339862460088133	'alpha0': 0.0005274957613194453	'eta0': 3.6516741121936476	'delta': 0.048597037655671284	'n': 1.3044900756380144	'nu': 1.8106399205123929	'a_scale': 1.6855290609521438	'id': 358000}; 1; [0]; [[[ 0.26885376	7748.41151	40.746302	39.0888842 ]]]; [[[7748.41151	27.923691	39.0888842]]]; [[[0.	0.	0.	0.]]]; [[[0.	0.	0.]]]; [[[0.	0.	0.]]]; [1.]
{'I_diff': 0.75	'N0': 2195.6710160632424	'h_N': 14.996329071505217	'r0': 0.6304247746604752	'a0': 0.0005315360109914354	'h0': 1.4213908142104485	'alpha0': 0.0008253889570180991	'eta0': 2.392623753388409	'delta': 0.037279112215187656	'n': 1.674610974382837	'nu': 1.0188220227772224	'a_scale': 3.668467192823614	'id': 350000}; 2; [1	1]; [[[ 243.584205	6909.70219	398.38106	281.491251 ]	[ 0.94251662	12541.3015	0.	0. ]]]; [[[ 6909.70219	398.38106	281.491251]	[12541.3015	0.	0. ]]]; [[[1.66984408	0.67922442	1.92631303	0.63529942]	[0.00000033	0.00000033	0.	0. ]]]; [[[0.67922442	1.92631303	0.63529942]	[0.00000033	0.	0. ]]]; [[[0.	0.	0.]	[0.	0.	0.]]]; [0.495	0.505]
{'I_diff': 0.75	'N0': 2011.4583129395912	'h_N': 10.199141116749576	'r0': 0.6713380330972365	'a0': 0.000915496774414952	'h0': 1.5127372543923112	'alpha0': 0.000847537854781936	'eta0': 4.562120464979126	'delta': 0.05282299752067277	'n': 1.8301578501378062	'nu': 1.4774945169406304	'a_scale': 1.1837323022075374	'id': 336400}; 2; [0	1]; [[[ 457.064801	5855.97801	520.3923349	98.0189594]	[1975.10536	16.4290418	86.8015866	0. ]]]; [[[5855.97801	499.133055	98.0189594]	[ 16.4290418	0.	0. ]]]; [[[1.33511925	0.84424313	1.5449698	0.56055446]	[0.00000033	0.00000033	0.00000033	0. ]]]; [[[0.84424313	1.56716918	0.56055446]	[0.00000033	0.	0. ]]]; [[[0.	1.06985036	0. ]	[0.	0.00000033	0. ]]]; [0.995	0.005]
{'I_diff': 1.0	'N0': 1450.06846242735	'h_N': 19.018588834815652	'r0': 0.5269793553129055	'a0': 0.0008422544536076846	'h0': 0.9967919548227206	'alpha0': 0.00030249114431399055	'eta0': 4.24143539972865	'delta': 0.05552325257203113	'n': 1.4902956057013617	'nu': 1.8744298385703602	'a_scale': 1.7787076640413386	'id': 333400}; 2; [0	1]; [[[ 358.095509	3455.19737	294.1703972	165.71613 ]	[1400.69341	30.1303212	124.744996	0. ]]]; [[[3455.19737	264.724682	165.71613 ]	[ 30.1303212	0.	0. ]]]; [[[1.14487182	0.94383033	1.65101107	0.46296301]	[0.00000033	0.00000033	0.00000033	0. ]]]; [[[0.94383033	1.71192145	0.46296301]	[0.00000033	0.	0. ]]]; [[[0.	1.17857523	0. ]	[0.	0.00000033	0. ]]]; [0.995	0.005]
{'I_diff': 0.75	'N0': 1496.1711483651407	'h_N': 5.95705266993886	'r0': 0.8944737390723103	'a0': 0.001495443192431996	'h0': 0.7196278024029761	'alpha0': 0.0004702095089487557	'eta0': 4.318584571957054	'delta': 0.036619113739382946	'n': 1.9840158542468167	'nu': 1.435610382481114	'a_scale': 4.470468798691984	'id': 326800}; 2; [0	1]; [[[ 116.469707	3461.93986	194.1545558	397.300314 ]	[1463.02791	7.78494093	82.4019707	0. ]]]; [[[3461.93986	176.225694	397.300314 ]	[ 7.78494093	0.	0. ]]]; [[[1.65752737	0.69026152	1.70970965	0.29090342]	[0.00000033	0.00000033	0.00000033	0. ]]]; [[[0.69026152	1.75850788	0.29090342]	[0.00000033	0.	0. ]]]; [[[0.	1.27427953	0. ]	[0.	0.00000033	0. ]]]; [0.995	0.005]
{'I_diff': 0.75	'N0': 1087.3840945020315	'h_N': 17.081310601165107	'r0': 0.8649365538225728	'a0': 0.0018164322043525986	'h0': 1.0654695961790401	'alpha0': 0.00022796803606210526	'eta0': 1.4596932452727722	'delta': 0.055064882731502805	'n': 1.489122264891534	'nu': 1.328313407707459	'a_scale': 2.503137980533512	'id': 343600}; 3; [0	0	1]; [[[ 3.69486614	2216.78767	181.732362	355.431333 ]	[ 113.247871	1966.101	192.602984	308.783672 ]	[1035.55392	19.1662532	125.690607	0. ]]]; [[[2216.78767	158.638823	355.431333 ]	[1966.101	173.406876	308.783672 ]	[ 19.1662532	0.	0. ]]]; [[[0.	0.	0.	0. ]	[1.41348299	0.78962113	0.9200254	0.29668195]	[0.00000033	0.00000033	0.00000033	0. ]]]; [[[0.	0.	0. ]	[0.78962113	0.95544678	0.29668195]	[0.00000033	0.	0. ]]]; [[[0.	0.	0. ]	[0.	0.61172856	0. ]	[0.	0.00000033	0. ]]]; [0.39	0.6	0.01]
{'I_diff': 0.25	'N0': 1032.7874593732004	'h_N': 8.387285957709032	'r0': 1.9461813318322567	'a0': 0.0016999009046689236	'h0': 1.1807146527106047	'alpha0': 0.0006340107925361057	'eta0': 1.5033149892637319	'delta': 0.0518321225356559	'n': 1.710177722064551	'nu': 1.15232145230617	'a_scale': 2.218163391033068	'id': 331200}; 1; [0]; [[[ 34.3220132	2889.99132	204.956295	232.722139 ]]]; [[[2889.99132	176.646978	232.722139]]]; [[[2.45272915	0.52869371	1.19685809	0.42021227]]]; [[[0.52869371	1.22564785	0.42021227]]]; [[[0.	1.01980562	0. ]]]; [1.]
{'I_diff': 1.0	'N0': 1819.8615038833684	'h_N': 18.34915294907608	'r0': 1.9573282429606573	'a0': 0.0016725237737903872	'h0': 1.7865697403953222	'alpha0': 0.00035826851997675536	'eta0': 4.9749171992764705	'delta': 0.0500839751357382	'n': 1.076609806078364	'nu': 1.2327702474925677	'a_scale': 3.4452978136490957	'id': 339800}; 3; [0	1	1]; [[[ 106.806863	4907.12612	508.81468738	281.581463 ]	[ 924.55985	1372.51934	1852.67982	0. ]	[1819.8609	0.	0.	0. ]]]; [[[4907.12612	501.987456	281.581463]	[1372.51934	0.	0. ]	[ 0.	0.	0. ]]]; [[[2.40113046	0.64130672	1.13211215	0.58300103]	[0.70342566	1.94136084	0.51091199	0. ]	[0.00000033	0.	0.	0. ]]]; [[[0.64130672	1.14090451	0.58300103]	[1.94136084	0.	0. ]	[0.	0.	0. ]]]; [[[0.	0.68442321	0. ]	[0.	0.51091199	0. ]	[0.	0.	0. ]]]; [0.965	0.015	0.02 ]
{'I_diff': 0.25	'N0': 1569.5261010065292	'h_N': 19.406495814734242	'r0': 1.463387034626644	'a0': 0.00147666213374447	'h0': 0.978261642452815	'alpha0': 0.0007936419401682553	'eta0': 3.3426302251196884	'delta': 0.0423254191489548	'n': 1.033210515059653	'nu': 1.5177942333676837	'a_scale': 3.0920411918679456	'id': 350400}; 2; [0	1]; [[[ 105.458026	5532.9197	312.9581527	199.681522 ]	[1569.52558	0.	0.	0. ]]]; [[[5532.9197	218.861738	199.681522]	[ 0.	0.	0. ]]]; [[[2.16324687	0.55989063	1.80627678	0.61006862]	[0.00000033	0.	0.	0. ]]]; [[[0.55989063	1.85117912	0.61006862]	[0.	0.	0. ]]]; [[[0.	1.70944772	0. ]	[0.	0.	0. ]]]; [0.64	0.36]
{'I_diff': 0.25	'N0': 2030.934349409464	'h_N': 19.44390763250712	'r0': 0.7191895418626367	'a0': 0.0008396779747709484	'h0': 0.9951870649052351	'alpha0': 0.0006546387749462488	'eta0': 2.561255370015556	'delta': 0.04142540876911613	'n': 1.6475272474466998	'nu': 1.201686582560069	'a_scale': 3.276850436611073	'id': 336800}; 2; [0	0]; [[[ 239.184652	6028.23478	385.5652895	318.960538 ]	[1952.15272	26.1885173	116.03432929	12.0468012 ]]]; [[[6028.23478	339.329694	318.960538 ]	[ 26.1885173	1.13962629	12.0468012 ]]]; [[[1.60129525	0.70687747	1.81111714	0.54904167]	[0.00000033	0.00000033	0.00000033	0.00000033]]]; [[[0.70687747	1.83638695	0.54904167]	[0.00000033	0.00000033	0.00000033]]]; [[[0.	1.6351809	0. ]	[0.	0.00000033	0. ]]]; [0.995	0.005]
{'I_diff': 0.75	'N0': 1154.7176909146083	'h_N': 13.850498078357639	'r0': 1.9961296031981441	'a0': 0.0008725301264145564	'h0': 1.6942251006323163	'alpha0': 0.0002875094835830037	'eta0': 4.406081524805481	'delta': 0.042598955335492884	'n': 1.1812291808499542	'nu': 1.2243232478166775	'a_scale': 1.9985792859609863	'id': 346000}; 1; [0]; [[[ 6.29796654	2298.71348	346.9161304	310.877553 ]]]; [[[2298.71348	328.200026	310.877553]]]; [[[2.46126614	0.65415214	0.90285819	0.330628 ]]]; [[[0.65415214	0.9254467	0.330628 ]]]; [[[0.	0.56034806	0. ]]]; [1.]
{'I_diff': 1.0	'N0': 1482.7691466023157	'h_N': 19.199387484653258	'r0': 0.6128199882025877	'a0': 0.001642269457993441	'h0': 1.8838939758218205	'alpha0': 0.0003157448202904899	'eta0': 4.739806303586983	'delta': 0.041511710692665765	'n': 1.9664422023158712	'nu': 1.4470415232525642	'a_scale': 1.0484192907669718	'id': 343000}; 2; [0	1]; [[[ 220.409991	4267.07863	298.0488123	176.273184 ]	[1461.14642	8.47948841	56.9626851	0. ]]]; [[[4267.07863	287.148631	176.273184 ]	[ 8.47948841	0.	0. ]]]; [[[1.51369587	0.74508526	1.55896479	0.53376314]	[0.00000033	0.00000033	0.00000033	0. ]]]; [[[0.74508526	1.58372962	0.53376314]	[0.00000033	0.	0. ]]]; [[[0.	0.95652111	0. ]	[0.	0.00000033	0. ]]]; [0.995	0.005]
{'I_diff': 1.0	'N0': 631.1192024949091	'h_N': 13.486871046285318	'r0': 0.8302174138108369	'a0': 0.0013615709463823309	'h0': 1.7660744769725016	'alpha0': 0.000568747739792166	'eta0': 3.7988615404938995	'delta': 0.057187455168077606	'n': 1.6486897274355559	'nu': 1.6855245150232376	'a_scale': 1.915271951937643	'id': 345400}; 1; [0]; [[[ 50.5361366	2115.22488	125.5665244	72.2141063]]]; [[[2115.22488	113.096327	72.2141063]]]; [[[1.99484709	0.56654484	1.37258811	0.59489641]]]; [[[0.56654484	1.42489192	0.59489641]]]; [[[0.	0.93833903	0. ]]]; [1.]
{'I_diff': 0.25	'N0': 1139.4783861390533	'h_N': 5.647640528181449	'r0': 0.868117063100228	'a0': 0.0011000299675228966	'h0': 0.6873991864601219	'alpha0': 0.0005155399596603419	'eta0': 4.594663054807471	'delta': 0.05112667452729452	'n': 1.027162423711378	'nu': 1.0139928556687507	'a_scale': 3.8175919095070974	'id': 352000}; 2; [1	1]; [[[ 688.781335	378.931576	815.417791	0. ]	[1139.47801	0.	0.	0. ]]]; [[[378.931576	0.	0. ]	[ 0.	0.	0. ]]]; [[[0.50801146	2.79229319	0.69784961	0. ]	[0.00000033	0.	0.	0. ]]]; [[[2.79229319	0.	0. ]	[0.	0.	0. ]]]; [[[0.	0.69784961	0. ]	[0.	0.	0. ]]]; [0.685	0.315]
{'I_diff': 1.0	'N0': 1919.9239580381102	'h_N': 13.423717198422949	'r0': 0.6757752972310572	'a0': 0.001908315507915045	'h0': 1.026714989525662	'alpha0': 0.0004137622427288199	'eta0': 2.644096102683658	'delta': 0.04197281417638503	'n': 1.1455910901325788	'nu': 1.0269242982299231	'a_scale': 3.9627468965238846	'id': 336600}; 2; [0	1]; [[[ 772.99943	1870.29178	553.572441	236.049657]	[ 772.925598	1870.95726	553.571126	236.030169]]]; [[[1870.29178	553.572441	236.049657]	[1870.95726	553.571126	236.030169]]]; [[[0.71705955	1.74797617	1.37322169	0.35282054]	[0.71718613	1.74735435	1.37327549	0.35279159]]]; [[[1.74797617	1.37322169	0.35282054]	[1.74735435	1.37327549	0.35279159]]]; [[[0.	0.79819775	0. ]	[0.	0.	0. ]]]; [0.995	0.005]
{'I_diff': 0.25	'N0': 881.1648235713147	'h_N': 5.267856796015964	'r0': 0.8075119702581441	'a0': 0.0012710426110282497	'h0': 2.0312703261821	'alpha0': 0.0005890099714634028	'eta0': 3.103753534721733	'delta': 0.055313681925705564	'n': 1.4525261257622217	'nu': 1.0671657765248888	'a_scale': 1.322409542637149	'id': 348000}; 1; [1]; [[[512.679413	588.935549	563.117534	0. ]]]; [[[588.935549	0.	0. ]]]; [[[0.61215269	1.99535277	0.75730993	0. ]]]; [[[1.99535277	0.	0. ]]]; [[[0.	0.75730993	0. ]]]; [1.]
{'I_diff': 0.5	'N0': 2029.926495182078	'h_N': 9.271006498247726	'r0': 1.1386280895896779	'a0': 0.0006970840185863115	'h0': 1.500596171121575	'alpha0': 0.0006212063298211137	'eta0': 4.162356522587433	'delta': 0.03896042855723463	'n': 1.0091478464796737	'nu': 1.2749899144668528	'a_scale': 4.4862702931304295	'id': 355400}; 2; [1	0]; [[[2029.92582	0.	0.	0. ]	[ 124.525919	7240.2405	506.2017532	192.932834 ]]]; [[[ 0.	0.	0. ]	[7240.2405	475.929197	192.932834]]]; [[[0.00000033	0.	0.	0. ]	[2.2561948	0.55714316	1.64402343	0.64656789]]]; [[[0.	0.	0. ]	[0.55714316	1.66351562	0.64656789]]]; [[[0.	0.	0. ]	[0.	1.36339266	0. ]]]; [0.32	0.68]
{'I_diff': 0.5	'N0': 2012.5325164194537	'h_N': 8.549410895161554	'r0': 1.1380833592570596	'a0': 0.001027381365594232	'h0': 1.0756635682904974	'alpha0': 0.0004893590430266867	'eta0': 4.584350661041521	'delta': 0.058494258898750415	'n': 1.69830456902654	'nu': 1.9841288544022393	'a_scale': 2.9092297314051048	'id': 341800}; 1; [0]; [[[ 488.638883	5806.38439	588.983106	88.3508124]]]; [[[5806.38439	485.776119	88.3508124]]]; [[[1.31430817	0.86957755	1.45838694	0.3969013 ]]]; [[[0.86957755	1.52784416	0.3969013 ]]]; [[[0.	1.16037675	0. ]]]; [1.]
{'I_diff': 0.75	'N0': 1244.144467632887	'h_N': 5.489937213357844	'r0': 1.4909787031670292	'a0': 0.000869516487127349	'h0': 1.885857873590511	'alpha0': 0.0008083971194172015	'eta0': 5.038266917289949	'delta': 0.05038160649631976	'n': 1.5512042880325716	'nu': 1.3675933383407959	'a_scale': 2.8705011440504293	'id': 342800}; 3; [0	0	1]; [[[ 123.596471	4245.40323	325.6692603	90.9807674]	[ 138.395025	3698.95983	371.5215815	119.741345 ]	[1097.95727	28.3685247	366.169225	0. ]]]; [[[4245.40323	307.955302	90.9807674]	[3698.95983	357.155843	119.741345 ]	[ 28.3685247	0.	0. ]]]; [[[1.98739184	0.59672414	1.41211929	0.45682033]	[1.82356121	0.70847786	1.24332636	0.75444142]	[0.00000033	0.00000033	0.00000033	0. ]]]; [[[0.59672414	1.448861	0.45682033]	[0.70847786	1.26295756	0.75444142]	[0.00000033	0.	0. ]]]; [[[0.	0.80787974	0. ]	[0.	0.9718738	0. ]	[0.	0.00000033	0. ]]]; [0.14	0.855	0.005]
{'I_diff': 0.75	'N0': 1877.5125136250686	'h_N': 17.608255713151948	'r0': 0.8319031442386106	'a0': 0.0015942252427394907	'h0': 0.9313169620655001	'alpha0': 0.0006257171642111107	'eta0': 5.095125354096373	'delta': 0.05648399794829877	'n': 1.1232902291611087	'nu': 1.0140621148945883	'a_scale': 3.2537557154989187	'id': 350800}; 2; [1	1]; [[[1328.73572	673.546543	1117.40922	0. ]	[1877.51189	0.	0.	0. ]]]; [[[673.546543	0.	0. ]	[ 0.	0.	0. ]]]; [[[0.45526336	2.89112804	0.85823471	0. ]	[0.00000033	0.	0.	0. ]]]; [[[2.89112804	0.	0. ]	[0.	0.	0. ]]]; [[[0.	0.85823471	0. ]	[0.	0.	0. ]]]; [0.995	0.005]
{'I_diff': 0.75	'N0': 1842.8843671557324	'h_N': 5.7652709738004555	'r0': 1.118069966871095	'a0': 0.0005764345923378692	'h0': 1.036170096055005	'alpha0': 0.0007303239057872608	'eta0': 4.264947124443221	'delta': 0.052136232272597435	'n': 1.4835361780520735	'nu': 1.4833065249518613	'a_scale': 2.6044357635196547	'id': 339600}; 1; [0]; [[[ 228.769144	5755.36718	453.8592301	177.019831 ]]]; [[[5755.36718	429.005014	177.019831]]]; [[[1.65727902	0.69608692	1.58568811	0.45417716]]]; [[[0.69608692	1.61479268	0.45417716]]]; [[[0.	1.13342848	0. ]]]; [1.]
{'I_diff': 0.25	'N0': 747.2321281267857	'h_N': 11.34365050732696	'r0': 1.962612201628729	'a0': 0.0009914106201376724	'h0': 1.8414907073760256	'alpha0': 0.0007864345177731863	'eta0': 3.3887544633997813	'delta': 0.036087433341395636	'n': 1.0552077812585063	'nu': 1.100295457708183	'a_scale': 4.576448836166421	'id': 356800}; 1; [0]; [[[ 1.77957166	2082.95888	259.2279912	142.752815 ]]]; [[[2082.95888	234.498886	142.752815]]]; [[[1.58128048	0.62316264	1.23434928	0.62082027]]]; [[[0.62316264	1.24952614	0.62082027]]]; [[[0.	1.10110388	0. ]]]; [1.]
{'I_diff': 0.5	'N0': 1500.7444817265994	'h_N': 11.746866473896386	'r0': 1.4832243303658614	'a0': 0.0016328239631553225	'h0': 1.8782556482199528	'alpha0': 0.0007994486175831929	'eta0': 3.1534462839933353	'delta': 0.05866482884009554	'n': 1.1909115294232149	'nu': 1.2930722343734602	'a_scale': 2.675165647320255	'id': 348200}; 1; [0]; [[[ 139.985967	5494.27489	404.8357259	85.664276 ]]]; [[[5494.27489	376.717555	85.664276]]]; [[[2.09775913	0.57648942	1.46655738	0.71063042]]]; [[[0.57648942	1.49478422	0.71063042]]]; [[[0.	1.10675328	0. ]]]; [1.]
{'I_diff': 0.5	'N0': 1519.4523131996561	'h_N': 17.392924679612	'r0': 1.7985729108329263	'a0': 0.0008551905410930198	'h0': 1.2317563749563343	'alpha0': 0.0007747377139183722	'eta0': 4.071933403948652	'delta': 0.05799815749377432	'n': 1.6004787679386636	'nu': 1.120652213965426	'a_scale': 3.8427071510750097	'id': 347400}; 2; [1	0]; [[[1368.16328	28.2319127	344.963001	0. ]	[ 196.389706	3255.01562	497.69032965	264.876331 ]]]; [[[ 28.2319127	0.	0. ]	[3255.01562	488.844609	264.876331 ]]]; [[[0.00000033	0.00000033	0.00000033	0. ]	[1.49465726	0.80522984	0.99176176	0.22170772]]]; [[[0.00000033	0.	0. ]	[0.80522984	0.99806389	0.22170772]]]; [[[0.	0.00000033	0. ]	[0.	0.65334676	0. ]]]; [0.395	0.605]
{'I_diff': 0.5	'N0': 1040.8675590306261	'h_N': 11.951968146754563	'r0': 0.6932915605864012	'a0': 0.0011623802466104167	'h0': 2.165249163749116	'alpha0': 0.00024526015929104495	'eta0': 2.9406596854987956	'delta': 0.041439262591152326	'n': 1.7135324889121661	'nu': 1.3089532854224828	'a_scale': 4.0687653541555155	'id': 349000}; 1; [0]; [[[ 110.559329	2887.78994	252.6367869	164.809924 ]]]; [[[2887.78994	221.691365	164.809924]]]; [[[1.7193914	0.68028356	1.1795406	0.50609822]]]; [[[0.68028356	1.22119493	0.50609822]]]; [[[0.	0.89057682	0. ]]]; [1.]
{'I_diff': 0.25	'N0': 1051.356040748774	'h_N': 15.842372158410047	'r0': 0.9323498268788251	'a0': 0.0008897133201852016	'h0': 0.986269773422094	'alpha0': 0.0007385509222983507	'eta0': 4.9963267912872595	'delta': 0.031161041568642717	'n': 1.0535063024102123	'nu': 1.1556973654891434	'a_scale': 3.1201415100437995	'id': 354400}; 2; [0	1]; [[[ 36.4681888	2388.80207	259.1320655	278.758302 ]	[1051.35569	0.	0.	0. ]]]; [[[2388.80207	213.562277	278.758302]	[ 0.	0.	0. ]]]; [[[2.33160224	0.62715169	1.27654122	0.35771411]	[0.00000033	0.	0.	0. ]]]; [[[0.62715169	1.32081877	0.35771411]	[0.	0.	0. ]]]; [[[0.	1.08194794	0. ]	[0.	0.	0. ]]]; [0.96	0.04]
{'I_diff': 0.75	'N0': 1843.2487375525438	'h_N': 14.144781674628426	'r0': 0.965394574620805	'a0': 0.0011627521606207636	'h0': 1.1409572319409196	'alpha0': 0.0006732986557173594	'eta0': 5.025752189096489	'delta': 0.03982020762641762	'n': 1.9021454103959263	'nu': 1.7784674750269631	'a_scale': 1.6264337224337604	'id': 347600}; 1; [0]; [[[ 193.643973	6508.47396	349.2622596	167.610259 ]]]; [[[6508.47396	310.370196	167.610259]]]; [[[1.86087487	0.61368522	1.90574637	0.59200801]]]; [[[0.61368522	1.96688852	0.59200801]]]; [[[0.	1.48400258	0. ]]]; [1.]
{'I_diff': 0.5	'N0': 1023.4024861521984	'h_N': 17.480619457914482	'r0': 0.8080657007913432	'a0': 0.001212448329178812	'h0': 0.7761929812581474	'alpha0': 0.0008276496201194273	'eta0': 1.7444609129145687	'delta': 0.05956620104349568	'n': 1.8436869056424143	'nu': 1.2905648194393007	'a_scale': 1.9057808803871956	'id': 333000}; 1; [0]; [[[ 116.889022	2520.54782	149.9349553	229.906172 ]]]; [[[2520.54782	135.562296	229.906172]]]; [[[1.47307151	0.73780646	1.49915006	0.4284837 ]]]; [[[0.73780646	1.5312323	0.4284837 ]]]; [[[0.	1.21365675	0. ]]]; [1.]
{'I_diff': 0.5	'N0': 829.8355122636183	'h_N': 16.625854434674622	'r0': 1.158717863991937	'a0': 0.0011596323150239768	'h0': 2.172658877135205	'alpha0': 0.0007462803673466555	'eta0': 1.877482812348523	'delta': 0.058476262924281625	'n': 1.996937521729802	'nu': 1.274284906180232	'a_scale': 2.2572755688803845	'id': 352200}; 1; [0]; [[[ 40.4136736	3152.08115	176.5799427	77.0175139]]]; [[[3152.08115	163.959149	77.0175139]]]; [[[2.5378028	0.48541397	1.45340435	0.94195636]]]; [[[0.48541397	1.48029746	0.94195636]]]; [[[0.	1.11841839	0. ]]]; [1.]
{'I_diff': 0.25	'N0': 651.924672007484	'h_N': 11.407214995868145	'r0': 1.009705543242749	'a0': 0.0019374877130384014	'h0': 1.0472252114930232	'alpha0': 0.0003957573585018223	'eta0': 1.8584760820080293	'delta': 0.054137957248784306	'n': 1.7719883624792132	'nu': 1.2336417000947661	'a_scale': 4.016964528350555	'id': 332800}; 2; [0	1]; [[[203.896832	532.062261	236.2801737	137.989583 ]	[611.098823	12.7418974	81.8782314	0. ]]]; [[[532.062261	174.048545	137.989583 ]	[ 12.7418974	0.	0. ]]]; [[[0.77326937	1.52207804	0.88181396	0.21459115]	[0.00000033	0.00000033	0.00000033	0. ]]]; [[[1.52207804	0.92754924	0.21459115]	[0.00000033	0.	0. ]]]; [[[0.	0.75550204	0. ]	[0.	0.00000033	0. ]]]; [0.985	0.015]
{'I_diff': 0.25	'N0': 1051.056037485429	'h_N': 9.607244404115876	'r0': 1.3910655813805317	'a0': 0.0015208642858558696	'h0': 1.9729687287544413	'alpha0': 0.0004294075255175697	'eta0': 3.666637075561272	'delta': 0.050783406083821786	'n': 1.5987201983107318	'nu': 1.2403893051095078	'a_scale': 1.0717227906871911	'id': 347200}; 1; [0]; [[[ 130.370695	2777.8377	385.6087594	134.158225 ]]]; [[[2777.8377	297.137151	134.158225]]]; [[[1.70395418	0.71027385	0.96877269	0.29940068]]]; [[[0.71027385	1.01315655	0.29940068]]]; [[[0.	0.82157341	0. ]]]; [1.]
{'I_diff': 0.75	'N0': 1565.4849021462037	'h_N': 15.36410946293242	'r0': 1.052161686230094	'a0': 0.0019928570414366777	'h0': 2.09972436023358	'alpha0': 0.0002874029468804121	'eta0': 3.8578275992813675	'delta': 0.03109367416290594	'n': 1.9289457519117834	'nu': 1.0707377366257802	'a_scale': 3.699196675673014	'id': 349200}; 2; [0	1]; [[[ 252.703792	2778.58225	411.6403859	327.522361 ]	[1524.34974	7.01649336	103.473865	0. ]]]; [[[2778.58225	411.595712	327.522361 ]	[ 7.01649336	0.	0. ]]]; [[[1.27125806	0.95750541	1.09756706	0.26360371]	[0.	0.	0.	0. ]]]; [[[0.95750541	1.09762044	0.26360371]	[0.	0.	0. ]]]; [[[0.	0.61659218	0. ]	[0.	0.	0. ]]]; [0.805	0.195]
{'I_diff': 0.5	'N0': 1718.8990527073624	'h_N': 15.484151911470024	'r0': 1.4409592853090802	'a0': 0.0014574538810725774	'h0': 0.7198875756194336	'alpha0': 0.0007534100715299721	'eta0': 4.8695787427550545	'delta': 0.03665439270552423	'n': 1.6155826462423826	'nu': 1.5125698733646742	'a_scale': 4.51927126652816	'id': 343400}; 1; [0]; [[[ 158.995764	5013.27843	366.2814485	281.239805 ]]]; [[[5013.27843	315.355696	281.239805]]]; [[[1.74274705	0.67194469	1.71228905	0.37097316]]]; [[[0.67194469	1.76306214	0.37097316]]]; [[[0.	1.43169468	0. ]]]; [1.]
{'I_diff': 1.0	'N0': 1386.345321944927	'h_N': 14.38377772207164	'r0': 1.1214406923971558	'a0': 0.0016044542067686623	'h0': 1.663133056804409	'alpha0': 0.0006158372767988431	'eta0': 3.4534850318559434	'delta': 0.04705162341196099	'n': 1.6230721768033654	'nu': 1.2949441263449675	'a_scale': 3.478183860521016	'id': 347800}; 1; [0]; [[[ 97.2091096	4619.27892	257.08300867	172.814847 ]]]; [[[4619.27892	253.80592	172.814847]]]; [[[2.05767732	0.57543381	1.64618673	0.59331411]]]; [[[0.57543381	1.65569913	0.59331411]]]; [[[0.	0.95565231	0. ]]]; [1.]
{'I_diff': 0.25	'N0': 1443.831832309687	'h_N': 12.663705682116891	'r0': 1.9049668210454092	'a0': 0.0008227273359098018	'h0': 1.0383730094612538	'alpha0': 0.0007142321077426179	'eta0': 4.131042881803676	'delta': 0.04184865364210495	'n': 1.490680675176252	'nu': 1.096464162688011	'a_scale': 1.498319434532543	'id': 336000}; 1; [0]; [[[ 109.061358	2900.53233	400.2680311	368.033776 ]]]; [[[2900.53233	375.806891	368.033776]]]; [[[1.73234675	0.77344004	1.11387235	0.31449321]]]; [[[0.77344004	1.12799921	0.31449321]]]; [[[0.	0.9078805	0. ]]]; [1.]
{'I_diff': 0.75	'N0': 1413.3890627140977	'h_N': 9.925135012620766	'r0': 0.6204223979228505	'a0': 0.0007363211626984039	'h0': 1.941521943184678	'alpha0': 0.0005028727802407729	'eta0': 4.116900213712915	'delta': 0.03762748247455491	'n': 1.1196172528465174	'nu': 1.184024402112237	'a_scale': 3.813646845397536	'id': 354000}; 1; [0]; [[[ 149.146899	4216.46078	339.56225959	174.332281 ]]]; [[[4216.46078	335.258173	174.332281]]]; [[[1.72138286	0.67976245	1.46211555	0.51944559]]]; [[[0.67976245	1.4687616	0.51944559]]]; [[[0.	0.97009694	0. ]]]; [1.]
{'I_diff': 0.5	'N0': 1169.3915372683828	'h_N': 5.54957928200776	'r0': 0.6792381554679857	'a0': 0.001428195171790617	'h0': 1.037242736794023	'alpha0': 0.0006146330124470538	'eta0': 1.9712331815594486	'delta': 0.03683457392714782	'n': 1.0938803445376477	'nu': 1.1547275524207872	'a_scale': 1.1302679683564105	'id': 354600}; 1; [0]; [[[ 3.23533346	3129.0671	145.55164017	325.779783 ]]]; [[[3129.0671	139.508606	325.779783]]]; [[[2.41416755	0.46550312	1.35242152	0.41148843]]]; [[[0.46550312	1.36685316	0.41148843]]]; [[[0.	1.04029002	0. ]]]; [1.]
{'I_diff': 0.25	'N0': 721.7725264068122	'h_N': 8.11345564630663	'r0': 1.1900633306705766	'a0': 0.0015126729992489976	'h0': 1.2742063360876774	'alpha0': 0.000889824105839086	'eta0': 3.5444292533139063	'delta': 0.05703477040139156	'n': 1.8719336527951538	'nu': 1.481897662961603	'a_scale': 1.5743366955985612	'id': 346400}; 2; [0	0]; [[[ 113.465569	2005.33771	227.2998233	80.9082922]	[ 657.855062	17.7203771	86.9108897	10.4030448]]]; [[[2005.33771	161.399912	80.9082922]	[ 17.7203771	25.0026181	10.4030448]]]; [[[1.52248932	0.76314856	1.24114968	0.35232818]	[0.00000033	0.00000033	0.00000033	0.00000033]]]; [[[0.76314856	1.29883995	0.35232818]	[0.00000033	0.00000033	0.00000033]]]; [[[0.	1.10483345	0. ]	[0.	0.00000033	0. ]]]; [0.99	0.01]
{'I_diff': 0.5	'N0': 851.686743243655	'h_N': 17.12927498518834	'r0': 1.5761417146333376	'a0': 0.0011549427422196399	'h0': 0.6474776426325936	'alpha0': 0.00024418758091593757	'eta0': 3.8563890162263124	'delta': 0.052367185778421615	'n': 1.44841990835386	'nu': 1.449996375549311	'a_scale': 2.142716020299457	'id': 324200}; 1; [0]; [[[ 51.0867583	537.497864	202.3374986	365.017459 ]]]; [[[537.497864	142.991365	365.017459]]]; [[[1.09645463	0.81799147	0.43985893	0.03661122]]]; [[[0.81799147	0.48942513	0.03661122]]]; [[[0.	0.32419363	0. ]]]; [1.]
{'I_diff': 0.75	'N0': 1157.810225051274	'h_N': 5.584916189765515	'r0': 0.8294760655830111	'a0': 0.0012293515110435227	'h0': 1.8557486358569149	'alpha0': 0.00039382575558840515	'eta0': 5.236108375229927	'delta': 0.05197877156698737	'n': 1.6598420722240013	'nu': 1.435400285535945	'a_scale': 1.024909035869986	'id': 351600}; 2; [0	1]; [[[ 257.546145	2714.70445	385.2737993	97.2830384]	[1105.23881	18.9199327	127.724244	0. ]]]; [[[2714.70445	349.948264	97.2830384]	[ 18.9199327	0.	0. ]]]; [[[1.27011875	0.91755747	1.13637718	0.29531651]	[0.00000033	0.00000033	0.00000033	0. ]]]; [[[0.91755747	1.18219984	0.29531651]	[0.00000033	0.	0. ]]]; [[[0.	0.699732	0. ]	[0.	0.00000033	0. ]]]; [0.975	0.025]
{'I_diff': 0.5	'N0': 986.2011857597327	'h_N': 10.40652107716638	'r0': 1.116393095341454	'a0': 0.0005595092984916516	'h0': 1.903644986641925	'alpha0': 0.0006803038576010886	'eta0': 2.6465836329242967	'delta': 0.05372539406136636	'n': 1.963669296345956	'nu': 1.5346995725477321	'a_scale': 4.275561185557205	'id': 357800}; 1; [0]; [[[ 20.3207959	3918.02154	153.5728059	114.402565 ]]]; [[[3918.02154	130.861147	114.402565]]]; [[[3.26472179	0.42266372	1.53570491	0.96623273]]]; [[[0.42266372	1.55070952	0.96623273]]]; [[[0.	1.47636028	0. ]]]; [1.]
{'I_diff': 0.25	'N0': 1544.0155680294656	'h_N': 17.538481255935714	'r0': 0.5270127229218038	'a0': 0.0006885041000628517	'h0': 1.5259931154268984	'alpha0': 0.0003901837829563502	'eta0': 3.0873153034732974	'delta': 0.05254701088848121	'n': 1.3526368295570959	'nu': 1.210532884805219	'a_scale': 4.239446062767438	'id': 353600}; 1; [0]; [[[ 511.965238	2880.73591	558.503744	129.467552]]]; [[[2880.73591	452.181726	129.467552]]]; [[[0.98104552	1.15182049	1.17158005	0.41806098]]]; [[[1.15182049	1.20767796	0.41806098]]]; [[[0.	1.02186614	0. ]]]; [1.]
{'I_diff': 0.25	'N0': 1989.7497388721247	'h_N': 19.12564097963364	'r0': 0.7035304432240703	'a0': 0.0019304895507874155	'h0': 0.9773556654606026	'alpha0': 0.000411871007683638	'eta0': 4.182780077492856	'delta': 0.05932699454775904	'n': 1.3687428757574431	'nu': 1.5110925871625582	'a_scale': 2.3444505535495868	'id': 349600}; 2; [0	1]; [[[ 935.795649	2541.78566	792.204231	101.088742 ]	[1930.1385	29.0092806	115.689889	0. ]]]; [[[2541.78566	585.180296	101.088742 ]	[ 29.0092806	0.	0. ]]]; [[[0.74759218	1.57965528	1.1543127	0.27297291]	[0.00000033	0.00000033	0.00000033	0. ]]]; [[[1.57965528	1.20430913	0.27297291]	[0.00000033	0.	0. ]]]; [[[0.	1.01824565	0. ]	[0.	0.00000033	0. ]]]; [0.995	0.005]
{'I_diff': 0.5	'N0': 2084.7411480156206	'h_N': 7.325112193206282	'r0': 0.9670524282650574	'a0': 0.001315639937681233	'h0': 1.9101162885557106	'alpha0': 0.0006421346226904059	'eta0': 1.9377729020235734	'delta': 0.05833801504492413	'n': 1.9310772423488674	'nu': 1.1442383218161996	'a_scale': 3.8913304243731863	'id': 353800}; 1; [0]; [[[ 216.938083	7648.86418	455.76091457	142.179313 ]]]; [[[7648.86418	450.172699	142.179313]]]; [[[1.98691625	0.59277636	1.67696753	0.94428765]]]; [[[0.59277636	1.68232923	0.94428765]]]; [[[0.	1.26687381	0. ]]]; [1.]
{'I_diff': 1.0	'N0': 1363.6947474556841	'h_N': 16.09993714099364	'r0': 1.760322158638068	'a0': 0.0011074398980203397	'h0': 1.0971425142112863	'alpha0': 0.000734029489356477	'eta0': 4.376387334861421	'delta': 0.04417181716459868	'n': 1.9973477145028202	'nu': 1.1556806399506778	'a_scale': 3.2526504547246	'id': 340600}; 2; [0	1]; [[[ 116.392853	2966.1642	283.85209305	312.871846 ]	[1296.54591	9.74788287	185.108802	0. ]]]; [[[2966.1642	283.179201	312.871846 ]	[ 9.74788287	0.	0. ]]]; [[[1.63103912	0.72582528	1.3087436	0.23367941]	[0.00000033	0.00000033	0.00000033	0. ]]]; [[[0.72582528	1.3104242	0.23367941]	[0.00000033	0.	0. ]]]; [[[0.	0.62036774	0. ]	[0.	0.00000033	0. ]]]; [0.975	0.025]
{'I_diff': 0.25	'N0': 1324.0332757358542	'h_N': 15.652072725078645	'r0': 0.5385085816127132	'a0': 0.0008981525677920289	'h0': 1.2091588722145308	'alpha0': 0.0008918716423738344	'eta0': 3.663711560933054	'delta': 0.05370709293965574	'n': 1.97389573802282	'nu': 1.744829230146778	'a_scale': 1.4228277468083232	'id': 355200}; 1; [0]; [[[ 336.31404	3698.41857	362.702077	85.5686944]]]; [[[3698.41857	255.722432	85.5686944]]]; [[[1.25042383	0.87893057	1.52779899	0.5586578 ]]]; [[[0.87893057	1.58510244	0.5586578 ]]]; [[[0.	1.39974061	0. ]]]; [1.]
{'I_diff': 0.5	'N0': 1844.897095129392	'h_N': 19.510652674611595	'r0': 1.8563465933705137	'a0': 0.0018982681649376881	'h0': 0.8384357218391769	'alpha0': 0.0007290992232819063	'eta0': 2.062618945421122	'delta': 0.056639336986751186	'n': 1.1160414452956249	'nu': 1.0296402799898607	'a_scale': 3.593857692668128	'id': 340200}; 2; [0	1]; [[[ 114.760052	4022.85947	414.57631138	467.521018 ]	[ 114.685992	4023.9833	414.519121	467.468633 ]]]; [[[4022.85947	414.576037	467.521018]	[4023.9833	414.519121	467.468633]]]; [[[1.81998671	0.66431754	1.16038315	0.24674143]	[1.82140767	0.66410878	1.16057511	0.24676374]]]; [[[0.66431754	1.1603834	0.24674143]	[0.66410878	1.16057511	0.24676374]]]; [[[0.	0.79021461	0. ]	[0.	0.	0. ]]]; [0.98	0.02]
{'I_diff': 0.5	'N0': 906.0750280887883	'h_N': 11.219560298884186	'r0': 0.8738974565193625	'a0': 0.0013107514936089469	'h0': 1.1873821946309326	'alpha0': 0.0006203256998043889	'eta0': 2.8775051841503014	'delta': 0.053609310177981526	'n': 1.4405649616018845	'nu': 1.2384320479438022	'a_scale': 3.1410426189679934	'id': 349800}; 2; [0	1]; [[[ 128.264053	1996.21497	243.4593799	169.349802 ]	[ 826.681685	28.2084128	175.504769	0. ]]]; [[[1996.21497	222.296634	169.349802 ]	[ 28.2084128	0.	0. ]]]; [[[1.38368238	0.82129925	1.15908582	0.30788609]	[0.00000033	0.00000033	0.00000033	0. ]]]; [[[0.82129925	1.19060807	0.30788609]	[0.00000033	0.	0. ]]]; [[[0.	0.8378128	0. ]	[0.	0.00000033	0. ]]]; [0.995	0.005]
{'I_diff': 0.25	'N0': 885.3719465326662	'h_N': 6.026093611179453	'r0': 0.705908940411085	'a0': 0.001937531719235354	'h0': 1.6603652782053897	'alpha0': 0.0006547562312532537	'eta0': 1.8277235550253121	'delta': 0.03743033563459708	'n': 1.2595226697552342	'nu': 1.089929120706598	'a_scale': 3.438597752736015	'id': 357600}; 1; [0]; [[[ 79.9447165	2390.87849	192.46361795	170.165635 ]]]; [[[2390.87849	182.470827	170.165635]]]; [[[1.73730174	0.67811335	1.34170339	0.46782976]]]; [[[0.67811335	1.35290355	0.46782976]]]; [[[0.	1.14124777	0. ]]]; [1.]
{'I_diff': 0.75	'N0': 2205.0769373416424	'h_N': 6.021525106015893	'r0': 0.7126380058181057	'a0': 0.0013076936091623486	'h0': 1.8702155197383548	'alpha0': 0.0002315551783175488	'eta0': 3.1076892259935613	'delta': 0.04731732445908199	'n': 1.6498298968123963	'nu': 1.393125526181169	'a_scale': 4.669039990437164	'id': 355600}; 2; [0	1]; [[[ 215.615871	7466.98096	388.9876977	252.089754 ]	[2159.94033	17.1729151	109.238654	0. ]]]; [[[7466.98096	371.500011	252.089754 ]	[ 17.1729151	0.	0. ]]]; [[[1.90449309	0.61465133	1.65790046	0.74264547]	[0.00000033	0.00000033	0.00000033	0. ]]]; [[[0.61465133	1.68071062	0.74264547]	[0.00000033	0.	0. ]]]; [[[0.	1.21261239	0. ]	[0.	0.00000033	0. ]]]; [0.995	0.005]
{'I_diff': 1.0	'N0': 1269.2643497392005	'h_N': 10.087463476214513	'r0': 0.9162095677874145	'a0': 0.0009885397526892205	'h0': 1.2383286516090615	'alpha0': 0.00023808371789110086	'eta0': 4.758543017170547	'delta': 0.05342363771322044	'n': 1.791119169440258	'nu': 1.933910780108985	'a_scale': 3.955637203588474	'id': 355000}; 2; [0	1]; [[[ 158.848732	3958.32376	267.1862257	136.636559 ]	[1222.93078	15.5653894	123.351742	0. ]]]; [[[3958.32376	234.748656	136.636559 ]	[ 15.5653894	0.	0. ]]]; [[[1.67749175	0.67667076	1.57326906	0.44499908]	[0.00000033	0.00000033	0.00000033	0. ]]]; [[[0.67667076	1.65011199	0.44499908]	[0.00000033	0.	0. ]]]; [[[0.	1.08182379	0. ]	[0.	0.00000033	0. ]]]; [0.98	0.02]
{'I_diff': 0.5	'N0': 1359.7084815816406	'h_N': 11.317779314161058	'r0': 0.7771900023959899	'a0': 0.001021454985889759	'h0': 1.4557619492502298	'alpha0': 0.0005093666974324131	'eta0': 2.298089289452721	'delta': 0.04708942253091282	'n': 1.2720760481023354	'nu': 1.0149257891315009	'a_scale': 4.58322873231207	'id': 351400}; 1; [0]; [[[ 284.542533	2178.22857	457.11773	243.312747]]]; [[[2178.22857	457.11773	243.312747]]]; [[[1.10323125	1.06448164	0.98361132	0.25013456]]]; [[[1.06448164	0.98361132	0.25013456]]]; [[[0.	0.67477467	0. ]]]; [1.]
{'I_diff': 1.0	'N0': 2146.760145369077	'h_N': 11.69635183338687	'r0': 1.8144771565810152	'a0': 0.0018361910184448319	'h0': 0.6883045550831468	'alpha0': 0.0008444819835295069	'eta0': 4.000344340991733	'delta': 0.04308127087137156	'n': 1.3678531734751775	'nu': 1.096052869716111	'a_scale': 3.5782582555520213	'id': 335000}; 2; [0	1]; [[[ 153.869182	4477.76565	390.22349025	559.375863 ]	[2014.93755	17.9887155	363.963179	0. ]]]; [[[4477.76565	390.19813	559.375863 ]	[ 17.9887155	0.	0. ]]]; [[[1.63984143	0.72631241	1.51845285	0.22728494]	[0.00000033	0.00000033	0.00000033	0. ]]]; [[[0.72631241	1.51850189	0.22728494]	[0.00000033	0.	0. ]]]; [[[0.	0.792711	0. ]	[0.	0.00000033	0. ]]]; [0.98	0.02]
{'I_diff': 0.75	'N0': 921.0518220091657	'h_N': 18.97028566758665	'r0': 1.148878644733868	'a0': 0.001309094641211085	'h0': 1.1005769709201023	'alpha0': 0.0008418960545260371	'eta0': 5.066682358224705	'delta': 0.03926270770918652	'n': 1.5351299053601948	'nu': 1.0843007509571227	'a_scale': 3.849785281634455	'id': 345200}; 2; [0	1]; [[[ 110.711187	1074.50943	232.49488378	281.779221 ]	[ 836.912875	16.803423	210.534922	0. ]]]; [[[1074.50943	232.349852	281.779221]	[ 16.803423	0.	0. ]]]; [[[1.15879644	0.97915485	0.87547357	0.09796757]	[0.00000033	0.00000033	0.00000033	0. ]]]; [[[0.97915485	0.87572803	0.09796757]	[0.00000033	0.	0. ]]]; [[[0.	0.47268617	0. ]	[0.	0.00000033	0. ]]]; [0.955	0.045]
{'I_diff': 0.5	'N0': 1651.2946769379841	'h_N': 6.313531076995487	'r0': 1.6616635488169973	'a0': 0.0009043715813279473	'h0': 0.8514823326841172	'alpha0': 0.0006699936684008124	'eta0': 5.1927562279218495	'delta': 0.0420088556866325	'n': 1.140442954061387	'nu': 1.1696317008336932	'a_scale': 2.055467738020348	'id': 356200}; 1; [0]; [[[ 95.1052667	2937.07321	528.9631818	433.457042 ]]]; [[[2937.07321	507.890575	433.457042]]]; [[[1.96031405	0.93472292	1.08779131	0.44103839]]]; [[[0.93472292	1.10471406	0.44103839]]]; [[[0.	0.83949572	0. ]]]; [1.]
{'I_diff': 1.0	'N0': 1295.5890963694544	'h_N': 14.724327053190724	'r0': 0.6727401402124065	'a0': 0.0005428053719459662	'h0': 0.6011061330749223	'alpha0': 0.00023932548138692701	'eta0': 2.0537165452887196	'delta': 0.05415355269976724	'n': 1.519636266968136	'nu': 1.300729166018569	'a_scale': 4.360016588407818	'id': 342200}; 2; [0	1]; [[[ 310.729082	887.228036	248.7285159	396.892051 ]	[1220.05697	35.1625788	196.241315	0. ]]]; [[[887.228036	234.989518	396.892051 ]	[ 35.1625788	0.	0. ]]]; [[[0.69075639	1.40409226	1.17950448	0.1848991 ]	[0.00000033	0.00000033	0.00000033	0. ]]]; [[[1.40409226	1.21323374	0.1848991 ]	[0.00000033	0.	0. ]]]; [[[0.	0.62405017	0. ]	[0.	0.00000033	0. ]]]; [0.995	0.005]
{'I_diff': 0.5	'N0': 674.1862132806643	'h_N': 17.950053607810748	'r0': 1.2010884858129405	'a0': 0.0016037140232213	'h0': 0.6241738548368477	'alpha0': 0.0006892020380027558	'eta0': 4.911812912937071	'delta': 0.04164546319803296	'n': 1.838569915655325	'nu': 1.2725625965228904	'a_scale': 1.771662239291952	'id': 345800}; 2; [0	1]; [[[144.231778	312.16015	182.299298	224.468077 ]	[625.363238	9.95100756	110.977406	0. ]]]; [[[312.16015	156.174906	224.468077 ]	[ 9.95100756	0.	0. ]]]; [[[0.69541684	1.63102909	0.85822597	0.07452785]	[0.00000033	0.00000033	0.00000033	0. ]]]; [[[1.63102909	0.9003103	0.07452785]	[0.00000033	0.	0. ]]]; [[[0.	0.6118142	0. ]	[0.	0.00000033	0. ]]]; [0.88	0.12]
{'I_diff': 0.75	'N0': 603.7520047593314	'h_N': 10.880155530443178	'r0': 1.9891458958542434	'a0': 0.001535844689616668	'h0': 1.129751761505593	'alpha0': 0.0004573141064398696	'eta0': 3.935630065271639	'delta': 0.042161560565982956	'n': 1.852263559005679	'nu': 1.1757181809819106	'a_scale': 3.2729701894500383	'id': 348400}; 2; [0	1]; [[[ 91.07659	236.858559	201.68399472	203.812484 ]	[523.152719	9.9650986	204.460248	0. ]]]; [[[236.858559	191.891665	203.812484 ]	[ 9.9650986	0.	0. ]]]; [[[0.79018558	1.45066091	0.50481081	0.04674026]	[0.00000033	0.00000033	0.00000033	0. ]]]; [[[1.45066091	0.51713591	0.04674026]	[0.00000033	0.	0. ]]]; [[[0.	0.26429264	0. ]	[0.	0.00000033	0. ]]]; [0.92	0.08]
{'I_diff': 1.0	'N0': 1174.2850560391998	'h_N': 15.868315118542554	'r0': 1.65988143596402	'a0': 0.0015057252776840566	'h0': 0.9565188677051912	'alpha0': 0.0005114496783607514	'eta0': 2.4429221466139204	'delta': 0.052573366746322917	'n': 1.6665372043555902	'nu': 1.0403021557270038	'a_scale': 2.1770915727402302	'id': 350200}; 2; [0	1]; [[[ 297.884791	575.187689	390.22899072	289.559265 ]	[1096.95763	14.1977468	211.697162	0. ]]]; [[[575.187689	390.228958	289.559265 ]	[ 14.1977468	0.	0. ]]]; [[[0.71913263	1.72613516	0.78215269	0.10829311]	[0.00000033	0.00000033	0.00000033	0. ]]]; [[[1.72613516	0.78215273	0.10829311]	[0.00000033	0.	0. ]]]; [[[0.	0.36603189	0. ]	[0.	0.00000033	0. ]]]; [0.945	0.055]
```
