## Supplementary material for "Top predators govern multitrophic diversity effects in tritrophic food webs": Code and data: 3-data_16384-200.out (part 1 of 11)

```
{'B_diff': 0.75, 'I_diff': 0.75, 'N0': 1933.5804291681573, 'h_N': 19.062066826204372, 'r0': 1.5870019564854052, 'a0': 0.0006659055839464874, 'h0': 1.456586147020654, 'alpha0': 0.00047899255418693714, 'eta0': 1.8331462151092905, 'delta': 0.04135452595406852, 'n': 1.803356372611462, 'nu': 1.554805105541801, 'a_scale': 2.4297408687725524, 'id': 11600}	1	[0]	[[[ 0.5494348,13107.13017 , 47.8094883, 64.4713513]]]	[[[1144.87987 , 37.9409114, 64.4713513]]]	[[[0.00000033,0.00000033,0.00000033,0.00000033]]]	[[[0.00000033,0.00000033,0.00000033]]]	[[[0.00000033,0.00000033,0. ]]]	[1.]
{'B_diff': 0.25, 'I_diff': 0.25, 'N0': 1076.8850852064852, 'h_N': 17.246901378218105, 'r0': 1.520749303774742, 'a0': 0.001886031760508593, 'h0': 0.8236676736990418, 'alpha0': 0.00040451540260942, 'eta0': 5.187368578159376, 'delta': 0.05859708769685325, 'n': 1.883708243045612, 'nu': 1.4382720047473914, 'a_scale': 3.606154239381364, 'id': 3200}	1	[1]	[[[980.125278 , 21.27919495,173.2951891 , 0. ]]]	[[[11.7091768,90.0688983, 0. ]]]	[[[0.00000033,0.00000033,0.00000033,0. ]]]	[[[0.00000033,0.00000033,0. ]]]	[[[0.00000033,0.00000033,0. ]]]	[1.]
{'B_diff': 0.25, 'I_diff': 0.75, 'N0': 1391.6013412988411, 'h_N': 11.604543688273518, 'r0': 1.1903971180384811, 'a0': 0.001477306706245673, 'h0': 1.4925368451235437, 'alpha0': 0.0002595454438316199, 'eta0': 4.559894177776864, 'delta': 0.05971974357637995, 'n': 1.74318344286553, 'nu': 1.034721795645191, 'a_scale': 3.4821361979466308, 'id': 10000}	1	[1]	[[[1275.89522 , 32.0281874, 213.7316341, 0. ]]]	[[[21.184805 ,79.8191441, 0. ]]]	[[[0.00000033,0.00000033,0.00000033,0. ]]]	[[[0.00000033,0.00000033,0. ]]]	[[[0.00000033,0.00000033,0. ]]]	[1.]
{'B_diff': 0.25, 'I_diff': 1.0, 'N0': 1924.7016897139258, 'h_N': 19.844379709928056, 'r0': 1.5916738840712386, 'a0': 0.000831121198046348, 'h0': 0.5893732288006492, 'alpha0': 0.0004157012690143531, 'eta0': 3.63635730026276, 'delta': 0.04443677740061518, 'n': 1.6557592398799146, 'nu': 1.845404025772635, 'a_scale': 2.240455127433293, 'id': 7000}	1	[0]	[[[ 0.68298929,9499.88767 , 37.24609513, 176.884499 ]]]	[[[3307.42438 , 27.5601328, 176.884499 ]]]	[[[0.00000033,0.00000033,0.00000033,0.00000033]]]	[[[0.00000033,0.00000033,0.00000033]]]	[[[0.00000033,0.00000033,0. ]]]	[1.]
{'B_diff': 0.75, 'I_diff': 0.5, 'N0': 783.1823427572151, 'h_N': 14.171131667165898, 'r0': 1.585445509227003, 'a0': 0.0010975539859814035, 'h0': 1.6079615395957905, 'alpha0': 0.0007313965349216062, 'eta0': 1.6441409252727839, 'delta': 0.030213772303351108, 'n': 1.211949443555402, 'nu': 1.541364294453679, 'a_scale': 3.3923370428144763, 'id': 5000}	1	[0]	[[[ 0.30746638,5514.1942181 , 31.8859418 , 38.6529152 ]]]	[[[ 6.5250081,19.6404594,38.6529152]]]	[[[0.,0.,0.,0.]]]	[[[0.,0.,0.]]]	[[[0.,0.,0.]]]	[1.]
{'B_diff': 1.0, 'I_diff': 0.5, 'N0': 2142.9849358299066, 'h_N': 19.196602092327502, 'r0': 1.84950897293076, 'a0': 0.0008719908159799468, 'h0': 2.1012128337759934, 'alpha0': 0.0006537404120415373, 'eta0': 2.0248175372428148, 'delta': 0.03407830747298576, 'n': 1.8924864918608666, 'nu': 1.4679844304759437, 'a_scale': 1.656717308433388, 'id': 5800}	1	[0]	[[[ 0.38265661,10812.15318 , 39.37029929, 60.7892006 ]]]	[[[5201.65829 , 34.4415813, 60.7892006]]]	[[[0.00000033,0.00000033,0.00000033,0.00000033]]]	[[[0.00000033,0.00000033,0.00000033]]]	[[[0.00000033,0.00000033,0. ]]]	[1.]
{'B_diff': 0.25, 'I_diff': 1.0, 'N0': 2143.841414711607, 'h_N': 8.918121553318755, 'r0': 1.43954173983375, 'a0': 0.0010141589117207595, 'h0': 0.97510725355725, 'alpha0': 0.00034680866864956355, 'eta0': 2.359278037628731, 'delta': 0.031179558930370502, 'n': 1.4469636291358312, 'nu': 1.5848123019227036, 'a_scale': 1.6606932404059074, 'id': 10200}	1	[0]	[[[ 0.23542751,10503.78145 , 44.67140801, 190.758509 ]]]	[[[4144.96001 , 36.3832395, 190.758509 ]]]	[[[0.00000033,0.00000033,0.00000033,0.00000033]]]	[[[0.00000033,0.00000033,0.00000033]]]	[[[0.00000033,0.00000033,0. ]]]	[1.]
{'B_diff': 0.25, 'I_diff': 0.75, 'N0': 1206.651723418734, 'h_N': 18.943337305366747, 'r0': 1.928670588683092, 'a0': 0.0010180129971336497, 'h0': 0.783618450900886, 'alpha0': 0.0007680074485695599, 'eta0': 3.878318632203975, 'delta': 0.03162833661567917, 'n': 1.185348327783649, 'nu': 1.5941945615935764, 'a_scale': 3.3916686236749674, 'id': 13200}	1	[0]	[[[ 0.38508471,6357.6931196 , 32.49973423, 120.113959 ]]]	[[[ 94.7796496, 22.7678836,120.113959 ]]]	[[[0.00000033,0.00000033,0.00000033,0.00000033]]]	[[[0.00000033,0.00000033,0.00000033]]]	[[[0.00000033,0.00000033,0. ]]]	[1.]
{'B_diff': 0.5, 'I_diff': 1.0, 'N0': 1151.0897510132481, 'h_N': 8.646104019285822, 'r0': 1.6488570838366274, 'a0': 0.0019478132581451585, 'h0': 1.4833226762028253, 'alpha0': 0.0007579485176706348, 'eta0': 2.0306977378461233, 'delta': 0.048054536600161554, 'n': 1.6603025395519082, 'nu': 1.6641262434259814, 'a_scale': 3.305672346731567, 'id': 1400}	1	[0]	[[[ 0.28160952,7348.998756 , 32.70986569, 40.2151006 ]]]	[[[437.059366 , 25.662148 , 40.2151006]]]	[[[0.00000033,0.00000033,0.00000033,0.00000033]]]	[[[0.00000033,0.00000033,0.00000033]]]	[[[0.00000033,0.00000033,0. ]]]	[1.]
{'B_diff': 0.5, 'I_diff': 1.0, 'N0': 1415.5624198771834, 'h_N': 8.12928331387166, 'r0': 0.6923269710757519, 'a0': 0.0005841908284059949, 'h0': 1.1034252156475688, 'alpha0': 0.00048086846003739595, 'eta0': 2.088557987187178, 'delta': 0.038889989743663936, 'n': 1.6419870948377278, 'nu': 1.8434783443222296, 'a_scale': 3.420795395364937, 'id': 14200}	1	[0]	[[[ 0.53134321,8987.142619 , 28.04298859, 62.5221118 ]]]	[[[474.751039 , 20.4971689, 62.5221118]]]	[[[0.00000033,0.00000033,0.00000033,0.00000033]]]	[[[0.00000033,0.00000033,0.00000033]]]	[[[0.00000033,0.00000033,0. ]]]	[1.]
{'B_diff': 0.5, 'I_diff': 0.5, 'N0': 2134.903487454979, 'h_N': 19.272975331480012, 'r0': 0.5883448774448004, 'a0': 0.0011615015527983857, 'h0': 2.1064818053672205, 'alpha0': 0.00070268407350564, 'eta0': 1.4470547999639785, 'delta': 0.03641742669714141, 'n': 1.0386981159971018, 'nu': 1.6996580139709592, 'a_scale': 3.0812432399070393, 'id': 13800}	5	[0,1,0,1,0]	[[[ 1.3235989 , 9394.5659706 , 26.45204296, 38.9925977 ], [ 1.30374377,14888.3235 , 28.5131101 , 20.6604177 ], [ 1.3235989 , 9394.56597063, 26.45204296, 38.9925977 ], [ 1.32359845, 9394.56284 , 26.45203412, 38.9925847 ], [ 1.3235989 , 9394.56597066, 26.45204296, 38.9925977 ]]]	[[[9394.56597 , 19.4279797, 38.9925977], [ 0. , 16.4954607, 20.6604177], [9394.56597 , 19.4279797, 38.9925977], [9394.56284 , 19.4279732, 38.9925847], [9394.56597 , 19.4279797, 38.9925977]]]	[[[0. ,0. ,0. ,0. ], [0.00000033,0.00000033,0.00000033,0.00000033], [0. ,0. ,0. ,0. ], [0.00000033,0.00000033,0.00000033,0.00000033], [0. ,0. ,0. ,0. ]]]	[[[0. ,0. ,0. ], [0. ,0.00000033,0.00000033], [0. ,0. ,0. ], [0.00000033,0.00000033,0.00000033], [0. ,0. ,0. ]]]	[[[0.04240862,0. ,0. ], [0.00000033,0.00000033,0. ], [0.07110921,0. ,0. ], [0. ,0.00000033,0. ], [0.10662922,0. ,0. ]]]	[0.045,0.775,0.145,0.02 ,0.015]
{'B_diff': 0.25, 'I_diff': 1.0, 'N0': 879.157144470468, 'h_N': 13.830750854326052, 'r0': 0.7557882185477164, 'a0': 0.0007323510164300228, 'h0': 1.7734239484584777, 'alpha0': 0.00041061269527803846, 'eta0': 4.443235290153067, 'delta': 0.03778217440576934, 'n': 1.9036885206685614, 'nu': 1.751183192136267, 'a_scale': 1.5554231511999776, 'id': 600}	1	[0]	[[[ 0.87095449,4234.65829 , 40.35687254, 68.0162309 ]]]	[[[1994.36768 , 30.7451729, 68.0162309]]]	[[[0.00000033,0.00000033,0.00000033,0.00000033]]]	[[[0.00000033,0.00000033,0.00000033]]]	[[[0.00000033,0.00000033,0. ]]]	[1.]
{'B_diff': 0.75, 'I_diff': 1.0, 'N0': 1208.2869190579622, 'h_N': 7.7717746528145675, 'r0': 1.21059316480693, 'a0': 0.0015361091210365527, 'h0': 2.1000776896864775, 'alpha0': 0.0002403047449339245, 'eta0': 1.3443865436816118, 'delta': 0.051553499783742324, 'n': 1.306531339736137, 'nu': 1.855547097761883, 'a_scale': 2.416050013593831, 'id': 2200}	1	[0]	[[[ 0.36695361,8944.2814829 , 46.527242 , 22.4162439 ]]]	[[[22.2856029,32.9455913,22.4162439]]]	[[[0.,0.,0.,0.]]]	[[[0.,0.,0.]]]	[[[0.,0.,0.]]]	[1.]
{'B_diff': 0.5, 'I_diff': 0.25, 'N0': 1856.5039116790972, 'h_N': 16.187324560126775, 'r0': 1.2762752383153781, 'a0': 0.0005621275402539224, 'h0': 0.7437391781204716, 'alpha0': 0.0006420303187775067, 'eta0': 1.570158160183037, 'delta': 0.04163438590404163, 'n': 1.7242673245868256, 'nu': 1.972535496418638, 'a_scale': 3.3158599065244894, 'id': 4000}	1	[0]	[[[ 0.58865119,9774.39417 , 22.11359159, 73.6426408 ]]]	[[[4533.43979 , 13.7816712, 73.6426408]]]	[[[0.,0.,0.,0.]]]	[[[0.,0.,0.]]]	[[[0.,0.,0.]]]	[1.]
{'B_diff': 1.0, 'I_diff': 0.25, 'N0': 1875.4569785700044, 'h_N': 5.434991991174364, 'r0': 1.7394664404220215, 'a0': 0.0006482575296056266, 'h0': 0.5978220585408519, 'alpha0': 0.0007246759731047794, 'eta0': 2.241831858037719, 'delta': 0.05136082621189128, 'n': 1.2641372284103396, 'nu': 1.973228558132975, 'a_scale': 1.7074184375717705, 'id': 2400}	1	[0]	[[[ 0.18662288,6524.925648 , 26.1341638 , 120.197082 ]]]	[[[6217.23919 , 14.9698585, 120.197082 ]]]	[[[0.00000033,0.00000033,0.00000033,0.00000033]]]	[[[0.00000033,0.00000033,0.00000033]]]	[[[0.00000033,0.00000033,0. ]]]	[1.]
{'B_diff': 0.25, 'I_diff': 0.25, 'N0': 1585.8469689669444, 'h_N': 7.805324143738123, 'r0': 1.9413542473771461, 'a0': 0.001947145852156789, 'h0': 1.8134259527584673, 'alpha0': 0.00044971682789019814, 'eta0': 2.465680990067404, 'delta': 0.03385328734822762, 'n': 1.225632490184375, 'nu': 1.4455052582119818, 'a_scale': 2.1271383603158434, 'id': 9600}	1	[0]	[[[ 0.15634757,8386.53386 , 62.5485789 , 88.9250679 ]]]	[[[2505.07153 , 41.7306225, 88.9250679]]]	[[[0.00000033,0.00000033,0.00000033,0.00000033]]]	[[[0.00000033,0.00000033,0.00000033]]]	[[[0.00000033,0.00000033,0. ]]]	[1.]
{'B_diff': 0.25, 'I_diff': 1.0, 'N0': 1981.5066946153368, 'h_N': 5.839719053369779, 'r0': 0.8142929356283684, 'a0': 0.0015467186215531155, 'h0': 1.7857276426564472, 'alpha0': 0.0003795618433863528, 'eta0': 2.535211628610521, 'delta': 0.03410479875781384, 'n': 1.260930800728574, 'nu': 1.705567726190465, 'a_scale': 1.7908894841109642, 'id': 13400}	1	[0]	[[[ 0.27430377,11061.3994 , 36.84804564, 66.0115262 ]]]	[[[3119.24631 , 28.4634014, 66.0115262]]]	[[[0.,0.,0.,0.]]]	[[[0.,0.,0.]]]	[[[0.,0.,0.]]]	[1.]
{'B_diff': 1.0, 'I_diff': 0.25, 'N0': 950.2552732166885, 'h_N': 9.681732447910228, 'r0': 0.9127737148283712, 'a0': 0.0010752971726902564, 'h0': 0.7099748742090336, 'alpha0': 0.0008343840842372489, 'eta0': 2.5742946293614413, 'delta': 0.03163027517572683, 'n': 1.1519130713276202, 'nu': 1.049275630635695, 'a_scale': 1.4841046710667332, 'id': 8800}	1	[0]	[[[ 1.83751329,812.0795298 ,116.45551231,418.754267 ]]]	[[[763.122023,116.303427,418.754267]]]	[[[0.,0.,0.,0.]]]	[[[0.,0.,0.]]]	[[[0.,0.,0.]]]	[1.]
{'B_diff': 0.5, 'I_diff': 0.5, 'N0': 2097.4426445907056, 'h_N': 9.862694685106788, 'r0': 0.8712676427655757, 'a0': 0.0012407248823383835, 'h0': 1.7320502035250136, 'alpha0': 0.0007413885058111659, 'eta0': 3.472900684238462, 'delta': 0.03420991837839716, 'n': 1.8650610979685345, 'nu': 1.5649294512864347, 'a_scale': 3.3271986976529755, 'id': 4200}	1	[0]	[[[ 0.42492684,13326.50903 , 36.4262828 , 50.9136385 ]]]	[[[1621.96363 , 26.4255574, 50.9136385]]]	[[[0.,0.,0.,0.]]]	[[[0.,0.,0.]]]	[[[0.,0.,0.]]]	[1.]
{'B_diff': 1.0, 'I_diff': 1.0, 'N0': 1850.5361957013802, 'h_N': 10.189856970403742, 'r0': 1.3867792279679618, 'a0': 0.0013241961449922844, 'h0': 0.9109869302174067, 'alpha0': 0.000315096025411096, 'eta0': 4.1153996847907655, 'delta': 0.04827723892670832, 'n': 1.8313161107677058, 'nu': 1.890350906791807, 'a_scale': 2.673625325043991, 'id': 9400}	1	[0]	[[[ 0.40375867,14001.930357 , 46.0192987 , 80.4251905 ]]]	[[[386.321657 , 33.3189713, 80.4251905]]]	[[[0.,0.,0.,0.]]]	[[[0.,0.,0.]]]	[[[0.,0.,0.]]]	[1.]
{'B_diff': 0.75, 'I_diff': 0.25, 'N0': 1589.8799031831802, 'h_N': 5.678160955487705, 'r0': 1.4210154839528886, 'a0': 0.0016867760720219594, 'h0': 1.5419153625888011, 'alpha0': 0.00048125796512086096, 'eta0': 1.366632887484612, 'delta': 0.05064081930913522, 'n': 1.3244761579918927, 'nu': 1.7874553412418352, 'a_scale': 2.2019980762361926, 'id': 11200}	1	[0]	[[[ 0.22631692,6603.497448 , 37.9091574 , 56.5510377 ]]]	[[[5624.37778 , 23.3725888, 56.5510377]]]	[[[0.,0.,0.,0.]]]	[[[0.,0.,0.]]]	[[[0.,0.,0.]]]	[1.]
{'B_diff': 0.25, 'I_diff': 1.0, 'N0': 1036.7076161843215, 'h_N': 18.271942864599065, 'r0': 1.948071304880256, 'a0': 0.0015078818024576613, 'h0': 1.559561884990395, 'alpha0': 0.00026209948577720737, 'eta0': 3.988030315358903, 'delta': 0.035468557513348556, 'n': 1.6028350633877761, 'nu': 1.5107560871750545, 'a_scale': 3.9228522687969867, 'id': 3800}	1	[0]	[[[ 0.48694976,4492.76442 , 77.5619919 , 157.523827 ]]]	[[[675.80638 , 65.3148513,157.523827 ]]]	[[[0.,0.,0.,0.]]]	[[[0.,0.,0.]]]	[[[0.,0.,0.]]]	[1.]
{'B_diff': 1.0, 'I_diff': 1.0, 'N0': 1471.9837822946067, 'h_N': 8.39880126958576, 'r0': 1.4564894660479464, 'a0': 0.0019618951554001836, 'h0': 1.4654311154170458, 'alpha0': 0.0008197398577979226, 'eta0': 1.6888573668298394, 'delta': 0.05329341510621119, 'n': 1.3368138571772579, 'nu': 1.3831344389324969, 'a_scale': 1.4218195754969696, 'id': 12600}	1	[0]	[[[ 0.3546796 ,9520.32533 , 55.44612271, 62.2591879 ]]]	[[[1496.55048 , 52.1049359, 62.2591879]]]	[[[0.,0.,0.,0.]]]	[[[0.,0.,0.]]]	[[[0.,0.,0.]]]	[1.]
{'B_diff': 1.0, 'I_diff': 1.0, 'N0': 2128.9633632664286, 'h_N': 14.428781244793443, 'r0': 0.7827907869864488, 'a0': 0.001421770205805399, 'h0': 1.9439520869448887, 'alpha0': 0.00033211436826419, 'eta0': 4.155234425672689, 'delta': 0.03799582120885564, 'n': 1.1377058467323988, 'nu': 1.8464216617066649, 'a_scale': 4.656554983910745, 'id': 3000}	11	[1,0,0,0,0,0,0,0,0,0,1]	[[[ 0.79543848, 7531.73235 , 29.2379678 , 79.5467819 ], [ 6.94692284, 8085.10944 , 68.8944181 , 79.0962503 ], [ 5.9997478 , 7909.663913 , 58.2078374 , 79.7024033 ], [ 4.89657299, 7924.80025 , 56.1050848 , 79.3324636 ], [ 6.94661206, 8010.29367 , 68.7963272 , 79.0933129 ], [ 6.94039933, 7900.213255 , 62.6289326 , 79.6831763 ], [ 6.94644333, 7948.007302 , 68.8065911 , 79.2670178 ], [ 6.7727288 , 8094.86466 , 69.1333453 , 78.9147118 ], [ 4.89679364, 7976.949714 , 56.2626394 , 79.3570181 ], [ 6.94641672, 7897.193115 , 67.3613189 , 79.6316513 ], [ 0.73608608,18240.01954014, 0. , 0. ]]]	[[[7531.73235 , 29.2379678 , 79.5467819 ], [6937.53697 , 35.261517 , 79.0962503 ], [7111.91965 , 34.5112465 , 79.7024033 ], [7113.94503 , 33.2436268 , 79.3324636 ], [7002.34795 , 35.2678071 , 79.0933129 ], [7102.80819 , 35.399809 , 79.6831763 ], [7054.80591 , 35.2977162 , 79.2670178 ], [6928.32402 , 35.2937441 , 78.9147118 ], [7068.68808 , 33.2376706 , 79.3570181 ], [7095.28777 , 35.3923749 , 79.6316513 ], [ 1.53794014, 0. , 0. ]]]	[[[ 0.00000033, 0.00000033, 0.00000033, 0.00000033], [11.65640672, 0.23255949, 5.252947 , 0.23762652], [13.49751765, 0.23903817, 6.22041844, 0.23592521], [16.5426141 , 0.23849481, 6.45481354, 0.23691576], [11.65692873, 0.23515723, 5.26067998, 0.23762331], [11.6673636 , 0.23943626, 5.77965028, 0.23597457], [11.65721192, 0.23746872, 5.25992522, 0.23710965], [10.00888152, 0.19363961, 4.28683822, 0.21347086], [16.54186951, 0.23527153, 6.43671306, 0.23684184], [11.65725664, 0.23956374, 5.37284639, 0.23610811], [ 0.00000033, 0.00000033, 0. , 0. ]]]	[[[0.00000033,0.00000033,0.00000033], [0.22733682,2.65950321,0.23762652], [0.22349027,2.71739939,0.23592521], [0.22356912,2.82157752,0.23691576], [0.2257432 ,2.65902281,0.23762331], [0.22363625,2.6491089 ,0.23597457], [0.22452985,2.65676902,0.23710965], [0.19228685,2.1719967 ,0.21347086], [0.22345178,2.82208204,0.23684184], [0.22376215,2.64966517,0.23610811], [0.00000033,0. ,0. ]]]	[[[ 0. , 0. , 0. ], [ 2.75324107, 9.41107757, 0. ], [ 3.99155036,13.36471311, 0. ], [ 3.92721048,13.85423519, 0. ], [ 3.1421946 , 9.44086834, 0. ], [ 3.99324065,11.62750387, 0. ], [ 3.5544297 , 9.44646441, 0. ], [ 2.27794899, 7.65814592, 0. ], [ 3.47686277,13.75579241, 0. ], [ 3.97016658, 9.90167201, 0. ], [ 0.00000033, 0. , 0. ]]]	[0.425,0.215,0.005,0.175,0.09 ,0.015,0.035,0.025,0.005,0.005,0.005]
{'B_diff': 1.0, 'I_diff': 1.0, 'N0': 1418.7374443264516, 'h_N': 11.694145465112179, 'r0': 1.828409836946852, 'a0': 0.001696474769951434, 'h0': 2.2735393029234103, 'alpha0': 0.00027262555208060706, 'eta0': 3.3962567684720115, 'delta': 0.05800496034275614, 'n': 1.8048711857271715, 'nu': 1.947624116346108, 'a_scale': 2.155845313032769, 'id': 6200}	1	[0]	[[[ 0.40030009,10743.743592 , 47.5914667 , 16.3792259 ]]]	[[[727.121892 , 35.5618114, 16.3792259]]]	[[[0.,0.,0.,0.]]]	[[[0.,0.,0.]]]	[[[0.,0.,0.]]]	[1.]
{'B_diff': 0.25, 'I_diff': 0.75, 'N0': 1643.2214046822426, 'h_N': 18.823473892772235, 'r0': 1.472833903598561, 'a0': 0.00158882289574966, 'h0': 2.058393126899473, 'alpha0': 0.00043427746793629887, 'eta0': 2.424005456965292, 'delta': 0.056136659305432074, 'n': 1.658083992649589, 'nu': 1.5999729464346935, 'a_scale': 4.490130538794748, 'id': 6800}	1	[0]	[[[ 0.80201861,9448.66151 , 64.4777882 , 42.7930496 ]]]	[[[1501.63406 , 49.3342788, 42.7930496]]]	[[[0.,0.,0.,0.]]]	[[[0.,0.,0.]]]	[[[0.,0.,0.]]]	[1.]
{'B_diff': 0.5, 'I_diff': 0.75, 'N0': 1117.4411263615045, 'h_N': 7.507521718606215, 'r0': 1.5961236139472714, 'a0': 0.002030378079308036, 'h0': 1.83164951858217, 'alpha0': 0.00032348199096141246, 'eta0': 1.3995419399393416, 'delta': 0.0510662344128545, 'n': 1.8773760511624653, 'nu': 1.3353552151693724, 'a_scale': 2.084211903851749, 'id': 7600}	1	[0]	[[[ 0.33348121,5264.46026 , 122.50145735, 118.696001 ]]]	[[[1312.12919 , 112.856648, 118.696001]]]	[[[0.,0.,0.,0.]]]	[[[0.,0.,0.]]]	[[[0.,0.,0.]]]	[1.]
{'B_diff': 0.5, 'I_diff': 1.0, 'N0': 2058.1709602061887, 'h_N': 12.18750178539128, 'r0': 1.3532453261107493, 'a0': 0.001853173375846443, 'h0': 1.848460953878209, 'alpha0': 0.0002655393182756739, 'eta0': 1.481732729485974, 'delta': 0.044585972692480436, 'n': 1.363919882129466, 'nu': 1.2595560906358063, 'a_scale': 2.4040182021629084, 'id': 4600}	1	[0]	[[[ 0.52263458,11593.322053 , 162.50333752, 175.8188 ]]]	[[[325.681353,156.019604,175.8188 ]]]	[[[0.,0.,0.,0.]]]	[[[0.,0.,0.]]]	[[[0.,0.,0.]]]	[1.]
{'B_diff': 0.5, 'I_diff': 0.5, 'N0': 1824.225813886279, 'h_N': 18.56085136271505, 'r0': 1.495388755792268, 'a0': 0.0017478797857132568, 'h0': 1.5984296944868281, 'alpha0': 0.0005742283543172354, 'eta0': 1.8092020901169226, 'delta': 0.0320628784085505, 'n': 1.1623041980464563, 'nu': 1.8211409118761441, 'a_scale': 2.2739900640439537, 'id': 1000}	2	[0,0]	[[[ 0.42356719,12487.4386297 , 24.60860019, 35.4849279 ], [ 0.43343112, 7854.2602083 , 24.32510711, 59.7697109 ]]]	[[[ 56.2862297, 15.3570526, 35.4849279], [7797.72959 , 15.7408664, 59.7697109]]]	[[[0.,0.,0.,0.], [0.,0.,0.,0.]]]	[[[0.,0.,0.], [0.,0.,0.]]]	[[[0.,0.,0.], [0.,0.,0.]]]	[0.675,0.325]
{'B_diff': 1.0, 'I_diff': 0.75, 'N0': 1111.024616438012, 'h_N': 17.151536105717945, 'r0': 1.9743053804311657, 'a0': 0.0007182682351996896, 'h0': 2.2376152920458607, 'alpha0': 0.0004522213733409617, 'eta0': 2.7431029163504936, 'delta': 0.030669773439734063, 'n': 1.2710009270054856, 'nu': 1.5045158063074917, 'a_scale': 4.625297814112688, 'id': 9200}	1	[0]	[[[ 0.29015205,8890.31601479, 53.8509761 , 27.4772109 ]]]	[[[ 0.08788479,25.0190687 ,27.4772109 ]]]	[[[0.,0.,0.,0.]]]	[[[0.,0.,0.]]]	[[[0.,0.,0.]]]	[1.]
{'B_diff': 0.5, 'I_diff': 0.75, 'N0': 2168.9068430221723, 'h_N': 15.012473495820414, 'r0': 1.0623714995372406, 'a0': 0.00100589412454077, 'h0': 1.752465778927348, 'alpha0': 0.0007006457288085146, 'eta0': 3.3063147910704638, 'delta': 0.03745766076033589, 'n': 1.6440679564001415, 'nu': 1.4250509908702234, 'a_scale': 1.18917305485621, 'id': 4400}	1	[0]	[[[ 0.60045613,10788.9018 , 50.37426428, 91.0622526 ]]]	[[[6062.52557 , 42.7172961, 91.0622526]]]	[[[0.,0.,0.,0.]]]	[[[0.,0.,0.]]]	[[[0.,0.,0.]]]	[1.]
{'B_diff': 0.5, 'I_diff': 0.5, 'N0': 976.5476736275662, 'h_N': 14.904642418837419, 'r0': 0.6752487591444605, 'a0': 0.0006841605880414292, 'h0': 1.6133963962104014, 'alpha0': 0.00023205578954182566, 'eta0': 1.9647459147870898, 'delta': 0.035352519249408826, 'n': 1.6721430126232044, 'nu': 1.1591867726357123, 'a_scale': 2.8059958274993675, 'id': 10600}	2	[0,1]	[[[ 4.03222229,1628.41839 , 239.2590298 , 359.437464 ], [ 827.181876 , 43.0129633 , 253.15799 , 0. ]]]	[[[141.48394 ,227.470663 ,359.437464 ], [ 24.6233785,142.493821 , 0. ]]]	[[[0. ,0. ,0. ,0. ], [0.00000033,0.00000033,0.00000033,0. ]]]	[[[0. ,0. ,0. ], [0.00000033,0.00000033,0. ]]]	[[[0. ,0. ,0. ], [0.00000033,0.00000033,0. ]]]	[0.995,0.005]
{'B_diff': 0.25, 'I_diff': 0.5, 'N0': 700.8195351047764, 'h_N': 14.072544736954256, 'r0': 0.8972946217301732, 'a0': 0.0012984256354871067, 'h0': 1.3283609832322214, 'alpha0': 0.0002453885605052117, 'eta0': 3.810925366663085, 'delta': 0.031168917237324813, 'n': 1.4228276914605, 'nu': 1.3754533683522265, 'a_scale': 1.1922289998764, 'id': 3400}	1	[0]	[[[ 2.43290252,918.900909 ,114.3478891 ,288.986268 ]]]	[[[523.795246 , 87.5705064,288.986268 ]]]	[[[0.,0.,0.,0.]]]	[[[0.,0.,0.]]]	[[[0.,0.,0.]]]	[1.]
{'B_diff': 0.25, 'I_diff': 0.5, 'N0': 700.7142147993886, 'h_N': 12.423185343475357, 'r0': 1.0218014668039943, 'a0': 0.00115893424294209, 'h0': 1.0474562086655252, 'alpha0': 0.0006632732126669522, 'eta0': 3.1520815243683074, 'delta': 0.04025320114338845, 'n': 1.6359240123541903, 'nu': 1.781004445536762, 'a_scale': 4.212493492558627, 'id': 16200}	1	[0]	[[[ 0.63341016,3465.134451 , 31.0072685 , 70.6645231 ]]]	[[[713.324461 , 20.426438 , 70.6645231]]]	[[[0.00000033,0.00000033,0.00000033,0.00000033]]]	[[[0.00000033,0.00000033,0.00000033]]]	[[[0.00000033,0.00000033,0. ]]]	[1.]
{'B_diff': 0.75, 'I_diff': 0.25, 'N0': 723.6552303458873, 'h_N': 15.667257765657363, 'r0': 1.3393299133994983, 'a0': 0.0020120456445044187, 'h0': 1.68450696622124, 'alpha0': 0.00035614999671285195, 'eta0': 2.272232147552067, 'delta': 0.042219900410729004, 'n': 1.3851752119511855, 'nu': 1.32768892194838, 'a_scale': 4.392003448770437, 'id': 1600}	1	[0]	[[[ 0.81261443,3162.068229 , 119.6325035 , 119.819971 ]]]	[[[526.342409 , 94.2003935,119.819971 ]]]	[[[0.,0.,0.,0.]]]	[[[0.,0.,0.]]]	[[[0.,0.,0.]]]	[1.]
{'B_diff': 0.5, 'I_diff': 1.0, 'N0': 1690.5656269445833, 'h_N': 7.456324734925344, 'r0': 1.2838118654618889, 'a0': 0.0014263866000450926, 'h0': 2.1570963768228824, 'alpha0': 0.0006892284132225453, 'eta0': 1.4437933937802314, 'delta': 0.05760598718859486, 'n': 1.9755079970949172, 'nu': 1.2177884331669238, 'a_scale': 1.8657114526222256, 'id': 11000}	1	[0]	[[[ 0.40477761,8973.3948 , 110.15183324, 80.9333394 ]]]	[[[2750.27267 , 109.297968 , 80.9333394]]]	[[[0.,0.,0.,0.]]]	[[[0.,0.,0.]]]	[[[0.,0.,0.]]]	[1.]
{'B_diff': 0.25, 'I_diff': 0.75, 'N0': 709.4677791437549, 'h_N': 19.156701746548613, 'r0': 1.8395118062117208, 'a0': 0.0017362463926732128, 'h0': 0.7719509055047025, 'alpha0': 0.0006982534558391999, 'eta0': 1.7709366140746152, 'delta': 0.04785309818551516, 'n': 1.3774099297556455, 'nu': 1.8913683251804232, 'a_scale': 3.326745927797576, 'id': 16400}	1	[0]	[[[ 0.62357818,3636.706258 , 25.24721513, 67.4219115 ]]]	[[[465.016758 , 16.9933138, 67.4219115]]]	[[[0.00000033,0.00000033,0.00000033,0.00000033]]]	[[[0.00000033,0.00000033,0.00000033]]]	[[[0.00000033,0.00000033,0. ]]]	[1.]
{'B_diff': 0.75, 'I_diff': 0.25, 'N0': 920.4326011789913, 'h_N': 13.20417524831063, 'r0': 1.3502638832434253, 'a0': 0.0009397920746478218, 'h0': 1.339651486624832, 'alpha0': 0.0008662416105753958, 'eta0': 2.308505226466423, 'delta': 0.03139412252842555, 'n': 1.5704431495555826, 'nu': 1.8406490775035111, 'a_scale': 4.331680773650136, 'id': 14400}	1	[0]	[[[ 0.34479941,5001.87601 , 19.05717734, 42.8655007 ]]]	[[[1799.84027 , 12.7966897, 42.8655007]]]	[[[0.,0.,0.,0.]]]	[[[0.,0.,0.]]]	[[[0.,0.,0.]]]	[1.]
{'B_diff': 0.5, 'I_diff': 1.0, 'N0': 1987.5190996428096, 'h_N': 7.66031413564561, 'r0': 1.9913240598572464, 'a0': 0.0010398668632150632, 'h0': 1.1943417923578117, 'alpha0': 0.000855116186409524, 'eta0': 1.8274379501424791, 'delta': 0.05190744901592568, 'n': 1.5890464939568107, 'nu': 1.7438222784373185, 'a_scale': 3.99752660191968, 'id': 17400}	1	[0]	[[[ 0.21425231,13419.048591 , 28.26942919, 39.8109377 ]]]	[[[320.920091 , 21.2603376, 39.8109377]]]	[[[0.00000033,0.00000033,0.00000033,0.00000033]]]	[[[0.00000033,0.00000033,0.00000033]]]	[[[0.00000033,0.00000033,0. ]]]	[1.]
{'B_diff': 0.25, 'I_diff': 0.25, 'N0': 660.6996492257125, 'h_N': 10.289919686147481, 'r0': 1.5939393761283789, 'a0': 0.0010792620240404876, 'h0': 2.2084789636786164, 'alpha0': 0.0005905502239390091, 'eta0': 1.3182945995665523, 'delta': 0.03882321958125479, 'n': 1.5420183883420906, 'nu': 1.4774785931488363, 'a_scale': 1.4268416387950624, 'id': 19200}	1	[0]	[[[ 0.30751164,3113.3399 , 49.1862252 , 49.0980856 ]]]	[[[1694.66244 , 31.8430038, 49.0980856]]]	[[[0.00000033,0.00000033,0.00000033,0.00000033]]]	[[[0.00000033,0.00000033,0.00000033]]]	[[[0.00000033,0.00000033,0. ]]]	[1.]
{'B_diff': 1.0, 'I_diff': 1.0, 'N0': 1957.592577757384, 'h_N': 13.673957874257342, 'r0': 1.959488885155672, 'a0': 0.001502718340007191, 'h0': 2.2995956063565384, 'alpha0': 0.0007375034410867896, 'eta0': 3.826927043170154, 'delta': 0.03694524233803536, 'n': 1.1088116424226775, 'nu': 1.5671643773832376, 'a_scale': 4.640721948854971, 'id': 19000}	3	[1,1,1]	[[[ 0.26277038,16764.8155831 , 0. , 0. ], [ 0.28290944, 6935.63404 , 30.554502 , 69.9451405 ], [ 362.805363 , 9721.49444 , 1057.30556 , 54.1574359 ]]]	[[[ 9.8331831, 0. , 0. ], [6935.63404 , 30.554502 , 69.9451405], [ 0. , 0. , 54.1574359]]]	[[[0.00000033,0.00000033,0. ,0. ], [0.00000033,0.00000033,0.00000033,0.00000033], [1.76570309,0.70289777,1.29028824,1.59485266]]]	[[[0.00000033,0. ,0. ], [0.00000033,0.00000033,0.00000033], [0. ,0. ,1.59485266]]]	[[[0.00000033,0. ,0. ], [0. ,0. ,0. ], [0.70289777,1.29028824,0. ]]]	[0.18 ,0.815,0.005]
{'B_diff': 1.0, 'I_diff': 1.0, 'N0': 1341.9888648615197, 'h_N': 19.742822755105067, 'r0': 1.696999161270484, 'a0': 0.0008526664345512527, 'h0': 1.1119259599120204, 'alpha0': 0.0005678915012255429, 'eta0': 3.308516131947556, 'delta': 0.0521308970365255, 'n': 1.2779304565060685, 'nu': 1.6216157546478012, 'a_scale': 1.1531947082894687, 'id': 15800}	1	[0]	[[[ 0.78012695,4674.431705 , 49.89974189, 137.815171 ]]]	[[[3692.83008 , 41.2140074, 137.815171 ]]]	[[[0.,0.,0.,0.]]]	[[[0.,0.,0.]]]	[[[0.,0.,0.]]]	[1.]
{'B_diff': 0.5, 'I_diff': 0.5, 'N0': 1457.8925961558953, 'h_N': 16.327459765804218, 'r0': 1.8570209751708626, 'a0': 0.0005807846145768271, 'h0': 1.2229265033333565, 'alpha0': 0.0004158749124708585, 'eta0': 1.81765457349396, 'delta': 0.03617024347996192, 'n': 1.1090078705221957, 'nu': 1.298754927915611, 'a_scale': 1.9672665904854183, 'id': 17000}	1	[0]	[[[ 0.40679421,8326.2836381 , 98.2858152 , 144.361946 ]]]	[[[ 26.9951581, 67.0334288,144.361946 ]]]	[[[0.,0.,0.,0.]]]	[[[0.,0.,0.]]]	[[[0.,0.,0.]]]	[1.]
{'B_diff': 0.5, 'I_diff': 0.75, 'N0': 1538.3897372677893, 'h_N': 17.772767407172203, 'r0': 1.933932006861927, 'a0': 0.0016813570668787105, 'h0': 1.0073588043089414, 'alpha0': 0.00023641970862327014, 'eta0': 4.0771539985167475, 'delta': 0.04338499909574943, 'n': 1.9018631525620555, 'nu': 1.0080562082995739, 'a_scale': 3.145638233722651, 'id': 20400}	1	[1]	[[[1370.71241 , 20.39910635, 290.75078 , 0. ]]]	[[[ 12.1204806,150.603826 , 0. ]]]	[[[0.00000033,0.00000033,0.00000033,0. ]]]	[[[0.00000033,0.00000033,0. ]]]	[[[0.00000033,0.00000033,0. ]]]	[1.]
{'B_diff': 0.5, 'I_diff': 0.25, 'N0': 572.4138797956982, 'h_N': 10.785719686244082, 'r0': 0.8791274227131083, 'a0': 0.0017400967226658735, 'h0': 1.2139481263642846, 'alpha0': 0.0004967471207502671, 'eta0': 1.538211920052632, 'delta': 0.04058129196280598, 'n': 1.1977300344965358, 'nu': 1.6902974036237035, 'a_scale': 1.2084981288216317, 'id': 20000}	1	[0]	[[[ 0.73314932,1976.530067 , 38.609415 , 84.6455497 ]]]	[[[1751.121 , 22.7010359, 84.6455497]]]	[[[0.,0.,0.,0.]]]	[[[0.,0.,0.]]]	[[[0.,0.,0.]]]	[1.]
{'B_diff': 0.75, 'I_diff': 1.0, 'N0': 1065.5150068517805, 'h_N': 10.28662478960582, 'r0': 0.6932548916771113, 'a0': 0.0007188444645484288, 'h0': 0.9172581139316778, 'alpha0': 0.0006608169790143196, 'eta0': 3.8643597355624997, 'delta': 0.04657275055131668, 'n': 1.0523167261767488, 'nu': 1.607917090818115, 'a_scale': 3.905462836445479, 'id': 8600}	3	[0,1,1]	[[[ 1.60465021,3850.512088 , 88.2449883 , 105.001992 ], [ 0.74082208,8335.2804547 , 0. , 0. ], [ 0.92838282,3590.47312 , 37.2262471 , 106.421586 ]]]	[[[3100.40201 , 51.7259977, 105.001992 ], [ 34.5851847, 0. , 0. ], [3590.47312 , 37.2262471, 106.421586 ]]]	[[[3.01464978,0.24946603,2.95047862,0.33787252], [0. ,0. ,0. ,0. ], [0. ,0. ,0. ,0. ]]]	[[[0.30116962,1.87957784,0.33787252], [0. ,0. ,0. ], [0. ,0. ,0. ]]]	[[[2.10850292,5.31163066,0. ], [0. ,0. ,0. ], [0. ,0. ,0. ]]]	[0.915,0.04 ,0.045]
{'B_diff': 0.25, 'I_diff': 1.0, 'N0': 1000.6283059133436, 'h_N': 13.43138129751757, 'r0': 1.5051053912409715, 'a0': 0.0012082649341125116, 'h0': 1.971468539683299, 'alpha0': 0.0007743623051594603, 'eta0': 1.7697322775204065, 'delta': 0.033707853436239, 'n': 1.0872969177770218, 'nu': 1.4222812339337896, 'a_scale': 1.7343805843693851, 'id': 19800}	1	[0]	[[[ 0.34868736,5621.131761 , 37.88817951, 54.2983848 ]]]	[[[264.349251 , 32.3756298, 54.2983848]]]	[[[0.,0.,0.,0.]]]	[[[0.,0.,0.]]]	[[[0.,0.,0.]]]	[1.]
{'B_diff': 0.25, 'I_diff': 0.75, 'N0': 1756.6147970569002, 'h_N': 10.386324199630772, 'r0': 0.7178320302073142, 'a0': 0.0015138685632383852, 'h0': 2.1222032408777487, 'alpha0': 0.00022775571517311266, 'eta0': 3.4234238518446283, 'delta': 0.04684882643942884, 'n': 1.0252233100466248, 'nu': 1.8176930603911137, 'a_scale': 3.4182602051697306, 'id': 19600}	6	[1,0,0,0,1,0]	[[[ 1756.61421 , 0. , 0. , 0. ], [ 0.77382173,10624.4018 , 61.7874119 , 40.7427653 ], [ 0.77382173,10624.4018 , 61.7874119 , 40.7427653 ], [ 0.77382173,10624.4018 , 61.7874119 , 40.7427653 ], [ 0.78824767, 8251.54216 , 59.2083866 , 58.6611108 ], [ 0.77382173,10624.4018 , 61.7874119 , 40.7427653 ]]]	[[[ 0. , 0. , 0. ], [ 0. , 40.3317658, 40.7427653], [ 0. , 40.3317658, 40.7427653], [ 0. , 40.3317658, 40.7427653], [8251.54216 , 41.3454788, 58.6611108], [ 0. , 40.3317658, 40.7427653]]]	[[[0.00000033,0. ,0. ,0. ], [0. ,0. ,0. ,0. ], [0. ,0. ,0. ,0. ], [0. ,0. ,0. ,0. ], [0. ,0. ,0. ,0. ], [0. ,0. ,0. ,0. ]]]	[[[0. ,0. ,0. ], [0.00190189,0. ,0. ], [0.0220673 ,0. ,0. ], [0.04561346,0. ,0. ], [0. ,0. ,0. ], [0.06468357,0. ,0. ]]]	[[[0.,0.,0.], [0.,0.,0.], [0.,0.,0.], [0.,0.,0.], [0.,0.,0.], [0.,0.,0.]]]	[0.075,0.78 ,0.06 ,0.02 ,0.06 ,0.005]
{'B_diff': 0.25, 'I_diff': 0.5, 'N0': 682.021777220315, 'h_N': 18.29358569793567, 'r0': 1.0596840027959067, 'a0': 0.00205021860553549, 'h0': 1.8848223868210976, 'alpha0': 0.0005655308739800217, 'eta0': 4.355642479135794, 'delta': 0.03273924140113919, 'n': 1.6173778616881482, 'nu': 1.6302554633558477, 'a_scale': 2.6640018702394523, 'id': 19400}	1	[0]	[[[ 0.71476801,3314.57615 , 39.8530821 , 60.9504294 ]]]	[[[1069.12232 , 27.9811268, 60.9504294]]]	[[[0.,0.,0.,0.]]]	[[[0.,0.,0.]]]	[[[0.,0.,0.]]]	[1.]
{'B_diff': 1.0, 'I_diff': 0.75, 'N0': 1498.8758388327174, 'h_N': 7.910161062795342, 'r0': 1.6622247010930522, 'a0': 0.00150843658742878, 'h0': 1.733558383160971, 'alpha0': 0.0004071058053502015, 'eta0': 2.582075970352314, 'delta': 0.034399901278084496, 'n': 1.8405770848537881, 'nu': 1.7478097594010182, 'a_scale': 1.344937131192851, 'id': 22000}	1	[0]	[[[ 0.18364721,7042.96093 , 32.47434094, 68.6287752 ]]]	[[[3738.90713 , 26.0445703, 68.6287752]]]	[[[0.00000033,0.00000033,0.00000033,0.00000033]]]	[[[0.00000033,0.00000033,0.00000033]]]	[[[0.00000033,0.00000033,0. ]]]	[1.]
{'B_diff': 0.25, 'I_diff': 1.0, 'N0': 1202.5273316230875, 'h_N': 5.411427012683214, 'r0': 1.5007588015088704, 'a0': 0.000722100607787957, 'h0': 0.6609798150733883, 'alpha0': 0.0005541730101245105, 'eta0': 1.8457894298607296, 'delta': 0.05044833632407432, 'n': 1.386542347046249, 'nu': 1.894378502720918, 'a_scale': 4.585449011572866, 'id': 23000}	1	[0]	[[[ 0.21867035,6594.297914 , 28.83214727, 88.7314428 ]]]	[[[358.318974 , 20.2306348, 88.7314428]]]	[[[0.00000033,0.00000033,0.00000033,0.00000033]]]	[[[0.00000033,0.00000033,0.00000033]]]	[[[0.00000033,0.00000033,0. ]]]	[1.]
{'B_diff': 0.25, 'I_diff': 0.5, 'N0': 1170.202018372368, 'h_N': 16.159710960194026, 'r0': 1.9407518671750892, 'a0': 0.0013733523435681277, 'h0': 2.0395923868873225, 'alpha0': 0.0005307422287251462, 'eta0': 2.8351074581101647, 'delta': 0.0317684526706055, 'n': 1.376168567732425, 'nu': 1.448564327064253, 'a_scale': 2.2472813757377423, 'id': 22600}	1	[0]	[[[ 0.30893434,6133.90624 , 51.1067041 , 73.4968871 ]]]	[[[1614.04569 , 38.7570548, 73.4968871]]]	[[[0.,0.,0.,0.]]]	[[[0.,0.,0.]]]	[[[0.,0.,0.]]]	[1.]
{'B_diff': 1.0, 'I_diff': 0.75, 'N0': 852.1230384648802, 'h_N': 13.21878783884776, 'r0': 1.6510292199395813, 'a0': 0.0007457060000768337, 'h0': 1.29682651894445, 'alpha0': 0.00040027565352925845, 'eta0': 4.339149240414951, 'delta': 0.03015858908306364, 'n': 1.083692590800238, 'nu': 1.7645996980121375, 'a_scale': 3.737827658617625, 'id': 18800}	2	[0,0]	[[[ 0.34147426,3501.77836 , 51.9240127 , 84.7862188 ], [ 0.33625219,3484.37885 , 48.7094306 , 84.7840581 ]]]	[[[1904.35022 , 26.9222108, 84.7862188], [1925.725 , 26.3850795, 84.7840581]]]	[[[1.04602772,0.43447319,3.15131673,0.43436541], [1.06226208,0.42955156,3.35989076,0.43122963]]]	[[[0.53098918,1.73804367,0.43436541], [0.51841235,1.7721206 ,0.43122963]]]	[[[1.54367112,5.37324376,0. ], [1.55733193,6.0183279 ,0. ]]]	[0.975,0.025]
{'B_diff': 0.5, 'I_diff': 0.25, 'N0': 2061.887370134589, 'h_N': 9.083177942154611, 'r0': 0.8776741902789856, 'a0': 0.0020386111562167306, 'h0': 1.2428367724876832, 'alpha0': 0.0005612670743957694, 'eta0': 1.9019308652530817, 'delta': 0.055896391987952355, 'n': 1.6622492765252699, 'nu': 1.9995986360523341, 'a_scale': 1.8531204440483005, 'id': 23200}	1	[0]	[[[ 0.64484129,10547.97344 , 29.0538159 , 40.4385899 ]]]	[[[6395.86384 , 17.3461546, 40.4385899]]]	[[[0.00000033,0.00000033,0.00000033,0.00000033]]]	[[[0.00000033,0.00000033,0.00000033]]]	[[[0.00000033,0.00000033,0. ]]]	[1.]
{'B_diff': 0.5, 'I_diff': 0.5, 'N0': 1754.2028940429502, 'h_N': 9.740092129872952, 'r0': 1.3948234641658694, 'a0': 0.001466500836164031, 'h0': 2.23046720976694, 'alpha0': 0.0005703676006303834, 'eta0': 4.439537951930067, 'delta': 0.03151520636564356, 'n': 1.6854714987503308, 'nu': 1.9033400482078875, 'a_scale': 3.91120527288009, 'id': 23400}	1	[0]	[[[ 0.23293368,11755.481817 , 25.67613129, 26.4071346 ]]]	[[[647.376417 , 16.3110537, 26.4071346]]]	[[[0.00000033,0.00000033,0.00000033,0.00000033]]]	[[[0.00000033,0.00000033,0.00000033]]]	[[[0.00000033,0.00000033,0. ]]]	[1.]
{'B_diff': 1.0, 'I_diff': 0.75, 'N0': 1121.6464987067607, 'h_N': 19.958470740896267, 'r0': 1.3229440821896157, 'a0': 0.0006139410471013123, 'h0': 0.9684707226363669, 'alpha0': 0.00030044568108839216, 'eta0': 3.0513778448213653, 'delta': 0.05496509072009651, 'n': 1.1406751357969256, 'nu': 1.1471023314644127, 'a_scale': 1.9709298841655847, 'id': 2800}	1	[0]	[[[ 4.10873699,2370.652172 , 501.501165 , 303.012598 ]]]	[[[345.053602,321.469117,303.012598]]]	[[[0.51156205,0.54526915,0.474043 ,0.28062434]]]	[[[0.90888543,0.25614003,0.28062434]]]	[[[0.76563103,1.37963582,0. ]]]	[1.]
{'B_diff': 0.75, 'I_diff': 0.75, 'N0': 1015.4634148464612, 'h_N': 13.837642683257652, 'r0': 0.6912701893361225, 'a0': 0.0016955366048459902, 'h0': 2.241847074482942, 'alpha0': 0.0007566005319275211, 'eta0': 2.231228231061002, 'delta': 0.05455008146434746, 'n': 1.6856630466610927, 'nu': 1.3037477658365875, 'a_scale': 2.053007359686222, 'id': 2000}	1	[0]	[[[ 1.81023268,5405.258965 , 149.83565986, 78.5447408 ]]]	[[[799.335365 ,148.782071 , 78.5447408]]]	[[[0.45428244,0.24388361,1.4814649 ,1.14283656]]]	[[[0.38685741,1.48636483,1.14283656]]]	[[[0.22038774,0.85391659,0. ]]]	[1.]
{'B_diff': 0.5, 'I_diff': 1.0, 'N0': 996.8245608076408, 'h_N': 9.274052134967379, 'r0': 1.643543739931981, 'a0': 0.0018996168252987796, 'h0': 1.5742902568743156, 'alpha0': 0.00022258889296674652, 'eta0': 5.2182637845937885, 'delta': 0.038889464522047716, 'n': 1.8639202090905684, 'nu': 1.7749953980238766, 'a_scale': 3.0687352876673875, 'id': 23800}	1	[0]	[[[ 0.27966675,5364.213556 , 59.7742252 , 93.158 ]]]	[[[692.513056, 45.674308, 93.158 ]]]	[[[0.,0.,0.,0.]]]	[[[0.,0.,0.]]]	[[[0.,0.,0.]]]	[1.]
{'B_diff': 0.75, 'I_diff': 1.0, 'N0': 611.0201556639045, 'h_N': 19.381255747043213, 'r0': 1.1808533651327078, 'a0': 0.0017219972874392847, 'h0': 1.3327411662591686, 'alpha0': 0.00048432416280659346, 'eta0': 3.9265994994858597, 'delta': 0.057674171734943366, 'n': 1.0129978682092136, 'nu': 1.4320950184131926, 'a_scale': 4.380948607400562, 'id': 11800}	2	[1,1]	[[[ 2.59089734,1264.2365 , 121.777395 , 129.026579 ], [ 324.734783 , 818.894251 , 515.155213 , 0. ]]]	[[[1264.2365 , 121.777395, 129.026579], [ 0. , 0. , 0. ]]]	[[[0.51023967,0.35512937,0.7292195 ,0.2709398 ], [0.76574762,1.56573325,0.75780507,0. ]]]	[[[0.35512937,0.7292195 ,0.2709398 ], [0. ,0. ,0. ]]]	[[[0. ,0. ,0. ], [1.56573325,0.75780507,0. ]]]	[0.97,0.03]
{'B_diff': 1.0, 'I_diff': 0.75, 'N0': 708.3554400797286, 'h_N': 11.941077613757614, 'r0': 1.60431885323064, 'a0': 0.0013398018343997338, 'h0': 1.2915885670669356, 'alpha0': 0.0006162332110200953, 'eta0': 2.2235898572499333, 'delta': 0.030304224704564148, 'n': 1.0863905095507211, 'nu': 1.8903066646130846, 'a_scale': 1.4136627829585604, 'id': 25200}	1	[0]	[[[ 0.27944807,2230.20378566, 20.21117316, 68.778968 ]]]	[[[2226.57535 , 14.1352845, 68.778968 ]]]	[[[0.,0.,0.,0.]]]	[[[0.,0.,0.]]]	[[[0.,0.,0.]]]	[1.]
{'B_diff': 0.25, 'I_diff': 0.25, 'N0': 1239.2891173648193, 'h_N': 5.864938286675906, 'r0': 0.5252062101776837, 'a0': 0.0010392711820403117, 'h0': 1.5808130055874987, 'alpha0': 0.0002789207043590564, 'eta0': 2.2408644114811027, 'delta': 0.05403009135889279, 'n': 1.7214870972246326, 'nu': 1.8032881582662492, 'a_scale': 1.3376188187506641, 'id': 25600}	1	[0]	[[[ 0.75889442,6232.26432 , 58.9307359 , 58.7024493 ]]]	[[[3451.82014 , 34.5561049, 58.7024493]]]	[[[0.00000033,0.00000033,0.00000033,0.00000033]]]	[[[0.00000033,0.00000033,0.00000033]]]	[[[0.00000033,0.00000033,0. ]]]	[1.]
{'B_diff': 1.0, 'I_diff': 0.5, 'N0': 631.1078163015916, 'h_N': 10.651904494977764, 'r0': 0.8039263315195623, 'a0': 0.0019300444927205012, 'h0': 1.891465454062173, 'alpha0': 0.0007790761707640598, 'eta0': 2.8755652135500567, 'delta': 0.04015380096470777, 'n': 1.5544470667396837, 'nu': 1.1182772751726757, 'a_scale': 1.969301829380636, 'id': 15400}	1	[0]	[[[ 2.43042912,1432.837695 , 142.49642754, 176.290955 ]]]	[[[574.415419,142.458699,176.290955]]]	[[[0.81234388,0.40874573,0.73451749,0.29368036]]]	[[[0.56699011,0.73464005,0.29368036]]]	[[[0.31652853,0.30797271,0. ]]]	[1.]
{'B_diff': 1.0, 'I_diff': 0.75, 'N0': 921.5429324074494, 'h_N': 17.703604795650495, 'r0': 1.6223271583671701, 'a0': 0.001623261708688776, 'h0': 1.5271310405240799, 'alpha0': 0.0007401746910903073, 'eta0': 3.414816348951238, 'delta': 0.03341437714379519, 'n': 1.0084589819682803, 'nu': 1.200198900008143, 'a_scale': 1.059976915822827, 'id': 15600}	2	[1,1]	[[[ 0.9802416 ,1849.64758 , 106.72917526, 223.369629 ], [ 921.542625 , 0. , 0. , 0. ]]]	[[[1849.64758 , 101.778279, 223.369629], [ 0. , 0. , 0. ]]]	[[[0.69167512,0.40681903,1.10536592,0.32200942], [0.00000033,0. ,0. ,0. ]]]	[[[0.40681903,1.12239795,0.32200942], [0. ,0. ,0. ]]]	[[[0. ,0.78533365,0. ], [0. ,0. ,0. ]]]	[0.84,0.16]
{'B_diff': 0.25, 'I_diff': 1.0, 'N0': 1974.092957942953, 'h_N': 11.50175591491513, 'r0': 1.0994709899648414, 'a0': 0.0014227130998578277, 'h0': 0.7075896660481309, 'alpha0': 0.0006759495378433434, 'eta0': 1.685810293069665, 'delta': 0.04435684981874106, 'n': 1.362092651353612, 'nu': 1.8150543446904734, 'a_scale': 1.950972322026535, 'id': 26200}	1	[0]	[[[ 0.5328124 ,10695.04145 , 25.64281848, 98.1272041 ]]]	[[[3260.33483 , 19.0483219, 98.1272041]]]	[[[0.,0.,0.,0.]]]	[[[0.,0.,0.]]]	[[[0.,0.,0.]]]	[1.]
{'B_diff': 0.75, 'I_diff': 0.75, 'N0': 1390.5029331368987, 'h_N': 17.797940548113488, 'r0': 0.8824890648798221, 'a0': 0.0012457159769598413, 'h0': 1.4938222244175292, 'alpha0': 0.0008749916177929888, 'eta0': 1.4350398585908175, 'delta': 0.05647255905000939, 'n': 1.8302954755779741, 'nu': 1.1886791772028205, 'a_scale': 2.1706299278322874, 'id': 14800}	1	[0]	[[[ 1.75535999,7348.75138 , 143.36479128, 140.724117 ]]]	[[[1084.24097 , 143.02804 , 140.724117]]]	[[[0.30806053,0.20137185,1.5104707 ,0.86069845]]]	[[[0.32204064,1.5121252 ,0.86069845]]]	[[[0.18109817,0.85904728,0. ]]]	[1.]
{'B_diff': 0.25, 'I_diff': 0.75, 'N0': 1871.0659218966343, 'h_N': 9.134644733295627, 'r0': 0.6184573789412531, 'a0': 0.0013301274882102083, 'h0': 1.3795939057214746, 'alpha0': 0.00045748082366047914, 'eta0': 3.3656489830899905, 'delta': 0.03238919724701217, 'n': 1.2540755563900734, 'nu': 1.758694031769926, 'a_scale': 4.683183355368133, 'id': 26000}	1	[0]	[[[ 0.54520227,11142.563438 , 32.6591294 , 69.0140042 ]]]	[[[144.442038 , 22.6041281, 69.0140042]]]	[[[0.00000033,0.00000033,0.00000033,0.00000033]]]	[[[0.00000033,0.00000033,0.00000033]]]	[[[0.00000033,0.00000033,0. ]]]	[1.]
{'B_diff': 0.5, 'I_diff': 0.5, 'N0': 2221.7728183759737, 'h_N': 16.104539336651513, 'r0': 0.828935199333827, 'a0': 0.0015639607455786586, 'h0': 1.7563320782071232, 'alpha0': 0.0008524314014465433, 'eta0': 4.1392540938326245, 'delta': 0.031815420054672555, 'n': 1.424956268310599, 'nu': 1.4931505041206203, 'a_scale': 1.619154553838886, 'id': 7400}	2	[0,0]	[[[ 77.0173047 , 7505.352176 , 217.4611431 , 241.873213 ], [ 0.68260368,12694.51079 , 36.68792965, 63.6091665 ]]]	[[[7222.74998 , 185.06386 , 241.873213 ], [4053.99306 , 28.5940796, 63.6091665]]]	[[[2.75761673,0.43512797,2.20559003,0.78403904], [0. ,0. ,0. ,0. ]]]	[[[0.43829349,2.26059461,0.78403904], [0. ,0. ,0. ]]]	[[[0.38747031,1.92630626,0. ], [0. ,0. ,0. ]]]	[0.715,0.285]
{'B_diff': 0.5, 'I_diff': 0.5, 'N0': 1299.5860252751654, 'h_N': 12.10877302983575, 'r0': 1.2882329201980731, 'a0': 0.0014938703203537648, 'h0': 0.6684282037397754, 'alpha0': 0.0003611451295856874, 'eta0': 2.835808571185651, 'delta': 0.03965946677551943, 'n': 1.7546533382985445, 'nu': 1.5022705195778596, 'a_scale': 1.0789397109781165, 'id': 26600}	1	[0]	[[[ 0.7155401,3802.10027 , 72.8729577, 335.244864 ]]]	[[[2341.26019 , 52.6095746, 335.244864 ]]]	[[[0.00000033,0.00000033,0.00000033,0.00000033]]]	[[[0.00000033,0.00000033,0.00000033]]]	[[[0.00000033,0.00000033,0. ]]]	[1.]
{'B_diff': 0.5, 'I_diff': 1.0, 'N0': 2193.2473459249136, 'h_N': 6.6867154624708345, 'r0': 1.3219002668746278, 'a0': 0.0007301535318051847, 'h0': 0.5903868538336908, 'alpha0': 0.0003541014239489946, 'eta0': 1.6749453960496645, 'delta': 0.0468764340224358, 'n': 1.9807403452354608, 'nu': 1.726605417864919, 'a_scale': 1.3538049253506543, 'id': 27000}	1	[0]	[[[ 0.2977631 ,10216.27169 , 43.22687138, 210.663518 ]]]	[[[5000.86024 , 34.0328105, 210.663518 ]]]	[[[0.,0.,0.,0.]]]	[[[0.,0.,0.]]]	[[[0.,0.,0.]]]	[1.]
{'B_diff': 0.75, 'I_diff': 0.5, 'N0': 1899.7540985508458, 'h_N': 11.873922277696224, 'r0': 1.321845166081097, 'a0': 0.0005298383060126815, 'h0': 1.4963816019858796, 'alpha0': 0.00040907597369473374, 'eta0': 4.776545452997668, 'delta': 0.049764139770930145, 'n': 1.0789853740687967, 'nu': 1.396435364874114, 'a_scale': 3.2947445447121946, 'id': 8200}	2	[0,0]	[[[ 20.2413585,5539.977783 ,1531.979999 , 151.555835 ], [ 20.1273773,5689.12045 ,1526.141355 , 147.309698 ]]]	[[[654.064583,867.572416,151.555835], [564.21359 ,870.976738,147.309698]]]	[[[2.12565728,0.95942618,0.88299094,1.08956853], [2.1465044 ,0.93202564,0.88552843,1.12809132]]]	[[[2.0707919 ,0.91936697,1.08956853], [2.54356652,0.9151865 ,1.12809132]]]	[[[1.11269541,1.17102088,0. ], [1.06243858,1.1889053 ,0. ]]]	[0.62,0.38]
{'B_diff': 0.75, 'I_diff': 1.0, 'N0': 1797.999354542621, 'h_N': 8.298626391424277, 'r0': 1.3574475177510519, 'a0': 0.0007667511362660158, 'h0': 2.2761516147581813, 'alpha0': 0.0002752376150144299, 'eta0': 5.2268138073799815, 'delta': 0.04464713999955467, 'n': 1.9415193251695246, 'nu': 1.6628699148217425, 'a_scale': 4.136314808798504, 'id': 15000}	1	[0]	[[[ 26.501489 ,9723.767321 , 288.6314939, 130.424226 ]]]	[[[881.420561,277.402761,130.424226]]]	[[[4.19273706,0.33984144,1.8373597 ,0.90973799]]]	[[[0.74423763,1.86228332,0.90973799]]]	[[[0.35759239,1.49386346,0. ]]]	[1.]
{'B_diff': 0.75, 'I_diff': 0.75, 'N0': 1635.4643558031119, 'h_N': 16.99008457454621, 'r0': 1.9859407112586154, 'a0': 0.0011200711849350194, 'h0': 1.1509455984495505, 'alpha0': 0.0003811089712255245, 'eta0': 2.602386404598497, 'delta': 0.04669481057243045, 'n': 1.5560773167673456, 'nu': 1.3201021434072178, 'a_scale': 4.512273768673461, 'id': 5200}	1	[0]	[[[ 1.18935235,7496.3926646 , 272.1791256 , 299.842525 ]]]	[[[ 34.8034846,260.528633 ,299.842525 ]]]	[[[1.14882263,0.41811902,1.66277036,0.78794877]]]	[[[0.65606238,1.67930314,0.78794877]]]	[[[0.41729079,1.43361634,0. ]]]	[1.]
{'B_diff': 0.25, 'I_diff': 0.75, 'N0': 1098.4818808797763, 'h_N': 14.091858336050795, 'r0': 1.9586930315268811, 'a0': 0.001656464009559996, 'h0': 2.07621902065668, 'alpha0': 0.0008830988814497249, 'eta0': 1.9616670452777933, 'delta': 0.03230329071514788, 'n': 1.3526793600404883, 'nu': 1.125677252233547, 'a_scale': 2.051701537927026, 'id': 3600}	1	[0]	[[[ 2.76787932,4183.86758 , 127.69141376, 177.308596 ]]]	[[[1618.88844 , 127.641885, 177.308596]]]	[[[4.15439182,0.41265274,1.97321339,0.83135813]]]	[[[0.45448503,1.97349885,0.83135813]]]	[[[0.38821602,1.30655192,0. ]]]	[1.]
{'B_diff': 0.5, 'I_diff': 0.75, 'N0': 1716.6859258663897, 'h_N': 12.945122384849046, 'r0': 0.9864051964777482, 'a0': 0.0005436566736431136, 'h0': 1.2549781061228948, 'alpha0': 0.0007621744352254485, 'eta0': 3.574535310695206, 'delta': 0.04860930414148605, 'n': 1.625047068064684, 'nu': 1.7899682791422622, 'a_scale': 3.827693891411691, 'id': 26800}	1	[0]	[[[ 0.71138124,11353.975027 , 33.6753192 , 44.5316441 ]]]	[[[429.116227 , 23.511477 , 44.5316441]]]	[[[0.,0.,0.,0.]]]	[[[0.,0.,0.]]]	[[[0.,0.,0.]]]	[1.]
{'B_diff': 0.25, 'I_diff': 0.25, 'N0': 1502.1975118079295, 'h_N': 17.654754388132467, 'r0': 0.9722474033962585, 'a0': 0.0018076250870135376, 'h0': 1.539183447377797, 'alpha0': 0.0008379008704099915, 'eta0': 3.3076585195516053, 'delta': 0.034094184108154665, 'n': 1.1884417997100252, 'nu': 1.1759263063467535, 'a_scale': 4.603985624986393, 'id': 6400}	1	[0]	[[[ 92.6566264,5875.26707 , 353.9508913, 169.118586 ]]]	[[[409.6102 ,319.162207,169.118586]]]	[[[2.23688029,0.54444453,1.79438241,0.73431841]]]	[[[0.60491053,1.81048574,0.73431841]]]	[[[0.54120469,1.66485872,0. ]]]	[1.]
{'B_diff': 0.75, 'I_diff': 1.0, 'N0': 951.6161940369852, 'h_N': 14.693697539481375, 'r0': 1.8075286732022413, 'a0': 0.0007353310765147975, 'h0': 1.7425606264268103, 'alpha0': 0.000602431945295195, 'eta0': 4.017946728300469, 'delta': 0.03900212250900399, 'n': 1.5661563873575406, 'nu': 1.6701280362804305, 'a_scale': 1.9395480379655763, 'id': 27800}	1	[0]	[[[ 0.36206714,6150.087833 , 36.14118076, 44.9159403 ]]]	[[[624.426813 , 28.917068 , 44.9159403]]]	[[[0.00000033,0.00000033,0.00000033,0.00000033]]]	[[[0.00000033,0.00000033,0.00000033]]]	[[[0.00000033,0.00000033,0. ]]]	[1.]
{'B_diff': 1.0, 'I_diff': 0.75, 'N0': 1543.6088633670315, 'h_N': 18.69732534576016, 'r0': 1.1800260303571317, 'a0': 0.001892323314797853, 'h0': 0.8448722907543328, 'alpha0': 0.0005126710854995594, 'eta0': 1.7607432115955384, 'delta': 0.05609759797746949, 'n': 1.3089228782860822, 'nu': 1.7604297445990276, 'a_scale': 3.710002545256903, 'id': 28400}	2	[0,0]	[[[ 1.00738061,12293.67388588, 41.9759544 , 51.3745177 ], [ 1.11887333, 4949.68764318, 37.2524133 , 136.334018 ]]]	[[[ 1.22368588, 27.4059617 , 51.3745177 ], [4945.73073 , 30.045292 , 136.334018 ]]]	[[[0.00000033,0.00000033,0.00000033,0.00000033], [0.00000033,0.00000033,0.00000033,0.00000033]]]	[[[0.00000033,0.00000033,0.00000033], [0.00000033,0.00000033,0.00000033]]]	[[[0.00000033,0.00000033,0. ], [0.00000033,0.00000033,0. ]]]	[0.475,0.525]
{'B_diff': 1.0, 'I_diff': 1.0, 'N0': 1943.5718239894293, 'h_N': 16.178824339896654, 'r0': 1.2077879212052907, 'a0': 0.001081758623166592, 'h0': 1.044061479612504, 'alpha0': 0.0003038814058085606, 'eta0': 2.1312260568511525, 'delta': 0.03120241312126291, 'n': 1.1042868337640668, 'nu': 1.7997730049145386, 'a_scale': 3.0777692790579225, 'id': 28600}	1	[0]	[[[ 0.448725 ,15944.05270156, 37.4103215 , 40.0902417 ]]]	[[[ 0.00000156,12.0676402 ,40.0902417 ]]]	[[[0.00000033,0.00000033,0.00000033,0.00000033]]]	[[[0.00000479,0.00000033,0.00000033]]]	[[[0.00000033,0.00000033,0. ]]]	[1.]
{'B_diff': 1.0, 'I_diff': 0.25, 'N0': 1554.8657334508214, 'h_N': 5.33801612219359, 'r0': 1.8992961139551316, 'a0': 0.0019854015818586545, 'h0': 1.1047353843582846, 'alpha0': 0.00038300888208132183, 'eta0': 2.7438937776421644, 'delta': 0.044672634503751515, 'n': 1.230895706775382, 'nu': 1.6081753821213813, 'a_scale': 3.3893508593475774, 'id': 28000}	2	[0,0]	[[[ 0.16591227,4648.4728073 , 64.6847821 , 190.496085 ], [ 0.15153808,7338.24219 , 59.8678105 , 122.027801 ]]]	[[[4599.4896 , 39.9708394, 190.496085 ], [3213.00508 , 45.5719551, 122.027801 ]]]	[[[0.,0.,0.,0.], [0.,0.,0.,0.]]]	[[[0.,0.,0.], [0.,0.,0.]]]	[[[0.,0.,0.], [0.,0.,0.]]]	[0.78,0.22]
{'B_diff': 1.0, 'I_diff': 0.5, 'N0': 592.7642342808493, 'h_N': 19.675278336851413, 'r0': 0.6344247021563123, 'a0': 0.0008363651593536255, 'h0': 1.0510850902422417, 'alpha0': 0.000685078966292705, 'eta0': 4.192761450966358, 'delta': 0.05631827063103035, 'n': 1.024755031707549, 'nu': 1.5651577993856485, 'a_scale': 3.173039184633844, 'id': 25000}	1	[0]	[[[ 5.87290308,1594.274559 , 228.1913389 , 77.3563849 ]]]	[[[980.073639 ,154.672696 , 77.3563849]]]	[[[0.76098003,0.52908061,1.06020133,0.5637327 ]]]	[[[0.62753332,0.93048242,0.5637327 ]]]	[[[1.43047251,2.28602218,0. ]]]	[1.]
{'B_diff': 0.75, 'I_diff': 0.5, 'N0': 1956.9570316458203, 'h_N': 17.665548200563258, 'r0': 0.783547383009304, 'a0': 0.001954622338128406, 'h0': 2.1858185407470314, 'alpha0': 0.0005555912465842122, 'eta0': 5.207460672506201, 'delta': 0.03940253666435473, 'n': 1.2301031723579616, 'nu': 1.810730882752218, 'a_scale': 1.9632602190799402, 'id': 11400}	1	[0]	[[[ 223.824461 ,5568.7892268, 359.0470457, 108.491719 ]]]	[[[5523.55794 , 299.885078, 108.491719]]]	[[[1.87320898,0.61599072,1.68699567,0.61252805]]]	[[[0.61661832,1.75369314,0.61252805]]]	[[[0.55985293,1.38490144,0. ]]]	[1.]
{'B_diff': 0.75, 'I_diff': 1.0, 'N0': 1777.6263735725543, 'h_N': 10.294208165160665, 'r0': 1.1542182352290915, 'a0': 0.001074871102106679, 'h0': 1.8149588138263757, 'alpha0': 0.0007569122842836092, 'eta0': 2.6817545417339685, 'delta': 0.0511440883033072, 'n': 1.0118605057585568, 'nu': 1.1292077629136106, 'a_scale': 3.3731536420132677, 'id': 5400}	2	[1,1]	[[[ 7.99598512,4565.97171 , 337.645162 , 250.402008 ], [1777.62578 , 0. , 0. , 0. ]]]	[[[4565.97171 , 337.645162, 250.402008], [ 0. , 0. , 0. ]]]	[[[3.05054097,0.51511539,1.51353121,0.70411159], [0.00000033,0. ,0. ,0. ]]]	[[[0.51511539,1.51353121,0.70411159], [0. ,0. ,0. ]]]	[[[0.,0.,0.], [0.,0.,0.]]]	[0.925,0.075]
{'B_diff': 0.25, 'I_diff': 0.5, 'N0': 698.1470037161046, 'h_N': 5.256877943977376, 'r0': 1.311846453784072, 'a0': 0.0011876243683408296, 'h0': 1.4317209534224238, 'alpha0': 0.0005890421623100854, 'eta0': 2.9390221001047605, 'delta': 0.04285530944234724, 'n': 1.44286921869535, 'nu': 1.337434146384861, 'a_scale': 3.4428269014417827, 'id': 200}	1	[0]	[[[ 2.39368524,2139.946093 , 137.0421277 , 159.829159 ]]]	[[[459.683183,121.089107,159.829159]]]	[[[2.90886204,0.48814139,1.27615195,0.52434085]]]	[[[0.55690382,1.31610267,0.52434085]]]	[[[0.47183024,1.05092823,0. ]]]	[1.]
{'B_diff': 0.25, 'I_diff': 0.5, 'N0': 1431.0205746177612, 'h_N': 12.3234386890289, 'r0': 1.8546966325497964, 'a0': 0.0015901055277144098, 'h0': 1.5228927924544973, 'alpha0': 0.0007424037043778829, 'eta0': 4.928813363836019, 'delta': 0.03706290389073682, 'n': 1.867167052801399, 'nu': 1.847256785387629, 'a_scale': 3.0194950347696934, 'id': 6600}	1	[0]	[[[ 78.3436914,5342.28477 , 246.3837929, 130.579715 ]]]	[[[3842.46105 , 203.470221, 130.579715]]]	[[[2.46682022,0.4887068 ,1.92321903,0.68633124]]]	[[[0.50207772,2.0067126 ,0.68633124]]]	[[[0.46822416,1.5770159 ,0. ]]]	[1.]
{'B_diff': 0.25, 'I_diff': 0.25, 'N0': 950.4449588465436, 'h_N': 7.968275389165603, 'r0': 0.633173015293282, 'a0': 0.001721058521205421, 'h0': 2.2531555063510877, 'alpha0': 0.0005322798643455351, 'eta0': 1.5933952918055647, 'delta': 0.05720917205972405, 'n': 1.624284121720431, 'nu': 1.2085504537145484, 'a_scale': 2.7758341434450156, 'id': 0}	1	[0]	[[[ 85.0559378,3137.99342 , 240.5395715, 98.1452015]]]	[[[1891.30227 , 223.649706 , 98.1452015]]]	[[[2.00627428,0.59025498,1.30827125,0.855854 ]]]	[[[0.64813434,1.33032465,0.855854 ]]]	[[[0.53382174,1.0261494 ,0. ]]]	[1.]
{'B_diff': 1.0, 'I_diff': 1.0, 'N0': 942.0761488137, 'h_N': 6.940337303779319, 'r0': 0.7320725796279379, 'a0': 0.002013021208112535, 'h0': 2.039515394290965, 'alpha0': 0.0007423650945628296, 'eta0': 3.715009202601054, 'delta': 0.04937092883379797, 'n': 1.3684174649203191, 'nu': 1.3993807220308698, 'a_scale': 2.739442462998718, 'id': 25400}	1	[0]	[[[ 1.5481276 ,5495.17357415, 246.77663099, 65.3323444 ]]]	[[[ 7.07729415,239.939544 , 65.3323444 ]]]	[[[1.41290819,0.4098809 ,1.55907821,1.28281006]]]	[[[0.69326293,1.57242425,1.28281006]]]	[[[0.40959399,1.29352798,0. ]]]	[1.]
{'B_diff': 0.25, 'I_diff': 0.75, 'N0': 2212.8384936246857, 'h_N': 16.69116369321744, 'r0': 0.7999248508810503, 'a0': 0.0016002007699468343, 'h0': 0.6015156926394671, 'alpha0': 0.000501233502278137, 'eta0': 4.649107526025732, 'delta': 0.03274544115302097, 'n': 1.2702483705351466, 'nu': 1.9788526991618498, 'a_scale': 3.7993389914212785, 'id': 29200}	1	[0]	[[[ 0.7977086 ,12627.041399 , 25.28353767, 131.534102 ]]]	[[[508.970299 , 16.5367014,131.534102 ]]]	[[[0.,0.,0.,0.]]]	[[[0.,0.,0.]]]	[[[0.,0.,0.]]]	[1.]
{'B_diff': 0.5, 'I_diff': 0.25, 'N0': 1678.969688167622, 'h_N': 19.440809282490157, 'r0': 1.3457255411109847, 'a0': 0.0019708617044746166, 'h0': 0.9690041911250438, 'alpha0': 0.0006847933822033423, 'eta0': 3.5939141706023863, 'delta': 0.044466232006203185, 'n': 1.0642149187836731, 'nu': 1.695088677574092, 'a_scale': 4.442749020086218, 'id': 800}	4	[0,1,1,1]	[[[ 96.2679189,6112.81288 , 334.9434181, 193.052889 ], [1678.96913 , 0. , 0. , 0. ], [ 99.0095113,5081.46901 , 271.9932769, 194.716061 ], [ 211.744049 ,6929.24932 , 455.67297 , 155.722145 ]]]	[[[2887.82967 , 249.77271 , 193.052889], [ 0. , 0. , 0. ], [5081.46901 , 217.821332, 194.716061], [ 0. , 256.31168 , 155.722145]]]	[[[2.344963 ,0.53993352,1.84125592,0.63826936], [0.00000033,0. ,0. ,0. ], [2.23988415,0.5310342 ,1.81886333,0.53330969], [1.82352886,0.64818965,1.75175298,0.71757218]]]	[[[0.8323402 ,1.87385672,0.63826936], [0. ,0. ,0. ], [0.5310342 ,1.89958885,0.53330969], [0. ,1.76152671,0.71757218]]]	[[[0.92512648,1.90179844,0. ], [0. ,0. ,0. ], [0. ,1.52555886,0. ], [0.64818965,1.74927932,0. ]]]	[0.755,0.035,0.135,0.075]
{'B_diff': 1.0, 'I_diff': 1.0, 'N0': 1139.1276810702911, 'h_N': 12.89282426182483, 'r0': 1.9805430910588468, 'a0': 0.0015426674741887603, 'h0': 1.6582323690446341, 'alpha0': 0.0008543290525659518, 'eta0': 3.052807842707292, 'delta': 0.03584534853694601, 'n': 1.9979727832629184, 'nu': 1.1279309096564032, 'a_scale': 1.9720512677842654, 'id': 22200}	1	[0]	[[[ 0.63856898,3825.46203 , 144.93167016, 261.071813 ]]]	[[[1079.01826 , 144.93114 , 261.071813]]]	[[[0.7270709 ,0.37516724,1.37453486,0.50399836]]]	[[[0.5901182 ,1.37453836,0.50399836]]]	[[[0.30501982,0.5139423 ,0. ]]]	[1.]
{'B_diff': 0.75, 'I_diff': 0.5, 'N0': 1697.4909154918796, 'h_N': 16.97051706540457, 'r0': 1.1231253917083888, 'a0': 0.001250040071199051, 'h0': 1.276969315978515, 'alpha0': 0.0005178139300456567, 'eta0': 1.799121327230525, 'delta': 0.03201083551327535, 'n': 1.9178003136606958, 'nu': 1.0340929912886376, 'a_scale': 3.6576952265818132, 'id': 14600}	3	[0,1,1]	[[[ 16.4904897 , 4366.64109 , 222.13418901, 524.044711 ], [ 16.4895988 , 4369.92812 , 221.934988 , 523.825869 ], [ 0.49787646,11682.13077 , 0. , 0. ]]]	[[[1199.92501 , 222.134189, 524.044711], [1199.51916 , 221.934988, 523.825869], [1854.18276 , 0. , 0. ]]]	[[[3.44454109,0.48676214,1.19871589,0.34691978], [3.4447289 ,0.48609707,1.19850263,0.34683833], [0.00000033,0.00000033,0. ,0. ]]]	[[[0.72342167,1.19871589,0.34691978], [0.72429311,1.19850263,0.34683833], [0.00000033,0. ,0. ]]]	[[[0.57046266,0.78396328,0. ], [0.56940377,0. ,0. ], [0.00000033,0. ,0. ]]]	[0.93 ,0.065,0.005]
{'B_diff': 0.75, 'I_diff': 1.0, 'N0': 1244.327112621743, 'h_N': 18.257466967690164, 'r0': 0.6653051633018542, 'a0': 0.0018419896198597395, 'h0': 2.221975770614204, 'alpha0': 0.0007473149719342899, 'eta0': 2.0274569553686814, 'delta': 0.05543782693463315, 'n': 1.3032901822159406, 'nu': 1.051876698325048, 'a_scale': 1.922134645555023, 'id': 24600}	1	[0]	[[[ 56.0650552 ,5416.645354 , 321.03483146, 115.108617 ]]]	[[[515.947124,321.03483 ,115.108617]]]	[[[2.91113678,0.48041471,1.27056333,0.83790054]]]	[[[1.19456146,1.27056334,0.83790054]]]	[[[0.51194767,0.61087283,0. ]]]	[1.]
{'B_diff': 0.75, 'I_diff': 0.75, 'N0': 629.6721126405829, 'h_N': 8.872826381619877, 'r0': 0.6938703100121939, 'a0': 0.002042134261541504, 'h0': 0.7130461110927862, 'alpha0': 0.0002671608058415234, 'eta0': 2.3609826251782593, 'delta': 0.04588017534195317, 'n': 1.4112850796897773, 'nu': 1.7929977859452675, 'a_scale': 2.944628191498551, 'id': 30800}	1	[0]	[[[ 0.96536231,3317.7094503 , 52.54346 , 107.83793 ]]]	[[[ 12.4236503, 33.440688 ,107.83793 ]]]	[[[0.,0.,0.,0.]]]	[[[0.,0.,0.]]]	[[[0.,0.,0.]]]	[1.]
{'B_diff': 0.75, 'I_diff': 0.5, 'N0': 1042.4993261747782, 'h_N': 7.5671997249594725, 'r0': 1.475147149661391, 'a0': 0.0020772814579210247, 'h0': 0.9514642347327751, 'alpha0': 0.0004238104075094802, 'eta0': 2.381590269280826, 'delta': 0.05245898805482854, 'n': 1.7737491845387718, 'nu': 1.9165670447930827, 'a_scale': 1.8679979244114056, 'id': 30600}	1	[0]	[[[ 0.32324295,5174.15213 , 35.0960549 , 72.6000852 ]]]	[[[2171.6121 , 24.8666068, 72.6000852]]]	[[[0.00000033,0.00000033,0.00000033,0.00000033]]]	[[[0.00000033,0.00000033,0.00000033]]]	[[[0.00000033,0.00000033,0. ]]]	[1.]
{'B_diff': 0.5, 'I_diff': 0.5, 'N0': 2192.035595517019, 'h_N': 5.275067371351702, 'r0': 0.9427852369494261, 'a0': 0.001270544946520924, 'h0': 2.1647972742228347, 'alpha0': 0.0007698356608166896, 'eta0': 4.243386317556228, 'delta': 0.03274114731121029, 'n': 1.5927994827665666, 'nu': 1.8464294715133889, 'a_scale': 2.6349323317594298, 'id': 29800}	1	[0]	[[[ 0.19484077,14281.28672 , 23.72726573, 25.5828511 ]]]	[[[1746.64802 , 15.6478452, 25.5828511]]]	[[[0.00000033,0.00000033,0.00000033,0.00000033]]]	[[[0.00000033,0.00000033,0.00000033]]]	[[[0.00000033,0.00000033,0. ]]]	[1.]
{'B_diff': 0.5, 'I_diff': 0.75, 'N0': 2022.066072247627, 'h_N': 10.872968002555059, 'r0': 0.7098773245922196, 'a0': 0.0007600784663137491, 'h0': 0.8488834475825929, 'alpha0': 0.0005573010268950231, 'eta0': 1.5165760377488149, 'delta': 0.04318535683731979, 'n': 1.057488545420235, 'nu': 1.329008184273111, 'a_scale': 2.501744656960838, 'id': 30000}	2	[0,1]	[[[ 0.81932114,12533.99764195, 82.9178253 , 134.461882 ], [ 0.93015767, 7132.48468 , 70.56058745, 255.405358 ]]]	[[[ 0.00014195, 53.6538726 , 134.461882 ], [7132.48468 , 67.7156086 , 255.405358 ]]]	[[[0.00000033,0.00000033,0.00000033,0.00000033], [0.00000033,0.00000033,0.00000033,0.00000033]]]	[[[0.00000033,0.00000033,0.00000033], [0.00000033,0.00000033,0.00000033]]]	[[[0.00000033,0.00000033,0. ], [0. ,0.00000033,0. ]]]	[0.995,0.005]
{'B_diff': 0.25, 'I_diff': 0.5, 'N0': 1389.138223724708, 'h_N': 8.30486668105664, 'r0': 1.0474335224088809, 'a0': 0.001429939021345107, 'h0': 1.5236281676440617, 'alpha0': 0.0002966352920153725, 'eta0': 3.843398245871723, 'delta': 0.059932507151670866, 'n': 1.1515637246953627, 'nu': 1.5547412686380242, 'a_scale': 3.284979291985485, 'id': 9800}	1	[0]	[[[ 132.804917 ,4829.453366 , 456.4645594, 115.029405 ]]]	[[[881.285686,377.853522,115.029405]]]	[[[1.97962101,0.61517414,1.27394703,0.48556213]]]	[[[0.69493103,1.33228347,0.48556213]]]	[[[0.60245443,1.03458787,0. ]]]	[1.]
{'B_diff': 0.5, 'I_diff': 1.0, 'N0': 580.6022859972168, 'h_N': 5.181053594520414, 'r0': 1.8248229677349643, 'a0': 0.0018816520096306057, 'h0': 1.7793380017754543, 'alpha0': 0.00048430986559497974, 'eta0': 1.487503025592365, 'delta': 0.05615459805265395, 'n': 1.3757132190039303, 'nu': 1.026171725489412, 'a_scale': 2.450415110558292, 'id': 30200}	1	[0]	[[[ 2.04935511,441.8915418 ,362.93891489,141.778508 ]]]	[[[ 12.0469078,361.134852 ,141.778508 ]]]	[[[0.00000033,0.00000033,0.00000033,0.00000033]]]	[[[0.00000033,0.00000033,0.00000033]]]	[[[0.00000033,0.00000033,0. ]]]	[1.]
{'B_diff': 1.0, 'I_diff': 0.75, 'N0': 1276.4535468195738, 'h_N': 11.061347328045906, 'r0': 1.0960320796490837, 'a0': 0.001765182278461904, 'h0': 1.6743482257869697, 'alpha0': 0.0007522770554644516, 'eta0': 5.215072710158081, 'delta': 0.03596697902954678, 'n': 1.0750266988654964, 'nu': 1.350402519359583, 'a_scale': 4.242583353802315, 'id': 6000}	3	[1,1,1]	[[[ 36.4302069 ,2916.9868 , 195.13606518, 206.644286 ], [1276.45312 , 0. , 0. , 0. ], [ 468.765366 ,3902.07397 , 752.937663 , 38.7311992 ]]]	[[[2916.9868 , 195.135321 , 206.644286 ], [ 0. , 0. , 0. ], [ 0. , 0. , 38.7311992]]]	[[[2.54593359,0.5087554 ,1.56453088,0.4077685 ], [0.00000033,0. ,0. ,0. ], [1.09973102,1.06804193,1.13340788,0.62739783]]]	[[[0.5087554 ,1.56453639,0.4077685 ], [0. ,0. ,0. ], [0. ,0. ,0.62739783]]]	[[[0. ,0.18476944,0. ], [0. ,0. ,0. ], [1.06804193,1.13340788,0. ]]]	[0.955,0.015,0.03 ]
{'B_diff': 0.75, 'I_diff': 0.25, 'N0': 1390.7903115889374, 'h_N': 12.023251252477952, 'r0': 1.9468202833543162, 'a0': 0.0017059207335870792, 'h0': 2.1458877415420154, 'alpha0': 0.0004317948025289223, 'eta0': 2.6176313457033578, 'delta': 0.032255939725620256, 'n': 1.1978280493685582, 'nu': 1.3802723452612264, 'a_scale': 3.4803356884331254, 'id': 30400}	2	[0,0]	[[[ 0.22874071,8586.2143 , 71.7106041 , 72.2024269 ], [ 0.24938963,4792.819576 , 72.9087388 , 134.412313 ]]]	[[[1246.3093 , 53.2536684, 72.2024269], [4620.82256 , 51.1096386, 134.412313 ]]]	[[[0.,0.,0.,0.], [0.,0.,0.,0.]]]	[[[0.,0.,0.], [0.,0.,0.]]]	[[[0.,0.,0.], [0.,0.,0.]]]	[0.605,0.395]
{'B_diff': 0.25, 'I_diff': 0.75, 'N0': 1801.441847415234, 'h_N': 10.793528278933156, 'r0': 1.4843208478459708, 'a0': 0.0008994590046420911, 'h0': 2.245174708779562, 'alpha0': 0.00022374321060999298, 'eta0': 5.065570932530857, 'delta': 0.038456572698442895, 'n': 1.1842977630420735, 'nu': 1.7147662313192509, 'a_scale': 1.6574384937111009, 'id': 22800}	1	[0]	[[[ 32.9490083,6956.54459 , 310.2590512, 187.504032 ]]]	[[[4119.62135 , 277.26668 , 187.504032]]]	[[[3.42478942,0.41928975,1.717256 ,0.79515202]]]	[[[0.44138511,1.7643126 ,0.79515202]]]	[[[0.39103344,1.3927039 ,0. ]]]	[1.]
{'B_diff': 0.25, 'I_diff': 0.25, 'N0': 1157.3179615534868, 'h_N': 9.469595126385048, 'r0': 0.5079734407347165, 'a0': 0.0016792651611659223, 'h0': 1.4034119783905945, 'alpha0': 0.0004664085519136791, 'eta0': 4.325450876181511, 'delta': 0.03819268790871201, 'n': 1.7340935054424804, 'nu': 1.0447919949537985, 'a_scale': 1.243267393710898, 'id': 32000}	1	[1]	[[[1116.83923 , 16.82700494, 79.3607774 , 0. ]]]	[[[10.9316921, 0. , 0. ]]]	[[[0.00000033,0.00000033,0.00000033,0. ]]]	[[[0.00000033,0. ,0. ]]]	[[[0.00000033,0.00000033,0. ]]]	[1.]
{'B_diff': 1.0, 'I_diff': 0.75, 'N0': 1712.953585978312, 'h_N': 11.970045960151374, 'r0': 0.5628273572483634, 'a0': 0.0006814845449207767, 'h0': 1.8137741593923928, 'alpha0': 0.0006932316145864109, 'eta0': 4.4417855214573825, 'delta': 0.04093853037531765, 'n': 1.9270000860041612, 'nu': 1.4998410145004184, 'a_scale': 3.5330303851557603, 'id': 12400}	1	[0]	[[[ 131.516749 ,4801.46449 , 263.80337315, 192.135517 ]]]	[[[3569.17886 , 262.770963, 192.135517]]]	[[[1.92496341,0.58014369,1.79178745,0.55483692]]]	[[[0.62809219,1.79642424,0.55483692]]]	[[[0.50121354,0.82347841,0. ]]]	[1.]
{'B_diff': 1.0, 'I_diff': 0.5, 'N0': 1677.5274644130927, 'h_N': 15.945129892793833, 'r0': 1.8014938925873492, 'a0': 0.0007010756612834094, 'h0': 1.6861337872563467, 'alpha0': 0.0008532395550238628, 'eta0': 2.0569679625448725, 'delta': 0.031252233690110244, 'n': 1.5012222545878395, 'nu': 1.2875284281860244, 'a_scale': 2.134190386821715, 'id': 31400}	1	[0]	[[[ 0.31144873,10253.01119 , 46.45418795, 79.958015 ]]]	[[[2211.72241 , 43.1193592, 79.958015 ]]]	[[[0.,0.,0.,0.]]]	[[[0.,0.,0.]]]	[[[0.,0.,0.]]]	[1.]
{'B_diff': 0.5, 'I_diff': 0.5, 'N0': 1029.6325993950713, 'h_N': 15.450651647332048, 'r0': 0.7878148126900801, 'a0': 0.0010762277494369872, 'h0': 1.6045401686283494, 'alpha0': 0.00047497433713345545, 'eta0': 5.214894241683325, 'delta': 0.04947289304961991, 'n': 1.6930223038964543, 'nu': 1.875329967635539, 'a_scale': 4.457206114404874, 'id': 20200}	1	[0]	[[[ 140.928999 ,3264.03722 , 299.7660632, 81.7831859]]]	[[[1362.21686 , 276.007304 , 81.7831859]]]	[[[1.64832848,0.6866276 ,1.39920876,0.42294109]]]	[[[0.78070865,1.45281307,0.42294109]]]	[[[0.65518294,0.92826735,0. ]]]	[1.]
{'B_diff': 0.25, 'I_diff': 0.75, 'N0': 840.5205487458464, 'h_N': 14.38069736095016, 'r0': 0.9450462035180784, 'a0': 0.00110434460452847, 'h0': 1.901221755512427, 'alpha0': 0.0005652570880319548, 'eta0': 3.697464152659508, 'delta': 0.04445806881509397, 'n': 1.5135135507677002, 'nu': 1.9661089289777673, 'a_scale': 3.9429882893034995, 'id': 32400}	1	[0]	[[[ 0.7708569 ,4797.852052 , 28.57863378, 28.4088682 ]]]	[[[729.643132 , 19.1975167, 28.4088682]]]	[[[0.,0.,0.,0.]]]	[[[0.,0.,0.]]]	[[[0.,0.,0.]]]	[1.]
{'B_diff': 0.5, 'I_diff': 1.0, 'N0': 975.5108716027604, 'h_N': 6.7804538313569065, 'r0': 1.7749350452720187, 'a0': 0.0019471050208842119, 'h0': 1.5882334921861596, 'alpha0': 0.00026132067847111436, 'eta0': 2.984910323588079, 'delta': 0.04893060080601376, 'n': 1.7921692985131705, 'nu': 1.8097843793885144, 'a_scale': 1.2608458167280507, 'id': 33400}	1	[0]	[[[ 0.23007515,4509.09244 , 51.2852489 , 75.0724631 ]]]	[[[2386.82096 , 39.0894249, 75.0724631]]]	[[[0.00000033,0.00000033,0.00000033,0.00000033]]]	[[[0.00000033,0.00000033,0.00000033]]]	[[[0.00000033,0.00000033,0. ]]]	[1.]
{'B_diff': 0.75, 'I_diff': 0.75, 'N0': 2186.622378800944, 'h_N': 6.0380699840696215, 'r0': 1.051684273767638, 'a0': 0.0010010573260036254, 'h0': 1.5456319602453616, 'alpha0': 0.0002724240654958673, 'eta0': 3.270079667561634, 'delta': 0.0521764307973326, 'n': 1.4812505451940616, 'nu': 1.5233769057695197, 'a_scale': 2.9570916108225225, 'id': 24400}	1	[0]	[[[ 21.7730259,11659.2556 , 298.254412 , 215.472397 ]]]	[[[1084.8561 , 280.53547 , 215.472397]]]	[[[5.06433738,0.3362657 ,1.87291163,0.88745053]]]	[[[1.53105262,1.9042405 ,0.88745053]]]	[[[0.42545761,1.64783058,0. ]]]	[1.]
{'B_diff': 1.0, 'I_diff': 0.25, 'N0': 1159.0970647175238, 'h_N': 19.791476869544866, 'r0': 1.9240852879227286, 'a0': 0.0019029343952650447, 'h0': 1.9072790485750166, 'alpha0': 0.000463228146363051, 'eta0': 4.421679290810708, 'delta': 0.04039685123590703, 'n': 1.0621824796741355, 'nu': 1.7254798343741578, 'a_scale': 2.69185779513341, 'id': 21600}	2	[0,1]	[[[ 7.9052021 ,2545.1708226 , 306.8581966 , 192.277181 ], [ 7.92517607,2540.6507 , 307.3342457 , 192.560696 ]]]	[[[2543.07391 , 238.572737, 192.277181], [2540.6507 , 238.869672, 192.560696]]]	[[[2.15518002,0.63330952,1.3580021 ,0.7160049 ], [2.15191614,0.63417134,1.35579507,0.714763 ]]]	[[[0.63350968,1.39699781,0.7160049 ], [0.63417134,1.3946681 ,0.714763 ]]]	[[[0.39806731,1.23447552,0. ], [0. ,1.23293209,0. ]]]	[0.97,0.03]
{'B_diff': 0.75, 'I_diff': 0.25, 'N0': 1511.867104387827, 'h_N': 9.556548039191368, 'r0': 1.1705820935029778, 'a0': 0.0008331461319948308, 'h0': 0.950944926175227, 'alpha0': 0.0008294014659384368, 'eta0': 2.1803480457931257, 'delta': 0.03982786634049539, 'n': 1.6907642279352495, 'nu': 1.8254531534635594, 'a_scale': 2.384746456875265, 'id': 33600}	1	[0]	[[[ 0.36897301,7017.19963 , 23.62844049, 71.5780305 ]]]	[[[4325.57474 , 15.3653392, 71.5780305]]]	[[[0.,0.,0.,0.]]]	[[[0.,0.,0.]]]	[[[0.,0.,0.]]]	[1.]
{'B_diff': 0.25, 'I_diff': 1.0, 'N0': 1448.3741634372655, 'h_N': 19.62142378405445, 'r0': 0.5969857203040926, 'a0': 0.001097734269678082, 'h0': 1.1825054080556414, 'alpha0': 0.0005012730824487466, 'eta0': 5.067497812686222, 'delta': 0.030004872018499933, 'n': 1.0822640539875168, 'nu': 1.6932107881785332, 'a_scale': 2.137254530861508, 'id': 32600}	2	[0,1]	[[[ 1.19086071,8154.9908668 , 34.87247142, 94.8045973 ], [ 1.23902239,6220.00181 , 33.94122322, 123.926075 ]]]	[[[ 63.7709668, 25.6077358, 94.8045973], [6220.00181 , 25.8549406, 123.926075 ]]]	[[[0. ,0. ,0. ,0. ], [0.00000033,0.00000033,0.00000033,0.00000033]]]	[[[0. ,0. ,0. ], [0.00000033,0.00000033,0.00000033]]]	[[[0. ,0. ,0. ], [0. ,0.00000033,0. ]]]	[0.98,0.02]
{'B_diff': 0.5, 'I_diff': 0.25, 'N0': 1997.2606438826876, 'h_N': 13.10601533809017, 'r0': 1.9601139906872846, 'a0': 0.0011313288764841906, 'h0': 1.0236575758939719, 'alpha0': 0.0005979666887523746, 'eta0': 2.956104752920566, 'delta': 0.038066283873030404, 'n': 1.0005640706373602, 'nu': 1.5001254263157238, 'a_scale': 2.38625664679484, 'id': 32800}	4	[1,1,1,0]	[[[ 1997.25998 , 0. , 0. , 0. ], [ 0.29975989, 7928.64669 , 52.9838483 , 145.07344 ], [ 0.28630603,12957.7312 , 54.9882963 , 95.2583125 ], [ 0.28630607,12957.71140211, 54.9882809 , 95.2584531 ]]]	[[[ 0. , 0. , 0. ], [7928.64669 , 35.6512931 , 145.07344 ], [ 0. , 31.0953437 , 95.2583125 ], [ 0.03220211, 31.0953959 , 95.2584531 ]]]	[[[0.00000033,0. ,0. ,0. ], [0. ,0. ,0. ,0. ], [0. ,0. ,0. ,0. ], [0.00000012,0.00000141,0.00000026,0.00000136]]]	[[[0. ,0. ,0. ], [0. ,0. ,0. ], [0. ,0. ,0. ], [0.92138269,0.00000155,0.00000136]]]	[[[0. ,0. ,0. ], [0. ,0. ,0. ], [0. ,0. ,0. ], [0.0000037,0.0000026,0. ]]]	[0.23 ,0.505,0.07 ,0.195]
{'B_diff': 0.75, 'I_diff': 0.5, 'N0': 1486.1081267035647, 'h_N': 15.411297648379907, 'r0': 0.9106134463317848, 'a0': 0.001580704380699279, 'h0': 2.2872285056363575, 'alpha0': 0.0003708875410739046, 'eta0': 4.380534966616214, 'delta': 0.04576310849541668, 'n': 1.558214760022719, 'nu': 1.6816504451860252, 'a_scale': 2.769147970665357, 'id': 21000}	1	[0]	[[[ 127.149179 ,4272.588183 , 288.9897792, 114.001605 ]]]	[[[3955.35784 , 255.668485, 114.001605]]]	[[[2.04336477,0.57194366,1.54676326,0.58222337]]]	[[[0.58166413,1.60679152,0.58222337]]]	[[[0.49887965,1.1318821 ,0. ]]]	[1.]
{'B_diff': 0.75, 'I_diff': 0.25, 'N0': 913.1488841688574, 'h_N': 13.919322976085267, 'r0': 1.7418354347039926, 'a0': 0.0017743325346740238, 'h0': 1.9519033294595791, 'alpha0': 0.0006584906130309499, 'eta0': 2.388571032546541, 'delta': 0.05686900407877715, 'n': 1.0110326279300605, 'nu': 1.6016294643916127, 'a_scale': 1.4205927014249402, 'id': 27200}	3	[1,1,1]	[[[ 0.60859652,3064.23626 , 90.0526627 , 78.0235956 ], [ 913.14858 , 0. , 0. , 0. ], [ 0.62978671,5793.69831 , 154.061917 , 55.3519117 ]]]	[[[3064.23626 , 59.0232782, 78.0235956], [ 0. , 0. , 0. ], [ 0. , 109.015486 , 55.3519117]]]	[[[0.2109033 ,0.17004582,1.0722488 ,0.67229336], [0.00000033,0. ,0. ,0. ], [0.31493886,0.21670243,1.42720014,1.35298147]]]	[[[0.17004582,1.08879439,0.67229336], [0. ,0. ,0. ], [0. ,1.44179275,1.35298147]]]	[[[0. ,1.04643319,0. ], [0. ,0. ,0. ], [0.21670243,1.40604106,0. ]]]	[0.98 ,0.015,0.005]
{'B_diff': 0.25, 'I_diff': 0.25, 'N0': 2009.6469209229538, 'h_N': 9.215209638338148, 'r0': 1.061066694308804, 'a0': 0.0007499465914778144, 'h0': 1.3495473840395897, 'alpha0': 0.0006754090701037762, 'eta0': 1.917850905568377, 'delta': 0.04081392602395566, 'n': 1.743026684326109, 'nu': 1.5666054375518914, 'a_scale': 1.3407404207659135, 'id': 35200}	1	[0]	[[[ 0.397209 ,10501.26215 , 41.5179302, 72.2786767]]]	[[[5730.44091 , 25.7195931, 72.2786767]]]	[[[0.,0.,0.,0.]]]	[[[0.,0.,0.]]]	[[[0.,0.,0.]]]	[1.]
{'B_diff': 0.5, 'I_diff': 0.25, 'N0': 1366.7547450639847, 'h_N': 11.89932430854003, 'r0': 0.9097301061110308, 'a0': 0.0010942570792919224, 'h0': 2.108992439035866, 'alpha0': 0.00048541883755266844, 'eta0': 5.211986941443435, 'delta': 0.057607327287480255, 'n': 1.4873886389918098, 'nu': 1.770326906657394, 'a_scale': 2.528342554196817, 'id': 7200}	1	[0]	[[[ 363.249783 ,2765.094456 , 564.759669 , 63.9715271]]]	[[[2463.81049 , 425.371779 , 63.9715271]]]	[[[1.19197079,0.98924004,0.98837635,0.48807383]]]	[[[1.01073355,1.04458046,0.48807383]]]	[[[0.91022068,0.83119533,0. ]]]	[1.]
{'B_diff': 0.25, 'I_diff': 0.5, 'N0': 2207.2295745081137, 'h_N': 15.988612421205046, 'r0': 1.6745846620771314, 'a0': 0.001668719466819176, 'h0': 0.8997809404156258, 'alpha0': 0.00047174382666012994, 'eta0': 4.732570700664062, 'delta': 0.0418992324579937, 'n': 1.784270640298749, 'nu': 1.945253158680487, 'a_scale': 2.187172921415769, 'id': 13000}	1	[0]	[[[ 225.52349 ,7299.70505 , 448.11687 , 203.551127]]]	[[[5841.94181 , 366.947855, 203.551127]]]	[[[1.87910143,0.61698017,1.81168264,0.50553782]]]	[[[0.623278 ,1.89055579,0.50553782]]]	[[[0.60166466,1.50032338,0. ]]]	[1.]
{'B_diff': 0.75, 'I_diff': 1.0, 'N0': 1854.180156656951, 'h_N': 11.833516270927696, 'r0': 1.9459905259364774, 'a0': 0.0009374012333219293, 'h0': 1.2196647882029097, 'alpha0': 0.0004110104547685589, 'eta0': 2.506385824800576, 'delta': 0.05425484743068111, 'n': 1.48390289874644, 'nu': 1.300250286459697, 'a_scale': 1.4896715616494511, 'id': 21400}	1	[0]	[[[ 1.0450604 ,5874.02446 , 223.31081381, 395.610535 ]]]	[[[2581.28722 , 222.359833, 395.610535]]]	[[[1.08674771,0.40659492,1.38836238,0.5498122 ]]]	[[[0.52216602,1.39162005,0.5498122 ]]]	[[[0.32398823,0.72404653,0. ]]]	[1.]
{'B_diff': 0.75, 'I_diff': 1.0, 'N0': 1421.820981307821, 'h_N': 12.25311259720862, 'r0': 1.909076103334899, 'a0': 0.000878830849439816, 'h0': 2.2686229415992765, 'alpha0': 0.00047516672087090394, 'eta0': 2.0097876413012967, 'delta': 0.04490142242783125, 'n': 1.2155316975337591, 'nu': 1.3882731712781549, 'a_scale': 4.6587121236871205, 'id': 31000}	1	[0]	[[[ 0.42726557,7163.30345 , 143.4103764 , 84.3412254 ]]]	[[[2642.84905 , 54.1191444, 84.3412254]]]	[[[2.28378057,0.37131164,2.50477573,0.87851539]]]	[[[0.87942473,1.0867087 ,0.87851539]]]	[[[1.06883349,3.82125472,0. ]]]	[1.]
{'B_diff': 0.5, 'I_diff': 1.0, 'N0': 933.7491287353997, 'h_N': 18.24482570347667, 'r0': 1.1043461883841263, 'a0': 0.0014118766915107957, 'h0': 1.311208855179282, 'alpha0': 0.000326940127702571, 'eta0': 4.627219984102835, 'delta': 0.03392044877637191, 'n': 1.7505884594876893, 'nu': 1.7381574958598804, 'a_scale': 1.2400629173394064, 'id': 36600}	1	[0]	[[[ 0.77497537,3857.61489 , 42.6844156 , 124.414759 ]]]	[[[2072.87612 , 33.142763, 124.414759]]]	[[[0.00000033,0.00000033,0.00000033,0.00000033]]]	[[[0.00000033,0.00000033,0.00000033]]]	[[[0.00000033,0.00000033,0. ]]]	[1.]
{'B_diff': 0.5, 'I_diff': 0.5, 'N0': 1742.135714212201, 'h_N': 6.16372750918662, 'r0': 1.9825795880484551, 'a0': 0.0012462322678741876, 'h0': 0.7006260414792308, 'alpha0': 0.0003717849267048006, 'eta0': 2.579984489822423, 'delta': 0.036229011558683556, 'n': 1.3017072966226646, 'nu': 1.3610841514212275, 'a_scale': 1.1276129098452918, 'id': 36200}	1	[0]	[[[ 0.21279373,4853.36057 , 90.7414112 , 455.786592 ]]]	[[[3484.1756 , 71.8156624, 455.786592 ]]]	[[[0.,0.,0.,0.]]]	[[[0.,0.,0.]]]	[[[0.,0.,0.]]]	[1.]
{'B_diff': 1.0, 'I_diff': 0.25, 'N0': 1070.1233651999696, 'h_N': 9.048702972820923, 'r0': 1.568111154342968, 'a0': 0.0012134631986860588, 'h0': 0.8999093117608323, 'alpha0': 0.0005270931231551515, 'eta0': 1.444186241818382, 'delta': 0.055144034671254415, 'n': 1.2116297152544797, 'nu': 1.2322372799874213, 'a_scale': 1.9396850195187865, 'id': 34400}	1	[0]	[[[ 0.83324979,1866.089663 , 139.9431231 , 337.404065 ]]]	[[[1565.06156 , 121.186773, 337.404065]]]	[[[0.,0.,0.,0.]]]	[[[0.,0.,0.]]]	[[[0.,0.,0.]]]	[1.]
{'B_diff': 0.5, 'I_diff': 0.75, 'N0': 1762.683025067536, 'h_N': 11.392564103458437, 'r0': 1.935661835997886, 'a0': 0.0013292091205747958, 'h0': 1.685762041921686, 'alpha0': 0.0005369320405191203, 'eta0': 3.7488239460595416, 'delta': 0.05947170254934834, 'n': 1.1591454270155115, 'nu': 1.9750484447545713, 'a_scale': 1.0306566071748315, 'id': 17200}	1	[0]	[[[ 49.4332422,5215.317926 , 357.1645824, 215.372412 ]]]	[[[5104.37942 , 283.289022, 215.372412]]]	[[[3.35556214,0.54651916,1.44817375,0.9705998 ]]]	[[[0.54750905,1.54704705,0.9705998 ]]]	[[[0.51552587,1.31678308,0. ]]]	[1.]
{'B_diff': 0.5, 'I_diff': 0.25, 'N0': 769.9468118342456, 'h_N': 8.764419231989452, 'r0': 1.7815024540069484, 'a0': 0.001851668912074912, 'h0': 0.8835991782351098, 'alpha0': 0.0004681735454384016, 'eta0': 4.580561888938741, 'delta': 0.05208383296681601, 'n': 1.6701193137597021, 'nu': 1.4115139957204486, 'a_scale': 3.4697097968076847, 'id': 10400}	1	[0]	[[[ 14.4110819,741.564549 ,175.1872139,324.72459 ]]]	[[[389.357402,132.951802,324.72459 ]]]	[[[2.04219664,0.48893909,0.39089578,0.04653963]]]	[[[0.59186917,0.42196197,0.04653963]]]	[[[0.47143238,0.32319905,0. ]]]	[1.]
{'B_diff': 0.25, 'I_diff': 1.0, 'N0': 996.2064026362258, 'h_N': 9.612796563646723, 'r0': 1.0451999859224017, 'a0': 0.0007884905176446567, 'h0': 1.213374644564543, 'alpha0': 0.000680771665457527, 'eta0': 2.2466400998069336, 'delta': 0.040940804233325204, 'n': 1.6673124315461365, 'nu': 1.2576850172479555, 'a_scale': 4.160679188035496, 'id': 35800}	1	[0]	[[[ 0.62929241,3926.625284 , 75.93181467, 187.733393 ]]]	[[[578.197264 , 73.2028959,187.733393 ]]]	[[[0. ,0. ,0.00000001,0. ]]]	[[[0. ,0.00000001,0. ]]]	[[[0.,0.,0.]]]	[1.]
{'B_diff': 0.25, 'I_diff': 0.25, 'N0': 1894.7220747551878, 'h_N': 18.12204522164705, 'r0': 1.3953463227451464, 'a0': 0.00098154562707763, 'h0': 1.8933336763706161, 'alpha0': 0.0006357220982676582, 'eta0': 4.069151916803516, 'delta': 0.05197124677269768, 'n': 1.992382301241875, 'nu': 1.3614002721802856, 'a_scale': 3.03209088949485, 'id': 22400}	1	[0]	[[[ 301.673849 ,6040.71843 , 573.9868885, 99.7674051]]]	[[[3849.8718 , 506.508101 , 99.7674051]]]	[[[1.66526614,0.7048204 ,1.38242347,0.52626102]]]	[[[0.73184024,1.42176063,0.52626102]]]	[[[0.67492886,1.0978767 ,0. ]]]	[1.]
{'B_diff': 0.75, 'I_diff': 0.25, 'N0': 2169.354722165211, 'h_N': 16.87541028410483, 'r0': 1.2971939322591297, 'a0': 0.0016846349224595332, 'h0': 1.2043571175803598, 'alpha0': 0.0008035311786761399, 'eta0': 5.004904575960129, 'delta': 0.044872091327847204, 'n': 1.8794322840561373, 'nu': 1.638505840126948, 'a_scale': 2.549162458438971, 'id': 8000}	1	[0]	[[[ 437.951259,5016.640882, 547.287031, 146.632123]]]	[[[4842.47664 , 404.149255, 146.632123]]]	[[[1.36335709,0.85850562,1.40348197,0.34097438]]]	[[[0.86152375,1.45873507,0.34097438]]]	[[[0.80618922,1.2571944 ,0. ]]]	[1.]
{'B_diff': 1.0, 'I_diff': 0.5, 'N0': 1533.1558310611779, 'h_N': 16.315424542732742, 'r0': 1.5083477473622249, 'a0': 0.0017087183429943518, 'h0': 1.574913960349103, 'alpha0': 0.0006644213422389514, 'eta0': 1.7326957385207828, 'delta': 0.03248581213130735, 'n': 1.370558467765675, 'nu': 1.3066050576698554, 'a_scale': 1.136131173229991, 'id': 37800}	1	[0]	[[[ 0.45288735,5101.87232 , 56.72553395, 171.195126 ]]]	[[[4299.43952 , 47.3967203, 171.195126 ]]]	[[[0.,0.,0.,0.]]]	[[[0.,0.,0.]]]	[[[0.,0.,0.]]]	[1.]
{'B_diff': 1.0, 'I_diff': 0.25, 'N0': 2038.0099418816287, 'h_N': 16.484812480559775, 'r0': 1.6500152711631935, 'a0': 0.001480173946237597, 'h0': 1.5945496363842506, 'alpha0': 0.0003747640943990003, 'eta0': 2.34912090341201, 'delta': 0.05589676012141934, 'n': 1.4187328471807108, 'nu': 1.5286368349964228, 'a_scale': 1.7866074983941718, 'id': 12000}	1	[0]	[[[ 50.4555774,5530.5021904, 267.6569458, 243.37064 ]]]	[[[5498.60202 , 184.092837, 243.37064 ]]]	[[[2.97261618,0.4311503 ,1.61820132,0.63812428]]]	[[[0.43213507,1.65837194,0.63812428]]]	[[[0.33388021,1.53467949,0. ]]]	[1.]
{'B_diff': 0.5, 'I_diff': 0.75, 'N0': 2183.872652843066, 'h_N': 11.630542346668562, 'r0': 1.7091585015896376, 'a0': 0.001242261076724452, 'h0': 2.2185860596340463, 'alpha0': 0.00025607841119418506, 'eta0': 2.839433383829918, 'delta': 0.054682400328799924, 'n': 1.7095868502314393, 'nu': 1.0649888944616963, 'a_scale': 1.077340707692951, 'id': 1200}	2	[0,1]	[[[ 329.492704 ,3383.536665 , 791.34418718, 357.519896 ], [2033.15941 , 24.8708388 , 378.203947 , 0. ]]]	[[[2910.16079 , 791.299052 , 357.519896 ], [ 17.3656976, 0. , 0. ]]]	[[[1.35782827,0.94001241,0.763253 ,0.19401111], [0. ,0. ,0. ,0. ]]]	[[[0.97014199,0.76327358,0.19401111], [0. ,0. ,0. ]]]	[[[0.83285743,0.40648012,0. ], [0. ,0. ,0. ]]]	[0.645,0.355]
{'B_diff': 1.0, 'I_diff': 0.5, 'N0': 1285.9577214363771, 'h_N': 14.412671635644267, 'r0': 0.7411667944627239, 'a0': 0.0012116369276628227, 'h0': 1.7133252408366002, 'alpha0': 0.0003846700849432592, 'eta0': 4.987893816763592, 'delta': 0.052268756913823655, 'n': 1.116286904907704, 'nu': 1.1711736957716083, 'a_scale': 3.922248245230955, 'id': 18600}	1	[0]	[[[ 196.213662,2898.982175, 905.757924, 115.510178]]]	[[[281.672305,588.731457,115.510178]]]	[[[1.43831851,1.03670593,0.63445587,0.527857 ]]]	[[[2.79155405,0.64244054,0.527857 ]]]	[[[1.1907316 ,1.07450933,0. ]]]	[1.]
{'B_diff': 0.75, 'I_diff': 1.0, 'N0': 2073.277170191297, 'h_N': 12.831235039290892, 'r0': 0.6800801941424719, 'a0': 0.0016208844562680582, 'h0': 0.8313428806203249, 'alpha0': 0.0005624622987997733, 'eta0': 1.5653551806153843, 'delta': 0.04009582568547455, 'n': 1.0233067842129993, 'nu': 1.2450267598823885, 'a_scale': 1.361854817918685, 'id': 37400}	3	[0,1,1]	[[[ 1.03058551,12911.5110689 , 86.84819169, 225.253613 ], [ 2073.27648 , 0. , 0. , 0. ], [ 1.29765449, 5527.54676 , 85.58531326, 420.069797 ]]]	[[[ 0.1430689, 82.0634999, 225.253613 ], [ 0. , 0. , 0. ], [5527.54676 , 82.8480868, 420.069797 ]]]	[[[0. ,0. ,0. ,0. ], [0.00000033,0. ,0. ,0. ], [0.00000033,0.00000033,0.00000033,0.00000033]]]	[[[0. ,0. ,0. ], [0. ,0. ,0. ], [0.00000033,0.00000033,0.00000033]]]	[[[0. ,0. ,0. ], [0. ,0. ,0. ], [0. ,0.00000033,0. ]]]	[0.795,0.145,0.06 ]
{'B_diff': 0.75, 'I_diff': 0.5, 'N0': 1571.3741169106106, 'h_N': 5.885656108423719, 'r0': 1.0263600584189199, 'a0': 0.0017766911221074682, 'h0': 1.458081058841071, 'alpha0': 0.000658733994130235, 'eta0': 4.132871537989249, 'delta': 0.0357819019706195, 'n': 1.4752713410848886, 'nu': 1.3186972412993914, 'a_scale': 1.6939541882156222, 'id': 1800}	1	[0]	[[[ 86.7049929,3914.733772 , 241.6318884, 252.364518 ]]]	[[[3750.71588 , 223.324735, 252.364518]]]	[[[2.06852414,0.57684804,1.66012083,0.3960792 ]]]	[[[0.58133929,1.69382705,0.3960792 ]]]	[[[0.51269829,1.27856456,0. ]]]	[1.]
{'B_diff': 0.75, 'I_diff': 0.5, 'N0': 561.4981822210556, 'h_N': 15.963997645946623, 'r0': 1.2653752205324076, 'a0': 0.0012152467110332194, 'h0': 1.5507359396728204, 'alpha0': 0.0005051547804001758, 'eta0': 4.645541376476503, 'delta': 0.05812293543620783, 'n': 1.2027401961040645, 'nu': 1.213952264307399, 'a_scale': 3.6404464942194332, 'id': 27400}	1	[0]	[[[ 15.5812265,497.2261283,616.46077 , 85.4354717]]]	[[[ 97.3206013,304.966692 , 85.4354717]]]	[[[0.8125048 ,0.64740997,0.19002788,0.06927388]]]	[[[0.82970772,0.41331205,0.06927388]]]	[[[0.97231613,0.5020978 ,0. ]]]	[1.]
{'B_diff': 0.25, 'I_diff': 0.25, 'N0': 2060.3087350667156, 'h_N': 15.341727729970646, 'r0': 1.7647946690390364, 'a0': 0.00113054667417094, 'h0': 0.8313013082619491, 'alpha0': 0.00022793540817115328, 'eta0': 4.259319063052325, 'delta': 0.037868917626934444, 'n': 1.4265222529555923, 'nu': 1.7102800460533965, 'a_scale': 2.9716191139094628, 'id': 16000}	1	[0]	[[[ 93.2320767,6279.80629 , 351.755899 , 371.55061 ]]]	[[[4745.66949 , 249.586455, 371.55061 ]]]	[[[2.29983123,0.52875708,1.75081634,0.39971602]]]	[[[0.53743034,1.83085334,0.39971602]]]	[[[0.5075611 ,1.57142554,0. ]]]	[1.]
{'B_diff': 0.75, 'I_diff': 0.25, 'N0': 1397.221242591701, 'h_N': 17.44958794370888, 'r0': 0.7997019733840435, 'a0': 0.0008374269216975786, 'h0': 1.1225795695677905, 'alpha0': 0.0003471956532897797, 'eta0': 3.5663134782160526, 'delta': 0.0583890693055784, 'n': 1.2453005843201785, 'nu': 1.0595045604247137, 'a_scale': 3.765080250943841, 'id': 4800}	2	[0,1]	[[[ 623.538707 , 475.967793 , 981.7713556, 70.6713202], [1023.22451 , 146.5211295, 615.415359 , 0. ]]]	[[[206.716369 ,904.954377 , 70.6713202], [ 80.4952827,448.277456 , 0. ]]]	[[[0.54515413,1.81837772,0.56823446,0.0839689 ], [0.00000033,0.00000033,0.00000033,0. ]]]	[[[2.1017775 ,0.58299445,0.0839689 ], [0.00000033,0.00000033,0. ]]]	[[[1.65091445,0.39890338,0. ], [0.00000033,0.00000033,0. ]]]	[0.965,0.035]
{'B_diff': 1.0, 'I_diff': 1.0, 'N0': 1421.6242181876291, 'h_N': 5.9982528590347854, 'r0': 1.7033568771545848, 'a0': 0.0005605042071667979, 'h0': 1.4435025412830669, 'alpha0': 0.0008611103953519895, 'eta0': 2.3981932278970395, 'delta': 0.030759238835417955, 'n': 1.2923368045309633, 'nu': 1.296590477467035, 'a_scale': 4.305963954852385, 'id': 35000}	1	[0]	[[[ 0.18502072,5634.85723 , 104.397573 , 178.591773 ]]]	[[[2905.65993 , 37.6844664, 178.591773 ]]]	[[[2.41504446,0.46753005,3.28825203,0.55575601]]]	[[[0.56140029,1.27889259,0.55575601]]]	[[[1.51103339,4.97329077,0. ]]]	[1.]
{'B_diff': 0.75, 'I_diff': 0.75, 'N0': 1029.6917077075216, 'h_N': 15.453694901539233, 'r0': 0.9655422046705282, 'a0': 0.0013006954058426504, 'h0': 0.8282331202465814, 'alpha0': 0.000692462009778834, 'eta0': 3.1217776053302946, 'delta': 0.046086703462659376, 'n': 1.5144976140584139, 'nu': 1.3310226772151479, 'a_scale': 1.3470226750248946, 'id': 18000}	1	[0]	[[[ 16.6872232 ,1884.441419 , 106.61525506, 338.881651 ]]]	[[[1345.14747 , 101.881252, 338.881651]]]	[[[2.04555546,0.49575094,1.07890166,0.21790767]]]	[[[0.55245576,1.10171214,0.21790767]]]	[[[0.38648094,0.63492764,0. ]]]	[1.]
{'B_diff': 0.25, 'I_diff': 0.5, 'N0': 654.1139402131068, 'h_N': 7.771708192304977, 'r0': 0.710573868298705, 'a0': 0.0014388663937519872, 'h0': 1.0412285172310582, 'alpha0': 0.00024644524612712116, 'eta0': 3.0080126006360457, 'delta': 0.04776016297318868, 'n': 1.0332108850943929, 'nu': 1.9749998449605215, 'a_scale': 1.4114145446705935, 'id': 38600}	2	[0,1]	[[[ 0.743779 ,2559.794544 , 45.2974055, 77.6718264], [ 654.113722 , 0. , 0. , 0. ]]]	[[[2531.34435 , 27.4563796, 77.6718264], [ 0. , 0. , 0. ]]]	[[[0. ,0. ,0. ,0. ], [0.00000033,0. ,0. ,0. ]]]	[[[0.,0.,0.], [0.,0.,0.]]]	[[[0.,0.,0.], [0.,0.,0.]]]	[0.995,0.005]
{'B_diff': 0.5, 'I_diff': 0.75, 'N0': 642.0938526029091, 'h_N': 11.286289837053381, 'r0': 1.325941114853861, 'a0': 0.0007623856697474984, 'h0': 0.7583572401120503, 'alpha0': 0.0007532470062166615, 'eta0': 2.31709506209205, 'delta': 0.05489348542706768, 'n': 1.7639854109217046, 'nu': 1.892342446754136, 'a_scale': 2.038258287714159, 'id': 39600}	1	[0]	[[[ 0.61244666,3185.243676 , 27.26939153, 67.410118 ]]]	[[[889.170876 , 19.4505822, 67.410118 ]]]	[[[0.00000033,0.00000033,0.00000033,0.00000033]]]	[[[0.00000033,0.00000033,0.00000033]]]	[[[0.00000033,0.00000033,0. ]]]	[1.]
{'B_diff': 0.5, 'I_diff': 0.25, 'N0': 970.5751234321516, 'h_N': 8.038680826371388, 'r0': 0.8719728102053899, 'a0': 0.0012662641271683763, 'h0': 1.8920912184298357, 'alpha0': 0.0006522460546260276, 'eta0': 1.7387326919687414, 'delta': 0.05610944625030087, 'n': 1.5687535043131429, 'nu': 1.1651868915956727, 'a_scale': 4.432616156568157, 'id': 26400}	2	[0,0]	[[[ 32.5855452 ,3491.95036 , 244.39748062, 128.093146 ], [ 35.9061228 ,3113.46229 , 241.66994382, 143.261413 ]]]	[[[1245.62281 , 239.396583, 128.093146], [1584.2731 , 238.714653, 143.261413]]]	[[[3.19142566,0.48292728,1.31170601,0.75515428], [2.47465959,0.51685153,1.25277853,0.69027763]]]	[[[0.70595962,1.31960237,0.75515428], [0.61861042,1.2585634 ,0.69027763]]]	[[[0.57424704,0.95795144,0. ], [0.44965471,0.81871065,0. ]]]	[0.91,0.09]
{'B_diff': 1.0, 'I_diff': 0.5, 'N0': 916.5132398710812, 'h_N': 19.155666996748256, 'r0': 0.5433375768970595, 'a0': 0.0012521115871434738, 'h0': 2.0361683671620208, 'alpha0': 0.0008751274359463459, 'eta0': 5.016117687921143, 'delta': 0.03488848304275924, 'n': 1.5285313705426788, 'nu': 1.031027120368973, 'a_scale': 2.2417223002015163, 'id': 21800}	2	[0,1]	[[[ 151.891631 ,1091.535022 , 255.745381 , 213.543758 ], [ 800.046677 , 38.2531756, 183.5004626, 0. ]]]	[[[854.347251 ,255.745381 ,213.543758 ], [ 21.9061903,129.737367 , 0. ]]]	[[[1.06196953,1.04301581,0.87284817,0.12937027], [0.00000033,0.00000033,0.00000033,0. ]]]	[[[1.12642773,0.87284817,0.12937027], [0.00000033,0.00000033,0. ]]]	[[[0.83256063,0.3717576 ,0. ], [0.00000033,0.00000033,0. ]]]	[0.935,0.065]
{'B_diff': 0.25, 'I_diff': 1.0, 'N0': 828.0627034339573, 'h_N': 16.85378310433251, 'r0': 1.796223234647275, 'a0': 0.0009918239810280656, 'h0': 1.3707532027002207, 'alpha0': 0.00035508002451459686, 'eta0': 3.7788738686148493, 'delta': 0.05942957601898309, 'n': 1.7353749073598848, 'nu': 1.5249448614484944, 'a_scale': 1.132935381939288, 'id': 16600}	2	[0,1]	[[[ 31.0599468,2188.400398 , 177.1804587, 162.140476 ], [ 691.153447 , 25.6112385, 374.13167 , 0. ]]]	[[[1528.06095 , 158.950348 , 162.140476 ], [ 15.8820573, 0. , 0. ]]]	[[[2.30525445,0.51987788,1.09714593,0.31451305], [0.00000033,0.00000033,0.00000033,0. ]]]	[[[0.53655865,1.15550353,0.31451305], [0.00000033,0. ,0. ]]]	[[[0.49696998,0.61904242,0. ], [0.00000033,0.00000033,0. ]]]	[0.965,0.035]
{'B_diff': 0.75, 'I_diff': 1.0, 'N0': 2056.3901007497752, 'h_N': 5.537069067124011, 'r0': 0.8547483735130466, 'a0': 0.0010666802859257288, 'h0': 1.7609446555273018, 'alpha0': 0.0003028736615987555, 'eta0': 2.7695860117271875, 'delta': 0.03863048254404389, 'n': 1.8540841518704356, 'nu': 1.4737088892077637, 'a_scale': 3.211128449995192, 'id': 40600}	1	[0]	[[[ 0.29225465,14101.922915 , 75.8495205 , 91.4584597 ]]]	[[[517.932915 , 65.1962634, 91.4584597]]]	[[[0.,0.,0.,0.]]]	[[[0.,0.,0.]]]	[[[0.,0.,0.]]]	[1.]
{'B_diff': 0.5, 'I_diff': 1.0, 'N0': 680.8076967716722, 'h_N': 7.211427207183769, 'r0': 0.8495908456060509, 'a0': 0.001796197503125805, 'h0': 1.7436970202629372, 'alpha0': 0.0005263581620909846, 'eta0': 3.94890542585926, 'delta': 0.051142084182804116, 'n': 1.7512673560287053, 'nu': 1.4505849849101051, 'a_scale': 1.5948003286981662, 'id': 20600}	2	[0,1]	[[[ 45.0614976 ,1601.749723 , 134.56124979, 129.840683 ], [ 605.965774 , 22.317442 , 171.8930183 , 0. ]]]	[[[1259.55466 , 126.890488 , 129.840683 ], [ 18.2140154, 21.5257483, 0. ]]]	[[[1.87241453,0.61649037,1.12372356,0.33421814], [0.00000033,0.00000033,0.00000033,0. ]]]	[[[0.65685321,1.1587753 ,0.33421814], [0.00000033,0.00000033,0. ]]]	[[[0.54540214,0.56986315,0. ], [0.00000033,0.00000033,0. ]]]	[0.98,0.02]
{'B_diff': 0.5, 'I_diff': 0.75, 'N0': 1089.7475420707156, 'h_N': 17.342625352787916, 'r0': 0.677288316576257, 'a0': 0.0006600437179960753, 'h0': 1.5979060397502132, 'alpha0': 0.000226398999534338, 'eta0': 1.3206667188792558, 'delta': 0.0322097487969759, 'n': 1.9049103509464662, 'nu': 1.066770147000274, 'a_scale': 3.229663461925604, 'id': 10800}	1	[0]	[[[185.917424 ,716.068287 ,333.45036761,343.738765 ]]]	[[[117.618052,329.956545,343.738765]]]	[[[0.82563537,1.17624003,0.62181841,0.10659707]]]	[[[1.34525918,0.62649322,0.10659707]]]	[[[1.15297956,0.18308019,0. ]]]	[1.]
{'B_diff': 0.5, 'I_diff': 0.5, 'N0': 691.7507864955033, 'h_N': 12.48580526783655, 'r0': 1.0014531376893099, 'a0': 0.001600473450994869, 'h0': 1.1738467768732317, 'alpha0': 0.0005514332262886408, 'eta0': 2.4580938972787987, 'delta': 0.03610844471200712, 'n': 1.5290332438855243, 'nu': 1.1119180935357331, 'a_scale': 3.2760786501513137, 'id': 33000}	1	[0]	[[[ 2.86775223,1074.5401663 , 152.21558207, 271.984104 ]]]	[[[ 33.6073563,143.139753 ,271.984104 ]]]	[[[0.44504426,0.30777006,0.34383049,0.10422723]]]	[[[0.40312747,0.35471028,0.10422723]]]	[[[0.30508133,0.19513381,0. ]]]	[1.]
{'B_diff': 0.75, 'I_diff': 0.75, 'N0': 2160.002740093455, 'h_N': 15.124765456921306, 'r0': 0.5620918647936375, 'a0': 0.0011063256670730466, 'h0': 2.1195872069152824, 'alpha0': 0.000808669982020375, 'eta0': 2.5110392735421936, 'delta': 0.053581121442335344, 'n': 1.500073348928465, 'nu': 1.8774314662444955, 'a_scale': 2.7173178820093846, 'id': 40400}	2	[0,0]	[[[ 1.6241216 ,16468.869117 , 27.73364511, 12.0948423 ], [ 1.65051146, 8790.253707 , 27.29700025, 31.2206779 ]]]	[[[ 227.063417 , 18.8367013, 12.0948423], [8578.1757 , 19.0345634, 31.2206779]]]	[[[0.,0.,0.,0.], [0.,0.,0.,0.]]]	[[[0.,0.,0.], [0.,0.,0.]]]	[[[0.,0.,0.], [0.,0.,0.]]]	[0.63,0.37]
{'B_diff': 1.0, 'I_diff': 1.0, 'N0': 1342.4344264809959, 'h_N': 18.480144848273824, 'r0': 1.8741077342808032, 'a0': 0.0015674389087132156, 'h0': 2.1500840153171845, 'alpha0': 0.0008208659961519457, 'eta0': 5.237795761136072, 'delta': 0.050494565492519614, 'n': 1.4386937110096127, 'nu': 1.9990469474428285, 'a_scale': 3.143019517523654, 'id': 31800}	1	[0]	[[[ 1.36442268,8074.0090699 , 358.0756038 , 75.954172 ]]]	[[[ 12.7249899,336.412547 , 75.954172 ]]]	[[[1.20748513,0.42954466,1.54362388,1.3138847 ]]]	[[[0.70712672,1.57230331,1.3138847 ]]]	[[[0.42922255,1.56883818,0. ]]]	[1.]
{'B_diff': 1.0, 'I_diff': 0.25, 'N0': 1022.8925788999308, 'h_N': 16.966476981933255, 'r0': 0.9503801595628335, 'a0': 0.0016364720490297127, 'h0': 1.240625011314099, 'alpha0': 0.0008133151930328047, 'eta0': 2.94092011385109, 'delta': 0.053299091234986565, 'n': 1.7923487910241933, 'nu': 1.523909585037523, 'a_scale': 1.531679497014276, 'id': 5600}	1	[0]	[[[ 82.0259212,2316.8988081, 168.5322258, 151.423606 ]]]	[[[2284.91092 , 115.639581, 151.423606]]]	[[[1.82342248,0.62360376,1.44279967,0.36467355]]]	[[[0.62588615,1.49918044,0.36467355]]]	[[[0.53207115,1.32549326,0. ]]]	[1.]
{'B_diff': 1.0, 'I_diff': 1.0, 'N0': 1814.376089269375, 'h_N': 14.3073387861556, 'r0': 1.571574612917348, 'a0': 0.0012596539072404556, 'h0': 1.0562440743955968, 'alpha0': 0.0004901885482146029, 'eta0': 1.7328968510778013, 'delta': 0.05877395277211842, 'n': 1.4051519705240172, 'nu': 1.452531372764272, 'a_scale': 1.171846819452729, 'id': 41400}	1	[0]	[[[ 0.69495454,6987.54405 , 72.87786106, 183.016186 ]]]	[[[4450.45684 , 66.9218596, 183.016186 ]]]	[[[0.00000033,0.00000033,0.00000033,0.00000033]]]	[[[0.00000033,0.00000033,0.00000033]]]	[[[0.00000033,0.00000033,0. ]]]	[1.]
{'B_diff': 0.25, 'I_diff': 0.5, 'N0': 960.2270510225813, 'h_N': 10.741036571781727, 'r0': 0.7481702955272225, 'a0': 0.0013471180977850793, 'h0': 1.4077102436669344, 'alpha0': 0.00034859390943377564, 'eta0': 3.6316811705001375, 'delta': 0.05625266537107018, 'n': 1.357243052768529, 'nu': 1.9953723105440255, 'a_scale': 2.635188157919324, 'id': 25800}	1	[0]	[[[ 84.848241 ,3226.326055 , 194.6907214, 97.5635509]]]	[[[2391.17862 , 148.064909 , 97.5635509]]]	[[[2.00103686,0.568012 ,1.54949889,0.58793395]]]	[[[0.58695675,1.63126875,0.58793395]]]	[[[0.52831179,1.32173812,0. ]]]	[1.]
{'B_diff': 1.0, 'I_diff': 0.75, 'N0': 845.6035434887187, 'h_N': 5.241219161785423, 'r0': 0.513558213585423, 'a0': 0.0013836403799034709, 'h0': 1.9266230067207966, 'alpha0': 0.000663983986936847, 'eta0': 1.7088531964739109, 'delta': 0.0557333275968597, 'n': 1.672530059521696, 'nu': 1.1668652575663687, 'a_scale': 4.515559865124631, 'id': 31600}	1	[0]	[[[ 2.08035634,4651.3302498 , 208.11580749, 85.846523 ]]]	[[[ 78.7845098,207.012427 , 85.846523 ]]]	[[[1.51282226,0.37057893,1.38110175,1.12700567]]]	[[[0.68442524,1.38402985,1.12700567]]]	[[[0.36690762,0.87059025,0. ]]]	[1.]
{'B_diff': 0.75, 'I_diff': 0.25, 'N0': 836.7337334537715, 'h_N': 15.644600153993805, 'r0': 0.6822899444333348, 'a0': 0.0010953752455970171, 'h0': 1.7510895896947603, 'alpha0': 0.00027779120354365, 'eta0': 1.9857566673877858, 'delta': 0.055726353473751974, 'n': 1.375239723958829, 'nu': 1.5532980893802268, 'a_scale': 3.732242798103194, 'id': 40000}	1	[0]	[[[ 1.76209312,4255.45538 , 94.7863868 , 67.0985595 ]]]	[[[1165.14789 , 70.1990012, 67.0985595]]]	[[[0.,0.,0.,0.]]]	[[[0.,0.,0.]]]	[[[0.,0.,0.]]]	[1.]
{'B_diff': 0.5, 'I_diff': 0.25, 'N0': 1704.3365876962753, 'h_N': 17.672817459152377, 'r0': 0.7450776120628304, 'a0': 0.0018048075858703863, 'h0': 1.5339361718270537, 'alpha0': 0.0003072516934774121, 'eta0': 3.821868435635133, 'delta': 0.04647695011874391, 'n': 1.908660350768299, 'nu': 1.3469341824721326, 'a_scale': 3.6518272762129573, 'id': 16800}	2	[0,1]	[[[ 343.65296 ,3440.899413 , 465.2942374 , 230.135324 ], [1647.57801 , 19.62054697, 96.9236636 , 0. ]]]	[[[3085.34648 , 373.717486 , 230.135324 ], [ 10.5598725, 59.8322654, 0. ]]]	[[[1.24834653,0.93476624,1.2354111 ,0.32505241], [0.00000033,0.00000033,0.00000033,0. ]]]	[[[0.95143082,1.28403716,0.32505241], [0.00000033,0.00000033,0. ]]]	[[[0.85263223,1.04555374,0. ], [0.00000033,0.00000033,0. ]]]	[0.99,0.01]
{'B_diff': 0.75, 'I_diff': 1.0, 'N0': 1968.1086801027654, 'h_N': 14.406232472238573, 'r0': 1.282187712438309, 'a0': 0.0014214668205859095, 'h0': 1.4810944415203324, 'alpha0': 0.000503020255993574, 'eta0': 4.396256224413687, 'delta': 0.047020854911085194, 'n': 1.1822425758003416, 'nu': 1.3509790144661022, 'a_scale': 4.628678374956641, 'id': 18200}	2	[0,0]	[[[ 195.937436 ,6136.381021 ,1118.635143 , 164.707364 ], [ 238.676411 ,7452.177088 ,1140.928044 , 84.2927741]]]	[[[936.553691 ,507.371947 ,164.707364 ], [111.778328 ,520.123834 , 84.2927741]]]	[[[1.83850382,0.89577178,1.02012775,1.06852366], [1.68146902,0.80689084,1.07888611,1.20692279]]]	[[[2.32338382,1.13914745,1.06852366], [4.75235913,1.15898762,1.20692279]]]	[[[1.1395656 ,1.33413919,0. ], [0.8344137 ,1.36668827,0. ]]]	[0.915,0.085]
{'B_diff': 0.25, 'I_diff': 1.0, 'N0': 576.2794707993902, 'h_N': 15.968244298851939, 'r0': 0.5549173078315288, 'a0': 0.0014954984272615318, 'h0': 1.4166838386355884, 'alpha0': 0.00021935324367854662, 'eta0': 3.1582214092875507, 'delta': 0.0407053009411893, 'n': 1.99446688599054, 'nu': 1.1633964667231766, 'a_scale': 4.588430451711442, 'id': 42200}	1	[1]	[[[532.837608 , 17.94744624, 80.4188866 , 0. ]]]	[[[11.8657119,26.5402404, 0. ]]]	[[[0.00000033,0.00000033,0.00000033,0. ]]]	[[[0.00000033,0.00000033,0. ]]]	[[[0.00000033,0.00000033,0. ]]]	[1.]
{'B_diff': 0.25, 'I_diff': 0.75, 'N0': 1672.2964278384643, 'h_N': 16.99267661687565, 'r0': 1.0771026227468001, 'a0': 0.0015405067199796118, 'h0': 0.6380690026752158, 'alpha0': 0.0006717656489113296, 'eta0': 4.382046990794265, 'delta': 0.031171644218225908, 'n': 1.3930129590153952, 'nu': 1.2633878161620076, 'a_scale': 2.544617905703876, 'id': 400}	1	[0]	[[[ 60.7473734 ,3666.69396 , 188.86423171, 521.571026 ]]]	[[[1612.23251 , 185.031595, 521.571026]]]	[[[1.9631302 ,0.59663655,1.77460073,0.25084572]]]	[[[0.62377365,1.78746459,0.25084572]]]	[[[0.58179803,1.20846314,0. ]]]	[1.]
{'B_diff': 0.75, 'I_diff': 0.5, 'N0': 1840.5512466219725, 'h_N': 12.02302867379177, 'r0': 1.6636587621224401, 'a0': 0.0009694417315769883, 'h0': 0.951033961607394, 'alpha0': 0.00024469995452147225, 'eta0': 3.659302014468806, 'delta': 0.040043912510487015, 'n': 1.5038389279203073, 'nu': 1.2079564015595725, 'a_scale': 3.2729923854840286, 'id': 24200}	1	[0]	[[[ 20.9735468,4292.916801 , 385.9025044, 604.986628 ]]]	[[[442.826301,364.810461,604.986628]]]	[[[2.70165813,0.54222958,1.08265129,0.27577406]]]	[[[0.67105105,1.11113319,0.27577406]]]	[[[0.53518134,0.76808 ,0. ]]]	[1.]
{'B_diff': 1.0, 'I_diff': 0.25, 'N0': 1807.6893516495156, 'h_N': 18.505077966385187, 'r0': 0.8677742758112568, 'a0': 0.0020212039197392354, 'h0': 1.5656271007135607, 'alpha0': 0.0007015561060688889, 'eta0': 2.4938674297212264, 'delta': 0.04151860865749886, 'n': 1.621749123223158, 'nu': 1.003613503956009, 'a_scale': 1.7973365368908665, 'id': 31200}	6	[1,1,1,1,1,1]	[[[ 228.263285 , 2904.399551 , 365.736102 , 377.001953 ], [ 1715.10724 , 21.91273154, 148.48369828, 0. ], [ 0.92986332, 8507.85924 , 0. , 0. ], [ 0.92986332, 6887.12259221, 0. , 0. ], [ 0.92986332,10076.24857 , 0. , 0. ], [ 0.92986332,11659.84659 , 0. , 0. ]]]	[[[2856.21609 , 365.736102 , 377.001953 ], [ 13.1716375, 144.651208 , 0. ], [5582.91639 , 0. , 0. ], [6879.50571 , 0. , 0. ], [4328.20493 , 0. , 0. ], [3061.32652 , 0. , 0. ]]]	[[[1.3601586 ,0.87278776,1.15694432,0.22919076], [0.00000033,0.00000033,0.00000033,0. ], [0.00000033,0.00000033,0. ,0. ], [0.00000033,0.00000033,0. ,0. ], [0.00000033,0.00000033,0. ,0. ], [0.00000033,0.00000033,0. ,0. ]]]	[[[0.87639063,1.15694432,0.22919076], [0.00000033,0.00000033,0. ], [0.00000033,0. ,0. ], [0.00000033,0. ,0. ], [0.00000033,0. ,0. ], [0.00000033,0. ,0. ]]]	[[[0.74724374,0. ,0. ], [0.00000033,0.00000033,0. ], [0.00000033,0. ,0. ], [0.00000033,0. ,0. ], [0.00000033,0. ,0. ], [0.00000033,0. ,0. ]]]	[0.315,0.46 ,0.025,0.17 ,0.025,0.005]
{'B_diff': 0.75, 'I_diff': 0.75, 'N0': 2134.1547249440137, 'h_N': 13.453974175068742, 'r0': 1.7986629166104007, 'a0': 0.0006787330990853662, 'h0': 1.9190984021992625, 'alpha0': 0.0005273290890207763, 'eta0': 2.135850741709469, 'delta': 0.05494692306048925, 'n': 1.0595308849879617, 'nu': 1.0684292528766757, 'a_scale': 3.932989435152403, 'id': 27600}	2	[1,1]	[[[ 2.36614598,5137.13325 , 492.592152 , 333.808616 ], [ 0.45587825,8265.31368 , 375.593588 , 0. ]]]	[[[5137.13325 , 492.592152, 333.808616], [8265.31368 , 0. , 0. ]]]	[[[1.61726375,0.53831158,1.31208166,0.64304165], [0.00000033,0.00000033,0.00000033,0. ]]]	[[[0.53831158,1.31208166,0.64304165], [0.00000033,0. ,0. ]]]	[[[0. ,0. ,0. ], [0. ,0.00000033,0. ]]]	[0.97,0.03]
{'B_diff': 1.0, 'I_diff': 1.0, 'N0': 1518.4514259999023, 'h_N': 9.124355521416037, 'r0': 1.3965514807713708, 'a0': 0.0010878918558906007, 'h0': 1.6612800243424966, 'alpha0': 0.0003504065979056734, 'eta0': 3.607339233297461, 'delta': 0.03958182156141485, 'n': 1.568643150991062, 'nu': 1.7201411354068599, 'a_scale': 1.5580224089825498, 'id': 44600}	1	[0]	[[[ 0.29123338,9709.78121 , 43.22796083, 59.7812071 ]]]	[[[1771.24351 , 35.5184604, 59.7812071]]]	[[[0.,0.,0.,0.]]]	[[[0.,0.,0.]]]	[[[0.,0.,0.]]]	[1.]
{'B_diff': 0.75, 'I_diff': 0.25, 'N0': 2073.2250534327377, 'h_N': 10.875404830513752, 'r0': 1.141056541280578, 'a0': 0.001516214309242996, 'h0': 2.1798604427631405, 'alpha0': 0.00046659963927748245, 'eta0': 2.6480758818177437, 'delta': 0.04412048331596065, 'n': 1.2778337202131858, 'nu': 1.7150074814602272, 'a_scale': 3.147707281063352, 'id': 43200}	2	[0,0]	[[[ 0.46390907, 8335.705817 , 45.4102675 , 55.3203649 ], [ 0.45592928,11558.27561 , 42.8470856 , 35.3676744 ]]]	[[[7923.08987 , 27.5433578, 55.3203649], [4594.94116 , 30.6400633, 35.3676744]]]	[[[0.,0.,0.,0.], [0.,0.,0.,0.]]]	[[[0.,0.,0.], [0.,0.,0.]]]	[[[0.,0.,0.], [0.,0.,0.]]]	[0.58,0.42]
{'B_diff': 1.0, 'I_diff': 0.5, 'N0': 1754.646383433473, 'h_N': 9.750699490864937, 'r0': 1.0480300311226385, 'a0': 0.0006741562996386473, 'h0': 1.2783560167021397, 'alpha0': 0.00044025645715155645, 'eta0': 2.1462501027201415, 'delta': 0.03367147837839525, 'n': 1.5477342832236443, 'nu': 1.8449092778025808, 'a_scale': 2.4726023776596255, 'id': 44200}	1	[0]	[[[ 0.34508435,11146.64105 , 27.41022939, 55.4142355 ]]]	[[[2389.77115 , 19.5840312, 55.4142355]]]	[[[0.,0.,0.,0.]]]	[[[0.,0.,0.]]]	[[[0.,0.,0.]]]	[1.]
{'B_diff': 0.25, 'I_diff': 0.25, 'N0': 2079.5826828538366, 'h_N': 17.587465002072634, 'r0': 1.1701155381149704, 'a0': 0.0010597205316224482, 'h0': 1.0683290046335505, 'alpha0': 0.0008648681909426852, 'eta0': 4.926340599061019, 'delta': 0.040510448923107206, 'n': 1.4669675989798048, 'nu': 1.0493380021467362, 'a_scale': 1.1826860653120552, 'id': 12800}	1	[0]	[[[ 342.314257 ,4049.155495 , 637.57255841, 370.202172 ]]]	[[[3205.79272 , 634.767376, 370.202172]]]	[[[1.28516459,0.93952761,1.17458092,0.27723404]]]	[[[0.95455932,1.17545918,0.27723404]]]	[[[0.90020819,0.98192062,0. ]]]	[1.]
{'B_diff': 0.25, 'I_diff': 0.75, 'N0': 2020.3533785641307, 'h_N': 13.200478730552629, 'r0': 1.3362051684740621, 'a0': 0.0018351461509631183, 'h0': 1.5647161032228873, 'alpha0': 0.0008718141034583507, 'eta0': 2.1965278173260105, 'delta': 0.04157912705828865, 'n': 1.4496756659329952, 'nu': 1.3446763554350094, 'a_scale': 1.7398949565289512, 'id': 45200}	1	[0]	[[[ 0.46611644,10814.81323 , 52.04630514, 87.8241409 ]]]	[[[3886.01751 , 46.02848 , 87.8241409]]]	[[[0.,0.,0.,0.]]]	[[[0.,0.,0.]]]	[[[0.,0.,0.]]]	[1.]
{'B_diff': 0.75, 'I_diff': 0.25, 'N0': 1403.6475142393497, 'h_N': 8.49691512167725, 'r0': 1.381415392877723, 'a0': 0.0008027082891267719, 'h0': 1.1919481768293418, 'alpha0': 0.000687510021254163, 'eta0': 3.390436532850839, 'delta': 0.038033881754123186, 'n': 1.0144601856519893, 'nu': 1.972235452490922, 'a_scale': 2.20969036532577, 'id': 46400}	3	[1,1,1]	[[[ 0.25900954, 5428.37083 , 23.51403843, 52.4771071 ], [ 1403.64705 , 0. , 0. , 0. ], [ 0.2519869 ,10540.633 , 24.1832334 , 30.400698 ]]]	[[[5428.37083 , 14.157325 , 52.4771071], [ 0. , 0. , 0. ], [ 0. , 12.8394164, 30.400698 ]]]	[[[0.00000033,0.00000033,0.00000033,0.00000033], [0.00000033,0. ,0. ,0. ], [0. ,0. ,0. ,0. ]]]	[[[0.00000033,0.00000033,0.00000033], [0. ,0. ,0. ], [0. ,0. ,0. ]]]	[[[0. ,0.00000033,0. ], [0. ,0. ,0. ], [0. ,0. ,0. ]]]	[0.97,0.02,0.01]
{'B_diff': 0.75, 'I_diff': 0.25, 'N0': 1099.6269046090406, 'h_N': 9.109135517572042, 'r0': 0.5066375874272997, 'a0': 0.0018017908363987692, 'h0': 1.2296003829173459, 'alpha0': 0.0006002799436618012, 'eta0': 2.6415212325698256, 'delta': 0.04421651953366668, 'n': 1.4365591217240898, 'nu': 1.4171068750548284, 'a_scale': 1.624265310574676, 'id': 24000}	1	[0]	[[[ 109.215204 ,2382.5158663, 146.6389771, 211.052876 ]]]	[[[2344.59418 , 104.505122, 211.052876]]]	[[[1.58738681,0.70069681,1.47344671,0.3982786 ]]]	[[[0.70354573,1.51479665,0.3982786 ]]]	[[[0.57984079,1.3759629 ,0. ]]]	[1.]
{'B_diff': 0.5, 'I_diff': 1.0, 'N0': 834.6098453834891, 'h_N': 17.77301841836331, 'r0': 0.8492890661906626, 'a0': 0.0005489335928227032, 'h0': 0.762695363977407, 'alpha0': 0.00046758030235302347, 'eta0': 4.839137837630878, 'delta': 0.03227906707856517, 'n': 1.2724777821785813, 'nu': 1.5264968173439433, 'a_scale': 3.1277017315123357, 'id': 39800}	3	[0,0,0]	[[[ 2.05738915,3294.961245 , 80.6237457 , 180.499492 ], [ 2.05824781,3288.484693 , 80.8819939 , 181.017324 ], [ 1.99558513,3285.431576 , 80.3190856 , 181.317321 ]]]	[[[403.944145 , 47.2402406,180.499492 ], [404.013863 , 47.3236625,181.017324 ], [408.619136 , 46.9659504,181.317321 ]]]	[[[2.90114324,0.28818238,1.28043035,0.33997867], [2.61178031,0.2884053 ,1.23878467,0.33791177], [3.25095508,0.28829758,1.31491076,0.33408317]]]	[[[1.41226066,0.86724116,0.33997867], [1.42556953,0.81726651,0.33791177], [1.38470257,0.90802228,0.33408317]]]	[[[0.47505341,1.99792227,0. ], [0.47921677,1.96312536,0. ], [0.47535788,2.01968342,0. ]]]	[0.905,0.075,0.02 ]
{'B_diff': 0.75, 'I_diff': 0.5, 'N0': 1390.266529963456, 'h_N': 11.033464777831643, 'r0': 1.049638251490738, 'a0': 0.001445249364004913, 'h0': 1.3935032334354711, 'alpha0': 0.0007024340552291957, 'eta0': 4.280226436497351, 'delta': 0.05160737381690776, 'n': 1.0038568611604233, 'nu': 1.2220518496564927, 'a_scale': 1.9850109753373477, 'id': 43400}	2	[1,1]	[[[1390.26607 , 0. , 0. , 0. ], [ 72.0799203,2559.24936 , 446.9954843, 253.002474 ]]]	[[[ 0. , 0. , 0. ], [2559.24936 , 444.999206, 253.002474]]]	[[[0.00000033,0. ,0. ,0. ], [2.24344056,0.77694602,1.02164861,0.58123753]]]	[[[0. ,0. ,0. ], [0.77694602,1.02316289,0.58123753]]]	[[[0. ,0. ,0. ], [0. ,0.71223749,0. ]]]	[0.885,0.115]
{'B_diff': 0.5, 'I_diff': 0.25, 'N0': 1387.2113541096187, 'h_N': 13.306045802300046, 'r0': 1.2175748420159942, 'a0': 0.0018658183318670772, 'h0': 0.6766170849613707, 'alpha0': 0.00043672061320997296, 'eta0': 1.955920888145041, 'delta': 0.03457417057243201, 'n': 1.8877243948758464, 'nu': 1.2702039645258445, 'a_scale': 1.3863496833430013, 'id': 45600}	1	[0]	[[[ 1.0199948,2989.22551 , 98.7233689, 483.774238 ]]]	[[[1706.14197 , 74.9926044, 483.774238 ]]]	[[[0.,0.,0.,0.]]]	[[[0.,0.,0.]]]	[[[0.,0.,0.]]]	[1.]
{'B_diff': 0.25, 'I_diff': 0.25, 'N0': 1096.721201124114, 'h_N': 18.70538751831833, 'r0': 1.6425964299644251, 'a0': 0.0007387551712886803, 'h0': 1.851389455464608, 'alpha0': 0.00036474062421101513, 'eta0': 4.03148563182698, 'delta': 0.03394303468023501, 'n': 1.5683720713794624, 'nu': 1.193212666049581, 'a_scale': 1.34373754514773, 'id': 28800}	1	[0]	[[[ 26.7162979,2664.07969 , 262.4503408, 271.090911 ]]]	[[[1660.91209 , 220.490856, 271.090911]]]	[[[2.66663337,0.5135914 ,1.0430469 ,0.31167906]]]	[[[0.52379513,1.08598448,0.31167906]]]	[[[0.50211321,0.82298418,0. ]]]	[1.]
{'B_diff': 0.25, 'I_diff': 0.5, 'N0': 2018.5807354732985, 'h_N': 13.421781309440355, 'r0': 0.6496699568045783, 'a0': 0.0020632439634520015, 'h0': 0.8597679570555358, 'alpha0': 0.00046298591756984114, 'eta0': 5.027498029510432, 'delta': 0.040337860526307986, 'n': 1.0719364987442583, 'nu': 1.4036735630564428, 'a_scale': 1.3229135157559655, 'id': 35400}	4	[1,0,1,1]	[[[2018.58006 , 0. , 0. , 0. ], [1010.95822 ,1985.4115951, 641.6700217, 126.248491 ], [1135.10516 ,2079.82197 , 686.7749779, 75.7009778], [1011.27705 ,1982.88746 , 641.0425128, 126.143938 ]]]	[[[ 0. , 0. , 0. ], [1965.20449 , 597.089238 , 126.248491 ], [ 0. , 615.823715 , 75.7009778], [1982.88746 , 596.39402 , 126.143938 ]]]	[[[0.00000033,0. ,0. ,0. ], [0.6680321 ,1.90108631,1.39711372,0.42439859], [0.63259952,1.95581505,1.43133919,0.52007707], [0.66763753,1.90041572,1.39824673,0.42410699]]]	[[[0. ,0. ,0. ], [1.90202537,1.420799 ,0.42439859], [0. ,1.46566567,0.52007707], [1.90041572,1.42202016,0.42410699]]]	[[[0. ,0. ,0. ], [1.81888842,1.10797528,0. ], [1.95581505,1.15714574,0. ], [0. ,1.10874337,0. ]]]	[0.545,0.38 ,0.035,0.04 ]
{'B_diff': 0.5, 'I_diff': 0.75, 'N0': 990.0563472882291, 'h_N': 15.377543228207927, 'r0': 1.9070318155039794, 'a0': 0.0012715014810470147, 'h0': 0.9953015989261687, 'alpha0': 0.0005755615298263047, 'eta0': 3.758309033716669, 'delta': 0.054354975997045626, 'n': 1.5731582117691325, 'nu': 1.3675991820178073, 'a_scale': 2.0492396478849573, 'id': 23600}	1	[0]	[[[ 27.5713772 ,2519.188127 , 209.52857943, 241.19111 ]]]	[[[920.066617,200.784241,241.19111 ]]]	[[[2.36388091,0.53839964,1.23915672,0.30630115]]]	[[[0.59483789,1.2689694 ,0.30630115]]]	[[[0.51875579,0.671649 ,0. ]]]	[1.]
{'B_diff': 1.0, 'I_diff': 0.5, 'N0': 2045.8272173730745, 'h_N': 9.101289773159198, 'r0': 1.6733846310718046, 'a0': 0.0016123518829951283, 'h0': 1.4354038609051727, 'alpha0': 0.0002952268206183756, 'eta0': 3.2592275942084417, 'delta': 0.05636003277169888, 'n': 1.6185287634387018, 'nu': 1.4326421788333155, 'a_scale': 2.78514076097448, 'id': 12200}	1	[0]	[[[ 122.021576 ,4839.707442 , 379.4632341, 296.403305 ]]]	[[[4372.31543 , 352.678199, 296.403305]]]	[[[2.08269956,0.58152697,1.39267089,0.36488704]]]	[[[0.59723608,1.43764286,0.36488704]]]	[[[0.49652246,0.84176589,0. ]]]	[1.]
{'B_diff': 0.75, 'I_diff': 1.0, 'N0': 2129.5563770937715, 'h_N': 6.734895542704006, 'r0': 1.02466186280716, 'a0': 0.0011879894322217345, 'h0': 2.090389195419851, 'alpha0': 0.0004254927650900342, 'eta0': 2.71340308713798, 'delta': 0.05417672026228641, 'n': 1.4570517013787465, 'nu': 1.3295419238701822, 'a_scale': 4.418288992994866, 'id': 34200}	1	[0]	[[[ 1.14303547,12188.2103738 , 432.41249693, 145.008148 ]]]	[[[ 16.0122738,429.516564 ,145.008148 ]]]	[[[1.78850796,0.38137953,1.79580795,1.45391429]]]	[[[0.58910294,1.79992242,1.45391429]]]	[[[0.3811624 ,1.32732722,0. ]]]	[1.]
{'B_diff': 1.0, 'I_diff': 1.0, 'N0': 761.8346644153281, 'h_N': 6.323284720569005, 'r0': 1.4384202287216055, 'a0': 0.0015463491526610698, 'h0': 1.7343195426740206, 'alpha0': 0.0004101616573692348, 'eta0': 4.161842370895631, 'delta': 0.05466734105086249, 'n': 1.1809828510775977, 'nu': 1.6386512181602813, 'a_scale': 2.0462598806001644, 'id': 38200}	1	[0]	[[[ 0.55287124,4098.15249589, 280.167349 , 61.973468 ]]]	[[[ 2.34558589,190.462341 , 61.973468 ]]]	[[[0.63610678,0.41739626,1.03344723,0.92094096]]]	[[[0.82217862,1.11298652,0.92094096]]]	[[[0.41719745,1.12625504,0. ]]]	[1.]
{'B_diff': 1.0, 'I_diff': 0.5, 'N0': 2005.4567894897064, 'h_N': 13.856204441872869, 'r0': 1.4808486777481251, 'a0': 0.0013932035804417595, 'h0': 2.02759839228926, 'alpha0': 0.0005407989271673206, 'eta0': 3.9207956317161337, 'delta': 0.052156417362774946, 'n': 1.5969099461290133, 'nu': 1.773810945710884, 'a_scale': 4.40844151677137, 'id': 28200}	1	[0]	[[[ 80.9614031 ,7271.62192 , 468.80968745, 153.863168 ]]]	[[[3557.24095 , 465.929823, 153.863168]]]	[[[2.75816076,0.47491373,1.64423194,0.82736591]]]	[[[0.5942909 ,1.64951625,0.82736591]]]	[[[0.41447708,1.02651647,0. ]]]	[1.]
{'B_diff': 1.0, 'I_diff': 0.5, 'N0': 1117.2698863377555, 'h_N': 15.7549651533513, 'r0': 1.006279931095281, 'a0': 0.0018166839719211954, 'h0': 2.278242348151058, 'alpha0': 0.0006247791208861911, 'eta0': 4.682110400723968, 'delta': 0.03640457480946794, 'n': 1.6178650513824313, 'nu': 1.7238143305063482, 'a_scale': 4.409881032747597, 'id': 41000}	1	[0]	[[[ 0.67530157,8071.903452 , 73.7051905 , 50.3188974 ]]]	[[[332.871272 , 59.2720262, 50.3188974]]]	[[[0.09188167,0.07770793,1.2063092 ,0.88166633]]]	[[[0.16665994,1.22795958,0.88166633]]]	[[[0.07391539,1.16214933,0. ]]]	[1.]
{'B_diff': 0.5, 'I_diff': 1.0, 'N0': 2236.3328696022663, 'h_N': 17.078142607088918, 'r0': 0.7023922717824282, 'a0': 0.0008906746149303444, 'h0': 1.8432808946887371, 'alpha0': 0.0005714696878302547, 'eta0': 2.5454939713261417, 'delta': 0.030525383281983176, 'n': 1.1557774806483394, 'nu': 1.9158621645487894, 'a_scale': 4.043883673242924, 'id': 46200}	2	[0,0]	[[[ 0.81194765, 9789.11414946, 19.81995582, 50.6007708 ], [ 0.79706497,15562.95463074, 21.26735092, 26.7513513 ]]]	[[[9779.92338 , 14.8320079 , 50.6007708 ], [ 0.01993074, 14.0590663 , 26.7513513 ]]]	[[[0.,0.,0.,0.], [0.,0.,0.,0.]]]	[[[0. ,0. ,0. ], [0.00000022,0. ,0. ]]]	[[[0.00000003,0. ,0. ], [0. ,0. ,0. ]]]	[0.325,0.675]
{'B_diff': 0.75, 'I_diff': 1.0, 'N0': 1127.8690483887574, 'h_N': 8.257421580074089, 'r0': 1.4767254266108663, 'a0': 0.000976674945034254, 'h0': 1.6637642295851223, 'alpha0': 0.0006721843601847059, 'eta0': 3.954606264692084, 'delta': 0.045173824687711694, 'n': 1.4100275810911285, 'nu': 1.7613242840070038, 'a_scale': 4.631528204988392, 'id': 47000}	2	[0,0]	[[[ 0.2961978 ,4146.9095057 , 31.04932563, 67.7955136 ], [ 0.27770556,8328.85802844, 37.6203872 , 26.7691787 ]]]	[[[4131.40668 , 26.1519273 , 67.7955136 ], [ 0.93584844, 25.1881897 , 26.7691787 ]]]	[[[0.,0.,0.,0.], [0.,0.,0.,0.]]]	[[[0.,0.,0.], [0.,0.,0.]]]	[[[0.,0.,0.], [0.,0.,0.]]]	[0.395,0.605]
{'B_diff': 0.75, 'I_diff': 0.75, 'N0': 1267.8044865920629, 'h_N': 7.564132350280827, 'r0': 1.009788965193566, 'a0': 0.0016278783249731664, 'h0': 1.9437402612431987, 'alpha0': 0.00033124828008118386, 'eta0': 3.8121730029966026, 'delta': 0.04186986317985557, 'n': 1.8317517018040554, 'nu': 1.1760640601395853, 'a_scale': 1.2213807311810763, 'id': 8400}	2	[0,1]	[[[ 146.353605 ,1769.629375 , 304.54787314, 309.194656 ], [1181.80042 , 16.3334458 , 213.690766 , 0. ]]]	[[[1577.27344 , 300.19392 , 309.194656 ], [ 13.3221225, 0. , 0. ]]]	[[[1.35701002,0.89502753,0.89298808,0.17003186], [0. ,0. ,0. ,0. ]]]	[[[0.92272559,0.89909827,0.17003186], [0. ,0. ,0. ]]]	[[[0.77549849,0.47965586,0. ], [0. ,0. ,0. ]]]	[0.97,0.03]
{'B_diff': 1.0, 'I_diff': 0.5, 'N0': 1709.7973427298618, 'h_N': 8.166770762075137, 'r0': 1.7561092816663613, 'a0': 0.0011282400377492134, 'h0': 1.0310188182820612, 'alpha0': 0.0004150057626677067, 'eta0': 2.751702303719722, 'delta': 0.052765954064281764, 'n': 1.1737684108807886, 'nu': 1.757252188169694, 'a_scale': 2.1042499969559376, 'id': 47400}	2	[0,0]	[[[ 0.27437349,12097.701 , 50.6403529 , 61.941974 ], [ 0.29730498, 5587.1604849 , 50.5629051 , 135.337856 ]]]	[[[1158.103 , 34.4091337, 61.941974 ], [5557.74792 , 34.4589919, 135.337856 ]]]	[[[0. ,0. ,0. ,0. ], [0.00000033,0.00000033,0.00000033,0.00000033]]]	[[[0. ,0. ,0. ], [0.00000033,0.00000033,0.00000033]]]	[[[0. ,0. ,0. ], [0.00000033,0.00000033,0. ]]]	[0.3,0.7]
{'B_diff': 0.5, 'I_diff': 0.25, 'N0': 1753.0411370285026, 'h_N': 18.669905517323976, 'r0': 1.6983288798823537, 'a0': 0.0009053424036257775, 'h0': 0.8505907343890897, 'alpha0': 0.000453654061892173, 'eta0': 1.9790363446444355, 'delta': 0.04710766521456748, 'n': 1.859563024237829, 'nu': 1.6023817695284204, 'a_scale': 3.2467342935711287, 'id': 48800}	1	[0]	[[[ 0.62361377,8675.46894 , 54.6613163 , 135.718111 ]]]	[[[3673.37852 , 37.6191949, 135.718111 ]]]	[[[0.00000033,0.00000033,0.00000033,0.00000033]]]	[[[0.00000033,0.00000033,0.00000033]]]	[[[0.00000033,0.00000033,0. ]]]	[1.]
{'B_diff': 0.5, 'I_diff': 0.75, 'N0': 1841.4099181198185, 'h_N': 17.02416081507059, 'r0': 1.5020492248777448, 'a0': 0.001801705133926053, 'h0': 0.6684442451968674, 'alpha0': 0.00038157911323250166, 'eta0': 3.7748331334982956, 'delta': 0.05203809203469944, 'n': 1.6893014687625854, 'nu': 1.5223327162506683, 'a_scale': 4.138864429093918, 'id': 14000}	1	[0]	[[[ 92.6504149,4682.45337 , 294.3264915, 444.59839 ]]]	[[[2139.97685 , 281.531243, 444.59839 ]]]	[[[1.9738559 ,0.59360462,1.59194756,0.29293867]]]	[[[0.67500075,1.62204709,0.29293867]]]	[[[0.57599166,1.07319716,0. ]]]	[1.]
{'B_diff': 1.0, 'I_diff': 0.5, 'N0': 1091.9329365104054, 'h_N': 5.9911521973174136, 'r0': 1.9234685667514588, 'a0': 0.0016929349138262004, 'h0': 2.1175048220948955, 'alpha0': 0.00036652019795542495, 'eta0': 5.021745332264758, 'delta': 0.05386854115493696, 'n': 1.3026908462452966, 'nu': 1.037905042084995, 'a_scale': 3.4294487971977987, 'id': 2600}	1	[1]	[[[ 268.468579 , 203.9105825,1349.899758 , 0. ]]]	[[[ 72.7445915,906.724838 , 0. ]]]	[[[0.78759254,1.34194627,0.24723597,0. ]]]	[[[2.71681105,0.31528134,0. ]]]	[[[1.14264137,0.2809592 ,0. ]]]	[1.]
{'B_diff': 1.0, 'I_diff': 1.0, 'N0': 1035.3357002972796, 'h_N': 10.321631618483208, 'r0': 1.7897177697977158, 'a0': 0.0011320681332091147, 'h0': 0.6448501012933424, 'alpha0': 0.000562402306771365, 'eta0': 1.5104254724363702, 'delta': 0.04169199796125078, 'n': 1.8808655379056454, 'nu': 1.2237746604997888, 'a_scale': 4.044677577396736, 'id': 47800}	1	[0]	[[[ 0.57329505,3904.7053345 , 95.53075906, 312.469655 ]]]	[[[ 17.4540045, 92.2395725,312.469655 ]]]	[[[0.,0.,0.,0.]]]	[[[0.,0.,0.]]]	[[[0.,0.,0.]]]	[1.]
{'B_diff': 0.25, 'I_diff': 0.75, 'N0': 1894.600943074398, 'h_N': 6.725049102598867, 'r0': 0.5222045565274136, 'a0': 0.0006592520079549022, 'h0': 1.7844494108193494, 'alpha0': 0.0007886420550749586, 'eta0': 3.4490386049203257, 'delta': 0.03645868247544454, 'n': 1.2628300014557832, 'nu': 1.5165891438264865, 'a_scale': 2.950732877407581, 'id': 48400}	1	[0]	[[[ 0.53977231,11253.365881 , 39.07939038, 55.2710519 ]]]	[[[708.285781 , 30.2198266, 55.2710519]]]	[[[0.,0.,0.,0.]]]	[[[0.,0.,0.]]]	[[[0.,0.,0.]]]	[1.]
{'B_diff': 0.25, 'I_diff': 1.0, 'N0': 1519.4743309157247, 'h_N': 9.622542887418486, 'r0': 1.6101900389441062, 'a0': 0.0011743190034558075, 'h0': 2.2519995080211745, 'alpha0': 0.0002762251005110413, 'eta0': 3.8150538841191257, 'delta': 0.05116438467281452, 'n': 1.177687269683041, 'nu': 1.9946266825381171, 'a_scale': 3.0778554356012586, 'id': 48600}	1	[0]	[[[ 0.33200213,9261.586187 , 43.9852428 , 26.7202532 ]]]	[[[160.837047 , 30.1327155, 26.7202532]]]	[[[0.,0.,0.,0.]]]	[[[0.,0.,0.]]]	[[[0.,0.,0.]]]	[1.]
{'B_diff': 0.5, 'I_diff': 0.75, 'N0': 907.8135354921926, 'h_N': 9.015299791686175, 'r0': 1.378115069219301, 'a0': 0.0014741403506545354, 'h0': 1.4285658101287222, 'alpha0': 0.0004015688996383556, 'eta0': 2.8908710253053513, 'delta': 0.043605764278198435, 'n': 1.6607145937219059, 'nu': 1.4889840255132425, 'a_scale': 3.3443038376600027, 'id': 49200}	1	[0]	[[[ 0.38600822,4836.038406 , 72.2780986 , 99.8073228 ]]]	[[[282.569146 , 57.834636 , 99.8073228]]]	[[[0.,0.,0.,0.]]]	[[[0.,0.,0.]]]	[[[0.,0.,0.]]]	[1.]
{'B_diff': 1.0, 'I_diff': 1.0, 'N0': 1095.6725884747443, 'h_N': 16.311823076749626, 'r0': 0.5900519586780184, 'a0': 0.0006097920871659462, 'h0': 0.7770586191234528, 'alpha0': 0.00037094379862511985, 'eta0': 5.018966053498717, 'delta': 0.03104499787526996, 'n': 1.9048182340336914, 'nu': 1.9965711607917938, 'a_scale': 2.335392659285155, 'id': 51000}	1	[0]	[[[ 1.08669017,7305.219833 , 26.20438131, 96.4541923 ]]]	[[[478.494513 , 18.7034431, 96.4541923]]]	[[[0.00000033,0.00000033,0.00000033,0.00000033]]]	[[[0.00000033,0.00000033,0.00000033]]]	[[[0.00000033,0.00000033,0. ]]]	[1.]
{'B_diff': 0.75, 'I_diff': 0.25, 'N0': 1634.1577006099105, 'h_N': 15.241123108918192, 'r0': 1.8118264698452633, 'a0': 0.0006444424076263426, 'h0': 2.0669561704902115, 'alpha0': 0.0003528703376763972, 'eta0': 2.5070053775436976, 'delta': 0.05542478835982202, 'n': 1.296505235572651, 'nu': 1.9162140813560353, 'a_scale': 2.9166389534280546, 'id': 49600}	1	[0]	[[[ 0.51075924,6610.671503 , 44.978881 , 42.252943 ]]]	[[[6174.13303 , 26.6350411, 42.252943 ]]]	[[[0.,0.,0.,0.]]]	[[[0.,0.,0.]]]	[[[0.,0.,0.]]]	[1.]
{'B_diff': 0.75, 'I_diff': 0.5, 'N0': 864.6722047961496, 'h_N': 11.113600201662745, 'r0': 1.1083890794935987, 'a0': 0.000945965709736517, 'h0': 1.8399065432611243, 'alpha0': 0.0004567043730523306, 'eta0': 2.459815667388103, 'delta': 0.04563624761882536, 'n': 1.8450251334969976, 'nu': 1.5346571093020396, 'a_scale': 3.8918762909520868, 'id': 49800}	1	[0]	[[[ 0.55513272,5400.672975 , 61.9629911 , 49.0629102 ]]]	[[[533.700695 , 46.6488726, 49.0629102]]]	[[[0.,0.,0.,0.]]]	[[[0.,0.,0.]]]	[[[0.,0.,0.]]]	[1.]
{'B_diff': 1.0, 'I_diff': 0.75, 'N0': 1593.9386053851265, 'h_N': 8.616853556829172, 'r0': 1.3650172953586392, 'a0': 0.0009893660515115704, 'h0': 0.6684559460093616, 'alpha0': 0.0006867781899376022, 'eta0': 1.5814207899812596, 'delta': 0.05925637314090339, 'n': 1.007702251872558, 'nu': 1.5016141349259655, 'a_scale': 4.00662941260406, 'id': 47600}	4	[1,0,1,1]	[[[ 0.39103903,13643.5548335 , 0. , 0. ], [ 0.46104102, 9003.99252 , 72.3663662 , 106.019697 ], [ 386.580006 , 6618.25861 , 565.290517 , 134.967999 ], [ 0.47667066, 5027.16133 , 47.5089294 , 148.844288 ]]]	[[[ 12.3394335, 0. , 0. ], [2292.41353 , 28.5735759, 106.019697 ], [ 0. , 0. , 134.967999 ], [5027.16133 , 47.5089294, 148.844288 ]]]	[[[0. ,0. ,0. ,0. ], [0.23618714,0.3566427 ,1.98260991,0.73897948], [1.40999445,0.82235956,1.80448391,1.05708651], [0.00000033,0.00000033,0.00000033,0.00000033]]]	[[[0. ,0. ,0. ], [0.90287872,0.74255025,0.73897948], [0. ,0. ,1.05708651], [0.00000033,0.00000033,0.00000033]]]	[[[0. ,0. ,0. ], [0.77968792,3.13102447,0. ], [0.82235956,1.80448391,0. ], [0. ,0. ,0. ]]]	[0.365,0.59 ,0.02 ,0.025]
{'B_diff': 1.0, 'I_diff': 0.75, 'N0': 1280.9845095030164, 'h_N': 6.659489791654346, 'r0': 0.9760442527645363, 'a0': 0.0010889402051293923, 'h0': 0.8508071158272048, 'alpha0': 0.00046499109270382844, 'eta0': 3.1059670181070573, 'delta': 0.04239847987834333, 'n': 1.655869355068885, 'nu': 1.0900280643150997, 'a_scale': 4.657239376629128, 'id': 34800}	2	[0,0]	[[[ 3.12741251,3121.8648163 , 318.33535074, 423.147635 ], [1102.24226 , 38.7616991 , 284.907278 , 0.00000021]]]	[[[ 20.7907363 ,313.768748 ,423.147635 ], [ 22.5539266 ,177.731625 , 0.00000021]]]	[[[1.38900775,0.51374986,0.97691263,0.27204328], [0. ,0. ,0. ,0.98631861]]]	[[[0.72276067,0.98525727,0.27204328], [0. ,0. ,0.98631861]]]	[[[0.51287971,0.59152741,0. ], [0. ,0. ,0. ]]]	[0.99,0.01]
{'B_diff': 0.5, 'I_diff': 0.25, 'N0': 605.235494978883, 'h_N': 12.081783320483634, 'r0': 1.66331829008928, 'a0': 0.0007257254392777723, 'h0': 1.1598406750340897, 'alpha0': 0.00026824284039266987, 'eta0': 3.244455194906882, 'delta': 0.059084428606718635, 'n': 1.2089112819030337, 'nu': 1.684729254793022, 'a_scale': 3.519250310632292, 'id': 39200}	1	[0]	[[[ 1.3479182,1743.562497 , 183.6030651, 123.275707 ]]]	[[[759.27327 ,122.590284,123.275707]]]	[[[0.71015083,0.42929485,0.91222545,0.44389221]]]	[[[0.56799813,0.93711744,0.44389221]]]	[[[0.32809912,0.93758215,0. ]]]	[1.]
{'B_diff': 0.75, 'I_diff': 0.75, 'N0': 2231.502423555003, 'h_N': 6.512153859190537, 'r0': 1.8753408929389503, 'a0': 0.0007656688681581363, 'h0': 2.231011274159301, 'alpha0': 0.0005592315812923067, 'eta0': 4.983034183285396, 'delta': 0.04014724761884039, 'n': 1.686376879215301, 'nu': 1.4624529515014295, 'a_scale': 4.417099400492562, 'id': 37200}	1	[0]	[[[ 8.28926247,10456.079886 , 737.6680056 , 203.199471 ]]]	[[[277.607386,727.096062,203.199471]]]	[[[3.35920157,0.57740352,1.57985411,1.18198272]]]	[[[0.77141122,1.58815853,1.18198272]]]	[[[0.57404565,1.76763412,0. ]]]	[1.]
{'B_diff': 1.0, 'I_diff': 0.25, 'N0': 1740.897339232901, 'h_N': 14.206204362392521, 'r0': 0.9452855468588228, 'a0': 0.0015153006015289955, 'h0': 2.036539895262644, 'alpha0': 0.0005644999750817847, 'eta0': 3.3732006777986085, 'delta': 0.03400959587815744, 'n': 1.1283414533720544, 'nu': 1.8158454999489755, 'a_scale': 3.2210944752461845, 'id': 50400}	1	[0]	[[[ 0.56775661,6207.61002456, 29.7737646 , 58.9892414 ]]]	[[[6206.34861 , 17.4639605, 58.9892414]]]	[[[0.,0.,0.,0.]]]	[[[0.,0.,0.]]]	[[[0.,0.,0.]]]	[1.]
{'B_diff': 0.25, 'I_diff': 0.25, 'N0': 737.771337297952, 'h_N': 8.481550484736458, 'r0': 1.6391851523174865, 'a0': 0.0006838419496603268, 'h0': 1.103339759381168, 'alpha0': 0.000457308733583594, 'eta0': 3.53378500527087, 'delta': 0.033768722789266514, 'n': 1.259894973410531, 'nu': 1.4296349965963435, 'a_scale': 1.6426563259382272, 'id': 38400}	1	[0]	[[[ 0.56908333,1908.889188 , 103.0702123 , 209.688297 ]]]	[[[1108.80658 , 71.0951751, 209.688297 ]]]	[[[0.79723013,0.41496537,1.07300405,0.35415775]]]	[[[0.44936763,1.09626823,0.35415775]]]	[[[0.36821808,1.03120339,0. ]]]	[1.]
{'B_diff': 0.5, 'I_diff': 0.25, 'N0': 1636.2372913491752, 'h_N': 11.28831902351546, 'r0': 0.8912018778358344, 'a0': 0.0019196389296506978, 'h0': 0.7958700039374167, 'alpha0': 0.0002723876074144014, 'eta0': 4.152605142645209, 'delta': 0.043430831679180014, 'n': 1.3325764521251755, 'nu': 1.485781039651044, 'a_scale': 1.5429198851907837, 'id': 13600}	1	[0]	[[[ 225.171947 ,2660.7627901, 355.232342 , 395.052284 ]]]	[[[2601.76053 , 250.318168, 395.052284]]]	[[[1.25941025,0.92695271,1.24892501,0.1875911 ]]]	[[[0.92966509,1.30193301,0.1875911 ]]]	[[[0.84014372,1.12883085,0. ]]]	[1.]
{'B_diff': 1.0, 'I_diff': 0.75, 'N0': 1217.2346194144552, 'h_N': 17.894895833306336, 'r0': 0.5819529855501373, 'a0': 0.0009727133528090761, 'h0': 2.0394072787005326, 'alpha0': 0.00045179409419841013, 'eta0': 4.866697490859654, 'delta': 0.04471993843011608, 'n': 1.1808958043172226, 'nu': 1.2168124998689942, 'a_scale': 1.695618148290611, 'id': 41200}	1	[0]	[[[ 68.1001535 ,4540.424497 , 373.33687521, 148.123825 ]]]	[[[756.234207,370.013923,148.123825]]]	[[[2.49250686,0.52216654,1.18526889,0.54599502]]]	[[[0.75969917,1.19158305,0.54599502]]]	[[[0.54640021,0.5943244 ,0. ]]]	[1.]
{'B_diff': 1.0, 'I_diff': 0.75, 'N0': 2100.16374036275, 'h_N': 15.557741989868768, 'r0': 1.3855207559102918, 'a0': 0.0017152745999739754, 'h0': 1.7295501672709532, 'alpha0': 0.00024252710313882076, 'eta0': 3.2300401339957316, 'delta': 0.0347318840168168, 'n': 1.089704203436074, 'nu': 1.0510133627573044, 'a_scale': 1.9738491348202893, 'id': 38000}	3	[0,1,1]	[[[ 9.25382433,8190.48407534, 696.24658267, 390.37814 ], [ 4.00290009, 978.179817 , 423.444045 , 952.487101 ], [ 4.00290142, 978.180143 , 423.444186 , 952.487419 ]]]	[[[ 0.16696534,695.988629 ,390.37814 ], [978.179817 ,423.444045 ,952.487101 ], [978.180143 ,423.444186 ,952.487419 ]]]	[[[3.05074258,0.56969534,1.33220996,0.66195197], [0.00000033,0.00000033,0.00000033,0.00000033], [0. ,0. ,0. ,0. ]]]	[[[0.83821513,1.3324132 ,0.66195197], [0.00000033,0.00000033,0.00000033], [0. ,0. ,0. ]]]	[[[0.56969067,0.91958606,0. ], [0. ,0.06797705,0. ], [0. ,0. ,0. ]]]	[0.985,0.005,0.01 ]
{'B_diff': 1.0, 'I_diff': 0.5, 'N0': 1384.8326326366487, 'h_N': 17.34423503666343, 'r0': 1.1432675982517577, 'a0': 0.0014609668659366002, 'h0': 0.8876143150233189, 'alpha0': 0.0004026088194111556, 'eta0': 4.72670172341366, 'delta': 0.054561536315337646, 'n': 1.062746026145801, 'nu': 1.0170442862180429, 'a_scale': 1.580360569533672, 'id': 9000}	2	[1,1]	[[[ 587.486773 , 269.0618843,1104.32047 , 0. ], [ 596.197942 , 245.131787 ,1092.59335 , 0. ]]]	[[[ 232.747272,1104.32047 , 0. ], [ 245.131787,1092.59335 , 0. ]]]	[[[0.53602346,2.52258735,0.47805216,0. ], [0.52862185,2.67869719,0.4839367 ,0. ]]]	[[[2.66600329,0.47805216,0. ], [2.67869719,0.4839367 ,0. ]]]	[[[1.69966923,0. ,0. ], [0. ,0. ,0. ]]]	[0.91,0.09]
{'B_diff': 0.25, 'I_diff': 0.5, 'N0': 2178.9988170679844, 'h_N': 17.10872614102719, 'r0': 1.307863049355416, 'a0': 0.0006042917786005048, 'h0': 2.135555107142224, 'alpha0': 0.0008578785771560815, 'eta0': 4.285573078897537, 'delta': 0.05785377069744043, 'n': 1.3525117525554746, 'nu': 1.1047586398916607, 'a_scale': 2.388290064872182, 'id': 29000}	2	[0,0]	[[[ 301.394765 ,6201.58002 , 962.49314386, 127.618617 ], [ 298.794955 ,6244.37521 , 955.86244869, 128.01406 ]]]	[[[1707.17229 , 960.091565, 127.618617], [1696.35331 , 953.385587, 128.01406 ]]]	[[[1.63948334,0.80980242,0.99941186,1.19248717], [1.64109189,0.80168179,1.00716374,1.07352202]]]	[[[0.89166512,1.00027765,1.19248717], [0.92006843,1.00802707,1.07352202]]]	[[[0.80025708,0.82058443,0. ], [0.77807382,0.81724383,0. ]]]	[0.995,0.005]
{'B_diff': 0.75, 'I_diff': 0.25, 'N0': 1343.933779287122, 'h_N': 19.439152373378597, 'r0': 0.7824159596772786, 'a0': 0.001564651971702493, 'h0': 1.110419979012126, 'alpha0': 0.0004781087316767013, 'eta0': 4.287184171144825, 'delta': 0.053441418247219735, 'n': 1.368794575185965, 'nu': 1.338733709005429, 'a_scale': 4.551971005196458, 'id': 17600}	1	[0]	[[[ 298.257022 ,1859.511066 , 421.9789329, 229.127188 ]]]	[[[1738.31402 , 358.118093, 229.127188]]]	[[[1.03403149,1.12897832,0.99557218,0.14510293]]]	[[[1.14446149,1.03568834,0.14510293]]]	[[[0.94906309,0.77952903,0. ]]]	[1.]
{'B_diff': 0.25, 'I_diff': 1.0, 'N0': 1151.4136921992508, 'h_N': 16.859048636533686, 'r0': 1.7120595834297316, 'a0': 0.0016956999613418615, 'h0': 2.1407996180317546, 'alpha0': 0.0008290724438276246, 'eta0': 5.212239737203207, 'delta': 0.053818822806859894, 'n': 1.3102659974520563, 'nu': 1.4796030322266098, 'a_scale': 2.2929014505480296, 'id': 29400}	2	[0,1]	[[[ 79.3928772 ,3857.64833 , 371.71298389, 82.4874309 ], [ 471.310976 , 558.3864482 ,1282.916253 , 0. ]]]	[[[1136.47794 , 364.585924 , 82.4874309], [ 536.329093 , 265.958383 , 0. ]]]	[[[2.07343613,0.644161 ,1.23393151,0.83115906], [0.67374543,1.9951414 ,0.35204367,0. ]]]	[[[0.69011146,1.24557463,0.83115906], [2.00437958,0.62930845,0. ]]]	[[[0.62718432,0.83675654,0. ], [1.80175572,0.28053658,0. ]]]	[0.98,0.02]
{'B_diff': 0.75, 'I_diff': 0.25, 'N0': 912.237453765697, 'h_N': 7.373211914655293, 'r0': 0.8269138566946501, 'a0': 0.0011335120207297531, 'h0': 1.4573476819678124, 'alpha0': 0.0002661615352299918, 'eta0': 2.0742186617935623, 'delta': 0.030184886925014687, 'n': 1.6555950330216245, 'nu': 1.612715356123376, 'a_scale': 1.0909455932929286, 'id': 52800}	1	[0]	[[[ 0.40051126,3097.108725 , 54.4487617 , 146.868882 ]]]	[[[2221.9635 , 32.8533443, 146.868882 ]]]	[[[0.,0.,0.,0.]]]	[[[0.,0.,0.]]]	[[[0.,0.,0.]]]	[1.]
{'B_diff': 0.25, 'I_diff': 1.0, 'N0': 990.8354411871707, 'h_N': 13.055148483330528, 'r0': 0.9176098347614805, 'a0': 0.0013848210269845362, 'h0': 0.7203095950612255, 'alpha0': 0.0007914594553157232, 'eta0': 2.6745724257752927, 'delta': 0.058202388845806335, 'n': 1.672253696343315, 'nu': 1.531942319466761, 'a_scale': 3.0187741371956434, 'id': 51800}	1	[0]	[[[ 1.25402411,4328.40507 , 50.939372 , 147.172104 ]]]	[[[1038.41503 , 42.6682073, 147.172104 ]]]	[[[0.,0.,0.,0.]]]	[[[0.,0.,0.]]]	[[[0.,0.,0.]]]	[1.]
{'B_diff': 0.25, 'I_diff': 0.75, 'N0': 2056.3075490157416, 'h_N': 15.596556433937188, 'r0': 1.7012913787345418, 'a0': 0.0018885379462270076, 'h0': 0.9717319919006391, 'alpha0': 0.000496215804589974, 'eta0': 1.452647201704825, 'delta': 0.041949973247974226, 'n': 1.3205481210039138, 'nu': 1.1802832971709667, 'a_scale': 4.355420958809485, 'id': 51600}	1	[0]	[[[ 0.58192442,9007.417274 , 126.40953303, 345.746635 ]]]	[[[196.039554,122.596991,345.746635]]]	[[[0.,0.,0.,0.]]]	[[[0.,0.,0.]]]	[[[0.,0.,0.]]]	[1.]
{'B_diff': 0.5, 'I_diff': 0.5, 'N0': 1559.2742829918393, 'h_N': 10.518187967451562, 'r0': 1.6389000398338949, 'a0': 0.0005412468523629137, 'h0': 1.3180086047632587, 'alpha0': 0.0007733754652447007, 'eta0': 1.5887948561168908, 'delta': 0.05189170829495558, 'n': 1.2141047298345233, 'nu': 1.5439932798760934, 'a_scale': 4.457861568384963, 'id': 52200}	1	[0]	[[[ 0.36429991,10531.22165045, 48.2754743 , 36.165805 ]]]	[[[ 1.24495045,24.4837971 ,36.165805 ]]]	[[[0.,0.,0.,0.]]]	[[[0.,0.,0.]]]	[[[0.,0.,0.]]]	[1.]
{'B_diff': 1.0, 'I_diff': 0.25, 'N0': 964.6553023204779, 'h_N': 5.89517915312479, 'r0': 1.9033129086289138, 'a0': 0.0016915995232153025, 'h0': 1.625619007660865, 'alpha0': 0.0008927828669719367, 'eta0': 5.028692647456515, 'delta': 0.03325159628208391, 'n': 1.8541264408904004, 'nu': 1.1443767768704145, 'a_scale': 1.886134713080366, 'id': 24800}	1	[0]	[[[ 46.7542671,1499.961554 , 202.9825185, 264.569763 ]]]	[[[1363.84433 , 184.697969, 264.569763]]]	[[[1.92775135,0.7283705 ,1.0800652 ,0.29243829]]]	[[[0.74498722,1.10100409,0.29243829]]]	[[[0.61462328,0.87519135,0. ]]]	[1.]
{'B_diff': 0.25, 'I_diff': 0.5, 'N0': 1415.3062523272688, 'h_N': 10.08964070419367, 'r0': 1.7032519639021055, 'a0': 0.0009023223559985354, 'h0': 1.4678207893078299, 'alpha0': 0.0005016449301089964, 'eta0': 5.199515024561414, 'delta': 0.05886638531178398, 'n': 1.0206421887933095, 'nu': 1.3912955190143217, 'a_scale': 2.4330637476724126, 'id': 45000}	2	[0,1]	[[[ 8.8539442,1415.158504 ,1464.36293 , 194.791083 ], [ 12.0386406,2255.39681 ,1000.6575169, 187.754853 ]]]	[[[1117.37582 , 862.36291 , 194.791083], [2255.39681 , 976.248712, 187.754853]]]	[[[0.72566572,1.30930343,0.47070241,0.60648237], [1.18579075,1.10285843,0.72980962,0.728182 ]]]	[[[1.68129064,0.54522813,0.60648237], [1.10285843,0.73358172,0.728182 ]]]	[[[1.17193241,0.81705573,0. ], [0. ,0.64362857,0. ]]]	[0.945,0.055]
{'B_diff': 1.0, 'I_diff': 0.5, 'N0': 1825.6365007046145, 'h_N': 19.664207686322936, 'r0': 1.7767732159281235, 'a0': 0.0014340631649581615, 'h0': 1.8581612634988318, 'alpha0': 0.0006100753263769197, 'eta0': 2.1277713044533817, 'delta': 0.031447787443455645, 'n': 1.7568878253819225, 'nu': 1.7745816457151653, 'a_scale': 1.2594074101076056, 'id': 53800}	1	[0]	[[[ 0.37557091,7975.60415 , 24.70220708, 54.0903543 ]]]	[[[5439.77422 , 17.0593568, 54.0903543]]]	[[[0.00000033,0.00000033,0.00000033,0.00000033]]]	[[[0.00000033,0.00000033,0.00000033]]]	[[[0.00000033,0.00000033,0. ]]]	[1.]
{'B_diff': 0.5, 'I_diff': 0.25, 'N0': 609.4427002057663, 'h_N': 19.49797098499121, 'r0': 0.9929058581869542, 'a0': 0.0007103649822692796, 'h0': 1.6137906245781648, 'alpha0': 0.0008230124733188826, 'eta0': 4.068312875988159, 'delta': 0.04576461556940696, 'n': 1.9207931787532897, 'nu': 1.8311654031576392, 'a_scale': 1.9460628530298802, 'id': 36000}	1	[0]	[[[ 45.2152778,1802.0589 , 131.2759211, 73.0267609]]]	[[[1545.68872 , 87.6417102, 73.0267609]]]	[[[2.00511827,0.56080156,1.44492647,0.46837643]]]	[[[0.57495038,1.51887445,0.46837643]]]	[[[0.51197021,1.30587933,0. ]]]	[1.]
{'B_diff': 1.0, 'I_diff': 1.0, 'N0': 824.6853815888549, 'h_N': 12.804009061902823, 'r0': 1.0798977381024109, 'a0': 0.0011868139124224597, 'h0': 1.6241949899553563, 'alpha0': 0.0008035277430806784, 'eta0': 2.426827315204985, 'delta': 0.05582048032021299, 'n': 1.940182522207269, 'nu': 1.7512717224863565, 'a_scale': 2.776079170487249, 'id': 54200}	1	[0]	[[[ 0.75186765,6311.826178 , 32.06588539, 21.0825258 ]]]	[[[215.949538 , 24.5413179, 21.0825258]]]	[[[0.00000033,0.00000033,0.00000033,0.00000033]]]	[[[0.00000033,0.00000033,0.00000033]]]	[[[0.00000033,0.00000033,0. ]]]	[1.]
{'B_diff': 0.75, 'I_diff': 0.5, 'N0': 1764.8706081794326, 'h_N': 12.914800699873876, 'r0': 1.3532457348672584, 'a0': 0.0019434065376404495, 'h0': 0.6930462110254392, 'alpha0': 0.0004589527371694316, 'eta0': 3.3437862713350412, 'delta': 0.04422510783721732, 'n': 1.7707599781037806, 'nu': 1.4794424331695923, 'a_scale': 3.612235610978547, 'id': 17800}	1	[0]	[[[ 64.5817875,3714.906369 , 181.1488775, 451.197793 ]]]	[[[3425.35928 , 156.293727, 451.197793]]]	[[[2.1239866 ,0.55097697,1.6289033 ,0.2590773 ]]]	[[[0.56043826,1.70427142,0.2590773 ]]]	[[[0.47983576,1.20310529,0. ]]]	[1.]
{'B_diff': 0.75, 'I_diff': 1.0, 'N0': 2004.2249003437228, 'h_N': 5.846527793125673, 'r0': 1.8810548806226706, 'a0': 0.002040050829844599, 'h0': 1.8055757183156733, 'alpha0': 0.0004330294453175809, 'eta0': 1.907520965026331, 'delta': 0.04747219663444832, 'n': 1.0670180776378309, 'nu': 1.7979259944179709, 'a_scale': 2.2747158481584124, 'id': 53400}	2	[0,0]	[[[ 0.15640974,15251.58890043, 37.5386646 , 23.8030047 ], [ 0.16145189, 7821.58058709, 34.89489911, 60.7784953 ]]]	[[[ 0.00000043, 25.8757728 , 23.8030047 ], [7821.55669 , 27.1361568 , 60.7784953 ]]]	[[[0.,0.,0.,0.], [0.,0.,0.,0.]]]	[[[0.00044192,0. ,0. ], [0. ,0. ,0. ]]]	[[[0. ,0. ,0. ], [0.00000028,0. ,0. ]]]	[0.765,0.235]
{'B_diff': 0.25, 'I_diff': 0.75, 'N0': 692.9354915651955, 'h_N': 7.148999368789761, 'r0': 1.617730089571846, 'a0': 0.0008492134058897562, 'h0': 2.2912265767395885, 'alpha0': 0.00021709877709855831, 'eta0': 4.534871160139398, 'delta': 0.04331522290887481, 'n': 1.8186451794776342, 'nu': 1.292027345216481, 'a_scale': 2.0291132686977735, 'id': 42000}	2	[0,1]	[[[ 6.94214517,909.663478 ,246.8787918 ,221.731757 ], [502.620499 , 27.64434978,480.059128 , 0. ]]]	[[[356.44524 ,227.730651,221.731757], [ 21.006807, 0. , 0. ]]]	[[[3.41036484,0.48344916,0.31550877,0.13538874], [0. ,0. ,0. ,0. ]]]	[[[0.49927528,0.32951616,0.13538874], [0. ,0. ,0. ]]]	[[[0.47770271,0.16556276,0. ], [0. ,0. ,0. ]]]	[0.95,0.05]
{'B_diff': 0.5, 'I_diff': 0.5, 'N0': 1869.835292568891, 'h_N': 8.224487008117505, 'r0': 0.7118482128233585, 'a0': 0.0015099211492448188, 'h0': 1.6094264228916624, 'alpha0': 0.0002653714235014441, 'eta0': 2.192153939810177, 'delta': 0.0338200447948139, 'n': 1.6934351739483569, 'nu': 1.6348694796108, 'a_scale': 2.304955965309815, 'id': 55400}	1	[0]	[[[ 0.45456617,10875.91407 , 53.9400222 , 88.0435114 ]]]	[[[2198.25937 , 38.851993 , 88.0435114]]]	[[[0.00000033,0.00000033,0.00000033,0.00000033]]]	[[[0.00000033,0.00000033,0.00000033]]]	[[[0.00000033,0.00000033,0. ]]]	[1.]
{'B_diff': 0.25, 'I_diff': 1.0, 'N0': 688.9407246277617, 'h_N': 5.802227012351111, 'r0': 1.4818054320591145, 'a0': 0.0019835186060414376, 'h0': 1.933556066304639, 'alpha0': 0.00046457146609679137, 'eta0': 2.5202111504285796, 'delta': 0.03809598256508067, 'n': 1.143080207229461, 'nu': 1.6568374573337756, 'a_scale': 2.258309248680674, 'id': 55000}	1	[0]	[[[ 0.18094415,3727.412256 , 39.42378825, 47.3364258 ]]]	[[[137.977906 , 29.942931 , 47.3364258]]]	[[[0.00000033,0.00000033,0.00000033,0.00000033]]]	[[[0.00000033,0.00000033,0.00000033]]]	[[[0.00000033,0.00000033,0. ]]]	[1.]
{'B_diff': 1.0, 'I_diff': 0.75, 'N0': 2028.769955363355, 'h_N': 14.023361290142143, 'r0': 1.6039457942547988, 'a0': 0.0007025618226341557, 'h0': 2.260361470828931, 'alpha0': 0.0005759756549261472, 'eta0': 1.934547558765099, 'delta': 0.040166974963068085, 'n': 1.3711420922514317, 'nu': 1.407851616840051, 'a_scale': 3.0815455008297676, 'id': 54000}	1	[0]	[[[ 0.37788828,16564.4742804 , 58.8219769 , 33.2832199 ]]]	[[[22.7101804,47.7058589,33.2832199]]]	[[[0.,0.,0.,0.]]]	[[[0.,0.,0.]]]	[[[0.,0.,0.]]]	[1.]
{'B_diff': 0.5, 'I_diff': 1.0, 'N0': 951.3591472472174, 'h_N': 16.481358836109905, 'r0': 1.141280256920461, 'a0': 0.0020186196651110887, 'h0': 0.7199819423090513, 'alpha0': 0.00045888157360326565, 'eta0': 2.304473354883657, 'delta': 0.0560038419344331, 'n': 1.4954313723840553, 'nu': 1.5553607426533307, 'a_scale': 4.334826627527499, 'id': 55800}	1	[0]	[[[ 1.2539713,4688.3085451, 65.4445779, 152.15678 ]]]	[[[ 38.5559951, 52.1716966,152.15678 ]]]	[[[0.00000033,0.00000033,0.00000033,0.00000033]]]	[[[0.00000033,0.00000033,0.00000033]]]	[[[0.00000033,0.00000033,0. ]]]	[1.]
{'B_diff': 0.75, 'I_diff': 0.5, 'N0': 1370.8271729185303, 'h_N': 5.609772858048307, 'r0': 0.9181743404723275, 'a0': 0.0018543908029144086, 'h0': 2.1485326267552, 'alpha0': 0.0006555930773638695, 'eta0': 1.5449759911039267, 'delta': 0.05382027012708955, 'n': 1.6726154177130783, 'nu': 1.2274645832685662, 'a_scale': 4.487635494584099, 'id': 46600}	1	[0]	[[[ 0.49870473,8239.728191 , 194.75743773, 90.9529844 ]]]	[[[414.624681 ,192.052196 , 90.9529844]]]	[[[0.43821298,0.23953827,1.71284366,1.4250518 ]]]	[[[0.39860518,1.71949563,1.4250518 ]]]	[[[0.2316532 ,1.28250798,0. ]]]	[1.]
{'B_diff': 0.75, 'I_diff': 0.75, 'N0': 573.392035406402, 'h_N': 11.57958742053042, 'r0': 1.1349232489821723, 'a0': 0.0012672838578658206, 'h0': 2.2810378807060747, 'alpha0': 0.0005116140152381867, 'eta0': 3.802815133864051, 'delta': 0.05204834518012865, 'n': 1.9483786490135468, 'nu': 1.7710500619112017, 'a_scale': 2.207970914683302, 'id': 53200}	1	[0]	[[[ 0.63479662,3471.210801 , 44.884224 , 23.7770152 ]]]	[[[561.297671 , 34.4186603, 23.7770152]]]	[[[0.,0.,0.,0.]]]	[[[0.,0.,0.]]]	[[[0.,0.,0.]]]	[1.]
{'B_diff': 0.75, 'I_diff': 0.75, 'N0': 1012.6981106013652, 'h_N': 19.261718012894455, 'r0': 1.9429682218112956, 'a0': 0.0013849000910335016, 'h0': 1.79335187020681, 'alpha0': 0.0007990252866396621, 'eta0': 1.3933429017576686, 'delta': 0.056221351853438455, 'n': 1.914320572018279, 'nu': 1.0239098985934136, 'a_scale': 2.015360389981228, 'id': 43600}	1	[1]	[[[ 2.06119492,3005.864258 , 260.55786 , 216.268153 ]]]	[[[798.785258,260.55786 ,216.268153]]]	[[[0.89452034,0.44532801,0.88327714,0.4937684 ]]]	[[[0.59955112,0.88327714,0.4937684 ]]]	[[[0.40288131,0. ,0. ]]]	[1.]
{'B_diff': 0.5, 'I_diff': 1.0, 'N0': 1554.5511857350873, 'h_N': 5.453413230429376, 'r0': 0.7031180762652629, 'a0': 0.0015479284493790187, 'h0': 1.003218923358433, 'alpha0': 0.0008087503106431265, 'eta0': 1.8879650040580298, 'delta': 0.04782003345999734, 'n': 1.7381283530215415, 'nu': 1.095390178949486, 'a_scale': 1.5420250566022786, 'id': 7800}	1	[0]	[[[ 174.58634 ,2799.690388 , 206.89825006, 392.736402 ]]]	[[[2442.05191 , 206.889826, 392.736402]]]	[[[1.33609658,0.83882699,1.51520747,0.30080247]]]	[[[0.85948946,1.51523964,0.30080247]]]	[[[0.75327369,0.76183676,0. ]]]	[1.]
{'B_diff': 0.5, 'I_diff': 0.25, 'N0': 1360.933087974961, 'h_N': 19.037943153878818, 'r0': 1.1419133803207042, 'a0': 0.001110267349991242, 'h0': 1.5320660841506144, 'alpha0': 0.0003807480231227744, 'eta0': 3.8592658206561534, 'delta': 0.03198195102592887, 'n': 1.9047228614949336, 'nu': 1.1774784069641815, 'a_scale': 2.105682353060547, 'id': 29600}	2	[0,0]	[[[ 74.4673752,2688.961517 , 253.8484116, 367.821277 ], [1198.05339 , 25.2904016, 176.9199069, 37.2926184]]]	[[[2173.68682 , 224.394689 , 367.821277 ], [ 13.8875929, 119.158604 , 37.2926184]]]	[[[1.87563798,0.63618317,1.13222286,0.22782664], [0.00000033,0.00000033,0.00000033,0.00000033]]]	[[[0.66201449,1.16573978,0.22782664], [0.00000033,0.00000033,0.00000033]]]	[[[0.58871099,0.88297566,0. ], [0.00000033,0.00000033,0. ]]]	[0.995,0.005]
{'B_diff': 1.0, 'I_diff': 0.25, 'N0': 1931.3186240236198, 'h_N': 14.744373090522297, 'r0': 0.7213581923357089, 'a0': 0.001546705568311782, 'h0': 1.28502981209193, 'alpha0': 0.0006337509901602503, 'eta0': 3.9387610553110983, 'delta': 0.04661448708715142, 'n': 1.0543615287253345, 'nu': 1.8307327532970645, 'a_scale': 2.0508015580073633, 'id': 37600}	4	[1,0,1,1]	[[[1931.31798 , 0. , 0. , 0. ], [ 267.707286 ,4699.32457576, 345.3065985 , 147.013693 ], [ 845.730217 ,5589.06142 , 668.561749 , 35.4439947 ], [ 267.707255 ,4699.19306 , 345.3106546 , 146.988544 ]]]	[[[ 0. , 0. , 0. ], [4699.3228 , 249.381736 , 147.013693 ], [ 0. , 490.352791 , 35.4439947], [4699.19306 , 249.384123 , 146.988544 ]]]	[[[0.00000033,0. ,0. ,0. ], [1.6519315 ,0.70222691,1.65696932,0.51180707], [0.96536967,1.15928081,1.64554966,0.99330716], [1.65193146,0.70221624,1.65690339,0.51188165]]]	[[[0. ,0. ,0. ], [0.70222694,1.72732339,0.51180707], [0. ,1.6967324 ,0.99330716], [0.70221624,1.72726431,0.51188165]]]	[[[0. ,0. ,0. ], [0.62291371,1.48851016,0. ], [1.15928081,1.51375379,0. ], [0. ,1.48842844,0. ]]]	[0.16 ,0.655,0.06 ,0.125]
{'B_diff': 0.75, 'I_diff': 0.25, 'N0': 613.6823540445168, 'h_N': 13.556316356615676, 'r0': 1.4767432034630386, 'a0': 0.0015102403960032403, 'h0': 1.2484573742509157, 'alpha0': 0.00028752618946577204, 'eta0': 3.286360862161211, 'delta': 0.03996294681583985, 'n': 1.3957869154232037, 'nu': 1.8220048631489876, 'a_scale': 3.086297995661018, 'id': 56000}	1	[0]	[[[ 0.54545815,2214.943864 , 46.3715323 , 98.5604349 ]]]	[[[1297.40224 , 31.3734689, 98.5604349]]]	[[[0.,0.,0.,0.]]]	[[[0.,0.,0.]]]	[[[0.,0.,0.]]]	[1.]
{'B_diff': 0.25, 'I_diff': 0.75, 'N0': 1297.2488429813357, 'h_N': 14.300292311558186, 'r0': 1.6718696242020128, 'a0': 0.0014997175094227696, 'h0': 2.0293771762326114, 'alpha0': 0.00021860292033448156, 'eta0': 1.9605948165162828, 'delta': 0.04526334539322219, 'n': 1.6585709676124878, 'nu': 1.4166197353072838, 'a_scale': 4.163386335759563, 'id': 54800}	1	[0]	[[[ 0.51102385,6272.32687 , 124.3295789 , 121.529433 ]]]	[[[1012.56552 , 104.683304, 121.529433]]]	[[[0.,0.,0.,0.]]]	[[[0.,0.,0.]]]	[[[0.,0.,0.]]]	[1.]
{'B_diff': 0.5, 'I_diff': 0.25, 'N0': 820.3765125665971, 'h_N': 17.745658160744057, 'r0': 1.9282962527836052, 'a0': 0.0005392520743005398, 'h0': 1.089188205135685, 'alpha0': 0.0003127716598404255, 'eta0': 1.8903012765370073, 'delta': 0.04049889676605966, 'n': 1.6368915108679338, 'nu': 1.2906916285051033, 'a_scale': 2.6203278320555086, 'id': 55200}	1	[0]	[[[ 1.22976441,1556.346076 , 136.3205967 , 296.009601 ]]]	[[[604.095527,109.781024,296.009601]]]	[[[0.,0.,0.,0.]]]	[[[0.,0.,0.]]]	[[[0.,0.,0.]]]	[1.]
{'B_diff': 0.75, 'I_diff': 1.0, 'N0': 1615.6403995148498, 'h_N': 18.60717598033972, 'r0': 0.5597702434844312, 'a0': 0.0014934627585177734, 'h0': 0.9028626253505476, 'alpha0': 0.0007558057594047426, 'eta0': 4.68738313647665, 'delta': 0.05854621841002963, 'n': 1.5328204605472884, 'nu': 1.0846455746279986, 'a_scale': 4.249987384530744, 'id': 56600}	2	[1,0]	[[[1519.41253 , 51.754795 , 142.1618607, 0. ], [ 683.654663 , 779.785725 , 624.0621443, 220.400831 ]]]	[[[ 31.7652919, 80.9660351, 0. ], [101.65724 ,557.527774 ,220.400831 ]]]	[[[0.00000033,0.00000033,0.00000033,0. ], [0.48389108,1.17654255,0.73685789,0.19201503]]]	[[[0.00000033,0.00000033,0. ], [2.82727422,0.76169167,0.19201503]]]	[[[0.00000033,0.00000033,0. ], [1.34577961,0.8796432 ,0. ]]]	[0.99,0.01]
{'B_diff': 0.75, 'I_diff': 0.5, 'N0': 2160.7387605588247, 'h_N': 13.627995407972321, 'r0': 1.0953248321179168, 'a0': 0.0006640366908512168, 'h0': 2.2050500568172593, 'alpha0': 0.00043275130938636754, 'eta0': 3.3955137951144247, 'delta': 0.059789886080604066, 'n': 1.580149438844378, 'nu': 1.4618361127576298, 'a_scale': 1.6582324023540616, 'id': 33800}	1	[0]	[[[ 215.972933 ,6168.66215 , 481.1616974, 122.032371 ]]]	[[[5783.47365 , 435.61649 , 122.032371]]]	[[[1.98883551,0.59518782,1.46331099,0.62221725]]]	[[[0.60409578,1.50700838,0.62221725]]]	[[[0.52201585,1.07226667,0. ]]]	[1.]
{'B_diff': 0.25, 'I_diff': 0.75, 'N0': 901.0231972237552, 'h_N': 18.111376727233896, 'r0': 0.546691534577393, 'a0': 0.0018196579742141398, 'h0': 1.2605493512342858, 'alpha0': 0.000215456056692103, 'eta0': 4.065364072743826, 'delta': 0.03800881380069582, 'n': 1.9880079939613533, 'nu': 1.7546927962384815, 'a_scale': 1.1346309548698041, 'id': 58000}	2	[0,1]	[[[ 1.98480523,3558.71118 , 60.6073221 , 141.965203 ], [ 873.228587 , 10.96097534, 64.5961635 , 0.56564809]]]	[[[1919.05476 , 42.6697634 , 141.965203 ], [ 6.47307361, 0. , 0.56564809]]]	[[[0.00000033,0.00000033,0.00000033,0.00000033], [0. ,0. ,0. ,0. ]]]	[[[0.00000033,0.00000033,0.00000033], [0. ,0. ,0. ]]]	[[[0.00000033,0.00000033,0. ], [0. ,0. ,0. ]]]	[0.975,0.025]
{'B_diff': 0.5, 'I_diff': 0.5, 'N0': 586.6698080381277, 'h_N': 6.85347021342352, 'r0': 1.0138959734180069, 'a0': 0.0008368775287946271, 'h0': 0.8574968746767859, 'alpha0': 0.0006062196289637743, 'eta0': 2.085706113993931, 'delta': 0.05866320468028151, 'n': 1.6959047369645188, 'nu': 1.3294178794928748, 'a_scale': 4.273049490067036, 'id': 45800}	1	[0]	[[[ 1.60115615,1577.8554086 , 124.2730401 , 175.308825 ]]]	[[[ 82.7552586, 97.2620507,175.308825 ]]]	[[[0.63428897,0.36452309,0.6970045 ,0.28268415]]]	[[[0.50969073,0.74574061,0.28268415]]]	[[[0.35804233,0.5676904 ,0. ]]]	[1.]
{'B_diff': 1.0, 'I_diff': 0.25, 'N0': 1338.4082330801757, 'h_N': 6.475052401953976, 'r0': 1.7376382624568154, 'a0': 0.0015541692674717683, 'h0': 2.2982058188319514, 'alpha0': 0.00047535525868410734, 'eta0': 2.6201341651372987, 'delta': 0.046203481260889245, 'n': 1.8782931464799295, 'nu': 1.66094023058784, 'a_scale': 1.7632779259248175, 'id': 56800}	1	[0]	[[[ 0.19242332,5789.49086 , 50.018249 , 48.1841401 ]]]	[[[3822.9171 , 34.0063022, 48.1841401]]]	[[[0.,0.,0.,0.]]]	[[[0.,0.,0.]]]	[[[0.,0.,0.]]]	[1.]
{'B_diff': 0.5, 'I_diff': 1.0, 'N0': 1603.0692526953712, 'h_N': 13.20407253291545, 'r0': 1.780471570654093, 'a0': 0.0006671732755376021, 'h0': 2.1646881632175123, 'alpha0': 0.00026936716964128253, 'eta0': 4.195586428216734, 'delta': 0.03313503907958592, 'n': 1.6844704870705876, 'nu': 1.0341685380795598, 'a_scale': 3.8998629515403755, 'id': 43000}	1	[0]	[[[ 5.5034766 ,2791.440724 , 472.95962726, 510.783595 ]]]	[[[122.793884,472.959627,510.783595]]]	[[[2.33302856,0.61377037,0.65402535,0.23096289]]]	[[[0.67389052,0.65402535,0.23096289]]]	[[[0.61171104,0.27093789,0. ]]]	[1.]
{'B_diff': 0.75, 'I_diff': 1.0, 'N0': 1361.3851231403155, 'h_N': 6.403589792363017, 'r0': 1.5388028260444566, 'a0': 0.002057811256078623, 'h0': 1.2316026902712114, 'alpha0': 0.00046725145743220324, 'eta0': 2.5465821784041127, 'delta': 0.031225403711673965, 'n': 1.5423375085176283, 'nu': 1.1692072620604135, 'a_scale': 4.490429665295325, 'id': 43800}	1	[0]	[[[ 0.36377169,5477.7927691 , 156.22483423, 335.103775 ]]]	[[[ 11.6218091,155.650001 ,335.103775 ]]]	[[[0.76515977,0.39376563,1.59747085,0.57146443]]]	[[[0.62003437,1.59996394,0.57146443]]]	[[[0.39334848,1.00085098,0. ]]]	[1.]
{'B_diff': 0.5, 'I_diff': 0.75, 'N0': 1315.5161523096026, 'h_N': 18.10873164094637, 'r0': 1.5794799761880083, 'a0': 0.0018631335568884274, 'h0': 1.8105566242035276, 'alpha0': 0.000843806866303734, 'eta0': 2.0855724176238315, 'delta': 0.05434949394550176, 'n': 1.2763233540021806, 'nu': 1.3642014392327573, 'a_scale': 4.404440931252736, 'id': 55600}	1	[0]	[[[ 0.70947547,8570.67377371, 67.6796124 , 43.378013 ]]]	[[[ 1.44342371,55.2816729 ,43.378013 ]]]	[[[0.,0.,0.,0.]]]	[[[0.,0.,0.]]]	[[[0.,0.,0.]]]	[1.]
{'B_diff': 1.0, 'I_diff': 0.5, 'N0': 1064.0702853555108, 'h_N': 13.922222675822882, 'r0': 0.5262338715767712, 'a0': 0.0020609391139044977, 'h0': 2.2256574116509484, 'alpha0': 0.0008338026216034099, 'eta0': 1.5231812995605816, 'delta': 0.05230726323028203, 'n': 1.806181403131793, 'nu': 1.357884762139759, 'a_scale': 3.329570747874498, 'id': 57000}	1	[0]	[[[ 1.68599944,7184.509278 , 60.34147331, 28.8170108 ]]]	[[[955.930128 , 53.9620978, 28.8170108]]]	[[[0.,0.,0.,0.]]]	[[[0.,0.,0.]]]	[[[0.,0.,0.]]]	[1.]
{'B_diff': 1.0, 'I_diff': 0.75, 'N0': 1895.028184120168, 'h_N': 8.877090824428436, 'r0': 0.7872119447705237, 'a0': 0.0009728854370276662, 'h0': 0.623028782586037, 'alpha0': 0.00027895624763188946, 'eta0': 2.105762350848418, 'delta': 0.04768911380890499, 'n': 1.350891969546792, 'nu': 1.1237973127628256, 'a_scale': 2.310207483918937, 'id': 44400}	1	[0]	[[[ 4.1393545,3920.0020841, 358.4442012, 727.588407 ]]]	[[[ 56.6345541,342.934644 ,727.588407 ]]]	[[[0.69454771,0.35755229,0.60781294,0.16398802]]]	[[[0.63602762,0.62285139,0.16398802]]]	[[[0.354047,0.327152,0. ]]]	[1.]
{'B_diff': 0.5, 'I_diff': 1.0, 'N0': 1685.4909663928363, 'h_N': 11.447388464455033, 'r0': 1.109179124512098, 'a0': 0.0016759357638940781, 'h0': 1.849818921430195, 'alpha0': 0.0006498608790964788, 'eta0': 2.5790503054897638, 'delta': 0.044999702915971225, 'n': 1.3686146556923746, 'nu': 1.6056709410121246, 'a_scale': 1.8635016953054224, 'id': 59000}	1	[0]	[[[ 0.51413885,10583.32263 , 39.0376027 , 41.4938422 ]]]	[[[1380.82756 , 31.8837147, 41.4938422]]]	[[[0.00000033,0.00000033,0.00000033,0.00000033]]]	[[[0.00000033,0.00000033,0.00000033]]]	[[[0.00000033,0.00000033,0. ]]]	[1.]
{'B_diff': 0.75, 'I_diff': 1.0, 'N0': 2154.5455296667624, 'h_N': 17.204193410030264, 'r0': 0.7712421495772941, 'a0': 0.0012818411928521558, 'h0': 2.260767864259155, 'alpha0': 0.0002831154049108593, 'eta0': 3.0979050704241633, 'delta': 0.052554382823333655, 'n': 1.6318378694486437, 'nu': 1.8369877107239914, 'a_scale': 1.3268060888047428, 'id': 59800}	1	[0]	[[[ 1.32184646,11398.15181 , 47.60033387, 39.2017118 ]]]	[[[5343.80447 , 38.4520764, 39.2017118]]]	[[[0.,0.,0.,0.]]]	[[[0.,0.,0.]]]	[[[0.,0.,0.]]]	[1.]
{'B_diff': 1.0, 'I_diff': 0.25, 'N0': 1131.3241882091702, 'h_N': 16.47941645616632, 'r0': 1.7396126500848423, 'a0': 0.0005886781393772961, 'h0': 0.7025870728442289, 'alpha0': 0.0007476067248360983, 'eta0': 4.242374378808787, 'delta': 0.04991780898035243, 'n': 1.8492645591345531, 'nu': 1.6762181095561983, 'a_scale': 2.472397917958011, 'id': 15200}	1	[0]	[[[ 86.718461,1808.391952, 233.043464, 284.219134]]]	[[[1693.87935 , 159.873081, 284.219134]]]	[[[1.51919421,0.80109768,1.20383544,0.29814362]]]	[[[0.81383075,1.26295482,0.29814362]]]	[[[0.65954375,1.08462407,0. ]]]	[1.]
{'B_diff': 0.75, 'I_diff': 0.5, 'N0': 1428.7665288355697, 'h_N': 18.085145424733064, 'r0': 0.7805468080932354, 'a0': 0.000931471007998436, 'h0': 1.8244605029578569, 'alpha0': 0.00033418436084553163, 'eta0': 2.7043551608915393, 'delta': 0.04532519255193586, 'n': 1.4369235899480037, 'nu': 1.7681161664004277, 'a_scale': 3.370831030042828, 'id': 59400}	2	[0,0]	[[[ 1.25855744, 5365.008003 , 49.0173216 , 77.6764474 ], [ 1.19030596,10255.65362 , 49.5680004 , 35.0994357 ]]]	[[[5215.84657 , 32.8558256, 77.6764474], [ 327.71651 , 32.396175 , 35.0994357]]]	[[[0.00000033,0.00000033,0.00000033,0.00000033], [0. ,0. ,0. ,0. ]]]	[[[0.00000033,0.00000033,0.00000033], [0. ,0. ,0. ]]]	[[[0.00000033,0.00000033,0. ], [0. ,0. ,0. ]]]	[0.515,0.485]
{'B_diff': 1.0, 'I_diff': 0.5, 'N0': 2232.544563137076, 'h_N': 6.770948644062532, 'r0': 0.6116193763075731, 'a0': 0.001595694370364154, 'h0': 1.3793954212020008, 'alpha0': 0.0005445662155469448, 'eta0': 2.5037830687203417, 'delta': 0.03306876243658512, 'n': 1.975769463177173, 'nu': 1.810897712108854, 'a_scale': 2.9718184470554863, 'id': 60200}	1	[0]	[[[ 0.40560214,13984.3116 , 25.56363063, 50.6777693 ]]]	[[[3455.0891 , 18.793254 , 50.6777693]]]	[[[0.00000033,0.00000033,0.00000033,0.00000033]]]	[[[0.00000033,0.00000033,0.00000033]]]	[[[0.00000033,0.00000033,0. ]]]	[1.]
{'B_diff': 1.0, 'I_diff': 0.75, 'N0': 1715.86304263614, 'h_N': 5.270625575642479, 'r0': 0.9055814941019578, 'a0': 0.001799560489176802, 'h0': 0.984441430880292, 'alpha0': 0.0008874830351617905, 'eta0': 2.8600487302673634, 'delta': 0.04172480878270429, 'n': 1.2519771303985436, 'nu': 1.743955742488838, 'a_scale': 4.356445779983867, 'id': 60400}	2	[0,0]	[[[ 0.26709786,14047.34416541, 28.7073489 , 37.1198941 ], [ 0.28615072, 5848.64542993, 23.27778509, 102.481847 ]]]	[[[ 0.03576541, 17.4989611 , 37.1198941 ], [5846.71773 , 20.1599203 , 102.481847 ]]]	[[[0.00000033,0.00000033,0.00000033,0.00000033], [0. ,0. ,0. ,0. ]]]	[[[0.00000033,0.00000033,0.00000033], [0. ,0. ,0. ]]]	[[[0.00000033,0.00000033,0. ], [0. ,0. ,0. ]]]	[0.405,0.595]
{'B_diff': 0.25, 'I_diff': 0.25, 'N0': 1868.7843595042161, 'h_N': 18.28661706750924, 'r0': 1.193272048900057, 'a0': 0.0018320126491762523, 'h0': 1.4724173522409756, 'alpha0': 0.0004454244937827264, 'eta0': 3.3814614843533257, 'delta': 0.03376811177517101, 'n': 1.3667779854369928, 'nu': 1.4204470970046885, 'a_scale': 4.548779673690119, 'id': 41600}	1	[0]	[[[ 38.6642144,6774.74634 , 230.5275031, 299.879984 ]]]	[[[3911.19419 , 192.46093 , 299.879984]]]	[[[3.06721269,0.43822977,1.87242932,0.69770791]]]	[[[0.48030124,1.89687301,0.69770791]]]	[[[0.40102267,1.77530167,0. ]]]	[1.]
{'B_diff': 0.25, 'I_diff': 0.75, 'N0': 571.0216578718525, 'h_N': 14.753387342934623, 'r0': 1.6067604661511328, 'a0': 0.0016012340942953254, 'h0': 1.2954638388213544, 'alpha0': 0.0008409051728847459, 'eta0': 2.0524906431348753, 'delta': 0.04639150896266659, 'n': 1.601051938610122, 'nu': 1.9274728022873706, 'a_scale': 3.1233265899657554, 'id': 61200}	1	[0]	[[[ 0.501778 ,3015.464197 , 21.66250611, 35.0216698 ]]]	[[[767.833557 , 14.8104183, 35.0216698]]]	[[[0.00000033,0.00000033,0.00000033,0.00000033]]]	[[[0.00000033,0.00000033,0.00000033]]]	[[[0.00000033,0.00000033,0. ]]]	[1.]
{'B_diff': 0.75, 'I_diff': 0.75, 'N0': 1506.9380194778914, 'h_N': 11.057771740745187, 'r0': 1.6180662319116725, 'a0': 0.0009369329568809275, 'h0': 1.8762691782613343, 'alpha0': 0.0005990026994677673, 'eta0': 2.910167073780657, 'delta': 0.03782543996535158, 'n': 1.9131484240480336, 'nu': 1.1578782281689866, 'a_scale': 1.9324549244800506, 'id': 34000}	1	[0]	[[[ 23.8078657 ,4067.45894 , 220.85659627, 299.075285 ]]]	[[[2856.81487 , 220.799102, 299.075285]]]	[[[2.9399405 ,0.48519407,1.54015433,0.48224668]]]	[[[0.54684113,1.5404071 ,0.48224668]]]	[[[0.40409788,0.62989567,0. ]]]	[1.]
{'B_diff': 1.0, 'I_diff': 1.0, 'N0': 1576.5358143934545, 'h_N': 18.98490479734882, 'r0': 1.6151007722740263, 'a0': 0.0016973058417909367, 'h0': 1.220810218268036, 'alpha0': 0.0002944158255937277, 'eta0': 5.1942102124308125, 'delta': 0.031289175938076376, 'n': 1.4605059737660582, 'nu': 1.2044192191266352, 'a_scale': 1.0937190985257819, 'id': 60600}	1	[0]	[[[ 3.69155178,839.073497 ,169.97861771,778.712992 ]]]	[[[612.222806,167.906444,778.712992]]]	[[[0.,0.,0.,0.]]]	[[[0.,0.,0.]]]	[[[0.,0.,0.]]]	[1.]
{'B_diff': 1.0, 'I_diff': 0.75, 'N0': 1122.8545827605753, 'h_N': 10.473087817589875, 'r0': 0.5230381382219786, 'a0': 0.0006634157659381257, 'h0': 2.1412015283174988, 'alpha0': 0.0004505291353095156, 'eta0': 4.3067144001861575, 'delta': 0.03941980947980649, 'n': 1.1288689774578466, 'nu': 1.4614805555677828, 'a_scale': 2.661981181130616, 'id': 50800}	1	[0]	[[[ 22.7293035,5388.70527 , 290.538937 , 96.7222141]]]	[[[1034.60673 , 154.76167 , 96.7222141]]]	[[[3.67440651,0.53845399,1.67486249,0.96768965]]]	[[[1.31096643,1.33577579,0.96768965]]]	[[[0.84499565,2.51731628,0. ]]]	[1.]
{'B_diff': 0.5, 'I_diff': 0.5, 'N0': 1366.7425877164178, 'h_N': 17.717391479701213, 'r0': 1.9428227709786179, 'a0': 0.0019653374024327444, 'h0': 2.2176836645270113, 'alpha0': 0.0005798858078008756, 'eta0': 2.5242119060371415, 'delta': 0.051030285065446844, 'n': 1.5281859001501839, 'nu': 1.2218843741771073, 'a_scale': 2.8081235646227176, 'id': 42600}	1	[0]	[[[ 24.8037356,5716.74513 , 329.6477971, 134.220357 ]]]	[[[1369.24023 , 327.87594 , 134.220357]]]	[[[3.39271273,0.43468439,1.53197633,0.95228363]]]	[[[0.56498547,1.53530471,0.95228363]]]	[[[0.40794818,0.99346005,0. ]]]	[1.]
{'B_diff': 0.5, 'I_diff': 0.75, 'N0': 1005.7466848930038, 'h_N': 17.929255273734384, 'r0': 1.8656813337269047, 'a0': 0.0014447127283100107, 'h0': 1.435583700962118, 'alpha0': 0.0005648377030781265, 'eta0': 5.057066361924133, 'delta': 0.05288429312449755, 'n': 1.6136846503482212, 'nu': 1.688346113726665, 'a_scale': 4.206157346896557, 'id': 36400}	1	[0]	[[[ 52.6860833,2557.445665 , 392.9910942, 166.591948 ]]]	[[[814.414695,324.823808,166.591948]]]	[[[1.93230623,0.85743698,1.04718151,0.6492933 ]]]	[[[1.47336755,1.14736711,0.6492933 ]]]	[[[1.14485352,1.16235759,0. ]]]	[1.]
{'B_diff': 0.5, 'I_diff': 0.5, 'N0': 1668.6665506087188, 'h_N': 17.62400852468034, 'r0': 1.3943673788480007, 'a0': 0.0012222897514479786, 'h0': 1.021700513654471, 'alpha0': 0.0007108974927735514, 'eta0': 1.5147331508535529, 'delta': 0.03650517344318145, 'n': 1.5305509628458247, 'nu': 1.2135195348153187, 'a_scale': 1.5646830475096396, 'id': 61800}	1	[0]	[[[ 0.63024668,7663.03312 , 74.66675028, 220.757686 ]]]	[[[2438.3148 , 70.2517975, 220.757686 ]]]	[[[0.,0.,0.,0.]]]	[[[0.,0.,0.]]]	[[[0.,0.,0.]]]	[1.]
{'B_diff': 0.5, 'I_diff': 0.75, 'N0': 2204.3374219080124, 'h_N': 17.765198872096935, 'r0': 1.9743342177921401, 'a0': 0.001102299025679491, 'h0': 1.5955508692571523, 'alpha0': 0.000317423302888087, 'eta0': 4.477843668469425, 'delta': 0.057451517007049986, 'n': 1.8587493727546982, 'nu': 1.744345127414678, 'a_scale': 2.1748576672869944, 'id': 33200}	1	[0]	[[[ 233.910277 ,7060.28492 , 519.1458158, 139.589486 ]]]	[[[4906.09605 , 498.189359, 139.589486]]]	[[[1.9106555 ,0.61994919,1.54428128,0.51979813]]]	[[[0.64793081,1.5760164 ,0.51979813]]]	[[[0.58485442,0.86907149,0. ]]]	[1.]
{'B_diff': 0.75, 'I_diff': 1.0, 'N0': 606.3943430977338, 'h_N': 10.834138901055567, 'r0': 1.974785860865883, 'a0': 0.0011211963825991291, 'h0': 0.7097517254116215, 'alpha0': 0.0002547358767877359, 'eta0': 2.1020263829724666, 'delta': 0.040797935074410346, 'n': 1.1078804876098607, 'nu': 1.8323861886189645, 'a_scale': 3.384442473630843, 'id': 63000}	1	[0]	[[[ 0.28221051,3791.3450679 , 44.96670343, 57.997304 ]]]	[[[94.4575479 , 8.53632153,57.997304 ]]]	[[[0.00000033,0.00000033,0.00000033,0.00000033]]]	[[[0.00000033,0.00000033,0.00000033]]]	[[[0.00000033,0.00000033,0. ]]]	[1.]
{'B_diff': 1.0, 'I_diff': 0.25, 'N0': 755.564928516927, 'h_N': 15.317418971889433, 'r0': 0.641178968423596, 'a0': 0.0019939717429412326, 'h0': 1.3219329172442218, 'alpha0': 0.0008128408545559719, 'eta0': 2.5770454853681484, 'delta': 0.049156641208028304, 'n': 1.8294746958567902, 'nu': 1.730200516906247, 'a_scale': 2.531715750365933, 'id': 63200}	1	[0]	[[[ 1.51098907,3139.94626 , 33.07492418, 57.0466325 ]]]	[[[1903.03837 , 23.4552312, 57.0466325]]]	[[[0.,0.,0.,0.]]]	[[[0.,0.,0.]]]	[[[0.,0.,0.]]]	[1.]
{'B_diff': 0.75, 'I_diff': 0.5, 'N0': 1620.2147054110053, 'h_N': 17.762837715408587, 'r0': 1.3615929619848075, 'a0': 0.001868684205888795, 'h0': 2.2628687850726537, 'alpha0': 0.0008206193394472251, 'eta0': 2.781734846465615, 'delta': 0.05900047921238447, 'n': 1.1691233856076217, 'nu': 1.6532676718597266, 'a_scale': 3.003566558688984, 'id': 53000}	1	[0]	[[[ 1.0572236 ,10693.34357433, 236.6944129 , 66.073472 ]]]	[[[ 2.66257433,214.739515 , 66.073472 ]]]	[[[0.38240376,0.22435393,1.66773693,1.74404887]]]	[[[0.37030007,1.68270554,1.74404887]]]	[[[0.2243184 ,1.60736837,0. ]]]	[1.]
{'B_diff': 0.25, 'I_diff': 0.25, 'N0': 667.6004022700632, 'h_N': 8.204468934193574, 'r0': 1.889841339074489, 'a0': 0.0009050528534212863, 'h0': 1.648087300356746, 'alpha0': 0.0005337545085450787, 'eta0': 2.72370770278405, 'delta': 0.0578827062434213, 'n': 1.5347075003874322, 'nu': 1.9537489736779974, 'a_scale': 2.5665561340473992, 'id': 60800}	1	[0]	[[[ 0.28988053,3449.83323 , 36.7070955 , 30.0911612 ]]]	[[[1507.05355 , 21.8856565, 30.0911612]]]	[[[0.,0.,0.,0.]]]	[[[0.,0.,0.]]]	[[[0.,0.,0.]]]	[1.]
{'B_diff': 0.5, 'I_diff': 0.75, 'N0': 2083.516739845301, 'h_N': 9.892596523170173, 'r0': 0.7320115023247501, 'a0': 0.0016900866618196346, 'h0': 0.8625771565931546, 'alpha0': 0.0005737414789150121, 'eta0': 2.2295100284335514, 'delta': 0.05275968948573341, 'n': 1.5196918029760225, 'nu': 1.428332460015544, 'a_scale': 3.179494516579502, 'id': 62000}	1	[0]	[[[ 0.90318206,12582.352798 , 73.3584291 , 148.973885 ]]]	[[[414.908498 , 60.3208825,148.973885 ]]]	[[[0.,0.,0.,0.]]]	[[[0.,0.,0.]]]	[[[0.,0.,0.]]]	[1.]
{'B_diff': 1.0, 'I_diff': 1.0, 'N0': 1911.3856186088256, 'h_N': 15.423166773531772, 'r0': 0.9112935952368392, 'a0': 0.0010878223954997465, 'h0': 0.9302968493626359, 'alpha0': 0.00033637920901160516, 'eta0': 1.4141749613031132, 'delta': 0.03510264981813056, 'n': 1.7278209598345229, 'nu': 1.4021102127271141, 'a_scale': 4.49948892615101, 'id': 63800}	1	[0]	[[[ 0.76290125,13369.5998422 , 71.97815974, 184.154625 ]]]	[[[ 11.4351422, 62.8811561,184.154625 ]]]	[[[0.00000033,0.00000033,0.00000033,0.00000033]]]	[[[0.00000033,0.00000033,0.00000033]]]	[[[0.00000033,0.00000033,0. ]]]	[1.]
{'B_diff': 0.5, 'I_diff': 1.0, 'N0': 622.9908678601764, 'h_N': 13.896598406907753, 'r0': 0.8527722811885873, 'a0': 0.001321356259288977, 'h0': 1.4853316252857276, 'alpha0': 0.0008033333534689178, 'eta0': 2.1933171609090683, 'delta': 0.04705461118658352, 'n': 1.2788054873851074, 'nu': 1.2864167000224478, 'a_scale': 2.456737498103543, 'id': 62200}	1	[0]	[[[ 1.18203255,3110.2189443 , 71.89586621, 80.7536958 ]]]	[[[28.5858943,65.486701 ,80.7536958]]]	[[[0. ,0. ,0.00000001,0.00000001]]]	[[[0. ,0.00000001,0.00000001]]]	[[[0. ,0.00000001,0. ]]]	[1.]
{'B_diff': 0.25, 'I_diff': 0.5, 'N0': 685.1966763656477, 'h_N': 10.616363402111851, 'r0': 1.2695157161969668, 'a0': 0.0005474250076122801, 'h0': 0.6823748273125474, 'alpha0': 0.0007456176163701769, 'eta0': 1.8212134571145087, 'delta': 0.058810151746449574, 'n': 1.4101034771789116, 'nu': 1.2445731984604298, 'a_scale': 1.6978250573284153, 'id': 61000}	1	[0]	[[[ 1.81569472,1261.986058 , 114.7199876 , 245.921165 ]]]	[[[494.927804 , 95.3865252,245.921165 ]]]	[[[0.,0.,0.,0.]]]	[[[0.,0.,0.]]]	[[[0.,0.,0.]]]	[1.]
{'B_diff': 1.0, 'I_diff': 0.25, 'N0': 1789.4107317441112, 'h_N': 16.964707152728785, 'r0': 0.6837941794661146, 'a0': 0.001327001256466528, 'h0': 0.8743149833448725, 'alpha0': 0.00033335061698078406, 'eta0': 4.747583008577228, 'delta': 0.04389499178101351, 'n': 1.6494651532137556, 'nu': 1.27145928782568, 'a_scale': 3.6293793458781383, 'id': 18400}	2	[0,1]	[[[ 508.626447 ,1181.9036832, 539.0864181, 412.861688 ], [1697.1118 , 30.4741672, 151.6238621, 0. ]]]	[[[1150.48172 , 459.366907 , 412.861688 ], [ 16.6549062, 118.533644 , 0. ]]]	[[[0.73129532,1.69870568,1.00573152,0.11616058], [0.00000033,0.00000033,0.00000033,0. ]]]	[[[1.71116189,1.03508864,0.11616058], [0.00000033,0.00000033,0. ]]]	[[[1.341755 ,0.84360141,0. ], [0.00000033,0.00000033,0. ]]]	[0.95,0.05]
{'B_diff': 0.75, 'I_diff': 0.75, 'N0': 1226.4891634421874, 'h_N': 9.015614522065032, 'r0': 1.1709596718720894, 'a0': 0.0019288435261352532, 'h0': 1.504067999783354, 'alpha0': 0.0008395684205382476, 'eta0': 3.112084123708149, 'delta': 0.053457412349429634, 'n': 1.3990540929330884, 'nu': 1.6924122798166876, 'a_scale': 1.8110910344433666, 'id': 62800}	1	[0]	[[[ 0.4616088 ,8419.951917 , 37.64530139, 32.8111734 ]]]	[[[683.802697 , 28.067661 , 32.8111734]]]	[[[0.,0.,0.,0.]]]	[[[0.,0.,0.]]]	[[[0.,0.,0.]]]	[1.]
{'B_diff': 0.25, 'I_diff': 0.5, 'N0': 1485.3707082826063, 'h_N': 16.98474544885277, 'r0': 0.8291991832743157, 'a0': 0.0008979718543777443, 'h0': 0.8650762104417253, 'alpha0': 0.00025886045229096594, 'eta0': 2.909321923560439, 'delta': 0.0348364634609796, 'n': 1.8378295606526875, 'nu': 1.5752007744991001, 'a_scale': 3.33868017743182, 'id': 64200}	1	[0]	[[[ 1.06263981,6294.29769 , 67.8686603 , 239.469039 ]]]	[[[1935.24211 , 48.6808283, 239.469039 ]]]	[[[0.00000033,0.00000033,0.00000033,0.00000033]]]	[[[0.00000033,0.00000033,0.00000033]]]	[[[0.00000033,0.00000033,0. ]]]	[1.]
{'B_diff': 0.5, 'I_diff': 0.25, 'N0': 1041.6201558465962, 'h_N': 8.951577463161675, 'r0': 1.1763778811328012, 'a0': 0.001677192187136086, 'h0': 0.590335527195297, 'alpha0': 0.000606064883175511, 'eta0': 3.286735291488954, 'delta': 0.04138024601826629, 'n': 1.9302963364368417, 'nu': 1.9992228420766693, 'a_scale': 1.7968684761260838, 'id': 64800}	1	[0]	[[[ 0.40827614,4526.92375 , 25.8182312 , 116.664573 ]]]	[[[2614.40239 , 15.2567655, 116.664573 ]]]	[[[0.00000033,0.00000033,0.00000033,0.00000033]]]	[[[0.00000033,0.00000033,0.00000033]]]	[[[0.00000033,0.00000033,0. ]]]	[1.]
{'B_diff': 0.25, 'I_diff': 1.0, 'N0': 2225.8010610456276, 'h_N': 10.37158779835157, 'r0': 1.8760462830618305, 'a0': 0.0014244659702353536, 'h0': 0.6550469587006404, 'alpha0': 0.0002556004401669901, 'eta0': 3.5567620383843837, 'delta': 0.036258471917929774, 'n': 1.049240397576381, 'nu': 1.0127887881131383, 'a_scale': 1.2881277818279475, 'id': 64600}	4	[0,1,1,1]	[[[ 5.06162107, 758.398014 , 536.42209022,1034.96841 ], [2225.80032 , 0. , 0. , 0. ], [ 5.81770529, 606.458415 , 536.42209 ,1041.6358 ], [ 4.86099724, 864.699592 , 536.42211128,1032.82696 ]]]	[[[ 312.054201, 536.42209 ,1034.96841 ], [ 0. , 0. , 0. ], [ 606.458415, 536.42209 ,1041.6358 ], [ 0. , 536.422073,1032.82696 ]]]	[[[0.00000033,0.00000033,0.00000033,0.00000033], [0.00000033,0. ,0. ,0. ], [0.00000033,0.00000033,0.00000033,0.00000033], [0.00000033,0.00000033,0.00000033,0.00000033]]]	[[[0.00000033,0.00000033,0.00000033], [0. ,0. ,0. ], [0.00000033,0.00000033,0.00000033], [0. ,0.00000033,0.00000033]]]	[[[0.00000033,0.00000033,0. ], [0. ,0. ,0. ], [0. ,0. ,0. ], [0.00000033,0.00000033,0. ]]]	[0.595,0.32 ,0.05 ,0.035]
{'B_diff': 0.75, 'I_diff': 0.25, 'N0': 1467.4629238164841, 'h_N': 15.077900737986846, 'r0': 1.5579635835474746, 'a0': 0.0015068646617146092, 'h0': 2.039530707692611, 'alpha0': 0.0005331518484468444, 'eta0': 5.1364371020892, 'delta': 0.0422933854679885, 'n': 1.5785184539128125, 'nu': 1.6642873597069117, 'a_scale': 1.9188945338087282, 'id': 36800}	1	[0]	[[[ 183.042721,3409.516094, 424.377462, 149.753366]]]	[[[3284.35334 , 299.622281, 149.753366]]]	[[[1.66097208,0.74315642,1.21591714,0.64191077]]]	[[[0.74950928,1.26757891,0.64191077]]]	[[[0.68383486,1.11493568,0. ]]]	[1.]
{'B_diff': 1.0, 'I_diff': 0.5, 'N0': 2025.2768554790716, 'h_N': 14.903742086186377, 'r0': 0.7004713485812011, 'a0': 0.0005526989015127531, 'h0': 1.3310585767864482, 'alpha0': 0.00047618133493667833, 'eta0': 1.7379761206375315, 'delta': 0.04541878171649916, 'n': 1.1625438823382492, 'nu': 1.9513972422990387, 'a_scale': 1.4672855557858535, 'id': 63400}	1	[0]	[[[ 1.10375671,7298.2591891 , 28.214666 , 65.0486254 ]]]	[[[7213.66336 , 17.6642336, 65.0486254]]]	[[[0.,0.,0.,0.]]]	[[[0.,0.,0.]]]	[[[0.,0.,0.]]]	[1.]
{'B_diff': 1.0, 'I_diff': 0.75, 'N0': 1606.2726174757543, 'h_N': 6.0839867935632395, 'r0': 1.5399493037956784, 'a0': 0.0018019904928087349, 'h0': 1.58750900508001, 'alpha0': 0.0006317904164806754, 'eta0': 2.957924507406817, 'delta': 0.056558269865060656, 'n': 1.6549219832519255, 'nu': 1.788240624154941, 'a_scale': 2.5977812452165976, 'id': 63600}	1	[0]	[[[ 0.24213774,12355.768607 , 39.101993 , 24.98417 ]]]	[[[682.633907 , 28.3665578, 24.98417 ]]]	[[[0.,0.,0.,0.]]]	[[[0.,0.,0.]]]	[[[0.,0.,0.]]]	[1.]
{'B_diff': 0.25, 'I_diff': 0.25, 'N0': 1554.8855682451026, 'h_N': 11.746360178088267, 'r0': 0.7884097229275964, 'a0': 0.0008421365123382706, 'h0': 0.8269558688272751, 'alpha0': 0.0003662331237881365, 'eta0': 4.276235605139149, 'delta': 0.037866733233143296, 'n': 1.1388358680265727, 'nu': 1.7896943379697885, 'a_scale': 2.4892296475051863, 'id': 44800}	1	[0]	[[[ 83.054095,5045.31801 , 267.524827, 245.939346]]]	[[[3452.04626 , 183.859837, 245.939346]]]	[[[2.19845728,0.53529997,1.78352296,0.47354177]]]	[[[0.54674602,1.85068423,0.47354177]]]	[[[0.51234393,1.65321029,0. ]]]	[1.]
{'B_diff': 0.5, 'I_diff': 1.0, 'N0': 2126.8571643242117, 'h_N': 19.40283029211947, 'r0': 1.1327799134970031, 'a0': 0.0016219393674209738, 'h0': 1.5408819515866738, 'alpha0': 0.0005560557239849118, 'eta0': 3.360807581339367, 'delta': 0.053133229083590215, 'n': 1.6200481811346674, 'nu': 1.9942432654345852, 'a_scale': 2.6722941481179427, 'id': 65400}	1	[0]	[[[ 0.98758257,13895.96733 , 29.43184598, 29.5075021 ]]]	[[[1439.27613 , 20.9706122, 29.5075021]]]	[[[0.00000033,0.00000033,0.00000033,0.00000033]]]	[[[0.00000033,0.00000033,0.00000033]]]	[[[0.00000033,0.00000033,0. ]]]	[1.]
{'B_diff': 0.75, 'I_diff': 0.5, 'N0': 1555.9866188853302, 'h_N': 12.633402440487751, 'r0': 0.9844336848541503, 'a0': 0.0019707808849414987, 'h0': 1.625805369356013, 'alpha0': 0.0007698740177844401, 'eta0': 5.179927426120417, 'delta': 0.04707853839935723, 'n': 1.3884020045504166, 'nu': 1.8634922468292574, 'a_scale': 1.9807016308079461, 'id': 40200}	1	[0]	[[[ 223.136091 ,4156.8625 , 332.5170882, 88.6991899]]]	[[[3998.34261 , 281.078829 , 88.6991899]]]	[[[1.66775631,0.68722382,1.529827 ,0.44161914]]]	[[[0.69026352,1.60045989,0.44161914]]]	[[[0.63136991,1.18017991,0. ]]]	[1.]
{'B_diff': 0.25, 'I_diff': 1.0, 'N0': 1569.05624265419, 'h_N': 7.808098575398439, 'r0': 1.4131474331275753, 'a0': 0.0007464289977721654, 'h0': 1.5869445548272954, 'alpha0': 0.0007276388398260906, 'eta0': 5.224211858584293, 'delta': 0.03888310994456798, 'n': 1.5066855163774866, 'nu': 1.639076184599252, 'a_scale': 4.693720103861462, 'id': 45400}	1	[0]	[[[ 43.381489,6444.61785 , 258.598583, 169.452359]]]	[[[1219.5911 , 246.424985, 169.452359]]]	[[[2.91938829,0.45100674,1.97125705,0.75615137]]]	[[[0.49035177,2.00737885,0.75615137]]]	[[[0.44378861,1.44764712,0. ]]]	[1.]
{'B_diff': 1.0, 'I_diff': 0.25, 'N0': 2223.6868987181724, 'h_N': 16.71811694216806, 'r0': 1.1517592639927818, 'a0': 0.0016345787225194282, 'h0': 1.9627443349471403, 'alpha0': 0.000531962171737204, 'eta0': 1.5017004149578905, 'delta': 0.03619926241467735, 'n': 1.349048268433814, 'nu': 1.3794177494127806, 'a_scale': 3.7308767243135232, 'id': 66400}	1	[0]	[[[ 0.58102989,13212.00306 , 59.38207985, 67.5553335 ]]]	[[[3695.24978 , 50.0168497, 67.5553335]]]	[[[0.00000033,0.00000033,0.00000033,0.00000033]]]	[[[0.00000033,0.00000033,0.00000033]]]	[[[0.00000033,0.00000033,0. ]]]	[1.]
{'B_diff': 0.25, 'I_diff': 0.25, 'N0': 955.760161942285, 'h_N': 8.122909870764994, 'r0': 0.5812053446602607, 'a0': 0.0007967626440489452, 'h0': 1.3891163672416427, 'alpha0': 0.0007178978104958087, 'eta0': 5.019024056583957, 'delta': 0.0316852910895287, 'n': 1.8746558489689669, 'nu': 1.8497213519908886, 'a_scale': 1.0161788422137847, 'id': 48000}	1	[0]	[[[ 59.0977457,3234.48042 , 135.6411976, 129.343953 ]]]	[[[2689.35373 , 84.7426852, 129.343953 ]]]	[[[2.21983413,0.51488421,1.87423344,0.56702948]]]	[[[0.52470979,1.94180801,0.56702948]]]	[[[0.49171709,1.76884926,0. ]]]	[1.]
{'B_diff': 0.25, 'I_diff': 0.75, 'N0': 2115.3247223082967, 'h_N': 9.201502166415338, 'r0': 1.7676225137229187, 'a0': 0.000973890457746945, 'h0': 1.0198483925843642, 'alpha0': 0.0003777567709762993, 'eta0': 3.2696062792176614, 'delta': 0.04528200989076502, 'n': 1.2065264278116223, 'nu': 1.1062380671024359, 'a_scale': 2.1919304777844975, 'id': 35600}	1	[0]	[[[ 27.5894148 ,4839.553805 , 457.81959081, 608.892537 ]]]	[[[559.239515,456.277658,608.892537]]]	[[[2.80792385,0.56822631,1.1748956 ,0.30467586]]]	[[[0.61883283,1.17697907,0.30467586]]]	[[[0.56203621,0.6256871 ,0. ]]]	[1.]
{'B_diff': 1.0, 'I_diff': 0.25, 'N0': 1110.3988591369175, 'h_N': 9.362806663122612, 'r0': 1.2002471919586404, 'a0': 0.0020323020379400267, 'h0': 0.6594390921182304, 'alpha0': 0.0006365781321932569, 'eta0': 2.756826654602019, 'delta': 0.05287913235943953, 'n': 1.022281631418445, 'nu': 1.2895139614589102, 'a_scale': 2.5488491846497774, 'id': 47200}	4	[1,0,1,1]	[[[ 2.27147913,1754.01342 , 176.4349586 , 338.560323 ], [ 2.42700177,2016.878769 , 191.1079971 , 324.944716 ], [1110.39849 , 0. , 0. , 0. ], [ 377.737074 ,2633.88122 , 475.601497 , 105.837432 ]]]	[[[1754.01342 , 163.513676, 338.560323], [1634.07224 , 176.642939, 324.944716], [ 0. , 0. , 0. ], [ 0. , 248.968582, 105.837432]]]	[[[1.10121408,0.50583666,1.00156437,0.23374657], [1.19382461,0.49680802,1.06545646,0.26728496], [0.00000033,0. ,0. ,0. ], [1.0118029 ,1.17562347,1.37248097,0.54621258]]]	[[[0.50583666,1.02450156,0.23374657], [0.54774866,1.09281178,0.26728496], [0. ,0. ,0. ], [0. ,1.39523247,0.54621258]]]	[[[0. ,0.72009102,0. ], [0.28206949,0.76766066,0. ], [0. ,0. ,0. ], [1.17562347,1.35306568,0. ]]]	[0.16 ,0.625,0.15 ,0.065]
{'B_diff': 1.0, 'I_diff': 0.75, 'N0': 1014.1819499414904, 'h_N': 15.901771639488842, 'r0': 1.7796238931837203, 'a0': 0.0007157080045937164, 'h0': 0.7651775639922751, 'alpha0': 0.0006104229321882151, 'eta0': 2.37379961261529, 'delta': 0.030137287480153412, 'n': 1.2459125119099117, 'nu': 1.734534675167898, 'a_scale': 3.7811081853528345, 'id': 66800}	1	[0]	[[[ 0.30299174,7869.26730032, 27.9975946 , 50.4350711 ]]]	[[[ 1.34624032,10.9329613 ,50.4350711 ]]]	[[[0.,0.,0.,0.]]]	[[[0.,0.,0.]]]	[[[0.,0.,0.]]]	[1.]
{'B_diff': 0.25, 'I_diff': 0.75, 'N0': 1708.2016150166355, 'h_N': 13.71814376151011, 'r0': 1.2269159100697762, 'a0': 0.0010626847769212556, 'h0': 1.8152648508038058, 'alpha0': 0.000244674278443765, 'eta0': 4.484828085248144, 'delta': 0.05207628616003472, 'n': 1.745407677206435, 'nu': 1.3595967867702627, 'a_scale': 3.7023460760028497, 'id': 38800}	2	[0,1]	[[[ 174.886081 ,4937.63308 , 487.3167579, 206.376334 ], [1552.61035 , 36.5000594, 287.038046 , 0. ]]]	[[[2070.43556 , 466.181067, 206.376334], [ 23.828733, 111.283442, 0. ]]]	[[[1.79754602,0.66081059,1.19426033,0.3591078 ], [0.00000033,0.00000033,0.00000033,0. ]]]	[[[0.71181722,1.22123664,0.3591078 ], [0.00000033,0.00000033,0. ]]]	[[[0.63967568,0.61893132,0. ], [0.00000033,0.00000033,0. ]]]	[0.995,0.005]
{'B_diff': 0.25, 'I_diff': 0.25, 'N0': 1323.1303268744696, 'h_N': 13.890595094006185, 'r0': 1.6268696508442342, 'a0': 0.0012629493859821106, 'h0': 2.0568921341665334, 'alpha0': 0.00023249392251577328, 'eta0': 2.0706326622957123, 'delta': 0.030525261050612224, 'n': 1.0730934824268064, 'nu': 1.410385735809149, 'a_scale': 4.358391188643199, 'id': 67200}	2	[0,0]	[[[ 0.34239439,5248.8109289 , 94.6322905 , 148.105981 ], [ 0.32291171,7023.14282385, 98.53421 , 110.056902 ]]]	[[[5209.38668 , 67.456612 , 148.105981 ], [ 0.20637385, 55.9325826 , 110.056902 ]]]	[[[0. ,0. ,0. ,0. ], [0.00000033,0.00000033,0.00000033,0.00000033]]]	[[[0. ,0. ,0. ], [0.00000033,0.00000033,0.00000033]]]	[[[0. ,0. ,0. ], [0.00000033,0.00000033,0. ]]]	[0.23,0.77]
{'B_diff': 0.25, 'I_diff': 0.75, 'N0': 749.1896505190011, 'h_N': 13.437566993870625, 'r0': 1.782082976071664, 'a0': 0.0008022886519248095, 'h0': 1.7231713983655048, 'alpha0': 0.000870451847388114, 'eta0': 2.9535615770939145, 'delta': 0.03573321462786916, 'n': 1.3476872110903966, 'nu': 1.9842434422111694, 'a_scale': 2.623100050371752, 'id': 67600}	1	[0]	[[[ 0.29671736,4242.668574 , 17.92472956, 26.6469584 ]]]	[[[849.402344 , 11.9106654, 26.6469584]]]	[[[0.,0.,0.,0.]]]	[[[0.,0.,0.]]]	[[[0.,0.,0.]]]	[1.]
{'B_diff': 0.75, 'I_diff': 0.5, 'N0': 1723.1107113254895, 'h_N': 13.605961839111123, 'r0': 1.3751382844456863, 'a0': 0.0013588059222618657, 'h0': 1.5533516933524238, 'alpha0': 0.00043729255059228144, 'eta0': 1.9143219474076052, 'delta': 0.05920225869355598, 'n': 1.4402720715583106, 'nu': 1.4065671817223124, 'a_scale': 1.9583807829897606, 'id': 65800}	1	[0]	[[[ 0.69520993,10092.01676 , 101.6709111 , 82.9301765 ]]]	[[[2125.82961 , 86.3624879, 82.9301765]]]	[[[0.,0.,0.,0.]]]	[[[0.,0.,0.]]]	[[[0.,0.,0.]]]	[1.]
{'B_diff': 1.0, 'I_diff': 0.5, 'N0': 1018.0334388215776, 'h_N': 17.452668768576657, 'r0': 1.8317045884663599, 'a0': 0.0019064362683146807, 'h0': 1.5363006209702268, 'alpha0': 0.0008288061138847486, 'eta0': 3.7728060132051473, 'delta': 0.059688576693682396, 'n': 1.4019859502668517, 'nu': 1.0344043242429428, 'a_scale': 3.64228655999387, 'id': 50600}	1	[0]	[[[ 22.0060356 ,2778.4762005 , 589.14229754, 168.555287 ]]]	[[[ 76.8837505,586.559564 ,168.555287 ]]]	[[[2.37168742,0.78515651,0.75015323,0.49559155]]]	[[[1.02628215,0.75174709,0.49559155]]]	[[[0.7797989,0.7676485,0. ]]]	[1.]
{'B_diff': 0.75, 'I_diff': 1.0, 'N0': 1790.1882783565518, 'h_N': 10.594784763563482, 'r0': 0.5388961282482383, 'a0': 0.0020161266968511805, 'h0': 1.198323579156986, 'alpha0': 0.0008454942137952251, 'eta0': 2.9812395985561215, 'delta': 0.04049115331347888, 'n': 1.9591357876212427, 'nu': 1.527929927890347, 'a_scale': 3.8328753173520136, 'id': 69400}	1	[0]	[[[ 0.93593933,12665.39792 , 36.26718495, 66.4585492 ]]]	[[[391.04712 , 30.2016994, 66.4585492]]]	[[[0.00000033,0.00000033,0.00000033,0.00000033]]]	[[[0.00000033,0.00000033,0.00000033]]]	[[[0.00000033,0.00000033,0. ]]]	[1.]
{'B_diff': 0.5, 'I_diff': 1.0, 'N0': 1198.9492473143034, 'h_N': 16.771256157256396, 'r0': 1.433717558052791, 'a0': 0.0008900454783276552, 'h0': 1.3879187716613066, 'alpha0': 0.0007985633753428084, 'eta0': 4.360310152870795, 'delta': 0.03925879587644848, 'n': 1.072246437778872, 'nu': 1.3960477676559682, 'a_scale': 3.1425843993786438, 'id': 52600}	1	[0]	[[[ 2.55483574,4030.29241 , 325.597822 , 189.151089 ]]]	[[[1616.13581 , 194.278151, 189.151089]]]	[[[1.79852418,0.58507686,1.44910296,0.73938424]]]	[[[1.13739274,1.39682222,0.73938424]]]	[[[1.1961871 ,2.23952384,0. ]]]	[1.]
{'B_diff': 0.25, 'I_diff': 0.5, 'N0': 1291.9457156649864, 'h_N': 5.398050456397186, 'r0': 0.8696045280060098, 'a0': 0.001903857184727071, 'h0': 1.4089512617418132, 'alpha0': 0.0005774035027237437, 'eta0': 3.8981841982597243, 'delta': 0.036675187971360344, 'n': 1.0735440278150583, 'nu': 1.8463612562230471, 'a_scale': 1.8146632841074464, 'id': 67400}	3	[0,1,1]	[[[ 0.25845157,7332.03889 , 30.4063034 , 50.9878779 ], [ 0.26314905,5952.81181 , 30.3938282 , 63.6287969 ], [1291.94528 , 0. , 0. , 0. ]]]	[[[1252.10684 , 19.1732558, 50.9878779], [5952.81181 , 19.1832757, 63.6287969], [ 0. , 0. , 0. ]]]	[[[0. ,0. ,0. ,0. ], [0.00000033,0.00000033,0.00000033,0.00000033], [0.00000033,0. ,0. ,0. ]]]	[[[0. ,0. ,0. ], [0.00000033,0.00000033,0.00000033], [0. ,0. ,0. ]]]	[[[0. ,0. ,0. ], [0. ,0.00000033,0. ], [0. ,0. ,0. ]]]	[0.895,0.065,0.04 ]
{'B_diff': 1.0, 'I_diff': 0.5, 'N0': 844.2125379807558, 'h_N': 18.118215345982335, 'r0': 1.4074895837409436, 'a0': 0.001743624961629576, 'h0': 1.8785922496363643, 'alpha0': 0.0002620364578519714, 'eta0': 3.100764960096158, 'delta': 0.04333608963957515, 'n': 1.945531099776339, 'nu': 1.6542435931127306, 'a_scale': 1.874541352609954, 'id': 69800}	1	[0]	[[[ 0.7222346,3754.86925 , 64.0925058, 78.5826856]]]	[[[1641.69077 , 52.5369674, 78.5826856]]]	[[[0.00000033,0.00000033,0.00000033,0.00000033]]]	[[[0.00000033,0.00000033,0.00000033]]]	[[[0.00000033,0.00000033,0. ]]]	[1.]
{'B_diff': 1.0, 'I_diff': 0.25, 'N0': 1484.6995922543824, 'h_N': 17.828238856406387, 'r0': 1.0502122153064595, 'a0': 0.0011845403799643746, 'h0': 2.2431564704036893, 'alpha0': 0.0008327101891765634, 'eta0': 1.7612272760809677, 'delta': 0.052904136977128105, 'n': 1.8731136744254826, 'nu': 1.8875342446961105, 'a_scale': 1.3017076326310355, 'id': 69600}	1	[0]	[[[ 0.98033593,6551.23347 , 26.1923784 , 22.0494962 ]]]	[[[4592.06185 , 15.5965664, 22.0494962]]]	[[[0.00000033,0.00000033,0.00000033,0.00000033]]]	[[[0.00000033,0.00000033,0.00000033]]]	[[[0.00000033,0.00000033,0. ]]]	[1.]
{'B_diff': 1.0, 'I_diff': 0.75, 'N0': 1426.258778777149, 'h_N': 18.24028828230125, 'r0': 1.6622168451837107, 'a0': 0.0006582188516008924, 'h0': 0.8479790880823843, 'alpha0': 0.0005439239844621277, 'eta0': 3.480800125009298, 'delta': 0.045475915971643556, 'n': 1.5375762822628642, 'nu': 1.6798502307398584, 'a_scale': 1.6209980369593984, 'id': 70000}	1	[0]	[[[ 0.60675843,7627.3471 , 41.83388931, 115.955569 ]]]	[[[2205.76309 , 33.9110499, 115.955569 ]]]	[[[0.00000033,0.00000033,0.00000033,0.00000033]]]	[[[0.00000033,0.00000033,0.00000033]]]	[[[0.00000033,0.00000033,0. ]]]	[1.]
{'B_diff': 1.0, 'I_diff': 0.5, 'N0': 1816.9246471262886, 'h_N': 5.633414403028526, 'r0': 1.062094702272645, 'a0': 0.0007902628966472063, 'h0': 1.5414100576326786, 'alpha0': 0.0005876231363154065, 'eta0': 4.710913925496287, 'delta': 0.058032839684251006, 'n': 1.634758920547089, 'nu': 1.849203722256946, 'a_scale': 4.6559771582235285, 'id': 34600}	1	[0]	[[[ 307.523842 ,3752.921911 , 571.6818178, 143.443137 ]]]	[[[3272.55252 , 508.280548, 143.443137]]]	[[[1.41103129,0.83825279,1.19139538,0.58935925]]]	[[[0.93495393,1.24168285,0.58935925]]]	[[[1.59256993,0.92433972,0. ]]]	[1.]
{'B_diff': 0.5, 'I_diff': 1.0, 'N0': 1316.4281952322747, 'h_N': 9.107211506208483, 'r0': 1.9743926898635356, 'a0': 0.0006476666653764298, 'h0': 2.0635845122058942, 'alpha0': 0.0008607637387789002, 'eta0': 3.2678652046080234, 'delta': 0.036642394698848606, 'n': 1.3940922130545252, 'nu': 1.4110945111208624, 'a_scale': 2.454272576262438, 'id': 68600}	1	[0]	[[[ 0.18821272,8443.542664 , 42.24204165, 48.8182462 ]]]	[[[309.126974 , 37.1477741, 48.8182462]]]	[[[0. ,0. ,0.00000001,0. ]]]	[[[0. ,0.00000001,0. ]]]	[[[0.,0.,0.]]]	[1.]
{'B_diff': 0.5, 'I_diff': 0.75, 'N0': 1656.8986799588172, 'h_N': 18.48973279599477, 'r0': 1.037692103759249, 'a0': 0.0016757497285097103, 'h0': 1.1727681084116002, 'alpha0': 0.0002437868505038955, 'eta0': 1.8734372040444878, 'delta': 0.04279235610441038, 'n': 1.1947477123727681, 'nu': 1.2158700246797967, 'a_scale': 3.8370505443648617, 'id': 68400}	1	[0]	[[[ 1.3735715 ,7051.82881937, 221.1226374 , 321.741895 ]]]	[[[ 0.11219937,191.988172 ,321.741895 ]]]	[[[0.,0.,0.,0.]]]	[[[0.,0.,0.]]]	[[[0.,0.,0.]]]	[1.]
{'B_diff': 0.5, 'I_diff': 0.75, 'N0': 1686.3452920394757, 'h_N': 18.930213205382305, 'r0': 1.005668972692917, 'a0': 0.0019545439474628664, 'h0': 1.4959457564903376, 'alpha0': 0.0003644156132896622, 'eta0': 2.4642055295994347, 'delta': 0.05854741886236198, 'n': 1.2852047222468372, 'nu': 1.1218306765765473, 'a_scale': 2.3105810253725316, 'id': 42800}	1	[0]	[[[ 130.24916 ,4931.753522 , 509.9076716, 278.932913 ]]]	[[[587.047862,508.199866,278.932913]]]	[[[1.86993026,0.63119163,1.05542131,0.41645443]]]	[[[0.7917422 ,1.05729507,0.41645443]]]	[[[0.61859235,0.52045288,0. ]]]	[1.]
{'B_diff': 0.5, 'I_diff': 0.75, 'N0': 1352.893205876602, 'h_N': 10.705290665638277, 'r0': 1.861941939528351, 'a0': 0.0006829610160143458, 'h0': 0.835669841740049, 'alpha0': 0.0004557002819640316, 'eta0': 1.9494432555175176, 'delta': 0.0531531375810521, 'n': 1.8143130238933316, 'nu': 1.114448204805616, 'a_scale': 3.5996166593863945, 'id': 46000}	1	[0]	[[[ 4.41722445,1988.50628 , 260.71788811, 539.746701 ]]]	[[[165.05722 ,259.655356,539.746701]]]	[[[1.62744075,0.49290179,0.56005523,0.15466741]]]	[[[0.54381965,0.56148043,0.15466741]]]	[[[0.48976501,0.25648653,0. ]]]	[1.]
{'B_diff': 0.5, 'I_diff': 0.25, 'N0': 643.7827077729092, 'h_N': 7.074818020865257, 'r0': 1.9555894728330439, 'a0': 0.0017270855817041943, 'h0': 1.780091103064201, 'alpha0': 0.0002595040254626795, 'eta0': 4.633245531227836, 'delta': 0.05792607250267076, 'n': 1.7515715853018627, 'nu': 1.0156248937659562, 'a_scale': 1.572720753767433, 'id': 71200}	1	[1]	[[[485.181229 , 25.0944176,286.204097 , 0. ]]]	[[[ 15.9134453,151.137993 , 0. ]]]	[[[0.,0.,0.,0.]]]	[[[0.,0.,0.]]]	[[[0.,0.,0.]]]	[1.]
{'B_diff': 0.75, 'I_diff': 1.0, 'N0': 1287.0276442222623, 'h_N': 15.162858533585322, 'r0': 1.0812067134986445, 'a0': 0.001453624217905868, 'h0': 1.3772393242137504, 'alpha0': 0.00026858955473954484, 'eta0': 4.609811783338142, 'delta': 0.056032423161381, 'n': 1.9439498243081625, 'nu': 1.409184283608737, 'a_scale': 3.775031550264277, 'id': 50200}	2	[0,1]	[[[ 80.6042064,4360.177727 , 340.1348772, 219.865435 ], [1188.14542 , 26.8556482, 158.6799284, 0. ]]]	[[[309.508607 ,323.298097 ,219.865435 ], [ 15.6313827, 85.0675654, 0. ]]]	[[[2.37746568,0.55515602,1.16913726,0.43937165], [0.00000033,0.00000033,0.00000033,0. ]]]	[[[1.15658427,1.20787786,0.43937165], [0.00000033,0.00000033,0. ]]]	[[[0.57079277,0.62948602,0. ], [0.00000033,0.00000033,0. ]]]	[0.98,0.02]
{'B_diff': 1.0, 'I_diff': 0.75, 'N0': 2003.0588280773143, 'h_N': 7.6079937432538065, 'r0': 1.5358829098936475, 'a0': 0.0011309823494858704, 'h0': 1.80986375236484, 'alpha0': 0.0006448458441076398, 'eta0': 4.069490207786908, 'delta': 0.04988283549803006, 'n': 1.1738106229991034, 'nu': 1.712773221488798, 'a_scale': 2.126760058011622, 'id': 57200}	1	[0]	[[[ 1.3014892,11824.8937145, 507.4635198, 154.859444 ]]]	[[[ 95.1015145,477.939692 ,154.859444 ]]]	[[[2.24208916,0.44033793,1.72550608,1.32238472]]]	[[[0.66770403,1.74716722,1.32238472]]]	[[[0.43887598,1.75642682,0. ]]]	[1.]
{'B_diff': 0.25, 'I_diff': 0.75, 'N0': 1515.2810634375637, 'h_N': 8.37397991614057, 'r0': 1.7435545937386925, 'a0': 0.0011985360810733117, 'h0': 2.1215971272351943, 'alpha0': 0.0007442760561376496, 'eta0': 1.3427134818584912, 'delta': 0.04809059390763925, 'n': 1.298621848253243, 'nu': 1.8626255774448564, 'a_scale': 2.886070007801062, 'id': 70800}	1	[0]	[[[ 0.24492951,9174.6956 , 24.42164181, 18.2879766 ]]]	[[[1048.02916 , 16.7400579, 18.2879766]]]	[[[0.,0.,0.,0.]]]	[[[0.,0.,0.]]]	[[[0.,0.,0.]]]	[1.]
{'B_diff': 0.75, 'I_diff': 0.75, 'N0': 2101.7934224550954, 'h_N': 8.854473116497555, 'r0': 0.5778145235738773, 'a0': 0.001580843427566036, 'h0': 0.7744349599551144, 'alpha0': 0.0008219081518773187, 'eta0': 4.582810356894611, 'delta': 0.03690433421276619, 'n': 1.795555852098751, 'nu': 1.8798895695956912, 'a_scale': 2.270880840374551, 'id': 72400}	1	[0]	[[[ 0.64965266,13953.38396 , 23.65109543, 76.5634447 ]]]	[[[1652.93256 , 16.7011246, 76.5634447]]]	[[[0.00000033,0.00000033,0.00000033,0.00000033]]]	[[[0.00000033,0.00000033,0.00000033]]]	[[[0.00000033,0.00000033,0. ]]]	[1.]
{'B_diff': 0.75, 'I_diff': 1.0, 'N0': 837.5507070809624, 'h_N': 17.870229448127414, 'r0': 1.5885903093172888, 'a0': 0.0018576653037154756, 'h0': 0.9699096380182096, 'alpha0': 0.0002466950419568447, 'eta0': 2.5278286781317116, 'delta': 0.04841020892370358, 'n': 1.7867864303953147, 'nu': 1.859851983770306, 'a_scale': 3.4247917650289716, 'id': 72600}	1	[0]	[[[ 0.70627732,5157.19679 , 47.4045319 , 83.4749025 ]]]	[[[126.82407 , 34.3869881, 83.4749025]]]	[[[0.00000033,0.00000033,0.00000033,0.00000033]]]	[[[0.00000033,0.00000033,0.00000033]]]	[[[0.00000033,0.00000033,0. ]]]	[1.]
{'B_diff': 0.25, 'I_diff': 1.0, 'N0': 694.7059941511202, 'h_N': 13.989537754914169, 'r0': 1.580941728609737, 'a0': 0.0018946757521721477, 'h0': 0.585134054586735, 'alpha0': 0.00046555431565751344, 'eta0': 3.7324142233829822, 'delta': 0.049584527190362424, 'n': 1.9087777588818877, 'nu': 1.7053007426546998, 'a_scale': 2.690125356280815, 'id': 71000}	1	[0]	[[[ 1.03169746,1868.416478 , 49.1176578 , 213.209158 ]]]	[[[632.242418 , 38.2884154,213.209158 ]]]	[[[0.,0.,0.,0.]]]	[[[0.,0.,0.]]]	[[[0.,0.,0.]]]	[1.]
{'B_diff': 1.0, 'I_diff': 0.5, 'N0': 958.4419987714749, 'h_N': 16.687243416650638, 'r0': 1.57569614363423, 'a0': 0.0016731599819085079, 'h0': 1.1665505316390652, 'alpha0': 0.0007594488841198793, 'eta0': 1.6008331777542308, 'delta': 0.0395477774219688, 'n': 1.8576264069732393, 'nu': 1.3298577949971366, 'a_scale': 1.101467028094144, 'id': 73000}	1	[0]	[[[ 0.64617232,2977.702852 , 56.92038008, 172.731533 ]]]	[[[2039.65982 , 47.0275588, 172.731533 ]]]	[[[0.00000033,0.00000033,0.00000033,0.00000033]]]	[[[0.00000033,0.00000033,0.00000033]]]	[[[0.00000033,0.00000033,0. ]]]	[1.]
{'B_diff': 1.0, 'I_diff': 0.5, 'N0': 1821.6266823802341, 'h_N': 9.444646430986293, 'r0': 1.5005540262950798, 'a0': 0.0014969224366477975, 'h0': 1.105117618981636, 'alpha0': 0.0008460069951264336, 'eta0': 3.04611671406503, 'delta': 0.04755329152677333, 'n': 1.0443304221370062, 'nu': 1.018027478648907, 'a_scale': 3.095187272283381, 'id': 66600}	8	[1,1,1,1,1,1,1,1]	[[[ 1821.62608 , 0. , 0. , 0. ], [ 2.369767 , 8516.3766 , 839.41235 , 167.595473 ], [ 0.30910093,15610.94603276, 0. , 0. ], [ 13.5074932 , 2736.75724 , 400.178717 , 513.103828 ], [ 0.30910093,14004.36155 , 0. , 0. ], [ 0.30910093, 6938.35092992, 0. , 0. ], [ 0.30910093,11892.23931 , 0. , 0. ], [ 0.30910093, 9995.60958 , 0. , 0. ]]]	[[[ 0. , 0. , 0. ], [ 0. , 839.41235 , 167.595473 ], [ 0.27383276, 0. , 0. ], [2736.75724 , 400.178717 , 513.103828 ], [1285.54145 , 0. , 0. ], [6938.34993 , 0. , 0. ], [2975.23923 , 0. , 0. ], [4492.54302 , 0. , 0. ]]]	[[[0.00000033,0. ,0. ,0. ], [1.53133322,0.61338853,1.39403305,1.08485097], [0.00000033,0.00000033,0. ,0. ], [2.74234007,0.70046249,1.08074432,0.32147026], [0.00000033,0.00000033,0. ,0. ], [0.00000033,0.00000033,0. ,0. ], [0.00000033,0.00000033,0. ,0. ], [0.00000033,0.00000033,0. ,0. ]]]	[[[0. ,0. ,0. ], [0. ,1.39403305,1.08485097], [0.00000033,0. ,0. ], [0.70046249,1.08074432,0.32147026], [0.00000033,0. ,0. ], [0.00000033,0. ,0. ], [0.00000033,0. ,0. ], [0.00000033,0. ,0. ]]]	[[[0. ,0. ,0. ], [0.61338853,0. ,0. ], [0.00000033,0. ,0. ], [0. ,0. ,0. ], [0.00000033,0. ,0. ], [0.00000033,0. ,0. ], [0.00000033,0. ,0. ], [0.00000033,0. ,0. ]]]	[0.555,0.155,0.105,0.115,0.02 ,0.04 ,0.005,0.005]
{'B_diff': 0.5, 'I_diff': 0.5, 'N0': 982.5198152995081, 'h_N': 13.660459941679344, 'r0': 1.101119490371037, 'a0': 0.001603792193042556, 'h0': 0.7659680451052329, 'alpha0': 0.0006981255918769116, 'eta0': 2.240522805178539, 'delta': 0.05437903922627877, 'n': 1.04662943740299, 'nu': 1.9746171293529313, 'a_scale': 4.634239377167611, 'id': 71400}	2	[0,1]	[[[ 0.76049413,6567.07847687, 27.56547479, 30.38044 ], [ 0.79915635,4010.1598 , 21.28086095, 56.6065038 ]]]	[[[ 0.00000687, 7.76564129, 30.38044 ], [4010.1598 , 18.874642 , 56.6065038 ]]]	[[[0. ,0. ,0. ,0. ], [0.00000033,0.00000033,0.00000033,0.00000033]]]	[[[0. ,0. ,0. ], [0.00000033,0.00000033,0.00000033]]]	[[[0. ,0. ,0. ], [0. ,0.00000033,0. ]]]	[0.975,0.025]
{'B_diff': 0.5, 'I_diff': 1.0, 'N0': 1988.0014679712892, 'h_N': 18.85766582848136, 'r0': 1.975382790038635, 'a0': 0.002037879616181534, 'h0': 2.044713042287202, 'alpha0': 0.0005696254049225282, 'eta0': 2.287370723266732, 'delta': 0.03959840881973939, 'n': 1.973899564192375, 'nu': 1.3425032394811784, 'a_scale': 1.404421394805648, 'id': 71800}	1	[0]	[[[ 0.43131447,10168.68689 , 65.28499665, 96.6607003 ]]]	[[[4548.638 , 61.8585684, 96.6607003]]]	[[[0.,0.,0.,0.]]]	[[[0.,0.,0.]]]	[[[0.,0.,0.]]]	[1.]
{'B_diff': 1.0, 'I_diff': 0.75, 'N0': 560.0455554371244, 'h_N': 11.96839891529891, 'r0': 0.8473577211913339, 'a0': 0.0018449870934152948, 'h0': 0.9961801654561242, 'alpha0': 0.000443938576444833, 'eta0': 4.640043902499269, 'delta': 0.03721810791081185, 'n': 1.594036171822637, 'nu': 1.8886784068166838, 'a_scale': 3.7200055623795714, 'id': 73200}	2	[0,0]	[[[ 1.04008141,1181.0660882 , 30.89046056, 144.313567 ], [ 0.71076419,3720.0528918 , 34.3387481 , 62.2592323 ]]]	[[[1160.89179 , 23.5667798, 144.313567 ], [ 29.1175418, 22.6772458, 62.2592323]]]	[[[0.00000033,0.00000033,0.00000033,0.00000033], [0. ,0. ,0. ,0. ]]]	[[[0.00000033,0.00000033,0.00000033], [0. ,0. ,0. ]]]	[[[0.00000033,0.00000033,0. ], [0. ,0. ,0. ]]]	[0.805,0.195]
{'B_diff': 0.25, 'I_diff': 0.25, 'N0': 812.6563583432254, 'h_N': 9.729681963407035, 'r0': 1.427943041796785, 'a0': 0.001994647836734644, 'h0': 0.9578424206259513, 'alpha0': 0.000747450013828197, 'eta0': 3.966264510258983, 'delta': 0.03700972449092033, 'n': 1.4058645306028843, 'nu': 1.0419132589328477, 'a_scale': 3.64184325706786, 'id': 73600}	1	[0]	[[[ 6.40088919,317.5847719 ,217.8082505 ,394.536508 ]]]	[[[ 78.8648209,135.069261 ,394.536508 ]]]	[[[0.00000033,0.00000033,0.00000033,0.00000033]]]	[[[0.00000033,0.00000033,0.00000033]]]	[[[0.00000033,0.00000033,0. ]]]	[1.]
{'B_diff': 0.75, 'I_diff': 0.5, 'N0': 1521.7661634586793, 'h_N': 14.432323387996922, 'r0': 0.6936334383757506, 'a0': 0.0015711069828493846, 'h0': 0.8930689475977832, 'alpha0': 0.000860628379447927, 'eta0': 4.637197720753774, 'delta': 0.04279333531768943, 'n': 1.9864938062771516, 'nu': 1.614025337823044, 'a_scale': 2.3916616205173513, 'id': 37000}	1	[0]	[[[ 222.716014 ,3294.7257905, 284.152312 , 211.773539 ]]]	[[[3195.87473 , 237.04695 , 211.773539]]]	[[[1.39475539,0.80908179,1.58267663,0.31162594]]]	[[[0.812459 ,1.64446964,0.31162594]]]	[[[0.73703734,1.30530095,0. ]]]	[1.]
{'B_diff': 0.5, 'I_diff': 0.5, 'N0': 1258.1799373844506, 'h_N': 8.744447153458458, 'r0': 1.725962471504963, 'a0': 0.0017631952841276348, 'h0': 1.2670277753156967, 'alpha0': 0.0005343521199823429, 'eta0': 2.827129129548497, 'delta': 0.057494121409274165, 'n': 1.8474342100212868, 'nu': 1.542606907677326, 'a_scale': 2.1203971360109315, 'id': 39400}	1	[0]	[[[ 50.8754243,3810.01905 , 211.8147362, 179.575897 ]]]	[[[3191.98386 , 184.685892, 179.575897]]]	[[[2.47777308,0.5003062 ,1.571761 ,0.53413119]]]	[[[0.52251455,1.63107389,0.53413119]]]	[[[0.44544111,1.2051201 ,0. ]]]	[1.]
{'B_diff': 0.25, 'I_diff': 1.0, 'N0': 2088.224007602766, 'h_N': 8.463940566612568, 'r0': 0.5695628905561734, 'a0': 0.0019507247712025942, 'h0': 1.3158762631993048, 'alpha0': 0.0007724634126058351, 'eta0': 4.205672750672808, 'delta': 0.05256406547240791, 'n': 1.3560007401466618, 'nu': 1.4371982213010934, 'a_scale': 1.3131128043312146, 'id': 39000}	2	[0,1]	[[[ 565.949187 ,4711.895277 , 459.55799991, 153.624764 ], [2027.46763 , 29.81030394, 155.925642 , 0. ]]]	[[[4353.47955 , 452.573712 , 153.624764 ], [ 24.0394187, 0. , 0. ]]]	[[[1.12376918,1.00357409,1.63999692,0.53354399], [0.00000033,0.00000033,0.00000033,0. ]]]	[[[1.00894125,1.65002487,0.53354399], [0.00000033,0. ,0. ]]]	[[[0.9543921 ,1.0627381 ,0. ], [0.00000033,0.00000033,0. ]]]	[0.995,0.005]
{'B_diff': 0.75, 'I_diff': 0.5, 'N0': 1393.5187579685849, 'h_N': 18.02257279470983, 'r0': 1.6398284793879845, 'a0': 0.0011087582148639104, 'h0': 2.182120527640624, 'alpha0': 0.0007258725585705707, 'eta0': 2.3729456696553415, 'delta': 0.04459474104143537, 'n': 1.0694738283949754, 'nu': 1.377710952117297, 'a_scale': 1.1009360473483598, 'id': 72200}	1	[0]	[[[ 0.57641019,5080.95047125, 65.0597282 , 81.7202612 ]]]	[[[5078.2239 , 49.128613 , 81.7202612]]]	[[[0.,0.,0.,0.]]]	[[[0.,0.,0.]]]	[[[0.,0.,0.]]]	[1.]
{'B_diff': 0.5, 'I_diff': 0.5, 'N0': 1555.0951279368232, 'h_N': 11.661405920200664, 'r0': 1.4037903120358373, 'a0': 0.0020760505810337657, 'h0': 0.8832402914804699, 'alpha0': 0.0007908456889554484, 'eta0': 2.576560682184242, 'delta': 0.052636065724066004, 'n': 1.745186609719017, 'nu': 1.8015258315181484, 'a_scale': 3.0051463428470537, 'id': 74600}	1	[0]	[[[ 0.49167881,9602.77799 , 32.0808656 , 59.1729967 ]]]	[[[1224.34583 , 21.3586815, 59.1729967]]]	[[[0.00000033,0.00000033,0.00000033,0.00000033]]]	[[[0.00000033,0.00000033,0.00000033]]]	[[[0.00000033,0.00000033,0. ]]]	[1.]
{'B_diff': 0.75, 'I_diff': 0.25, 'N0': 2160.003480724261, 'h_N': 14.267681442942402, 'r0': 1.3836042577555139, 'a0': 0.0005264873496930619, 'h0': 0.8925387548977551, 'alpha0': 0.00041718123797443684, 'eta0': 3.044506594309355, 'delta': 0.04595115326406463, 'n': 1.9011995774127561, 'nu': 1.056853679713675, 'a_scale': 1.3813672121324991, 'id': 20800}	2	[0,1]	[[[ 286.182429 ,1689.350365 , 502.42097163, 741.229612 ], [1987.22698 , 27.70204967, 337.9563004 , 0. ]]]	[[[1486.43305 , 498.044324 , 741.229612 ], [ 19.8811444, 61.4205674, 0. ]]]	[[[1.0241567 ,1.18216066,0.82667869,0.08304571], [0.00000033,0.00000033,0.00000033,0. ]]]	[[[1.21515979,0.82818849,0.08304571], [0.00000033,0.00000033,0. ]]]	[[[1.02464745,0.65693859,0. ], [0.00000033,0.00000033,0. ]]]	[0.85,0.15]
{'B_diff': 1.0, 'I_diff': 1.0, 'N0': 660.6971524922835, 'h_N': 10.515296627949185, 'r0': 1.0194492423661443, 'a0': 0.0017555310075437584, 'h0': 2.2515905196462094, 'alpha0': 0.00037100414755281174, 'eta0': 3.5358800078873895, 'delta': 0.05173934452465301, 'n': 1.3214687122078392, 'nu': 1.7792590405835773, 'a_scale': 1.3831564837221864, 'id': 73400}	1	[0]	[[[ 0.64452538,3847.843108 , 46.27962262, 29.0474957 ]]]	[[[899.080198 , 38.4268016, 29.0474957]]]	[[[0.,0.,0.,0.]]]	[[[0.,0.,0.]]]	[[[0.,0.,0.]]]	[1.]
{'B_diff': 0.5, 'I_diff': 0.75, 'N0': 824.4165108011, 'h_N': 18.525742738959792, 'r0': 1.8492775583979335, 'a0': 0.000601027636619693, 'h0': 0.9579842268904323, 'alpha0': 0.00023637820746111, 'eta0': 2.4954036821843153, 'delta': 0.04259438147363239, 'n': 1.2009811497617384, 'nu': 1.8103313595469412, 'a_scale': 1.0696109135364937, 'id': 74800}	1	[0]	[[[ 0.63306395,2757.183736 , 50.9505792 , 135.814944 ]]]	[[[2390.11577 , 33.9272328, 135.814944 ]]]	[[[0.00000033,0.00000033,0.00000033,0.00000033]]]	[[[0.00000033,0.00000033,0.00000033]]]	[[[0.00000033,0.00000033,0. ]]]	[1.]
{'B_diff': 0.25, 'I_diff': 1.0, 'N0': 1391.965371185237, 'h_N': 7.456577821326, 'r0': 1.9239593248422646, 'a0': 0.0014258117451209414, 'h0': 1.6698903498768767, 'alpha0': 0.0003556100504269845, 'eta0': 4.180184313175424, 'delta': 0.039181083777866874, 'n': 1.6758150994226908, 'nu': 1.5828939603258458, 'a_scale': 2.459192356423287, 'id': 74200}	1	[0]	[[[ 0.18313298,7034.14053 , 60.3393558 , 103.388564 ]]]	[[[2134.45105 , 49.5858381, 103.388564 ]]]	[[[0.,0.,0.,0.]]]	[[[0.,0.,0.]]]	[[[0.,0.,0.]]]	[1.]
{'B_diff': 1.0, 'I_diff': 0.75, 'N0': 1522.900082193215, 'h_N': 18.156772598546105, 'r0': 1.7822577046822734, 'a0': 0.0020295772211413638, 'h0': 1.7780936807013197, 'alpha0': 0.0004959837263404966, 'eta0': 3.59363479190115, 'delta': 0.03770122198751466, 'n': 1.8918746726706386, 'nu': 1.7039750871749266, 'a_scale': 1.0391907762360328, 'id': 76400}	1	[0]	[[[ 0.43654203,6290.42767 , 38.751742 , 78.5172051 ]]]	[[[4373.66903 , 28.0414451, 78.5172051]]]	[[[0.00000033,0.00000033,0.00000033,0.00000033]]]	[[[0.00000033,0.00000033,0.00000033]]]	[[[0.00000033,0.00000033,0. ]]]	[1.]
{'B_diff': 0.25, 'I_diff': 0.5, 'N0': 945.9236289363139, 'h_N': 7.306542034456511, 'r0': 1.2108744029263783, 'a0': 0.0009230904877115592, 'h0': 1.7865741782019284, 'alpha0': 0.0008674291188628839, 'eta0': 1.9972627926057465, 'delta': 0.04491383045135465, 'n': 1.3325584331852394, 'nu': 1.0707052410475955, 'a_scale': 2.7121811057138645, 'id': 54600}	1	[0]	[[[ 11.7946503 ,3330.785924 , 226.55483183, 151.105735 ]]]	[[[559.281474,226.308471,151.105735]]]	[[[3.07360869,0.48237 ,1.42614916,0.672422 ]]]	[[[0.53466197,1.42668735,0.672422 ]]]	[[[0.4727373,0.9745747,0. ]]]	[1.]
{'B_diff': 0.25, 'I_diff': 0.25, 'N0': 1381.2170135528902, 'h_N': 11.821033892438738, 'r0': 1.8616920119671234, 'a0': 0.0020507679582893058, 'h0': 0.7378362402889034, 'alpha0': 0.0005562391669213536, 'eta0': 1.48375049702057, 'delta': 0.041304594473172654, 'n': 1.2849751368911837, 'nu': 1.4235508065815168, 'a_scale': 3.513309188541039, 'id': 76800}	1	[0]	[[[ 0.35560974,6580.960658 , 62.308029 , 185.092149 ]]]	[[[613.280518 , 39.9773305,185.092149 ]]]	[[[0.00000033,0.00000033,0.00000033,0.00000033]]]	[[[0.00000033,0.00000033,0.00000033]]]	[[[0.00000033,0.00000033,0. ]]]	[1.]
{'B_diff': 1.0, 'I_diff': 0.25, 'N0': 682.4715803001625, 'h_N': 17.489883446697355, 'r0': 1.0239190234775744, 'a0': 0.0012354756406065329, 'h0': 1.8696299792702051, 'alpha0': 0.0004664752149501609, 'eta0': 3.5403176263306677, 'delta': 0.05807308416929448, 'n': 1.2981603366867493, 'nu': 1.3948838543137008, 'a_scale': 3.126603700811836, 'id': 60000}	1	[0]	[[[ 22.1887763,1531.331725 , 257.2508464, 124.164597 ]]]	[[[895.172604,241.818067,124.164597]]]	[[[2.20469704,0.61066552,0.88588467,0.51192951]]]	[[[0.71709594,0.91186818,0.51192951]]]	[[[0.48098008,0.59718159,0. ]]]	[1.]
{'B_diff': 1.0, 'I_diff': 0.25, 'N0': 1807.8337803380157, 'h_N': 9.406540465523175, 'r0': 1.0789022813593447, 'a0': 0.000657526654013695, 'h0': 1.2947271045739317, 'alpha0': 0.0006562299984348173, 'eta0': 4.880515730653006, 'delta': 0.05534600620005094, 'n': 1.20761758223039, 'nu': 1.0772410597667363, 'a_scale': 3.1540684051817753, 'id': 44000}	1	[0]	[[[ 201.444548 ,2392.242754 ,1043.9500173, 355.149206 ]]]	[[[ 920.073454,1040.67852 , 355.149206]]]	[[[1.45842298,1.13418577,0.62984888,0.48523576]]]	[[[1.31462154,0.63138387,0.48523576]]]	[[[1.05573061,0.79445985,0. ]]]	[1.]
{'B_diff': 0.5, 'I_diff': 0.75, 'N0': 1526.0487305952124, 'h_N': 13.898554069175509, 'r0': 1.6172939795142, 'a0': 0.0007356265467278319, 'h0': 1.3132535416360733, 'alpha0': 0.0005649510175384617, 'eta0': 3.8037552233823453, 'delta': 0.04753145271604166, 'n': 1.2690365015653726, 'nu': 1.622776204380524, 'a_scale': 1.444589126715015, 'id': 52400}	1	[0]	[[[ 16.6860645,5110.57104 , 226.6553528, 225.080676 ]]]	[[[3474.41861 , 207.164141, 225.080676]]]	[[[3.33504594,0.44611033,1.77341718,0.69278486]]]	[[[0.47893676,1.81908596,0.69278486]]]	[[[0.38436247,1.42371783,0. ]]]	[1.]
{'B_diff': 0.25, 'I_diff': 0.5, 'N0': 1011.6793186827184, 'h_N': 5.750626270612823, 'r0': 1.7371871583119483, 'a0': 0.0014835716191076024, 'h0': 1.3370422747942516, 'alpha0': 0.0004659014567130876, 'eta0': 4.46284188583479, 'delta': 0.052123866482652825, 'n': 1.586307545055027, 'nu': 1.1978795285271415, 'a_scale': 1.3714333411328163, 'id': 32200}	2	[0,1]	[[[ 69.0112761 ,1265.331081 , 333.887544 , 310.404955 ], [ 845.163283 , 27.15058336, 380.644255 , 0. ]]]	[[[771.32586 ,308.031003 ,310.404955 ], [ 19.5267194, 0. , 0. ]]]	[[[1.60143178,0.74649779,0.56585383,0.06785818], [0.00000033,0.00000033,0.00000033,0. ]]]	[[[0.78233345,0.58417075,0.06785818], [0.00000033,0. ,0. ]]]	[[[0.70843726,0.34902519,0. ], [0.00000033,0.00000033,0. ]]]	[0.965,0.035]
{'B_diff': 0.25, 'I_diff': 0.5, 'N0': 2239.5609107594023, 'h_N': 19.147514259668377, 'r0': 1.916586384245761, 'a0': 0.0018993279262096493, 'h0': 2.0441863709024144, 'alpha0': 0.000546963526781887, 'eta0': 3.8482864200279785, 'delta': 0.03984335891138499, 'n': 1.7537438902765583, 'nu': 1.1894268934079455, 'a_scale': 3.1274228081583386, 'id': 51400}	1	[0]	[[[ 162.443498 ,8033.98917 , 537.86285719, 191.610007 ]]]	[[[3969.52265 , 533.635053, 191.610007]]]	[[[2.19240428,0.55960675,1.62461393,0.67928692]]]	[[[0.58801095,1.62899145,0.67928692]]]	[[[0.54101931,1.10343799,0. ]]]	[1.]
{'B_diff': 0.25, 'I_diff': 1.0, 'N0': 1519.4268238139316, 'h_N': 15.166039410442698, 'r0': 0.6547163553191411, 'a0': 0.001753961780652544, 'h0': 1.6795465352042083, 'alpha0': 0.0007197877140208561, 'eta0': 2.274603368842371, 'delta': 0.03620343431319692, 'n': 1.1720922352230203, 'nu': 1.3977607163326844, 'a_scale': 4.593614297929436, 'id': 77400}	1	[0]	[[[ 0.99643556,8753.28402357, 46.01794848, 76.2655997 ]]]	[[[ 7.07917357,40.0282112 ,76.2655997 ]]]	[[[0.00000033,0.00000033,0.00000033,0.00000033]]]	[[[0.00000033,0.00000033,0.00000033]]]	[[[0.00000033,0.00000033,0. ]]]	[1.]
{'B_diff': 0.25, 'I_diff': 0.75, 'N0': 2043.9478594411435, 'h_N': 14.387708375845275, 'r0': 1.2025318406313632, 'a0': 0.002068527943564059, 'h0': 1.137581864980084, 'alpha0': 0.0008910002361882086, 'eta0': 1.9695357280642454, 'delta': 0.03208839182014949, 'n': 1.8827391884300915, 'nu': 1.9604380810543152, 'a_scale': 4.493794521417041, 'id': 77200}	1	[0]	[[[ 0.41188409,11819.5126 , 15.88987896, 46.2792161 ]]]	[[[2922.14776 , 10.7859159, 46.2792161]]]	[[[0.00000033,0.00000033,0.00000033,0.00000033]]]	[[[0.00000033,0.00000033,0.00000033]]]	[[[0.00000033,0.00000033,0. ]]]	[1.]
{'B_diff': 0.75, 'I_diff': 0.75, 'N0': 1727.8035661805332, 'h_N': 11.178567002928194, 'r0': 0.7631026826065412, 'a0': 0.0006109569481040972, 'h0': 1.324990526400076, 'alpha0': 0.0006168828136091185, 'eta0': 3.378509936203176, 'delta': 0.04394181630091524, 'n': 1.3279133935587426, 'nu': 1.278152708725382, 'a_scale': 1.1120556029337316, 'id': 46800}	1	[0]	[[[ 85.2720408 ,4144.991712 , 244.25462829, 300.424067 ]]]	[[[4029.77738 , 236.470149, 300.424067]]]	[[[2.0327588 ,0.56933605,1.6015545 ,0.38896162]]]	[[[0.57295887,1.6195328 ,0.38896162]]]	[[[0.46795822,1.09138666,0. ]]]	[1.]
{'B_diff': 0.75, 'I_diff': 0.75, 'N0': 1779.5972763214204, 'h_N': 19.086759093870896, 'r0': 1.4948389382026483, 'a0': 0.001546564825646409, 'h0': 1.7518746392799893, 'alpha0': 0.0005530845687965556, 'eta0': 4.027943182701591, 'delta': 0.04861099569871968, 'n': 1.3250928285084949, 'nu': 1.5830127445895434, 'a_scale': 1.3188374855242904, 'id': 50000}	1	[0]	[[[ 89.3889425,5193.449409 , 284.7195929, 164.172011 ]]]	[[[4989.23216 , 262.140309, 164.172011]]]	[[[2.39025736,0.49963452,1.70883653,0.57363375]]]	[[[0.50332709,1.75394194,0.57363375]]]	[[[0.43859462,1.24314799,0. ]]]	[1.]
{'B_diff': 1.0, 'I_diff': 1.0, 'N0': 568.1396082027399, 'h_N': 6.250005892538811, 'r0': 1.9201361118265687, 'a0': 0.0006033918206151688, 'h0': 2.2959175221913526, 'alpha0': 0.000504158878565317, 'eta0': 1.778976581485803, 'delta': 0.05101267762633975, 'n': 1.7995353737053854, 'nu': 1.2677332410203714, 'a_scale': 1.7310601825955363, 'id': 76600}	1	[0]	[[[ 0.26034401,2718.508715 , 108.60260899, 65.2700659 ]]]	[[[412.226495 ,107.080825 , 65.2700659]]]	[[[0.,0.,0.,0.]]]	[[[0.,0.,0.]]]	[[[0.,0.,0.]]]	[1.]
{'B_diff': 0.5, 'I_diff': 0.25, 'N0': 1755.1099214569915, 'h_N': 5.218298837975615, 'r0': 1.9773110023910965, 'a0': 0.0011728831879776872, 'h0': 1.8508444990817732, 'alpha0': 0.0002702822124407556, 'eta0': 1.68488193438529, 'delta': 0.04280955614669813, 'n': 1.9156964087638602, 'nu': 1.1318887725080558, 'a_scale': 1.178372443835589, 'id': 42400}	1	[0]	[[[ 37.8802407,4086.477259 , 353.9513999, 412.423361 ]]]	[[[3505.84787 , 314.90603 , 412.423361]]]	[[[2.81884302,0.52382971,1.01090402,0.38476267]]]	[[[0.55098 ,1.03154372,0.38476267]]]	[[[0.45163529,0.84607244,0. ]]]	[1.]
{'B_diff': 0.75, 'I_diff': 0.5, 'N0': 1692.4594637228117, 'h_N': 7.005362089680528, 'r0': 1.2388819311480967, 'a0': 0.0013827718902207813, 'h0': 0.955185435037946, 'alpha0': 0.0004343670738478598, 'eta0': 2.273866155177461, 'delta': 0.037636565960586926, 'n': 1.0017475686853272, 'nu': 1.1934483013594699, 'a_scale': 1.59499467077585, 'id': 62600}	3	[1,1,1]	[[[ 1.39802662,7236.18722 , 302.0981662 , 358.637055 ], [ 0.51697043,3507.70598 , 149.14178893, 466.763661 ], [1692.4589 , 0. , 0. , 0. ]]]	[[[ 0. , 274.446975, 358.637055], [3507.70598 , 144.870098, 466.763661], [ 0. , 0. , 0. ]]]	[[[2.37012089,0.46775724,1.81800826,0.74179137], [0.39873792,0.29677088,0.85790439,0.22624448], [0.00000033,0. ,0. ,0. ]]]	[[[0. ,1.83856729,0.74179137], [0.29677088,0.86635442,0.22624448], [0. ,0. ,0. ]]]	[[[0.46775724,1.68261538,0. ], [0. ,0.5781189 ,0. ], [0. ,0. ,0. ]]]	[0.765,0.075,0.16 ]
{'B_diff': 0.5, 'I_diff': 1.0, 'N0': 1452.2479669213276, 'h_N': 19.452119348117854, 'r0': 0.508297954742742, 'a0': 0.0006880323295740108, 'h0': 1.2012286932652145, 'alpha0': 0.0008307095250414319, 'eta0': 3.6005783181186266, 'delta': 0.03288512217013347, 'n': 1.321181865383546, 'nu': 1.01549134002169, 'a_scale': 1.0860959713423999, 'id': 49400}	2	[1,1]	[[[ 167.751839 ,2235.610303 , 243.449569 , 380.850912 ], [ 1.34553606,6639.5332609 , 0. , 0. ]]]	[[[2106.19257 , 243.449569, 380.850912], [6620.53701 , 0. , 0. ]]]	[[[1.21494048,0.89861264,1.36300765,0.21424986], [0.00000033,0.00000033,0. ,0. ]]]	[[[0.90673068,1.36300765,0.21424986], [0.00000033,0. ,0. ]]]	[[[0.78539617,0. ,0. ], [0.00000033,0. ,0. ]]]	[0.855,0.145]
{'B_diff': 0.75, 'I_diff': 0.5, 'N0': 1941.6009981715288, 'h_N': 13.846527494094557, 'r0': 1.2156424096632859, 'a0': 0.0007226658436936893, 'h0': 1.2061780595547955, 'alpha0': 0.000709063132657112, 'eta0': 2.2895394933460564, 'delta': 0.03278735380331288, 'n': 1.5751773224722747, 'nu': 1.4682895240529836, 'a_scale': 1.1300362333512175, 'id': 78600}	1	[0]	[[[ 0.43846122,8259.41575 , 39.70360731, 131.603287 ]]]	[[[5774.33365 , 29.7608506, 131.603287 ]]]	[[[0.00000033,0.00000033,0.00000033,0.00000033]]]	[[[0.00000033,0.00000033,0.00000033]]]	[[[0.00000033,0.00000033,0. ]]]	[1.]
{'B_diff': 0.25, 'I_diff': 0.5, 'N0': 1552.5759663069584, 'h_N': 8.961911072740381, 'r0': 1.065111849085764, 'a0': 0.0018000840187024528, 'h0': 1.8906977632916306, 'alpha0': 0.0008135722978105743, 'eta0': 4.086503619998348, 'delta': 0.05418334495435094, 'n': 1.3874464424431439, 'nu': 1.0191570501622615, 'a_scale': 3.08635073398884, 'id': 48200}	2	[0,1]	[[[ 234.26742 ,3695.051312 , 614.69351102, 188.043711 ], [ 234.031485 ,3696.893455 , 614.668457 , 188.014225 ]]]	[[[821.103592,614.693511,188.043711], [821.540775,614.668457,188.014225]]]	[[[1.50113151,0.79498803,0.90929187,0.21918688], [1.50322641,0.79472472,0.90934983,0.21926741]]]	[[[0.87118024,0.90929187,0.21918688], [0.87085857,0.90934983,0.21926741]]]	[[[0.7796944 ,0.53781983,0. ], [0.77943776,0. ,0. ]]]	[0.995,0.005]
{'B_diff': 1.0, 'I_diff': 1.0, 'N0': 804.8806995290029, 'h_N': 18.96151020118586, 'r0': 0.6967282406664874, 'a0': 0.0014842677741433907, 'h0': 0.8967122349639274, 'alpha0': 0.0006436076333445805, 'eta0': 4.471978068115067, 'delta': 0.043067560464203986, 'n': 1.3163062245886215, 'nu': 1.6910614473355823, 'a_scale': 3.376535180780724, 'id': 67000}	1	[0]	[[[ 83.6777082,2983.535125 , 227.8950679, 112.00762 ]]]	[[[554.029595 , 71.6636419,112.00762 ]]]	[[[1.95396403,0.6449855 ,1.67439219,0.52474712]]]	[[[1.14232261,1.03147185,0.52474712]]]	[[[0.86871028,2.08649186,0. ]]]	[1.]
{'B_diff': 0.5, 'I_diff': 0.25, 'N0': 683.4885227009529, 'h_N': 12.567471136087248, 'r0': 1.0017759789538974, 'a0': 0.0018225363253571482, 'h0': 1.568134714625097, 'alpha0': 0.000855714093246711, 'eta0': 2.4216044574356426, 'delta': 0.04869683733689996, 'n': 1.2613300842626542, 'nu': 1.347346849127964, 'a_scale': 2.1672036682794587, 'id': 61600}	1	[0]	[[[ 9.21158069,2136.525372 , 129.3312373 , 117.986274 ]]]	[[[1403.21531 , 112.549813, 117.986274]]]	[[[2.66285591,0.45263512,1.36621381,0.61564513]]]	[[[0.49814432,1.40181908,0.61564513]]]	[[[0.37389607,1.15756817,0. ]]]	[1.]
{'B_diff': 0.5, 'I_diff': 0.5, 'N0': 2005.1380695080693, 'h_N': 18.088455254236187, 'r0': 0.6463430044924765, 'a0': 0.0014650035584057534, 'h0': 0.6530922860776663, 'alpha0': 0.0004647049482699744, 'eta0': 1.7904143898519544, 'delta': 0.05770950558695883, 'n': 1.2467455651370223, 'nu': 1.1358392343851724, 'a_scale': 4.635044417990079, 'id': 49000}	1	[0]	[[[ 179.310642 ,5372.377888 , 452.6055903, 462.891338 ]]]	[[[597.157058,380.498135,462.891338]]]	[[[1.93937952,0.69513476,1.36775149,0.43653562]]]	[[[2.3821593 ,1.38174214,0.43653562]]]	[[[0.75673595,1.87374543,0. ]]]	[1.]
{'B_diff': 0.75, 'I_diff': 1.0, 'N0': 2102.648342143032, 'h_N': 18.74183937061214, 'r0': 1.4820537806910834, 'a0': 0.0018298866404326548, 'h0': 2.091287923480616, 'alpha0': 0.0005003115283699704, 'eta0': 3.1501555285337206, 'delta': 0.03430652082822334, 'n': 1.9017752523404825, 'nu': 1.8492626652436037, 'a_scale': 3.019230991898259, 'id': 79000}	1	[0]	[[[ 0.45817977,15243.093459 , 26.3318937 , 28.0687656 ]]]	[[[874.483159 , 19.5048434, 28.0687656]]]	[[[0.00000033,0.00000033,0.00000033,0.00000033]]]	[[[0.00000033,0.00000033,0.00000033]]]	[[[0.00000033,0.00000033,0. ]]]	[1.]
{'B_diff': 1.0, 'I_diff': 0.25, 'N0': 1298.4113939922481, 'h_N': 15.162075304619599, 'r0': 0.9917425396747748, 'a0': 0.002017308798035438, 'h0': 1.688997669946356, 'alpha0': 0.00035013472894562494, 'eta0': 1.9103865237373552, 'delta': 0.05817962190792197, 'n': 1.2848450552700652, 'nu': 1.7941146005945972, 'a_scale': 4.133833041378857, 'id': 79200}	2	[0,0]	[[[ 1.01550951,7610.79489 , 49.8079752 , 35.4252511 ], [ 1.07101561,4422.4521375 , 53.6789107 , 71.2817055 ]]]	[[[2225.49917 , 36.0295979, 35.4252511], [4372.00227 , 31.5674968, 71.2817055]]]	[[[0.00000033,0.00000033,0.00000033,0.00000033], [0. ,0. ,0. ,0. ]]]	[[[0.00000033,0.00000033,0.00000033], [0. ,0. ,0. ]]]	[[[0.00000033,0.00000033,0. ], [0. ,0. ,0. ]]]	[0.45,0.55]
{'B_diff': 1.0, 'I_diff': 1.0, 'N0': 754.4606771545194, 'h_N': 10.76487205348383, 'r0': 1.8991537366733224, 'a0': 0.0018978955065343426, 'h0': 2.077787730128648, 'alpha0': 0.00045346461989251524, 'eta0': 2.671255921713274, 'delta': 0.044063367806078724, 'n': 1.4696645010725837, 'nu': 1.7482757475846493, 'a_scale': 3.678800884871579, 'id': 79800}	2	[0,0]	[[[ 0.27743821,5968.55834485, 40.4449806 , 19.3821747 ], [ 0.31214553,2368.0455277 , 34.61896656, 67.1070567 ]]]	[[[ 0.79042485, 27.8120665 , 19.3821747 ], [2363.34239 , 29.741981 , 67.1070567 ]]]	[[[0. ,0. ,0. ,0. ], [0.00000033,0.00000033,0.00000033,0.00000033]]]	[[[0. ,0. ,0. ], [0.00000033,0.00000033,0.00000033]]]	[[[0. ,0. ,0. ], [0.00000033,0.00000033,0. ]]]	[0.79,0.21]
{'B_diff': 1.0, 'I_diff': 0.75, 'N0': 1144.2057855456446, 'h_N': 8.674421526173147, 'r0': 1.0049215649805419, 'a0': 0.001000347662765866, 'h0': 0.8037840076399388, 'alpha0': 0.0006807988126200999, 'eta0': 1.46595158558132, 'delta': 0.031323235859055706, 'n': 1.2870371264915517, 'nu': 1.749389002816907, 'a_scale': 1.1369798243891116, 'id': 79600}	1	[0]	[[[ 0.35978754,3631.440955 , 22.81069138, 145.757336 ]]]	[[[3233.72435 , 16.2048494, 145.757336 ]]]	[[[0.00000033,0.00000033,0.00000033,0.00000033]]]	[[[0.00000033,0.00000033,0.00000033]]]	[[[0.00000033,0.00000033,0. ]]]	[1.]
{'B_diff': 0.25, 'I_diff': 0.5, 'N0': 573.6962918904729, 'h_N': 19.702527261057586, 'r0': 1.5691329995763308, 'a0': 0.001718637276750883, 'h0': 1.3851876896926436, 'alpha0': 0.0003386200517039843, 'eta0': 2.0886632812298873, 'delta': 0.046454637170112556, 'n': 1.5042115352411918, 'nu': 1.858268078955783, 'a_scale': 2.35551007673435, 'id': 80200}	1	[0]	[[[ 0.75899319,2680.717805 , 40.1889568 , 57.4738792 ]]]	[[[974.676135 , 26.2085476, 57.4738792]]]	[[[0.00000033,0.00000033,0.00000033,0.00000033]]]	[[[0.00000033,0.00000033,0.00000033]]]	[[[0.00000033,0.00000033,0. ]]]	[1.]
{'B_diff': 0.75, 'I_diff': 0.5, 'N0': 1871.5415024408187, 'h_N': 19.12869330918099, 'r0': 0.7768783178079127, 'a0': 0.0008546268215231432, 'h0': 2.2663028288580738, 'alpha0': 0.000549560090981945, 'eta0': 3.336184989181653, 'delta': 0.05289247540224991, 'n': 1.434250852127101, 'nu': 1.7774174544531756, 'a_scale': 1.8586982319108287, 'id': 69000}	2	[0,0]	[[[ 94.7395885 , 5929.694354 , 257.9712574 , 129.157649 ], [ 1.45178898,11139.03155 , 42.4570432 , 24.6102719 ]]]	[[[5786.28365 , 206.48753 , 129.157649 ], [3416.02673 , 31.9319689, 24.6102719]]]	[[[2.60049349,0.45104164,1.79164878,0.89065968], [0. ,0. ,0. ,0. ]]]	[[[0.45452511,1.85179297,0.89065968], [0. ,0. ,0. ]]]	[[[0.37081179,1.57883928,0. ], [0. ,0. ,0. ]]]	[0.57,0.43]
{'B_diff': 0.25, 'I_diff': 0.5, 'N0': 1273.893253975187, 'h_N': 9.732220008341333, 'r0': 1.735372736893431, 'a0': 0.0011236933675274848, 'h0': 0.967013000594498, 'alpha0': 0.0005246521538368583, 'eta0': 2.076626848386316, 'delta': 0.05434909149559946, 'n': 1.9617019897480676, 'nu': 1.2898911506150168, 'a_scale': 3.142397000951217, 'id': 41800}	1	[0]	[[[ 26.9585963,3552.27353 , 183.9457132, 308.093035 ]]]	[[[1939.82443 , 172.116402, 308.093035]]]	[[[2.67368526,0.49617977,1.31394655,0.42276884]]]	[[[0.54327237,1.33870109,0.42276884]]]	[[[0.46726128,0.97716635,0. ]]]	[1.]
{'B_diff': 0.5, 'I_diff': 0.25, 'N0': 1919.4346216228705, 'h_N': 12.122960352892616, 'r0': 1.8525734453189227, 'a0': 0.0016353547808750887, 'h0': 2.0405181518239743, 'alpha0': 0.0006014546466555345, 'eta0': 4.941166334579769, 'delta': 0.04456575283748036, 'n': 1.7066390476603426, 'nu': 1.7218123675685466, 'a_scale': 1.584328785743417, 'id': 58400}	1	[0]	[[[ 259.453349,5914.423237, 466.332 , 94.09481 ]]]	[[[5301.57757 , 346.758378, 94.09481 ]]]	[[[1.85398688,0.63096745,1.52089779,0.60234562]]]	[[[0.63710468,1.59442045,0.60234562]]]	[[[0.59927936,1.31918948,0. ]]]	[1.]
{'B_diff': 0.5, 'I_diff': 1.0, 'N0': 2007.9552056953362, 'h_N': 14.806885649484446, 'r0': 1.233904124992607, 'a0': 0.0005964793925261629, 'h0': 0.7972090543783736, 'alpha0': 0.00026857486964785546, 'eta0': 3.1214978330231276, 'delta': 0.041304469160231325, 'n': 1.695299057573501, 'nu': 1.4710937286949266, 'a_scale': 4.560695811736083, 'id': 81400}	1	[0]	[[[ 0.70959454,10341.709076 , 91.3485604 , 293.313462 ]]]	[[[272.015876 , 77.7086292,293.313462 ]]]	[[[0.00000033,0.00000033,0.00000033,0.00000033]]]	[[[0.00000033,0.00000033,0.00000033]]]	[[[0.00000033,0.00000033,0. ]]]	[1.]
{'B_diff': 0.25, 'I_diff': 0.5, 'N0': 1552.2341268621285, 'h_N': 10.595074679499035, 'r0': 0.77837895272646, 'a0': 0.0013424666767313897, 'h0': 1.6877146389110285, 'alpha0': 0.0006113656474620895, 'eta0': 1.634386784961798, 'delta': 0.04037125192788599, 'n': 1.7767723437791616, 'nu': 1.0226812086831458, 'a_scale': 1.5109500125058628, 'id': 57800}	5	[0,1,1,1,1]	[[[ 138.586529 ,4077.72546 , 297.74438712, 285.754993 ], [1468.76987 , 25.0771146 , 119.333424 , 0. ], [1483.87496 , 19.36765413, 152.714235 , 0. ], [ 0.57958242,8810.10919 , 0. , 0. ], [ 0.57958242,7985.366403 , 0. , 0. ]]]	[[[2970.56033 , 297.744387 , 285.754993 ], [ 11.1147767, 119.333424 , 0. ], [ 13.5056374, 0. , 0. ], [4385.16542 , 0. , 0. ], [7490.07939 , 0. , 0. ]]]	[[[1.73118238,0.67618024,1.42687098,0.46640499], [0.00000033,0.00000033,0.00000033,0. ], [0.00000033,0.00000033,0.00000033,0. ], [0.00000033,0.00000033,0. ,0. ], [0.00000033,0.00000033,0. ,0. ]]]	[[[0.69895711,1.42687098,0.46640499], [0.00000033,0.00000033,0. ], [0.00000033,0. ,0. ], [0.00000033,0. ,0. ], [0.00000033,0. ,0. ]]]	[[[0.63742076,0.96973618,0. ], [0.00000033,0. ,0. ], [0.00000033,0.00000033,0. ], [0.00000033,0. ,0. ], [0.00000033,0. ,0. ]]]	[0.745,0.09 ,0.125,0.035,0.005]
{'B_diff': 0.25, 'I_diff': 0.75, 'N0': 2089.2909918176842, 'h_N': 10.190978223656515, 'r0': 0.8042842901272068, 'a0': 0.00202576949918865, 'h0': 0.7943233715388901, 'alpha0': 0.0004784270818365185, 'eta0': 3.0123409215726937, 'delta': 0.032708447747956775, 'n': 1.2473889505650195, 'nu': 1.9209359312893854, 'a_scale': 1.7065951800691919, 'id': 80400}	1	[0]	[[[ 0.47678788,11072.85678 , 24.67116143, 107.600906 ]]]	[[[4312.45268 , 16.7501548, 107.600906 ]]]	[[[0.00000033,0.00000033,0.00000033,0.00000033]]]	[[[0.00000033,0.00000033,0.00000033]]]	[[[0.00000033,0.00000033,0. ]]]	[1.]
{'B_diff': 1.0, 'I_diff': 0.25, 'N0': 1539.559345317479, 'h_N': 18.739351243839387, 'r0': 1.9526573628401627, 'a0': 0.0011318623298291666, 'h0': 1.4947147836144974, 'alpha0': 0.0006043412168026222, 'eta0': 2.54422465745001, 'delta': 0.049223022944023365, 'n': 1.9283808284252582, 'nu': 1.1116677748689119, 'a_scale': 4.547495607260476, 'id': 53600}	1	[0]	[[[ 45.921743 ,3507.52788 , 328.09209615, 351.397901 ]]]	[[[2221.87537 , 327.773158, 351.397901]]]	[[[2.9928016 ,0.5611399 ,1.1926091 ,0.39651627]]]	[[[0.62606776,1.19343052,0.39651627]]]	[[[0.65252336,0.86536715,0. ]]]	[1.]
{'B_diff': 0.5, 'I_diff': 0.25, 'N0': 1786.474920065304, 'h_N': 11.149409120931072, 'r0': 1.6404380779860102, 'a0': 0.0015378114272064452, 'h0': 1.1828433426472964, 'alpha0': 0.0007181129922033267, 'eta0': 1.8746882346955958, 'delta': 0.03643356837768261, 'n': 1.1927588089716779, 'nu': 1.63012283640761, 'a_scale': 4.558792216065488, 'id': 80800}	2	[0,0]	[[[ 0.27004969,11750.295586 , 32.5757277 , 56.5530484 ], [ 0.27944676, 7440.7905042 , 32.3535183 , 90.8472452 ]]]	[[[ 412.783286 , 19.3409699, 56.5530484], [7374.61998 , 19.9109428, 90.8472452]]]	[[[0.,0.,0.,0.], [0.,0.,0.,0.]]]	[[[0.,0.,0.], [0.,0.,0.]]]	[[[0.,0.,0.], [0.,0.,0.]]]	[0.375,0.625]
{'B_diff': 0.75, 'I_diff': 0.75, 'N0': 1650.5082945955144, 'h_N': 17.492611271272413, 'r0': 1.7841448548867052, 'a0': 0.0009117623005343978, 'h0': 0.9365080639354382, 'alpha0': 0.0006154386523403221, 'eta0': 4.147364423191316, 'delta': 0.045502826148121206, 'n': 1.104139563924444, 'nu': 1.8811013445582407, 'a_scale': 3.5685421090015983, 'id': 75600}	1	[0]	[[[ 4.89776218,8818.1011 , 252.676406 , 95.3619428 ]]]	[[[2096.99722 , 101.446509 , 95.3619428]]]	[[[3.94347412,0.35355702,2.91441096,1.09408855]]]	[[[0.83303051,2.97317163,1.09408855]]]	[[[0.58464193,3.4671949 ,0. ]]]	[1.]
{'B_diff': 0.75, 'I_diff': 0.25, 'N0': 1412.0241734345504, 'h_N': 11.50140167798802, 'r0': 1.431535037555516, 'a0': 0.0015338126095289183, 'h0': 0.96666789542331, 'alpha0': 0.0004720430924613409, 'eta0': 1.819783944643607, 'delta': 0.030529760401136214, 'n': 1.6370809714075203, 'nu': 1.6488784551284514, 'a_scale': 2.7838867597155392, 'id': 81600}	1	[0]	[[[ 0.30010263,6306.63298 , 33.9681986 , 129.903647 ]]]	[[[3363.87109 , 23.9188919, 129.903647 ]]]	[[[0.,0.,0.,0.]]]	[[[0.,0.,0.]]]	[[[0.,0.,0.]]]	[1.]
{'B_diff': 0.25, 'I_diff': 1.0, 'N0': 1627.1487908122513, 'h_N': 6.869865394478516, 'r0': 1.7162616581528405, 'a0': 0.00205539916582539, 'h0': 1.831265806828667, 'alpha0': 0.0006883057401338343, 'eta0': 4.533288487276409, 'delta': 0.04223648118040202, 'n': 1.654789333439078, 'nu': 1.8737569129658067, 'a_scale': 3.6390087690258635, 'id': 80600}	1	[0]	[[[ 0.18213387,9449.11083 , 28.31080021, 35.7960054 ]]]	[[[1945.76435 , 20.7612087, 35.7960054]]]	[[[0.,0.,0.,0.]]]	[[[0.,0.,0.]]]	[[[0.,0.,0.]]]	[1.]
{'B_diff': 0.5, 'I_diff': 0.75, 'N0': 1190.1619530823332, 'h_N': 14.570406297987986, 'r0': 1.8892989561722426, 'a0': 0.0005232535618208499, 'h0': 0.9167993379001843, 'alpha0': 0.0004250575514786327, 'eta0': 5.083364845815112, 'delta': 0.03939917159613995, 'n': 1.0540129131674743, 'nu': 1.8674307679651827, 'a_scale': 4.7100033601488605, 'id': 78000}	2	[0,0]	[[[ 0.45436882,5111.51828 , 76.1977858 , 86.7431815 ], [ 0.46384833,5108.08707 , 80.4552754 , 87.1594974 ]]]	[[[3687.89805 , 42.5299344, 86.7431815], [3663.25697 , 44.0394399, 87.1594974]]]	[[[1.49632149,0.21308361,3.59609915,0.45853633], [1.39904714,0.20565536,3.25200401,0.43562477]]]	[[[0.38595027,2.75223883,0.45853633], [0.3801197 ,2.53650778,0.43562477]]]	[[[1.4667096 ,5.63053739,0. ], [1.4149381 ,4.97006518,0. ]]]	[0.72,0.28]
{'B_diff': 1.0, 'I_diff': 1.0, 'N0': 1972.3078644672246, 'h_N': 6.619716248145091, 'r0': 0.7607462524340727, 'a0': 0.0018513536406939133, 'h0': 2.1320354031656295, 'alpha0': 0.000874260911071795, 'eta0': 3.508681121843077, 'delta': 0.03181981918858308, 'n': 1.0996706900942859, 'nu': 1.119469629151086, 'a_scale': 3.953093556677039, 'id': 57400}	3	[1,1,1]	[[[ 104.458971 ,4851.45877 , 229.513497 , 256.252306 ], [1972.30721 , 0. , 0. , 0. ], [ 0.37033263,6274.60275 , 837.72211 , 17.9977254 ]]]	[[[4851.45877 , 229.513497 , 256.252306 ], [ 0. , 0. , 0. ], [6274.60275 , 0. , 17.9977254]]]	[[[2.12923136,0.56281578,1.92251986,0.53080385], [0.00000033,0. ,0. ,0. ], [0.25773896,0.21613405,1.16966994,3.18397553]]]	[[[0.56281578,1.92251986,0.53080385], [0. ,0. ,0. ], [0.21613405,0. ,3.18397553]]]	[[[0. ,0. ,0. ], [0. ,0. ,0. ], [0. ,1.16966994,0. ]]]	[0.955,0.035,0.01 ]
{'B_diff': 0.25, 'I_diff': 0.25, 'N0': 1242.315565464764, 'h_N': 8.588228324749346, 'r0': 1.7235935313382007, 'a0': 0.0009087575582852018, 'h0': 0.7728843650637167, 'alpha0': 0.0002654736161270154, 'eta0': 3.2811626318521845, 'delta': 0.034067776195465437, 'n': 1.9072289937745652, 'nu': 1.3145378408560644, 'a_scale': 3.2256731058458685, 'id': 54400}	1	[0]	[[[ 6.9257528,1402.869249 , 152.1721651, 564.396068 ]]]	[[[582.962155,114.832534,564.396068]]]	[[[3.06378641,0.50139076,0.53102154,0.11328502]]]	[[[0.53782714,0.55686736,0.11328502]]]	[[[0.5032542 ,0.46523549,0. ]]]	[1.]
{'B_diff': 0.25, 'I_diff': 0.5, 'N0': 1123.779150590231, 'h_N': 11.927560304156817, 'r0': 1.0073632682945284, 'a0': 0.0010508097685431243, 'h0': 2.096665224647655, 'alpha0': 0.0007179760396010277, 'eta0': 3.4733813532116273, 'delta': 0.04187048648920916, 'n': 1.7598971739540263, 'nu': 1.5560915708994958, 'a_scale': 2.86728733272811, 'id': 73800}	1	[0]	[[[ 0.67186104,5425.00647 , 93.4711772 , 95.0372188 ]]]	[[[1639.87506 , 79.9047823, 95.0372188]]]	[[[0.2306145 ,0.17317236,1.36458455,0.84696119]]]	[[[0.20380796,1.38200071,0.84696119]]]	[[[0.16000805,1.30896965,0. ]]]	[1.]
{'B_diff': 0.25, 'I_diff': 0.75, 'N0': 1507.6573191087248, 'h_N': 14.29170389543734, 'r0': 0.6311629850879271, 'a0': 0.0007705393612862378, 'h0': 1.2036338427768605, 'alpha0': 0.00024221892166879604, 'eta0': 4.918700725659826, 'delta': 0.0458196986327413, 'n': 1.871850104465296, 'nu': 1.236652873688687, 'a_scale': 3.2461907607958977, 'id': 83600}	1	[1]	[[[1433.08977 , 29.8690477, 138.8251126, 0. ]]]	[[[19.8679506,45.2949832, 0. ]]]	[[[0.00000033,0.00000033,0.00000033,0. ]]]	[[[0.00000033,0.00000033,0. ]]]	[[[0.00000033,0.00000033,0. ]]]	[1.]
{'B_diff': 0.25, 'I_diff': 0.25, 'N0': 1165.328731378911, 'h_N': 16.015476019649718, 'r0': 1.487118226043889, 'a0': 0.0005765927717692257, 'h0': 2.1693328011020236, 'alpha0': 0.0006279868065293831, 'eta0': 2.374839323477186, 'delta': 0.046171582076608216, 'n': 1.6479349090892885, 'nu': 1.3434857996695917, 'a_scale': 1.735789452990112, 'id': 64000}	1	[0]	[[[ 19.0938237,4436.2307 , 211.7416436, 127.313228 ]]]	[[[3127.06654 , 180.086882, 127.313228]]]	[[[3.41703637,0.41063859,1.65617001,0.93044884]]]	[[[0.4371485 ,1.68645384,0.93044884]]]	[[[0.36307059,1.4959089 ,0. ]]]	[1.]
{'B_diff': 0.75, 'I_diff': 0.25, 'N0': 1784.6715120474526, 'h_N': 10.185837318510199, 'r0': 1.5678396897940812, 'a0': 0.0009843840223139589, 'h0': 0.9656107449876338, 'alpha0': 0.000666900230132581, 'eta0': 1.7248119404302673, 'delta': 0.053544179241839435, 'n': 1.4501142993567784, 'nu': 1.323515819636301, 'a_scale': 4.0966951609447495, 'id': 72000}	1	[0]	[[[ 0.46149025,9474.76991 , 113.4693555 , 181.103629 ]]]	[[[1954.11171 , 98.3100771, 181.103629 ]]]	[[[0.13142053,0.10570055,1.13128431,0.52516289]]]	[[[0.16912126,1.16111159,0.52516289]]]	[[[0.08927532,0.96335477,0. ]]]	[1.]
{'B_diff': 1.0, 'I_diff': 1.0, 'N0': 1972.736122222616, 'h_N': 16.44331494566117, 'r0': 1.2495972301803984, 'a0': 0.0010176543638352933, 'h0': 1.3314964496354629, 'alpha0': 0.0008155360539059647, 'eta0': 3.455645077375895, 'delta': 0.056633844762374985, 'n': 1.8438529691401757, 'nu': 1.9049894807652512, 'a_scale': 2.684522877982946, 'id': 83000}	1	[0]	[[[ 0.80620204,15825.995019 , 29.38218001, 24.8651433 ]]]	[[[451.348019 , 21.2637144, 24.8651433]]]	[[[0.,0.,0.,0.]]]	[[[0.,0.,0.]]]	[[[0.,0.,0.]]]	[1.]
{'B_diff': 1.0, 'I_diff': 0.5, 'N0': 1956.0150238813542, 'h_N': 7.660433053822375, 'r0': 0.9335584018688683, 'a0': 0.0016873359829758323, 'h0': 0.8455087961854295, 'alpha0': 0.00023661192033906867, 'eta0': 2.623925011652303, 'delta': 0.03177873191529312, 'n': 1.7962289774638354, 'nu': 1.6788095647103072, 'a_scale': 3.0819877181906503, 'id': 85800}	1	[0]	[[[ 0.32258107,11494.5006 , 50.9676416 , 172.716635 ]]]	[[[2101.49611 , 37.8172409, 172.716635 ]]]	[[[0.,0.,0.,0.]]]	[[[0.,0.,0.]]]	[[[0.,0.,0.]]]	[1.]
{'B_diff': 0.75, 'I_diff': 0.25, 'N0': 2182.4284258226403, 'h_N': 12.840948216564925, 'r0': 1.856673842224273, 'a0': 0.0005957465766473792, 'h0': 1.5365761963810516, 'alpha0': 0.0004252990039017595, 'eta0': 4.94448374758951, 'delta': 0.04381654371378864, 'n': 1.991294065697153, 'nu': 1.9677455832925217, 'a_scale': 1.2029857416945757, 'id': 59200}	1	[0]	[[[ 300.085065,5982.730376, 465.385022, 140.141717]]]	[[[5617.10027 , 316.286044, 140.141717]]]	[[[1.75673418,0.65770673,1.56929457,0.51300803]]]	[[[0.6615322 ,1.64997135,0.51300803]]]	[[[0.62440953,1.40945589,0. ]]]	[1.]
{'B_diff': 0.25, 'I_diff': 0.25, 'N0': 1264.428844873232, 'h_N': 9.840845944754022, 'r0': 1.797424661211599, 'a0': 0.001284974625791001, 'h0': 1.2693175735684825, 'alpha0': 0.0005613227479171527, 'eta0': 1.8599566078768732, 'delta': 0.04607330860749222, 'n': 1.5255546966417017, 'nu': 1.034422746884272, 'a_scale': 1.3185788969540593, 'id': 51200}	1	[0]	[[[ 28.1253926 ,2152.486135 , 294.43340172, 417.800605 ]]]	[[[1317.45953 , 294.299627, 417.800605]]]	[[[2.41535863,0.52782972,0.67097815,0.16614905]]]	[[[0.55063957,0.67105773,0.16614905]]]	[[[0.50751797,0.49663861,0. ]]]	[1.]
{'B_diff': 0.75, 'I_diff': 1.0, 'N0': 1589.6492738864672, 'h_N': 8.82463910534695, 'r0': 1.599117389896742, 'a0': 0.0013929085327381069, 'h0': 1.452705433917126, 'alpha0': 0.0005559258462365101, 'eta0': 3.2067774537688845, 'delta': 0.04136453232244594, 'n': 1.489783712519805, 'nu': 1.9522370354208425, 'a_scale': 1.9754122544780264, 'id': 85400}	1	[0]	[[[ 0.24566406,11186.598484 , 25.0493267 , 33.9792654 ]]]	[[[831.191484 , 18.0519105, 33.9792654]]]	[[[0.,0.,0.,0.]]]	[[[0.,0.,0.]]]	[[[0.,0.,0.]]]	[1.]
{'B_diff': 0.5, 'I_diff': 0.75, 'N0': 1940.1252163699105, 'h_N': 16.478106015124474, 'r0': 1.1092358060374077, 'a0': 0.0010730302838267186, 'h0': 1.3475272974230035, 'alpha0': 0.0007562683848763239, 'eta0': 3.7067921359483806, 'delta': 0.05503014468234203, 'n': 1.3409108510627887, 'nu': 1.7040539002651778, 'a_scale': 1.954901019410117, 'id': 58800}	1	[0]	[[[ 128.552249 ,6796.97093 , 337.8642165, 153.472933 ]]]	[[[4719.65297 , 324.264233, 153.472933]]]	[[[2.24397556,0.51988884,1.86000216,0.68855312]]]	[[[0.54502729,1.887925 ,0.68855312]]]	[[[0.4814204 ,1.29016545,0. ]]]	[1.]
{'B_diff': 0.75, 'I_diff': 0.75, 'N0': 1980.3472163203676, 'h_N': 9.275278859193396, 'r0': 1.699775124319005, 'a0': 0.0018751333799147763, 'h0': 1.958128840656444, 'alpha0': 0.0007200847431036989, 'eta0': 4.22285727950273, 'delta': 0.05713220482498016, 'n': 1.6000325713942614, 'nu': 1.9730848678941988, 'a_scale': 1.150183236988724, 'id': 56400}	2	[0,1]	[[[ 185.95234 ,6013.362348 , 344.7482224 , 81.8499326 ], [1819.6028 , 24.24280092, 402.705348 , 0. ]]]	[[[5818.87991 , 305.539292 , 81.8499326], [ 20.6872974, 0. , 0. ]]]	[[[2.11945991,0.55287087,1.72979171,0.68687893], [0.00000033,0.00000033,0.00000033,0. ]]]	[[[0.55554978,1.79610977,0.68687893], [0.00000033,0. ,0. ]]]	[[[0.50820864,1.27640868,0. ], [0.00000033,0.00000033,0. ]]]	[0.995,0.005]
{'B_diff': 0.75, 'I_diff': 0.5, 'N0': 1060.1785437975302, 'h_N': 6.967325802941372, 'r0': 0.6835516519503816, 'a0': 0.0010764816202132928, 'h0': 1.8567813587339566, 'alpha0': 0.0003962507847829034, 'eta0': 3.6942843182614924, 'delta': 0.03801115702406679, 'n': 1.9094441572971137, 'nu': 1.7149157529655124, 'a_scale': 2.032483706019847, 'id': 85000}	1	[0]	[[[ 0.46519452,5589.3174 , 43.3610818 , 57.205364 ]]]	[[[2030.4136 , 32.9786639, 57.205364 ]]]	[[[0.00000033,0.00000033,0.00000033,0.00000033]]]	[[[0.00000033,0.00000033,0.00000033]]]	[[[0.00000033,0.00000033,0. ]]]	[1.]
{'B_diff': 0.5, 'I_diff': 0.5, 'N0': 1904.0796342192466, 'h_N': 9.538461134148474, 'r0': 0.7742118133865894, 'a0': 0.001018993353577752, 'h0': 0.6155902585738479, 'alpha0': 0.0008507718409054108, 'eta0': 4.781262970445993, 'delta': 0.04275596475478521, 'n': 1.0868820382023539, 'nu': 1.012459754824238, 'a_scale': 1.8697848937477684, 'id': 58600}	6	[0,1,1,1,1,1]	[[[ 225.748228 , 3824.771092 , 657.552317 , 445.267908 ], [ 0.55755378,12806.45524 , 0. , 0. ], [ 0.55755378, 8710.2058705 , 0. , 0. ], [ 130.120193 , 4333.30737589, 610.051085 , 474.708292 ], [ 9.37346782, 1600.07569 , 315.081337 , 831.269624 ], [ 0.55755378,11199.2779 , 0. , 0. ]]]	[[[ 132.982812 , 577.645927 , 445.267908 ], [1404.66944 , 0. , 0. ], [8686.89047 , 0. , 0. ], [ 1.59975589, 610.051085 , 474.708292 ], [1600.07569 , 315.081337 , 831.269624 ], [4261.87353 , 0. , 0. ]]]	[[[1.36005637,0.85492937,1.06498918,0.17518176], [0.00000033,0.00000033,0. ,0. ], [0.00000033,0.00000033,0. ,0. ], [2.02257245,0.7408353 ,1.15002237,0.36421777], [1.39540219,0.42584752,0.48431161,0.05790788], [0.00000033,0.00000033,0. ,0. ]]]	[[[1.00245697,1.0866629 ,0.17518176], [0.00000033,0. ,0. ], [0.00000033,0. ,0. ], [0.95672437,1.15002237,0.36421777], [0.42584752,0.48431161,0.05790788], [0.00000033,0. ,0. ]]]	[[[0.85077396,0.95811961,0. ], [0.00000033,0. ,0. ], [0.00000033,0. ,0. ], [0.74081403,0. ,0. ], [0. ,0. ,0. ], [0.00000033,0. ,0. ]]]	[0.77 ,0.02 ,0.065,0.09 ,0.05 ,0.005]
{'B_diff': 0.75, 'I_diff': 0.75, 'N0': 1836.17883007214, 'h_N': 6.843978256640082, 'r0': 1.2014757892023298, 'a0': 0.0015851952039184426, 'h0': 1.7397168245992727, 'alpha0': 0.0006601690849651323, 'eta0': 2.800614108632593, 'delta': 0.03784171029534893, 'n': 1.6151252547768586, 'nu': 1.3779120735020365, 'a_scale': 4.60841336305003, 'id': 85200}	1	[0]	[[[ 0.24180831,13290.9933014 , 57.84789394, 63.7617415 ]]]	[[[25.3656014,48.6374314,63.7617415]]]	[[[0.,0.,0.,0.]]]	[[[0.,0.,0.]]]	[[[0.,0.,0.]]]	[1.]
{'B_diff': 1.0, 'I_diff': 1.0, 'N0': 1781.6029670729536, 'h_N': 17.796829730849915, 'r0': 1.7936246412671983, 'a0': 0.0014441174954479086, 'h0': 1.1731974739665212, 'alpha0': 0.0008160285359543725, 'eta0': 3.4554589109502847, 'delta': 0.044897964144145014, 'n': 1.9534401516814741, 'nu': 1.6151850925450417, 'a_scale': 4.635920419326526, 'id': 86200}	2	[0,0]	[[[ 0.53024121, 5899.3088013 , 36.17838379, 133.413586 ], [ 0.48734164,14262.776427 , 36.79898535, 51.3468008 ]]]	[[[5847.24941 , 29.2189479, 133.413586 ], [ 60.009727 , 29.079213 , 51.3468008]]]	[[[0.00000033,0.00000033,0.00000033,0.00000033], [0. ,0. ,0. ,0. ]]]	[[[0.00000033,0.00000033,0.00000033], [0. ,0. ,0. ]]]	[[[0.00000033,0.00000033,0. ], [0. ,0. ,0. ]]]	[0.73,0.27]
{'B_diff': 1.0, 'I_diff': 0.25, 'N0': 1747.4458549151302, 'h_N': 18.06400842563629, 'r0': 1.6931143990451443, 'a0': 0.0008193305022758041, 'h0': 1.413924797333681, 'alpha0': 0.0007931147196215731, 'eta0': 3.9362664256968145, 'delta': 0.05023120111749217, 'n': 1.3101661876567565, 'nu': 1.0446764422284978, 'a_scale': 1.5659121413784054, 'id': 40800}	1	[0]	[[[ 132.722586 ,2251.814538 , 634.52291747, 418.555263 ]]]	[[[2063.21758 , 634.171719, 418.555263]]]	[[[1.59599426,1.02960629,0.87079114,0.51094205]]]	[[[1.04516321,0.87086316,0.51094205]]]	[[[0.89082202,0.74643718,0. ]]]	[1.]
{'B_diff': 0.75, 'I_diff': 0.5, 'N0': 887.7823268481746, 'h_N': 6.679143495760277, 'r0': 1.5366974982699872, 'a0': 0.0016634655740639004, 'h0': 2.171479212921147, 'alpha0': 0.0005379522989701949, 'eta0': 3.338102999294171, 'delta': 0.05787016644272405, 'n': 1.2076706018426777, 'nu': 1.2403818899820962, 'a_scale': 3.2527834175200923, 'id': 75400}	1	[0]	[[[ 2.14233254,3337.8196 , 487.833617 , 82.4001573 ]]]	[[[306.54071 ,363.219727 , 82.4001573]]]	[[[1.65256373,0.68619818,1.00347017,1.04036998]]]	[[[2.60338958,1.01891082,1.04036998]]]	[[[0.8239391 ,1.61410858,0. ]]]	[1.]
{'B_diff': 0.75, 'I_diff': 1.0, 'N0': 1798.8967791338061, 'h_N': 8.357362786852349, 'r0': 1.0845639920308021, 'a0': 0.0017366100987939023, 'h0': 0.8525165456411545, 'alpha0': 0.0005120838825424284, 'eta0': 2.011446240526982, 'delta': 0.046156268618659985, 'n': 1.768363851580741, 'nu': 1.1451063083186992, 'a_scale': 1.765305669556522, 'id': 66200}	2	[0,1]	[[[ 1.38026049,4430.88196 , 185.37453562, 587.915634 ], [1688.59279 , 23.35836612, 179.0062015 , 0. ]]]	[[[1247.31816 , 185.317235 , 587.915634 ], [ 15.3907816, 95.7208971, 0. ]]]	[[[0.65466414,0.36634888,0.95007743,0.26960914], [0.00000033,0.00000033,0.00000033,0. ]]]	[[[0.51477851,0.95027025,0.26960914], [0.00000033,0.00000033,0. ]]]	[[[0.31448987,0.37675571,0. ], [0.00000033,0.00000033,0. ]]]	[0.995,0.005]
{'B_diff': 0.75, 'I_diff': 0.75, 'N0': 1493.9222358302627, 'h_N': 15.559969164138462, 'r0': 1.6894653807018856, 'a0': 0.0016575627342597307, 'h0': 0.5822837762868108, 'alpha0': 0.00047590505135249636, 'eta0': 4.674788330096314, 'delta': 0.05367972228588604, 'n': 1.9255396154525046, 'nu': 1.1962159336069176, 'a_scale': 2.3722325688739785, 'id': 21200}	2	[0,1]	[[[ 221.693038 , 766.688026 , 385.5581143 , 543.218188 ], [1360.2653 , 22.15560108, 221.7641266 , 0. ]]]	[[[219.604799 ,372.988491 ,543.218188 ], [ 13.0166475,127.608027 , 0. ]]]	[[[0.81966411,1.34300577,0.74087458,0.05191172], [0.00000033,0.00000033,0.00000033,0. ]]]	[[[1.64838609,0.75864121,0.05191172], [0.00000033,0.00000033,0. ]]]	[[[1.27128321,0.23815885,0. ], [0.00000033,0.00000033,0. ]]]	[0.88,0.12]
{'B_diff': 0.75, 'I_diff': 0.75, 'N0': 990.8578402363942, 'h_N': 17.845732736092735, 'r0': 1.2840965489028853, 'a0': 0.0007727022252833035, 'h0': 0.626023267276664, 'alpha0': 0.00036152938672659, 'eta0': 1.827249188734466, 'delta': 0.040496884812718875, 'n': 1.5962083868597223, 'nu': 1.0646712602936086, 'a_scale': 2.329458957427092, 'id': 69200}	1	[0]	[[[ 67.1401671,245.5273808,314.500201 ,435.186826 ]]]	[[[ 69.8164508,186.097408 ,435.186826 ]]]	[[[0.42018997,0.36571946,0.09917753,0.01315399]]]	[[[0.27595029,0.13916631,0.01315399]]]	[[[0.57558189,0.20629185,0. ]]]	[1.]
{'B_diff': 0.25, 'I_diff': 1.0, 'N0': 1381.3916554830844, 'h_N': 12.927559109562527, 'r0': 1.0340049633372137, 'a0': 0.0009976849965273352, 'h0': 1.8654615997741746, 'alpha0': 0.0007404853405085794, 'eta0': 2.1236156205590606, 'delta': 0.04903033263346587, 'n': 1.2224034213154418, 'nu': 1.1261117458697683, 'a_scale': 1.8667751028658393, 'id': 67800}	1	[0]	[[[ 30.7799535 ,5170.21529 , 251.91334866, 172.747511 ]]]	[[[1655.49823 , 251.841314, 172.747511]]]	[[[2.83877508,0.46135705,1.64090357,0.77078114]]]	[[[0.49991282,1.64113953,0.77078114]]]	[[[0.44478353,0.86445458,0. ]]]	[1.]
{'B_diff': 1.0, 'I_diff': 0.25, 'N0': 1027.0979092378752, 'h_N': 10.239061234088654, 'r0': 1.3324212130947488, 'a0': 0.000853404716748196, 'h0': 2.061945132531609, 'alpha0': 0.0008828795204801643, 'eta0': 1.9130716870737787, 'delta': 0.03331977600814334, 'n': 1.9060389681026169, 'nu': 1.666292861351081, 'a_scale': 4.436140554889742, 'id': 88800}	1	[0]	[[[ 0.2805767,5453.45887 , 23.3125666, 31.6504536]]]	[[[2238.78141 , 17.8936143, 31.6504536]]]	[[[0.00000033,0.00000033,0.00000033,0.00000033]]]	[[[0.00000033,0.00000033,0.00000033]]]	[[[0.00000033,0.00000033,0. ]]]	[1.]
{'B_diff': 0.25, 'I_diff': 0.5, 'N0': 1090.56613926151, 'h_N': 9.92722298031348, 'r0': 0.615399177738917, 'a0': 0.0009610871036871227, 'h0': 2.0594818886991932, 'alpha0': 0.0003757979687927307, 'eta0': 4.818952907714379, 'delta': 0.04766208708151179, 'n': 1.18581836941653, 'nu': 1.3314375119040744, 'a_scale': 2.340349475031264, 'id': 70600}	1	[0]	[[[ 139.409965 ,3087.198547 , 394.7295797, 112.949683 ]]]	[[[958.998647,344.996207,112.949683]]]	[[[1.65080583,0.70673221,1.05060925,0.34265218]]]	[[[0.77258239,1.09616899,0.34265218]]]	[[[0.68291074,0.7535317 ,0. ]]]	[1.]
{'B_diff': 0.75, 'I_diff': 1.0, 'N0': 2198.953943915415, 'h_N': 11.379477397353597, 'r0': 1.5298968154850112, 'a0': 0.001739812867834943, 'h0': 1.1637555501724246, 'alpha0': 0.0003790864848833776, 'eta0': 2.8574722096832708, 'delta': 0.032834966321153146, 'n': 1.680525650478762, 'nu': 1.9690760461488157, 'a_scale': 1.9468557374361968, 'id': 88600}	1	[0]	[[[ 0.26408295,14433.59946 , 24.53287506, 63.1638107 ]]]	[[[2148.80816 , 17.9605727, 63.1638107]]]	[[[0.00000033,0.00000033,0.00000033,0.00000033]]]	[[[0.00000033,0.00000033,0.00000033]]]	[[[0.00000033,0.00000033,0. ]]]	[1.]
{'B_diff': 1.0, 'I_diff': 0.75, 'N0': 981.0136739428156, 'h_N': 18.859429803316694, 'r0': 0.6280891848653722, 'a0': 0.002057997908647218, 'h0': 1.740436739134705, 'alpha0': 0.0002736867358353764, 'eta0': 4.288777989909352, 'delta': 0.04208542510710099, 'n': 1.7443544434181126, 'nu': 1.6352243327458242, 'a_scale': 4.493405858775178, 'id': 82800}	4	[0,0,0,0]	[[[ 2.28667197,6246.083521 , 116.7672538 , 98.2872476 ], [ 2.25742786,6276.6813171 , 115.0802336 , 96.8320697 ], [ 2.2988808 ,6237.8853836 , 117.044531 , 98.6789075 ], [ 2.27673835,6186.6111503 , 119.7294025 , 101.159633 ]]]	[[[ 93.895301 , 97.1372955, 98.2872476], [ 93.7173471, 95.4188532, 96.8320697], [ 94.4071836, 97.4322374, 98.6789075], [ 93.8088703,100.237342 ,101.159633 ]]]	[[[1.38696501,0.21008042,1.26975013,0.86905703], [1.18422615,0.21711936,1.3486559 ,0.92576559], [1.5562849 ,0.20397918,1.21314844,0.82890211], [1.05181972,0.21879898,1.29804167,0.88550051]]]	[[[0.8258718 ,1.34162565,0.86905703], [0.78060048,1.43209308,0.92576559], [0.85431349,1.28158449,0.82890211], [0.75747072,1.36262442,0.88550051]]]	[[[0.21132112,0.9939163 ,0. ], [0.21758816,1.02579961,0. ], [0.20592188,0.95336691,0. ], [0.21913677,1.04550107,0. ]]]	[0.835,0.07 ,0.09 ,0.005]
{'B_diff': 0.5, 'I_diff': 0.25, 'N0': 1406.7031909562206, 'h_N': 9.550285175661308, 'r0': 0.9622729863778894, 'a0': 0.0007051389209715109, 'h0': 0.6531273626710591, 'alpha0': 0.0007183085097111803, 'eta0': 4.055031716280309, 'delta': 0.04720936497698019, 'n': 1.7190260064472467, 'nu': 1.753910928134224, 'a_scale': 3.0769947245763127, 'id': 52000}	1	[0]	[[[ 161.763428 ,3421.922198 , 295.5949122, 220.519932 ]]]	[[[3126.31398 , 207.424151, 220.519932]]]	[[[1.56048012,0.72715471,1.5452348 ,0.29049937]]]	[[[0.73301346,1.61566674,0.29049937]]]	[[[0.6825903 ,1.39279342,0. ]]]	[1.]
{'B_diff': 0.5, 'I_diff': 1.0, 'N0': 2097.8086486776565, 'h_N': 6.148853371398393, 'r0': 1.1172632225454022, 'a0': 0.0008525640172324417, 'h0': 1.235573660071211, 'alpha0': 0.0006139935909339166, 'eta0': 4.022020550674759, 'delta': 0.051710524373848696, 'n': 1.0742285465023964, 'nu': 1.82171076845317, 'a_scale': 3.676187448576476, 'id': 87800}	3	[0,0,0]	[[[ 2.56568783,9772.2849 , 52.1693959 , 70.118234 ], [ 2.5647952 ,9808.69762 , 52.2673995 , 69.8860302 ], [ 3.31298898,9763.00732 , 57.7116625 , 71.0915116 ]]]	[[[7367.39714 , 35.7823964, 70.118234 ], [7307.06651 , 35.7754079, 69.8860302], [7322.48348 , 38.3428229, 71.0915116]]]	[[[15.97760648, 0.19176769, 3.65203938, 0.55328733], [18.45177884, 0.19710728, 4.20499751, 0.63442901], [12.37854775, 0.19201939, 3.30302396, 0.54577178]]]	[[[0.40073093,2.49504442,0.55328733], [0.40962929,2.8791549 ,0.63442901], [0.40343739,2.32984865,0.54577178]]]	[[[1.91692481,6.86162973,0. ], [1.85630542,7.86494464,0. ], [1.88988874,5.80739426,0. ]]]	[0.94,0.04,0.02]
{'B_diff': 1.0, 'I_diff': 1.0, 'N0': 726.6872367431007, 'h_N': 8.095154948633553, 'r0': 1.6461369036063263, 'a0': 0.0018687349504836399, 'h0': 0.6607533891965909, 'alpha0': 0.0008953160868160952, 'eta0': 5.239183567052786, 'delta': 0.04059645939022256, 'n': 1.5436781625812404, 'nu': 1.8160594425192178, 'a_scale': 3.7471989762846056, 'id': 70200}	1	[0]	[[[ 41.4577312,2777.2681453, 206.3817967, 144.163957 ]]]	[[[ 37.6022753,115.485685 ,144.163957 ]]]	[[[2.07550063,0.65272597,1.43015733,0.53436275]]]	[[[0.74252237,1.35667396,0.53436275]]]	[[[0.65893532,1.64225683,0. ]]]	[1.]
{'B_diff': 0.5, 'I_diff': 0.75, 'N0': 847.0569050518973, 'h_N': 7.775986067166574, 'r0': 1.2843775211552753, 'a0': 0.0006102908027941414, 'h0': 2.2989721037410824, 'alpha0': 0.0005136261552045826, 'eta0': 3.784792082564891, 'delta': 0.049177799625898834, 'n': 1.362074670994142, 'nu': 1.6520558843777657, 'a_scale': 3.425736703481843, 'id': 81200}	1	[0]	[[[ 0.51657563,4434.5907328 , 164.711815 , 68.2638143 ]]]	[[[ 37.4260528,143.867905 , 68.2638143]]]	[[[0.56965186,0.31133374,1.39815934,1.14121108]]]	[[[0.45519495,1.42281097,1.14121108]]]	[[[0.31016575,1.33554071,0. ]]]	[1.]
{'B_diff': 0.5, 'I_diff': 0.5, 'N0': 1662.5188033565094, 'h_N': 14.146398849588357, 'r0': 1.9757202523450073, 'a0': 0.0010692815795203701, 'h0': 1.8369897608545775, 'alpha0': 0.0007362619169049319, 'eta0': 1.4603816902876303, 'delta': 0.03461331067570114, 'n': 1.7511616116483268, 'nu': 1.4197870285862821, 'a_scale': 4.621749663548824, 'id': 90600}	1	[0]	[[[ 0.27019055,10864.782836 , 42.2772089 , 51.5438243 ]]]	[[[416.107536 , 32.0335619, 51.5438243]]]	[[[0.00000033,0.00000033,0.00000033,0.00000033]]]	[[[0.00000033,0.00000033,0.00000033]]]	[[[0.00000033,0.00000033,0. ]]]	[1.]
{'B_diff': 0.25, 'I_diff': 0.5, 'N0': 1323.5836674226703, 'h_N': 6.289337624563063, 'r0': 1.0519772322697383, 'a0': 0.0016559785896543833, 'h0': 1.738513996509286, 'alpha0': 0.0006007969669710555, 'eta0': 1.5956522756290183, 'delta': 0.041639151082777215, 'n': 1.151030401431675, 'nu': 1.4673510568888999, 'a_scale': 3.948114011278333, 'id': 89800}	1	[0]	[[[ 0.28655566,7721.8216678 , 52.7373023 , 56.1018571 ]]]	[[[19.6431078,36.8146326,56.1018571]]]	[[[0.,0.,0.,0.]]]	[[[0.,0.,0.]]]	[[[0.,0.,0.]]]	[1.]
{'B_diff': 0.75, 'I_diff': 0.75, 'N0': 1991.8694940024354, 'h_N': 9.673853375667914, 'r0': 1.6820415302890999, 'a0': 0.0017498161766048882, 'h0': 1.818796943765336, 'alpha0': 0.00025708082710198426, 'eta0': 4.426003612969941, 'delta': 0.05251066585886836, 'n': 1.2654446982968972, 'nu': 1.0604076992126115, 'a_scale': 2.7142954056913995, 'id': 78800}	1	[0]	[[[ 2.1568715 ,4786.16302902, 996.23115879, 408.573863 ]]]	[[[ 1.08475902,989.044833 ,408.573863 ]]]	[[[0.99715735,0.53930485,0.55108497,0.25195225]]]	[[[0.70188991,0.553326 ,0.25195225]]]	[[[0.53927405,0.38131064,0. ]]]	[1.]
{'B_diff': 0.5, 'I_diff': 0.75, 'N0': 989.633014568878, 'h_N': 13.779368234811267, 'r0': 1.1665916931659244, 'a0': 0.0015608299893655397, 'h0': 1.696314800226142, 'alpha0': 0.0002703154426957917, 'eta0': 3.613014825287957, 'delta': 0.04053848941317625, 'n': 1.2660906417860656, 'nu': 1.797261217777544, 'a_scale': 1.4047335941240167, 'id': 90800}	1	[0]	[[[ 0.5865807,4764.70778 , 48.5574889, 72.4172961]]]	[[[2218.01432 , 35.5697515, 72.4172961]]]	[[[0.00000033,0.00000033,0.00000033,0.00000033]]]	[[[0.00000033,0.00000033,0.00000033]]]	[[[0.00000033,0.00000033,0. ]]]	[1.]
{'B_diff': 1.0, 'I_diff': 1.0, 'N0': 809.8465130971306, 'h_N': 18.630212578248514, 'r0': 0.8978526369343725, 'a0': 0.0016533871528685762, 'h0': 1.9340211183546774, 'alpha0': 0.0008840149568030481, 'eta0': 1.7741911879794436, 'delta': 0.05260063099594181, 'n': 1.9895204299314049, 'nu': 1.0910509859881468, 'a_scale': 1.4920573389343113, 'id': 89400}	2	[0,1]	[[[ 2.08644319,2901.542287 , 141.54824733, 140.195352 ], [ 735.428723 , 21.66336701, 114.8787596 , 0. ]]]	[[[900.758887 ,141.54817 ,140.195352 ], [ 13.3220238, 66.3778122, 0. ]]]	[[[0. ,0. ,0. ,0. ], [0.00000033,0.00000033,0.00000033,0. ]]]	[[[0. ,0. ,0. ], [0.00000033,0.00000033,0. ]]]	[[[0. ,0. ,0. ], [0.00000033,0.00000033,0. ]]]	[0.925,0.075]
{'B_diff': 0.25, 'I_diff': 0.25, 'N0': 1570.4896265971788, 'h_N': 12.163653848446291, 'r0': 0.9737946688569992, 'a0': 0.001251018970319351, 'h0': 2.2249989246359, 'alpha0': 0.0002477230507102194, 'eta0': 4.231120197110695, 'delta': 0.04525217284223308, 'n': 1.8675551893889215, 'nu': 1.4364546946411951, 'a_scale': 3.032352984928824, 'id': 70400}	1	[0]	[[[ 210.853901 ,4714.56686 , 477.8397497, 134.741858 ]]]	[[[3281.84152 , 390.410154, 134.741858]]]	[[[1.72321748,0.68960893,1.27822695,0.49197995]]]	[[[0.72073716,1.33338342,0.49197995]]]	[[[0.64703481,1.04084272,0. ]]]	[1.]
{'B_diff': 0.5, 'I_diff': 1.0, 'N0': 1160.4434390497402, 'h_N': 11.404361877957609, 'r0': 0.9965181415494377, 'a0': 0.0012524705981179103, 'h0': 1.1796690131618175, 'alpha0': 0.00027682446906326664, 'eta0': 2.367155108451876, 'delta': 0.04578824417482965, 'n': 1.6787097765799839, 'nu': 1.766300352786823, 'a_scale': 1.4841211286458225, 'id': 91000}	1	[0]	[[[ 0.67207121,5521.35467 , 47.7500355 , 105.027059 ]]]	[[[2343.70204 , 37.466576, 105.027059]]]	[[[0.00000033,0.00000033,0.00000033,0.00000033]]]	[[[0.00000033,0.00000033,0.00000033]]]	[[[0.00000033,0.00000033,0. ]]]	[1.]
{'B_diff': 0.25, 'I_diff': 1.0, 'N0': 945.7328103464683, 'h_N': 9.841020320601089, 'r0': 1.7030750962486652, 'a0': 0.0012053991945468736, 'h0': 1.0742222776047903, 'alpha0': 0.000529559203768116, 'eta0': 3.9160599086142738, 'delta': 0.05978726848719568, 'n': 1.7756429265602112, 'nu': 1.8052288653363995, 'a_scale': 4.2432080108684405, 'id': 61400}	1	[0]	[[[ 38.6233715,3239.89627 , 167.0639169, 135.110781 ]]]	[[[1449.94302 , 151.657085, 135.110781]]]	[[[2.44323664,0.4953997 ,1.61463086,0.48985112]]]	[[[0.53330135,1.67811352,0.48985112]]]	[[[0.48020182,1.09073831,0. ]]]	[1.]
{'B_diff': 0.5, 'I_diff': 0.25, 'N0': 2215.300700591151, 'h_N': 5.447500273830006, 'r0': 0.8028132478877497, 'a0': 0.000644365242272332, 'h0': 1.0246904770633112, 'alpha0': 0.0004081399328842375, 'eta0': 1.8733729588015047, 'delta': 0.032423585477911174, 'n': 1.1410330595540408, 'nu': 1.5663135078416706, 'a_scale': 2.048681095646301, 'id': 90400}	1	[0]	[[[ 0.26593324,8989.567752 , 47.2894539 , 166.156633 ]]]	[[[8424.79604 , 29.878249, 166.156633]]]	[[[0.,0.,0.,0.]]]	[[[0.,0.,0.]]]	[[[0.,0.,0.]]]	[1.]
{'B_diff': 0.25, 'I_diff': 0.75, 'N0': 2200.627265138078, 'h_N': 5.125752866468743, 'r0': 0.9216779581336161, 'a0': 0.0014380172907598266, 'h0': 0.6566846045721831, 'alpha0': 0.00045712622805495423, 'eta0': 3.1422839600105266, 'delta': 0.03844707323908916, 'n': 1.6412812576371723, 'nu': 1.405193320116334, 'a_scale': 4.3669496455337935, 'id': 90000}	1	[0]	[[[ 0.31061221,9942.01578 , 73.0343293 , 338.901226 ]]]	[[[1449.32133 , 61.4893678, 338.901226 ]]]	[[[0.,0.,0.,0.]]]	[[[0.,0.,0.]]]	[[[0.,0.,0.]]]	[1.]
{'B_diff': 0.75, 'I_diff': 0.25, 'N0': 833.0261672236078, 'h_N': 12.534067444350576, 'r0': 1.8287706124829044, 'a0': 0.0014847362732404166, 'h0': 1.744221006925646, 'alpha0': 0.0003981067753722617, 'eta0': 3.0836426453229624, 'delta': 0.055082116616881296, 'n': 1.557990560202584, 'nu': 1.3899437379761408, 'a_scale': 3.6481838459674765, 'id': 68800}	1	[0]	[[[ 19.2944257,2018.906983 , 222.320376 , 162.418773 ]]]	[[[1467.0752 , 197.137777, 162.418773]]]	[[[2.70214789,0.50382435,1.02512341,0.38452226]]]	[[[0.55636913,1.07703838,0.38452226]]]	[[[0.41417327,0.64978268,0. ]]]	[1.]
{'B_diff': 0.5, 'I_diff': 0.75, 'N0': 1945.535786932371, 'h_N': 19.536292194496106, 'r0': 1.0315742060625293, 'a0': 0.001990510934051902, 'h0': 1.9072419785948025, 'alpha0': 0.0007365021189418371, 'eta0': 3.3715104446240227, 'delta': 0.051283847547900135, 'n': 1.1812863925499033, 'nu': 1.1712504482420287, 'a_scale': 1.49490626292402, 'id': 65200}	1	[0]	[[[ 228.816493 ,5419.929401 , 434.72602906, 166.160791 ]]]	[[[4753.98279 , 433.441814, 166.160791]]]	[[[1.72765272,0.68211569,1.4869908 ,0.54532167]]]	[[[0.69337161,1.48889271,0.54532167]]]	[[[0.62357748,0.87764397,0. ]]]	[1.]
{'B_diff': 0.25, 'I_diff': 1.0, 'N0': 1489.226759855057, 'h_N': 14.374964789596223, 'r0': 1.8759485216727638, 'a0': 0.000724427141344399, 'h0': 1.5220622743097976, 'alpha0': 0.00029842972901160717, 'eta0': 4.9611474041117, 'delta': 0.055490651894546, 'n': 1.6412256325014798, 'nu': 1.439408083821683, 'a_scale': 2.7147652628716203, 'id': 58200}	2	[0,1]	[[[ 98.0209624 ,3792.06238 , 432.8755066 , 246.463374 ], [1170.99888 , 50.47732049, 736.257389 , 0. ]]]	[[[1643.46014 , 417.288677 , 246.463374 ], [ 40.5791751, 109.535036 , 0. ]]]	[[[1.98344637,0.71055842,1.12157256,0.52176998], [0.00000033,0.00000033,0.00000033,0. ]]]	[[[0.77825812,1.14515034,0.52176998], [0.00000033,0.00000033,0. ]]]	[[[0.66948753,0.75782842,0. ], [0.00000033,0.00000033,0. ]]]	[0.91,0.09]
{'B_diff': 0.75, 'I_diff': 1.0, 'N0': 1678.4430888152585, 'h_N': 11.097932388549182, 'r0': 0.6141135891113766, 'a0': 0.0005765870739539887, 'h0': 1.9049676715310597, 'alpha0': 0.0008165171302015805, 'eta0': 4.6919451151758675, 'delta': 0.058811040713995344, 'n': 1.8709653040644771, 'nu': 1.0141948695442824, 'a_scale': 4.382575225553314, 'id': 75800}	2	[1,1]	[[[ 209.825715,4917.706577, 671.377021, 181.106583], [1569.99847 , 54.674227, 167.825355, 0. ]]]	[[[156.685007 ,671.377021 ,181.106583 ], [ 30.8780571, 87.4667325, 0. ]]]	[[[1.58842126,0.67751552,0.84616762,0.24092004], [0.00000033,0.00000033,0.00000033,0. ]]]	[[[0.97430573,0.84616762,0.24092004], [0.00000033,0.00000033,0. ]]]	[[[0.67584293,0. ,0. ], [0.00000033,0.00000033,0. ]]]	[0.905,0.095]
{'B_diff': 0.5, 'I_diff': 0.5, 'N0': 782.7313026166458, 'h_N': 14.872013766986138, 'r0': 1.391838015395864, 'a0': 0.0010843346104008034, 'h0': 1.1900882479329369, 'alpha0': 0.0005348020383038025, 'eta0': 5.01680641014943, 'delta': 0.0515883057388574, 'n': 1.5393711086411184, 'nu': 1.7699724375330246, 'a_scale': 3.822728701448092, 'id': 65000}	1	[0]	[[[ 77.2407099,1815.341195 , 341.78179 , 144.585201 ]]]	[[[213.307665,239.623724,144.585201]]]	[[[1.52705919,0.96709144,0.95684313,0.59729993]]]	[[[0.97836046,1.0649423 ,0.59729993]]]	[[[0.99742741,0.95041833,0. ]]]	[1.]
{'B_diff': 0.75, 'I_diff': 0.75, 'N0': 1030.6492399736549, 'h_N': 16.79597975289505, 'r0': 1.497647428103673, 'a0': 0.00169893194526725, 'h0': 0.7008050691580968, 'alpha0': 0.0008264046287627374, 'eta0': 5.160335089077318, 'delta': 0.04252575928694923, 'n': 1.8102600607264263, 'nu': 1.550855066888, 'a_scale': 2.8418046307699205, 'id': 59600}	1	[0]	[[[ 41.0844821,2435.350025 , 173.1817489, 279.670117 ]]]	[[[938.917705,165.809516,279.670117]]]	[[[1.98494861,0.58410958,1.51930481,0.24221123]]]	[[[0.68350852,1.55400224,0.24221123]]]	[[[0.56503623,1.1222423 ,0. ]]]	[1.]
{'B_diff': 1.0, 'I_diff': 0.75, 'N0': 1191.2290903709322, 'h_N': 9.264598916636253, 'r0': 0.9006780106326122, 'a0': 0.0009130993046809214, 'h0': 2.1620802750135435, 'alpha0': 0.0004013258138454664, 'eta0': 1.593031435638562, 'delta': 0.038805210570868595, 'n': 1.5464703430572622, 'nu': 1.4580625303498131, 'a_scale': 3.746510742673515, 'id': 92400}	1	[0]	[[[ 0.46091269,9233.1077408 , 63.3792027 , 41.3886141 ]]]	[[[36.5983508,50.3075269,41.3886141]]]	[[[0.00000033,0.00000033,0.00000033,0.00000033]]]	[[[0.00000033,0.00000033,0.00000033]]]	[[[0.00000033,0.00000033,0. ]]]	[1.]
{'B_diff': 1.0, 'I_diff': 0.25, 'N0': 1140.232107951219, 'h_N': 15.06806936639439, 'r0': 0.874161207054996, 'a0': 0.0008284631752717025, 'h0': 0.742188151188365, 'alpha0': 0.0006074683190243369, 'eta0': 3.2078809346658597, 'delta': 0.04700640932061903, 'n': 1.1804362653472902, 'nu': 1.4150696496815733, 'a_scale': 2.5991112925619495, 'id': 72800}	1	[0]	[[[ 7.22837325,2300.300891 , 171.2156041 , 303.776773 ]]]	[[[1900.26503 , 148.937602, 303.776773]]]	[[[1.82742027,0.49374619,1.26625946,0.31582319]]]	[[[0.53806026,1.30785263,0.31582319]]]	[[[0.28722862,1.03256293,0. ]]]	[1.]
{'B_diff': 0.75, 'I_diff': 0.5, 'N0': 1066.1219384756491, 'h_N': 14.87054930829264, 'r0': 1.6130377193056544, 'a0': 0.0011914191547427288, 'h0': 1.7340186776537247, 'alpha0': 0.0006813913333984249, 'eta0': 3.7574654126845775, 'delta': 0.044046000476458416, 'n': 1.49274949749379, 'nu': 1.7097953845067906, 'a_scale': 2.8871084036926717, 'id': 88200}	1	[0]	[[[ 0.47210534,7012.599516 , 58.0039315 , 50.5971292 ]]]	[[[500.625026 , 43.8775078, 50.5971292]]]	[[[0.06378761,0.05662693,0.9662403 ,0.62722738]]]	[[[0.10314114,0.99478761,0.62722738]]]	[[[0.05306313,0.90318116,0. ]]]	[1.]
{'B_diff': 0.5, 'I_diff': 1.0, 'N0': 755.7297907436944, 'h_N': 10.02510248967269, 'r0': 1.85812668263161, 'a0': 0.0013947915559226409, 'h0': 1.5194493354705463, 'alpha0': 0.0005688717565763919, 'eta0': 5.149871746399683, 'delta': 0.053986231476944965, 'n': 1.192990027021835, 'nu': 1.0938361798313392, 'a_scale': 3.6092138946365258, 'id': 75000}	1	[1]	[[[ 36.7941729, 151.3984514,1190.289442 , 0. ]]]	[[[ 88.5715606,610.838496 , 0. ]]]	[[[0.44731353,0.30113946,0.0349538 ,0. ]]]	[[[0.38188731,0.13008973,0. ]]]	[[[1.17372848,0.19152798,0. ]]]	[1.]
{'B_diff': 0.75, 'I_diff': 0.75, 'N0': 1664.2873197942101, 'h_N': 8.848650735932004, 'r0': 1.9163831911526257, 'a0': 0.000729128976809856, 'h0': 1.5885286067061546, 'alpha0': 0.0007876953421740044, 'eta0': 5.163656474924279, 'delta': 0.05323857760225926, 'n': 1.916328557671199, 'nu': 1.5848976402392105, 'a_scale': 3.6912914455315327, 'id': 66000}	1	[0]	[[[ 111.844965 ,5306.625056 , 672.2115557, 206.448994 ]]]	[[[612.807576,630.618987,206.448994]]]	[[[1.90699508,0.81716723,1.1119194 ,0.87846943]]]	[[[1.02020871,1.15681806,0.87846943]]]	[[[0.79872975,1.52713147,0. ]]]	[1.]
{'B_diff': 0.5, 'I_diff': 0.5, 'N0': 933.8666665799997, 'h_N': 6.746873846457984, 'r0': 1.3556498705238496, 'a0': 0.0018840128961131878, 'h0': 0.6034150624848742, 'alpha0': 0.0006629743940963149, 'eta0': 2.406012866259042, 'delta': 0.04747477703242465, 'n': 1.446742098642058, 'nu': 1.7822958970131477, 'a_scale': 2.3002767257122363, 'id': 93800}	1	[0]	[[[ 0.30827289,5012.664411 , 32.9685796 , 103.404668 ]]]	[[[589.759451 , 21.7306378,103.404668 ]]]	[[[0.00000033,0.00000033,0.00000033,0.00000033]]]	[[[0.00000033,0.00000033,0.00000033]]]	[[[0.00000033,0.00000033,0. ]]]	[1.]
{'B_diff': 0.75, 'I_diff': 1.0, 'N0': 956.0126000093567, 'h_N': 8.420840850219587, 'r0': 0.8807667068528965, 'a0': 0.0007181160625696954, 'h0': 0.6769313421289173, 'alpha0': 0.0007820882232431574, 'eta0': 2.967356212490812, 'delta': 0.04367067166703445, 'n': 1.689413005553273, 'nu': 1.3618378564856937, 'a_scale': 1.0373835357780992, 'id': 91800}	1	[0]	[[[ 1.17564982,1885.513231 , 58.48378301, 326.21838 ]]]	[[[1292.21063 , 53.1440933, 326.21838 ]]]	[[[0.,0.,0.,0.]]]	[[[0.,0.,0.]]]	[[[0.,0.,0.]]]	[1.]
{'B_diff': 0.25, 'I_diff': 0.75, 'N0': 1612.7650055974489, 'h_N': 15.563866799982526, 'r0': 1.858386145921164, 'a0': 0.0006819440628649691, 'h0': 0.998567071313337, 'alpha0': 0.0005854750969746098, 'eta0': 1.4859688007613272, 'delta': 0.04804714851780727, 'n': 1.2765763021066254, 'nu': 1.8966919468123067, 'a_scale': 1.6384065638128613, 'id': 93200}	1	[0]	[[[ 0.44421261,8666.1382 , 26.76884342, 58.1949454 ]]]	[[[3730.58945 , 18.2429692, 58.1949454]]]	[[[0.00000033,0.00000033,0.00000033,0.00000033]]]	[[[0.00000033,0.00000033,0.00000033]]]	[[[0.00000033,0.00000033,0. ]]]	[1.]
{'B_diff': 1.0, 'I_diff': 0.5, 'N0': 1131.6315866656373, 'h_N': 19.258739229369105, 'r0': 1.8300414582301998, 'a0': 0.0009234698199055262, 'h0': 0.6575223676138633, 'alpha0': 0.0004013108162566443, 'eta0': 2.2452356451384192, 'delta': 0.048480636470057334, 'n': 1.8522982590736508, 'nu': 1.2615090484197915, 'a_scale': 2.9724040785141086, 'id': 92200}	1	[0]	[[[ 1.79903394,2459.180951 , 144.1856395 , 427.0986 ]]]	[[[435.013381,134.013784,427.0986 ]]]	[[[0.,0.,0.,0.]]]	[[[0.,0.,0.]]]	[[[0.,0.,0.]]]	[1.]
{'B_diff': 0.5, 'I_diff': 0.5, 'N0': 1353.1134767939568, 'h_N': 11.111488509194784, 'r0': 1.2381311901689092, 'a0': 0.0013812997234937448, 'h0': 1.179174661839053, 'alpha0': 0.0004142942889660447, 'eta0': 3.788385211456331, 'delta': 0.04520561899189652, 'n': 1.7411493211095808, 'nu': 1.3457796197269358, 'a_scale': 4.642094036956701, 'id': 68200}	1	[0]	[[[ 53.2698046,4031.264605 , 288.0978314, 294.416682 ]]]	[[[947.393935,274.722409,294.416682]]]	[[[2.25872976,0.54680103,1.34648086,0.39164148]]]	[[[0.71010492,1.36928682,0.39164148]]]	[[[0.53397331,1.03137508,0. ]]]	[1.]
{'B_diff': 0.75, 'I_diff': 0.75, 'N0': 827.7990614150286, 'h_N': 16.01422314921149, 'r0': 1.510299763688999, 'a0': 0.0016959594364581766, 'h0': 1.5369795085939526, 'alpha0': 0.0008192136524861986, 'eta0': 3.2535459849991897, 'delta': 0.039979725592727014, 'n': 1.3921545986433976, 'nu': 1.409007851821266, 'a_scale': 2.500354115293253, 'id': 88400}	1	[0]	[[[ 0.57477151,5035.0981906 , 70.31598791, 83.5498786 ]]]	[[[30.1999206,62.7795203,83.5498786]]]	[[[0.14817402,0.1287344 ,1.16115317,0.63658562]]]	[[[0.23613235,1.19215463,0.63658562]]]	[[[0.12809067,0.94121327,0. ]]]	[1.]
{'B_diff': 0.5, 'I_diff': 1.0, 'N0': 1798.3368763097585, 'h_N': 11.91067901500368, 'r0': 1.4601390103174934, 'a0': 0.0016430143990008304, 'h0': 1.240172794595892, 'alpha0': 0.00035904622329079446, 'eta0': 2.7167687733364, 'delta': 0.0325442824977693, 'n': 1.763863717435341, 'nu': 1.8413528500591068, 'a_scale': 1.4908007857257457, 'id': 94200}	1	[0]	[[[ 0.29977622,9362.75677 , 29.43929979, 90.4438911 ]]]	[[[4083.37889 , 22.4833157, 90.4438911]]]	[[[0.,0.,0.,0.]]]	[[[0.,0.,0.]]]	[[[0.,0.,0.]]]	[1.]
{'B_diff': 0.25, 'I_diff': 0.75, 'N0': 1282.4035535503, 'h_N': 5.384808628668118, 'r0': 0.8842583266917144, 'a0': 0.000663248784026959, 'h0': 1.7870793035920653, 'alpha0': 0.00026145424011491113, 'eta0': 3.3374272765880284, 'delta': 0.03840476532877714, 'n': 1.422762911471854, 'nu': 1.2276924996130634, 'a_scale': 2.5104649604175213, 'id': 74000}	1	[0]	[[[ 21.3414733 ,3431.39849 , 263.48301336, 308.215375 ]]]	[[[1031.31264 , 255.532632, 308.215375]]]	[[[2.67296024,0.50258514,1.07559668,0.3779789 ]]]	[[[0.5530522,1.0918062,0.3779789]]]	[[[0.48515005,0.59190831,0. ]]]	[1.]
{'B_diff': 0.25, 'I_diff': 0.25, 'N0': 1620.2303588794275, 'h_N': 19.24193606749336, 'r0': 1.8804073837206612, 'a0': 0.0012872269992621702, 'h0': 1.8814623309555398, 'alpha0': 0.0006765872576713095, 'eta0': 2.3349414646805604, 'delta': 0.05232336161721432, 'n': 1.1392266103399575, 'nu': 1.1848684144926753, 'a_scale': 3.8100071298050544, 'id': 80000}	1	[0]	[[[ 39.4540356,6704.2237902, 528.1093393, 144.665345 ]]]	[[[ 63.7407402,430.083247 ,144.665345 ]]]	[[[3.37254243,0.53416158,1.49903067,1.28851097]]]	[[[0.58070715,1.53596265,1.28851097]]]	[[[0.53384196,1.43034789,0. ]]]	[1.]
{'B_diff': 0.25, 'I_diff': 0.5, 'N0': 1540.7978119064337, 'h_N': 19.404260130426444, 'r0': 0.8427659037946018, 'a0': 0.0018629696156780395, 'h0': 2.1365558482263793, 'alpha0': 0.0004887263755681831, 'eta0': 2.6753813247445137, 'delta': 0.05193194085441895, 'n': 1.5449749632339012, 'nu': 1.5763420893698643, 'a_scale': 2.2749844754970967, 'id': 93000}	1	[0]	[[[ 1.37902887,8415.68189 , 63.7222166 , 44.6407479 ]]]	[[[2917.01258 , 46.1495714, 44.6407479]]]	[[[0.,0.,0.,0.]]]	[[[0.,0.,0.]]]	[[[0.,0.,0.]]]	[1.]
{'B_diff': 0.5, 'I_diff': 0.25, 'N0': 2029.7427279974868, 'h_N': 12.133131246592288, 'r0': 1.0921794122740924, 'a0': 0.0008427627760589143, 'h0': 1.1563520418082427, 'alpha0': 0.00036799840925812915, 'eta0': 1.8951885051545723, 'delta': 0.042370020181360046, 'n': 1.1758501479838115, 'nu': 1.085288441320814, 'a_scale': 4.227689248852381, 'id': 77600}	1	[0]	[[[ 34.039758 ,7134.694396 , 469.3341732, 424.109819 ]]]	[[[512.136676,430.40006 ,424.109819]]]	[[[3.4958292 ,0.50994064,1.48501133,0.58899859]]]	[[[1.12309176,1.49204583,0.58899859]]]	[[[0.52084258,1.51048323,0. ]]]	[1.]
{'B_diff': 0.75, 'I_diff': 0.75, 'N0': 1420.155920137132, 'h_N': 19.139248137415112, 'r0': 0.9546041004612837, 'a0': 0.0006796919332068162, 'h0': 1.4604633094637838, 'alpha0': 0.0005992639262146145, 'eta0': 2.9602139063346646, 'delta': 0.043996174656052156, 'n': 1.2630661263779532, 'nu': 1.324950808429163, 'a_scale': 4.369633428451095, 'id': 82000}	5	[0,0,0,0,0]	[[[ 23.4874125,6622.1621 , 349.967595 , 159.057776 ], [ 26.1532774,6648.317536 , 358.271128 , 156.916637 ], [ 28.2029394,6627.724418 , 369.622968 , 156.05726 ], [ 25.4154448,6645.5828 , 354.821494 , 157.443839 ], [ 29.6139619,6622.366847 , 376.040783 , 155.252325 ]]]	[[[1045.63766 , 130.107756, 159.057776], [ 994.240326, 130.51758 , 156.916637], [ 958.651368, 134.876413, 156.05726 ], [1006.37461 , 129.955008, 157.443839], [ 942.892527, 134.972068, 155.252325]]]	[[[4.5925611 ,0.5032425 ,1.91089393,0.95988875], [3.68497549,0.49803976,1.80544276,0.98834127], [3.10384933,0.49578311,1.69800952,1.00124013], [4.15613997,0.50274548,1.88598767,0.9682113 ], [2.80319132,0.49595527,1.6555316 ,1.00714002]]]	[[[1.54326613,1.52389101,0.95988875], [1.67160849,1.49304917,0.98834127], [1.78930784,1.42716761,1.00124013], [1.62497869,1.5323724 ,0.9682113 ], [1.84240895,1.4170245 ,1.00714002]]]	[[[0.74263729,2.53523959,0. ], [0.73781427,2.36885179,0. ], [0.74038459,2.22972602,0. ], [0.7394563 ,2.48184668,0. ], [0.74250167,2.14949987,0. ]]]	[0.105,0.63 ,0.22 ,0.035,0.01 ]
{'B_diff': 0.75, 'I_diff': 0.75, 'N0': 730.7610752827451, 'h_N': 19.69080121278363, 'r0': 1.510350264841872, 'a0': 0.0005491689437053292, 'h0': 2.1788909503512084, 'alpha0': 0.0008845574019350226, 'eta0': 2.3483302262104253, 'delta': 0.03578780215846378, 'n': 1.3354596624546935, 'nu': 1.9241333363773698, 'a_scale': 3.715779056375829, 'id': 94800}	2	[0,0]	[[[ 0.49704856,5520.65472465, 19.89598297, 10.1316606 ], [ 0.51949981,2822.8417804 , 15.81790357, 28.8837571 ]]]	[[[ 1.45999465, 10.2324435 , 10.1316606 ], [2769.05232 , 13.322806 , 28.8837571 ]]]	[[[0.00000033,0.00000033,0.00000033,0.00000033], [0. ,0. ,0. ,0. ]]]	[[[0.00000033,0.00000033,0.00000033], [0. ,0. ,0. ]]]	[[[0.00000033,0.00000033,0. ], [0. ,0. ,0. ]]]	[0.775,0.225]
{'B_diff': 1.0, 'I_diff': 0.75, 'N0': 728.3430793365603, 'h_N': 14.360146370869783, 'r0': 1.4093205679287042, 'a0': 0.001967842371190801, 'h0': 1.9193050771690907, 'alpha0': 0.0007948904228596001, 'eta0': 1.4850791735611657, 'delta': 0.04360560561440662, 'n': 1.6936165419764395, 'nu': 1.9145614510169515, 'a_scale': 2.358861088367521, 'id': 95600}	1	[0]	[[[ 0.48451516,5277.595569 , 20.38500754, 15.5546223 ]]]	[[[509.276769 , 14.5895037, 15.5546223]]]	[[[0.00000033,0.00000033,0.00000033,0.00000033]]]	[[[0.00000033,0.00000033,0.00000033]]]	[[[0.00000033,0.00000033,0. ]]]	[1.]
{'B_diff': 0.25, 'I_diff': 0.5, 'N0': 1578.676864680704, 'h_N': 17.764107601499383, 'r0': 0.6212074101190204, 'a0': 0.001516766092560968, 'h0': 0.9134426507461398, 'alpha0': 0.00043139687867342657, 'eta0': 2.9429007222162356, 'delta': 0.03955213627266176, 'n': 1.8222024894161812, 'nu': 1.5158910426845307, 'a_scale': 2.879214163777197, 'id': 96200}	1	[0]	[[[ 1.5578075,7353.40239 , 62.4771176, 183.028382 ]]]	[[[2459.13289 , 46.1718049, 183.028382 ]]]	[[[0.,0.,0.,0.]]]	[[[0.,0.,0.]]]	[[[0.,0.,0.]]]	[1.]
{'B_diff': 0.75, 'I_diff': 0.25, 'N0': 864.0191772206413, 'h_N': 9.849468792508194, 'r0': 1.1873211457187893, 'a0': 0.0017867961302310555, 'h0': 0.630335187421737, 'alpha0': 0.00034544693910816494, 'eta0': 2.531334991729195, 'delta': 0.05564251966977156, 'n': 1.6369209322740927, 'nu': 1.6413689969672234, 'a_scale': 3.0439642283927233, 'id': 94400}	1	[0]	[[[ 0.94711848,2520.5277 , 73.3751453 , 224.560738 ]]]	[[[1237.52784 , 52.304407, 224.560738]]]	[[[0.,0.,0.,0.]]]	[[[0.,0.,0.]]]	[[[0.,0.,0.]]]	[1.]
{'B_diff': 0.75, 'I_diff': 0.5, 'N0': 2060.654821339037, 'h_N': 16.550365570599013, 'r0': 1.3848869983991177, 'a0': 0.002026534134177584, 'h0': 1.834104120593658, 'alpha0': 0.0006731363389485055, 'eta0': 3.210036039536581, 'delta': 0.042184387578465384, 'n': 1.427081270711738, 'nu': 1.681074993477968, 'a_scale': 2.347437345806819, 'id': 94600}	1	[0]	[[[ 0.5404708,13984.99748 , 36.8723644, 33.4919858]]]	[[[1803.65398 , 26.3730581, 33.4919858]]]	[[[0.,0.,0.,0.]]]	[[[0.,0.,0.]]]	[[[0.,0.,0.]]]	[1.]
{'B_diff': 0.25, 'I_diff': 0.25, 'N0': 887.9810262869909, 'h_N': 17.597038873735897, 'r0': 1.5923391763311943, 'a0': 0.0008229161846346633, 'h0': 0.7253235423287203, 'alpha0': 0.0008831417346573906, 'eta0': 2.1314535915231088, 'delta': 0.036025101358491955, 'n': 1.2164595347799727, 'nu': 1.919657723497708, 'a_scale': 2.882361978169765, 'id': 96000}	1	[0]	[[[ 0.46840046,4686.10576 , 19.47900098, 63.8116679 ]]]	[[[1100.39248 , 10.9329135, 63.8116679]]]	[[[0.00000033,0.00000033,0.00000033,0.00000033]]]	[[[0.00000033,0.00000033,0.00000033]]]	[[[0.00000033,0.00000033,0. ]]]	[1.]
{'B_diff': 1.0, 'I_diff': 0.5, 'N0': 924.3708299988846, 'h_N': 10.124813766501791, 'r0': 0.5000688414385606, 'a0': 0.0008490723959292939, 'h0': 2.058719470118801, 'alpha0': 0.0004548406650667365, 'eta0': 3.8969266050065463, 'delta': 0.03484582149776343, 'n': 1.18160918390858, 'nu': 1.1050341165637148, 'a_scale': 3.817932609955756, 'id': 89000}	1	[0]	[[[ 27.6711586,3960.291238 , 327.6098685, 133.312499 ]]]	[[[147.720238,251.71117 ,133.312499]]]	[[[3.33570636,0.5115705 ,1.09931707,0.64946257]]]	[[[2.4957238 ,0.97604135,0.64946257]]]	[[[0.56847807,1.96105994,0. ]]]	[1.]
{'B_diff': 1.0, 'I_diff': 1.0, 'N0': 1610.8793940864168, 'h_N': 9.797121040394057, 'r0': 0.6544361818474356, 'a0': 0.0009033059442607209, 'h0': 1.2717182957450772, 'alpha0': 0.0004699594059672117, 'eta0': 2.652580175723643, 'delta': 0.045535778485551376, 'n': 1.399463211570223, 'nu': 1.4954800660788883, 'a_scale': 3.5420050645303527, 'id': 95800}	1	[0]	[[[ 0.81066356,12564.53061479, 67.799755 , 61.1604025 ]]]	[[[ 0.4828148,49.5188439,61.1604025]]]	[[[0.,0.,0.,0.]]]	[[[0.,0.,0.]]]	[[[0.,0.,0.]]]	[1.]
{'B_diff': 0.5, 'I_diff': 1.0, 'N0': 1846.6885935351186, 'h_N': 14.416427295128553, 'r0': 0.7710051169671378, 'a0': 0.0014641531999556932, 'h0': 1.6703096502222663, 'alpha0': 0.0008896150993312247, 'eta0': 3.048012207789329, 'delta': 0.03715870999236123, 'n': 1.7840962049016853, 'nu': 1.7758849992151486, 'a_scale': 3.691750708579285, 'id': 97400}	1	[0]	[[[ 0.75934954,12214.281006 , 22.382514 , 32.7187708 ]]]	[[[863.270606 , 16.8703764, 32.7187708]]]	[[[0.00000033,0.00000033,0.00000033,0.00000033]]]	[[[0.00000033,0.00000033,0.00000033]]]	[[[0.00000033,0.00000033,0. ]]]	[1.]
{'B_diff': 0.5, 'I_diff': 0.25, 'N0': 1878.113747652964, 'h_N': 16.580732356294877, 'r0': 1.8310956660203925, 'a0': 0.0019985686486421864, 'h0': 1.3361397730606175, 'alpha0': 0.00029359918393860986, 'eta0': 2.8383742603982673, 'delta': 0.057681052454296715, 'n': 1.3406525271114744, 'nu': 1.443034045832647, 'a_scale': 4.1797629730513375, 'id': 68000}	1	[0]	[[[ 109.033927 ,5668.32549 , 437.8897423, 241.254808 ]]]	[[[4225.44017 , 389.010899, 241.254808]]]	[[[2.23972174,0.55323833,1.43774141,0.49882897]]]	[[[0.58219583,1.48395861,0.49882897]]]	[[[0.49719255,1.0954697 ,0. ]]]	[1.]
{'B_diff': 1.0, 'I_diff': 0.25, 'N0': 1209.981954132314, 'h_N': 13.417724808431846, 'r0': 1.2927029645926273, 'a0': 0.0016652050669133552, 'h0': 2.0859122371867587, 'alpha0': 0.00045373914038872277, 'eta0': 3.2994019853441197, 'delta': 0.047997752285507705, 'n': 1.8663741417334563, 'nu': 1.7438366889897206, 'a_scale': 4.4441971862756136, 'id': 82400}	2	[0,0]	[[[ 49.8974032 ,3316.5887066 , 184.0197603 , 122.478983 ], [ 0.55928216,6385.3162 , 46.4179965 , 37.8643346 ]]]	[[[3253.60368 , 120.032218 , 122.478983 ], [2587.06691 , 35.6264297, 37.8643346]]]	[[[2.63127573,0.46552068,1.57239892,0.62998268], [0. ,0. ,0. ,0. ]]]	[[[0.46868773,1.62927766,0.62998268], [0. ,0. ,0. ]]]	[[[0.39052231,1.47192401,0. ], [0. ,0. ,0. ]]]	[0.72,0.28]
{'B_diff': 0.75, 'I_diff': 1.0, 'N0': 780.8992029521559, 'h_N': 18.1275595016452, 'r0': 0.5993204590772319, 'a0': 0.0012202577267198425, 'h0': 0.6829225604664444, 'alpha0': 0.0004375308037637882, 'eta0': 4.6890392964655145, 'delta': 0.05429963368736232, 'n': 1.1687911509159166, 'nu': 1.9402653652603616, 'a_scale': 1.6056908646250214, 'id': 82200}	1	[0]	[[[ 26.7450336,2220.029813 , 146.2638097, 163.52881 ]]]	[[[952.514033,111.182163,163.52881 ]]]	[[[2.08700968,0.50140083,1.25454937,0.34987238]]]	[[[0.70272718,1.32530239,0.34987238]]]	[[[0.59056311,1.31146038,0. ]]]	[1.]
{'B_diff': 0.5, 'I_diff': 0.5, 'N0': 1201.839581532513, 'h_N': 13.829696053391814, 'r0': 0.9192142702257126, 'a0': 0.0013375957664801376, 'h0': 1.861093689592552, 'alpha0': 0.0007537867164587775, 'eta0': 2.8657256835849316, 'delta': 0.03009617370303401, 'n': 1.9283659876238946, 'nu': 1.0835424001777936, 'a_scale': 2.605409919949693, 'id': 77800}	1	[0]	[[[ 42.080688 ,3440.67138 , 189.28348512, 244.032248 ]]]	[[[2037.24932 , 189.279397, 244.032248]]]	[[[2.32254543,0.53441368,1.61554927,0.47694944]]]	[[[0.59299713,1.61556658,0.47694944]]]	[[[0.49008044,0.8502469 ,0. ]]]	[1.]
{'B_diff': 0.25, 'I_diff': 1.0, 'N0': 1505.323788363661, 'h_N': 6.916509212676743, 'r0': 1.8947034205216309, 'a0': 0.0008958507235376438, 'h0': 2.0998361544066855, 'alpha0': 0.0008739953607169547, 'eta0': 2.659920306565694, 'delta': 0.03135907345797504, 'n': 1.733559405737144, 'nu': 1.2189172610676122, 'a_scale': 3.0395752898033366, 'id': 96600}	1	[0]	[[[ 0.13519229,7863.31647 , 55.2310319 , 100.968795 ]]]	[[[1845.46123 , 54.244663, 100.968795]]]	[[[0.,0.,0.,0.]]]	[[[0.,0.,0.]]]	[[[0.,0.,0.]]]	[1.]
{'B_diff': 1.0, 'I_diff': 0.5, 'N0': 1714.630771792694, 'h_N': 18.7442283066884, 'r0': 1.303563249089364, 'a0': 0.0019984883656223307, 'h0': 2.0775222314917725, 'alpha0': 0.000767988321058422, 'eta0': 4.750147587895744, 'delta': 0.0446976260018581, 'n': 1.2905220079232382, 'nu': 1.2123727544042482, 'a_scale': 3.5641997263174217, 'id': 82600}	1	[0]	[[[ 116.209136 ,7160.630754 , 734.08312362, 121.871577 ]]]	[[[561.146504,729.993043,121.871577]]]	[[[2.18776787,0.66188149,1.22419637,1.06906445]]]	[[[0.91834153,1.227263 ,1.06906445]]]	[[[0.64676024,1.25474974,0. ]]]	[1.]
{'B_diff': 0.25, 'I_diff': 0.25, 'N0': 1594.9749056993048, 'h_N': 13.591759296383378, 'r0': 0.904639171555625, 'a0': 0.0013839847316032684, 'h0': 1.1016926731060213, 'alpha0': 0.0005160830727821294, 'eta0': 2.713129489601206, 'delta': 0.05878944804074454, 'n': 1.2098470364004268, 'nu': 1.855139156601111, 'a_scale': 3.541511689922459, 'id': 92800}	31	[0,0,0,0,0,0,0,0,0,0,0,0,0,0,0,0,0,0,0,0,0,0,0,0,0,0,0,0,0,0,0]	[[[ 1.95428347,8642.80356 , 51.6921822 , 65.1302736 ], [ 1.91283976,8656.33377 , 50.0019273 , 63.7436996 ], [ 1.89496922,8798.80457 , 50.5457336 , 62.4433789 ], [ 1.56147443,8861.33004 , 48.911069 , 60.8961594 ], [ 1.67483861,8793.58778 , 49.5178855 , 61.9344948 ], [ 1.8762882 ,8651.74495 , 50.5259486 , 63.9348565 ], [ 1.77154642,8822.40562 , 52.4190941 , 64.4420561 ], [ 1.90507255,8776.2588 , 52.1244202 , 64.4174643 ], [ 1.97893061,8691.56235 , 52.3390275 , 65.3107735 ], [ 1.73924564,8756.76739 , 50.6210536 , 63.2866447 ], [ 1.69746154,8764.42232 , 50.93162 , 63.5694808 ], [ 1.64466603,8833.94568 , 48.9449753 , 61.0609312 ], [ 1.83810028,8668.73876 , 52.7004897 , 65.9351398 ], [ 1.93015426,8765.22478 , 50.9928658 , 63.336771 ], [ 1.73610203,8690.7713 , 51.0041397 , 64.1741849 ], [ 1.55336987,8685.17172 , 48.248513 , 61.7199947 ], [ 1.77716332,8743.18965 , 50.4851851 , 63.2247716 ], [ 1.74741868,8703.41215 , 49.401647 , 62.5094275 ], [ 1.83154727,8861.89216 , 50.3691038 , 62.001346 ], [ 1.72715235,8814.71277 , 50.0341991 , 62.2046372 ], [ 1.66771979,8881.37474 , 50.4234894 , 62.0655927 ], [ 1.55171833,8732.59961 , 48.2902761 , 61.3364237 ], [ 1.65243658,8833.7386 , 49.0337999 , 61.1315556 ], [ 1.71283236,8757.75485 , 49.1828783 , 61.8530094 ], [ 1.78148406,8884.7395 , 52.4019164 , 63.9675506 ], [ 1.65864953,8744.67069 , 48.9273789 , 61.7947883 ], [ 1.77956941,8662.53166 , 50.0998757 , 63.471769 ], [ 1.61804154,8756.3018 , 48.9940934 , 61.8041421 ], [ 1.75536741,8711.95455 , 49.4238476 , 62.4320989 ], [ 1.55929618,8717.98442 , 49.3015749 , 62.5051485 ], [ 1.96252407,8706.27141 , 50.0828813 , 62.8563695 ]]]	[[[2803.92594 , 30.533581 , 65.1302736], [2829.03773 , 29.5479278, 63.7436996], [2336.01617 , 29.7031288, 62.4433789], [2186.5279 , 28.7266949, 60.8961594], [2392.0927 , 29.1263652, 61.9344948], [2832.42001 , 29.8902309, 63.9348565], [2147.94825 , 30.7968752, 64.4420561], [2325.54834 , 30.6563742, 64.4174643], [2604.64181 , 30.8961205, 65.3107735], [2463.14154 , 29.8195027, 63.2866447], [2418.31564 , 30.0063426, 63.5694808], [2282.20697 , 28.7536215, 61.0609312], [2663.53735 , 31.0970936, 65.9351398], [2423.49499 , 29.9973366, 63.336771 ], [2671.52109 , 30.0955606, 64.1741849], [2825.74534 , 28.4746907, 61.7199947], [2517.8328 , 29.7672762, 63.2247716], [2710.00141 , 29.1328245, 62.5094275], [2120.80516 , 29.5414345, 62.001346 ], [2295.24555 , 29.4325599, 62.2046372], [2046.22213 , 29.5820786, 62.0655927], [2661.93289 , 28.4448153, 61.3364237], [2280.00665 , 28.7823623, 61.1315556], [2534.82178 , 28.9510191, 61.8530094], [1931.84319 , 30.7957841, 63.9675506], [2587.82155 , 28.8816993, 61.7947883], [2816.43001 , 29.5845249, 63.471769 ], [2543.54901 , 28.8967997, 61.8041421], [2680.52027 , 29.1404045, 62.4320989], [2657.65739 , 29.0868254, 62.5051485], [2675.07487 , 29.5306641, 62.8563695]]]	[[[10.20752511, 0.08995787, 1.07532863, 0.4480152 ], [11.32611955, 0.0942787 , 1.24547507, 0.54450668], [10.28127175, 0.09273474, 1.21737328, 0.58198061], [14.80321487, 0.09677146, 1.38394312, 0.61925681], [12.86424935, 0.09184593, 1.24831118, 0.52951113], [10.22891409, 0.08942657, 1.26603067, 0.58072415], [11.80042581, 0.09108689, 1.11603876, 0.48324037], [ 8.76075675, 0.08231692, 0.98498516, 0.44520777], [ 9.46772025, 0.09340154, 1.19573837, 0.58242233], [12.48790263, 0.0910119 , 1.33077987, 0.59856625], [11.09896799, 0.09186357, 1.38075823, 0.69059225], [13.21031906, 0.09449433, 1.36700878, 0.62934658], [ 9.55014185, 0.08491179, 1.09549188, 0.50888879], [ 8.79552808, 0.08567763, 0.91718861, 0.38667679], [11.7447478 , 0.09080987, 1.12427254, 0.47661503], [13.14627417, 0.09065866, 1.18230966, 0.48824242], [10.26632566, 0.0845265 , 1.05703998, 0.45908954], [13.06406018, 0.09526605, 1.33602956, 0.57627811], [10.56608078, 0.0934245 , 1.21489772, 0.57340658], [10.77781251, 0.08691937, 1.11896092, 0.50528578], [13.01699868, 0.09727026, 1.18877185, 0.51401151], [12.29324352, 0.08659587, 1.33131671, 0.61331302], [13.31425337, 0.09899882, 1.48022385, 0.71206315], [11.11541465, 0.0914101 , 1.27935752, 0.61296937], [11.46799366, 0.09029528, 1.07521768, 0.4546462 ], [10.95843894, 0.08470772, 1.28380579, 0.59880725], [10.60433136, 0.09883102, 1.49456921, 0.76572054], [12.2994105 , 0.09588307, 1.54774839, 0.7796545 ], [ 8.87652848, 0.08913046, 1.33164298, 0.68266285], [13.44067713, 0.09946733, 1.5109739 , 0.73677076], [ 8.84898466, 0.08436223, 1.03557623, 0.45163231]]]	[[[0.78685227,1.06307115,0.4480152 ], [0.78980148,1.23809677,0.54450668], [0.95288201,1.20804543,0.58198061], [1.04376049,1.37746041,0.61925681], [0.93886627,1.23391966,0.52951113], [0.68778659,1.23320448,0.58072415], [1.07665869,1.11296042,0.48324037], [0.89199734,0.96801051,0.44520777], [0.85085967,1.17941605,0.58242233], [0.81657929,1.30875806,0.59856625], [0.78728711,1.35341319,0.69059225], [0.95594764,1.35447724,0.62934658], [0.71323177,1.07072063,0.50888879], [0.94618462,0.913349 ,0.38667679], [0.84375274,1.11499239,0.47661503], [0.79679683,1.171724 ,0.48824242], [0.81890652,1.0423499 ,0.45908954], [0.82371181,1.3233736 ,0.57627811], [1.09102682,1.20730227,0.57340658], [0.94395102,1.10696037,0.50528578], [1.24466254,1.19067041,0.51401151], [0.71398396,1.30255203,0.61331302], [0.97734116,1.47016498,0.71206315], [0.83694012,1.26560274,0.61296937], [1.23600513,1.06997223,0.4546462 ], [0.70769468,1.24897692,0.59880725], [0.72816693,1.46867413,0.76572054], [0.74703454,1.51666278,0.7796545 ], [0.71628303,1.30322533,0.68266285], [0.81564834,1.48786178,0.73677076], [0.7838295 ,1.01655745,0.45163231]]]	[[[0.490195 ,1.09940641,0. ], [0.49706275,1.2626021 ,0. ], [0.4462753 ,1.23800622,0. ], [0.44405369,1.40073836,0. ], [0.45369195,1.27640202,0. ], [0.43638618,1.32200994,0. ], [0.44705066,1.12658072,0. ], [0.41515857,1.01586959,0. ], [0.46929661,1.2262845 ,0. ], [0.41558392,1.3706364 ,0. ], [0.39030246,1.42873453,0. ], [0.43252725,1.39270768,0. ], [0.41332135,1.13857853,0. ], [0.46630169,0.92835358,0. ], [0.48409646,1.14406902,0. ], [0.49689637,1.20431804,0. ], [0.43040695,1.08492535,0. ], [0.48240158,1.36170533,0. ], [0.44372944,1.23311702,0. ], [0.42937996,1.14301144,0. ], [0.48029485,1.19241925,0. ], [0.40581547,1.38138737,0. ], [0.44093969,1.50307649,0. ], [0.44162396,1.30670168,0. ], [0.44157146,1.08881511,0. ], [0.38705058,1.34267838,0. ], [0.45312281,1.54089731,0. ], [0.39761269,1.60202422,0. ], [0.41147965,1.38119193,0. ], [0.46156716,1.55317676,0. ], [0.45013181,1.06988498,0. ]]]	[0.16 ,0.155,0.025,0.01 ,0.15 ,0.055,0.035,0.04 ,0.01 ,0.075,0.02 ,0.015, 0.025,0.015,0.06 ,0.005,0.03 ,0.01 ,0.005,0.025,0.01 ,0.005,0.005,0.015, 0.005,0.01 ,0.005,0.005,0.005,0.005,0.005]
{'B_diff': 0.25, 'I_diff': 0.75, 'N0': 2054.9316617761992, 'h_N': 10.422626774869538, 'r0': 1.3166889014440377, 'a0': 0.0012475801723895253, 'h0': 0.9434200098748856, 'alpha0': 0.0006178768697830217, 'eta0': 4.085233612839168, 'delta': 0.045059557882067613, 'n': 1.8141170816848575, 'nu': 1.4623414547910805, 'a_scale': 2.593442226211094, 'id': 64400}	1	[0]	[[[ 156.636858 ,6277.71807 , 377.7764114, 293.220456 ]]]	[[[4375.06368 , 361.205759, 293.220456]]]	[[[1.92215367,0.61055605,1.78813723,0.45200948]]]	[[[0.6256133 ,1.81470094,0.45200948]]]	[[[0.59114043,1.27392246,0. ]]]	[1.]
{'B_diff': 0.5, 'I_diff': 1.0, 'N0': 1836.1222935721864, 'h_N': 19.69626910424985, 'r0': 0.6565727543787045, 'a0': 0.0006944565409959947, 'h0': 2.017161493695099, 'alpha0': 0.0007447208052557676, 'eta0': 3.4879229240990073, 'delta': 0.048067287531971634, 'n': 1.0436669111013006, 'nu': 1.2594628207897312, 'a_scale': 1.0175230511131585, 'id': 84600}	3	[0,1,1]	[[[ 83.7503867 ,5679.70926044, 322.66610864, 158.534784 ], [ 83.7499951 ,5679.66507 , 322.70400208, 158.518611 ], [1836.12168 , 0. , 0. , 0. ]]]	[[[5679.5852 , 319.428504, 158.534784], [5679.66507 , 319.465987, 158.518611], [ 0. , 0. , 0. ]]]	[[[2.35362473,0.50426784,1.65680033,0.71686506], [2.35363195,0.5042785 ,1.65661044,0.71692 ], [0.00000033,0. ,0. ,0. ]]]	[[[0.50426938,1.66293325,0.71686506], [0.5042785 ,1.66274254,0.71692 ], [0. ,0. ,0. ]]]	[[[0.43764454,1.10763523,0. ], [0. ,1.10752395,0. ], [0. ,0. ,0. ]]]	[0.955,0.015,0.03 ]
{'B_diff': 0.75, 'I_diff': 1.0, 'N0': 1803.346122238461, 'h_N': 18.136946912576356, 'r0': 1.4550199641932264, 'a0': 0.0010447860624458257, 'h0': 0.6751191464256965, 'alpha0': 0.0008947236916143288, 'eta0': 2.5759022054186262, 'delta': 0.05914592395282865, 'n': 1.1078473976443541, 'nu': 1.6965847579496227, 'a_scale': 2.188197673604524, 'id': 98200}	1	[0]	[[[ 0.82392393,13248.64456643, 40.5752804 , 56.4091973 ]]]	[[[ 0.02936643,25.6484978 ,56.4091973 ]]]	[[[0.,0.,0.,0.]]]	[[[0.,0.,0.]]]	[[[0.,0.,0.]]]	[1.]
{'B_diff': 1.0, 'I_diff': 0.5, 'N0': 1722.2843243393013, 'h_N': 13.775530775077241, 'r0': 1.5980292822799997, 'a0': 0.0008446014131043274, 'h0': 2.1409257746309276, 'alpha0': 0.0002802939298127839, 'eta0': 4.613636472737355, 'delta': 0.04087374514652642, 'n': 1.9785017697473242, 'nu': 1.7759831750857589, 'a_scale': 2.2607383277647957, 'id': 79400}	2	[0,0]	[[[ 94.6409943 ,4650.512829 , 274.7082246 , 164.00327 ], [ 0.49084345,7887.15301 , 155.0454746 , 160.390881 ]]]	[[[4481.09093 , 216.281314, 164.00327 ], [3041.4983 , 144.638731, 160.390881]]]	[[[2.3570278 ,0.50942947,1.63548599,0.54331472], [0.29212356,0.18346996,1.33750945,0.81289779]]]	[[[0.5139665 ,1.72075306,0.54331472], [0.27977803,1.3522896 ,0.81289779]]]	[[[0.4492327 ,1.35213338,0. ], [0.12571941,1.25553388,0. ]]]	[0.89,0.11]
{'B_diff': 0.25, 'I_diff': 0.75, 'N0': 1771.0810014340184, 'h_N': 13.291064475480661, 'r0': 0.920715129442069, 'a0': 0.0006612128670240883, 'h0': 2.2658790926443952, 'alpha0': 0.0004372007620599908, 'eta0': 3.9564662055285655, 'delta': 0.03303324030655428, 'n': 1.5218042169352035, 'nu': 1.6340350944984339, 'a_scale': 1.2508113295846917, 'id': 99600}	1	[0]	[[[ 0.53326844,9260.37903 , 43.1874982 , 59.8129972 ]]]	[[[4991.89676 , 32.0455112, 59.8129972]]]	[[[0.,0.,0.,0.]]]	[[[0.,0.,0.]]]	[[[0.,0.,0.]]]	[1.]
{'B_diff': 0.75, 'I_diff': 0.5, 'N0': 2170.7753518962227, 'h_N': 17.21094826940776, 'r0': 0.6636169560171348, 'a0': 0.0012400346730172735, 'h0': 0.8030776875378561, 'alpha0': 0.0008958252073266672, 'eta0': 3.471816899357196, 'delta': 0.04510153137506524, 'n': 1.3573869872632782, 'nu': 1.2348316906678367, 'a_scale': 1.1827795650084723, 'id': 56200}	1	[0]	[[[ 346.93034 ,4042.6563285, 390.6832125, 372.152287 ]]]	[[[4023.03081 , 375.309475, 372.152287]]]	[[[1.23940627,0.91861602,1.60183648,0.31683969]]]	[[[0.91931113,1.61600478,0.31683969]]]	[[[0.80907528,1.28458578,0. ]]]	[1.]
{'B_diff': 0.75, 'I_diff': 0.5, 'N0': 2115.344992653958, 'h_N': 5.613002646693067, 'r0': 1.7693502799112073, 'a0': 0.0007613770664109842, 'h0': 2.1295227067451026, 'alpha0': 0.00042468783861548715, 'eta0': 3.6146540649414525, 'delta': 0.04624329544491437, 'n': 1.6780269571646773, 'nu': 1.640215379929352, 'a_scale': 4.254174071734174, 'id': 91400}	12	[0,0,0,0,0,0,0,0,0,0,0,0]	[[[ 0.29265908,12907.57824 , 210.7045576 , 131.442517 ], [ 0.27625987,12973.68227 , 203.2418813 , 127.144656 ], [ 0.30609795,12940.05396 , 206.7829271 , 129.19501 ], [ 0.30400508,12924.06844 , 208.3249118 , 130.282606 ], [ 0.25749356,12952.0905 , 206.4279004 , 128.973051 ], [ 0.30742605,12944.44604 , 205.5499097 , 128.671637 ], [ 0.26565208,12941.00162 , 205.4188933 , 128.895077 ], [ 0.33379369,12940.63854 , 205.278729 , 128.377631 ], [ 0.35620601,12922.79051 , 206.2429914 , 129.0323 ], [ 0.32404599,12832.50009 , 216.9706756 , 135.489432 ], [ 0.27396284,12914.18749 , 210.4873842 , 131.040218 ], [ 0.3037238 ,12923.69717 , 209.3750846 , 130.542131 ]]]	[[[1112.99634 , 190.761922, 131.442517], [1143.49997 , 183.29537 , 127.144656], [1131.60146 , 186.90341 , 129.19501 ], [1121.85614 , 188.474989, 130.282606], [1123.4644 , 186.490635, 128.973051], [1139.24444 , 185.800501, 128.671637], [1142.89942 , 185.507668, 128.895077], [1150.33414 , 185.492831, 128.377631], [1154.87381 , 186.495899, 129.0323 ], [1103.01589 , 197.163003, 135.489432], [1113.44459 , 190.628721, 131.040218], [1115.54107 , 189.456917, 130.542131]]]	[[[ 8.50494006, 0.21913177, 1.84313747, 1.38910624], [ 5.2319305 , 0.21633721, 1.8943171 , 1.42190262], [ 2.89353696, 0.21737273, 1.87068246, 1.41287059], [ 9.83221106, 0.21537303, 1.8293958 , 1.36622197], [ 7.18661943, 0.21438894, 1.84160506, 1.3804288 ], [11.66016757, 0.21644289, 1.8696535 , 1.39380179], [16.35391996, 0.21432363, 1.84952456, 1.37096793], [ 5.84917431, 0.21920187, 1.9015288 , 1.43192284], [ 4.07654791, 0.21660599, 1.86189857, 1.3932687 ], [ 6.30790718, 0.21626984, 1.75055568, 1.31078681], [13.11641958, 0.21632664, 1.8161276 , 1.36223438], [ 4.72061485, 0.21659943, 1.83454642, 1.38141767]]]	[[[0.63126495,1.87174315,1.38910624], [0.61817542,1.92756711,1.42190262], [0.58278225,1.89900386,1.41287059], [0.67420278,1.85322664,1.36622197], [0.64759536,1.86696829,1.3804288 ], [0.66516117,1.89992987,1.39380179], [0.68755119,1.87668441,1.37096793], [0.58599784,1.93416557,1.43192284], [0.62803035,1.88763556,1.3932687 ], [0.66294028,1.76466666,1.31078681], [0.69394755,1.83942167,1.36223438], [0.6287885 ,1.85983077,1.38141767]]]	[[[0.23063803,1.7457411 ,0. ], [0.22892485,1.75974101,0. ], [0.2266453 ,1.77584382,0. ], [0.23134966,1.77189463,0. ], [0.22876361,1.76944007,0. ], [0.23227621,1.76079872,0. ], [0.23270206,1.76231406,0. ], [0.22936878,1.77282719,0. ], [0.23100754,1.78894221,0. ], [0.23083304,1.77755993,0. ], [0.23293082,1.763563 ,0. ], [0.22871476,1.76432249,0. ]]]	[0.32 ,0.055,0.005,0.25 ,0.165,0.105,0.005,0.065,0.01 ,0.01 ,0.005,0.005]
{'B_diff': 0.25, 'I_diff': 1.0, 'N0': 1039.625539475164, 'h_N': 15.455800382599026, 'r0': 0.7528531249479269, 'a0': 0.0014767540827308567, 'h0': 1.357550539671192, 'alpha0': 0.0004267620257491588, 'eta0': 2.7386477582237876, 'delta': 0.03216595594306041, 'n': 1.4485173553967705, 'nu': 1.2779069284012434, 'a_scale': 1.379886012500373, 'id': 99800}	1	[0]	[[[ 1.35941082,3144.12528 , 84.62992004, 263.80688 ]]]	[[[1443.10804 , 80.7835445, 263.80688 ]]]	[[[0.,0.,0.,0.]]]	[[[0.,0.,0.]]]	[[[0.,0.,0.]]]	[1.]
{'B_diff': 0.75, 'I_diff': 0.25, 'N0': 1403.907479230138, 'h_N': 12.769287204539342, 'r0': 1.302560377967179, 'a0': 0.0010179059865652667, 'h0': 1.3132942921269393, 'alpha0': 0.00040334521933402137, 'eta0': 2.767125077289491, 'delta': 0.046353175747817416, 'n': 1.756096740973938, 'nu': 1.9007118866423023, 'a_scale': 3.0917989692715486, 'id': 100800}	1	[0]	[[[ 0.51600959,6860.72844 , 36.5014726 , 60.5652375 ]]]	[[[3640.13823 , 24.4130525, 60.5652375]]]	[[[0.,0.,0.,0.]]]	[[[0.,0.,0.]]]	[[[0.,0.,0.]]]	[1.]
{'B_diff': 0.5, 'I_diff': 0.75, 'N0': 2168.2991529104547, 'h_N': 17.840151492490037, 'r0': 1.9079109047261005, 'a0': 0.0017464558368305149, 'h0': 2.104534984172324, 'alpha0': 0.0007063500667182592, 'eta0': 5.034083489939306, 'delta': 0.0462437910985833, 'n': 1.6409908657099492, 'nu': 1.1082308184225953, 'a_scale': 1.0346545309093982, 'id': 71600}	2	[0,1]	[[[ 283.458348 ,5067.716196 , 608.23760741, 226.762498 ], [2020.27065 , 18.62125913, 374.429872 , 0. ]]]	[[[4669.68307 , 607.654575 , 226.762498 ], [ 12.8583153, 0. , 0. ]]]	[[[1.6150688 ,0.7761449 ,1.19473881,0.51746288], [0.00000033,0.00000033,0.00000033,0. ]]]	[[[0.78696294,1.19520701,0.51746288], [0.00000033,0. ,0. ]]]	[[[0.71514536,0.74889257,0. ], [0.00000033,0.00000033,0. ]]]	[0.92,0.08]
{'B_diff': 0.5, 'I_diff': 0.5, 'N0': 2007.589585953629, 'h_N': 6.822140881092334, 'r0': 1.9504283012426105, 'a0': 0.000931396943981252, 'h0': 2.27226736134237, 'alpha0': 0.000379660683905748, 'eta0': 1.4577994285807874, 'delta': 0.059176484954431785, 'n': 1.0317218915570519, 'nu': 1.140710443380383, 'a_scale': 3.8504190929450615, 'id': 84200}	2	[1,1]	[[[ 0.71062792, 6188.35212 , 424.76642442, 231.239585 ], [ 95.039888 ,10755.9824 , 662.49441832, 78.0560091 ]]]	[[[6188.35212 , 424.7652 , 231.239585 ], [ 0. , 1.41614132, 78.0560091 ]]]	[[[1.55844993,0.43853312,1.44879376,0.9347784 ], [3.62558646,0.39856306,1.49361922,1.74431651]]]	[[[0.43853312,1.44879654,0.9347784 ], [0. ,1.40785893,1.74431651]]]	[[[0. ,0.55884734,0. ], [0.39856306,1.49503825,0. ]]]	[0.99,0.01]
{'B_diff': 0.5, 'I_diff': 0.25, 'N0': 1359.6492972049455, 'h_N': 6.954861057525254, 'r0': 0.7443678272851337, 'a0': 0.0013367555664989977, 'h0': 1.9137613979033294, 'alpha0': 0.0006512259341139883, 'eta0': 2.8594451644155523, 'delta': 0.033701529557626314, 'n': 1.317095498973499, 'nu': 1.4217996036755975, 'a_scale': 3.668070995766614, 'id': 100000}	1	[0]	[[[ 0.36621931,8072.29693 , 52.1839187 , 62.1243078 ]]]	[[[1271.92154 , 36.4726354, 62.1243078]]]	[[[0.,0.,0.,0.]]]	[[[0.,0.,0.]]]	[[[0.,0.,0.]]]	[1.]
{'B_diff': 0.25, 'I_diff': 0.5, 'N0': 1065.7463092880303, 'h_N': 5.59910025883928, 'r0': 1.0098153015404827, 'a0': 0.0010312658830597147, 'h0': 0.7005425698760975, 'alpha0': 0.0002990767049196441, 'eta0': 2.66826377497084, 'delta': 0.03543399105542592, 'n': 1.531593028038328, 'nu': 1.08090468495597, 'a_scale': 3.4788387618473116, 'id': 86600}	2	[0,0]	[[[872.002301 , 37.71164 ,337.035102 , 3.31677869], [157.656327 ,243.1910217 ,334.8421041 ,413.010477 ]]]	[[[ 23.6158141 ,161.699493 , 3.31677869], [ 74.0107877 ,257.507246 ,413.010477 ]]]	[[[0. ,0. ,0. ,0. ], [0.59973654,1.20736236,0.48885667,0.0403008 ]]]	[[[0. ,0. ,0. ], [1.19226478,0.53013742,0.0403008 ]]]	[[[0. ,0. ,0. ], [1.22462586,0.35390865,0. ]]]	[0.655,0.345]
{'B_diff': 1.0, 'I_diff': 0.75, 'N0': 1937.210445753708, 'h_N': 14.971428673725617, 'r0': 1.3790041721344897, 'a0': 0.0007687972609495492, 'h0': 2.0267260189609564, 'alpha0': 0.0002970569444177253, 'eta0': 4.4393789395746825, 'delta': 0.05603899409993417, 'n': 1.8888064788485397, 'nu': 1.2344193362159968, 'a_scale': 3.7785723442164834, 'id': 86000}	2	[0,0]	[[[ 106.641371 ,7893.33058 , 714.14889058, 192.367393 ], [ 100.492378 ,7887.573072 , 704.83870623, 197.789611 ]]]	[[[567.34533 ,704.993398,192.367393], [597.093402,696.771948,197.789611]]]	[[[2.56373645,0.5602476 ,1.05703306,0.70970764], [2.72523822,0.56255639,1.07064056,0.69658245]]]	[[[0.89088659,1.06444981,0.70970764], [0.8505124 ,1.0764484 ,0.69658245]]]	[[[0.56266062,1.01800471,0. ], [0.56806122,1.18172891,0. ]]]	[0.985,0.015]
{'B_diff': 0.25, 'I_diff': 0.25, 'N0': 1820.3488245902931, 'h_N': 11.19140712743695, 'r0': 0.5068455251865174, 'a0': 0.0019427318350084563, 'h0': 0.800839348965608, 'alpha0': 0.0007159608093446977, 'eta0': 3.81551524378287, 'delta': 0.05836538817276736, 'n': 1.0710112547072907, 'nu': 1.6782285576453244, 'a_scale': 1.5615634305955393, 'id': 89600}	3	[1,0,1]	[[[1820.34822 , 0. , 0. , 0. ], [1239.17023 ,1210.977453 , 551.251139 , 17.2014552], [1240.60331 ,1203.52664 , 549.693847 , 17.1684495]]]	[[[ 0. , 0. , 0. ], [1187.4925 , 449.170399 , 17.2014552], [1203.52664 , 448.136469 , 17.1684495]]]	[[[0.00000033,0. ,0. ,0. ], [0.50966293,2.37987923,1.4145597 ,0.54008559], [0.50844625,2.38621928,1.41560208,0.53996621]]]	[[[0. ,0. ,0. ], [2.38273534,1.45821328,0.54008559], [2.38621928,1.45913773,0.53996621]]]	[[[0. ,0. ,0. ], [2.24818059,1.22973221,0. ], [0. ,1.2307497 ,0. ]]]	[0.335,0.595,0.07 ]
{'B_diff': 1.0, 'I_diff': 0.75, 'N0': 1120.9447851144048, 'h_N': 19.695097576149287, 'r0': 1.1642017080766855, 'a0': 0.0005539806197182076, 'h0': 2.2373530719059, 'alpha0': 0.00043077500007528873, 'eta0': 3.9130705948077384, 'delta': 0.048278977428813104, 'n': 1.0392779092633897, 'nu': 1.6904709698830658, 'a_scale': 3.1504447242055056, 'id': 102000}	2	[1,1]	[[[ 0.85208306,9536.15406 , 0. , 0. ], [ 0.94933869,3847.67718 , 43.2061042 , 48.83433 ]]]	[[[ 51.70986 , 0. , 0. ], [3847.67718 , 43.2061042, 48.83433 ]]]	[[[0.00000033,0.00000033,0. ,0. ], [0. ,0. ,0.00000001,0. ]]]	[[[0.00000033,0. ,0. ], [0. ,0.00000001,0. ]]]	[[[0.00000033,0. ,0. ], [0. ,0. ,0. ]]]	[0.805,0.195]
{'B_diff': 1.0, 'I_diff': 0.25, 'N0': 1375.010252306049, 'h_N': 6.643644216086991, 'r0': 1.3977626975489763, 'a0': 0.000525582713457155, 'h0': 0.8069128705468276, 'alpha0': 0.0008554676874635695, 'eta0': 4.674796932917342, 'delta': 0.038083366040164254, 'n': 1.5072106771062463, 'nu': 1.9758082273955733, 'a_scale': 1.390376187948585, 'id': 76000}	1	[0]	[[[ 72.3173171,2778.301317 , 234.0209765, 286.554146 ]]]	[[[2669.56568 , 146.35364 , 286.554146]]]	[[[1.84062358,0.71635688,1.46240323,0.58864188]]]	[[[0.72317495,1.53969395,0.58864188]]]	[[[0.56493082,1.35887375,0. ]]]	[1.]
{'B_diff': 1.0, 'I_diff': 0.25, 'N0': 898.8889610726442, 'h_N': 11.611815995675201, 'r0': 1.77308871388063, 'a0': 0.0017285873398521947, 'h0': 1.1017951115476525, 'alpha0': 0.000851527170472565, 'eta0': 3.073965210495909, 'delta': 0.037808913433040985, 'n': 1.1852200989869153, 'nu': 1.5446431530246274, 'a_scale': 1.1704095654046116, 'id': 101600}	1	[0]	[[[ 0.34574519,2545.9472787 , 39.5047432 , 133.338331 ]]]	[[[2507.17986 , 23.8956896, 133.338331 ]]]	[[[0.,0.,0.,0.]]]	[[[0.,0.,0.]]]	[[[0.,0.,0.]]]	[1.]
{'B_diff': 0.5, 'I_diff': 1.0, 'N0': 1132.7547493447285, 'h_N': 13.219031693065741, 'r0': 1.890143326274516, 'a0': 0.0005350041136928331, 'h0': 0.6579332403026183, 'alpha0': 0.0003626156062571507, 'eta0': 1.706384041919377, 'delta': 0.0513219900580783, 'n': 1.9695393227078437, 'nu': 1.3348174671485036, 'a_scale': 3.019096870375615, 'id': 103800}	1	[0]	[[[ 1.11191106,2616.831999 , 114.24162631, 403.249957 ]]]	[[[376.742659,106.840527,403.249957]]]	[[[0.00000033,0.00000033,0.00000033,0.00000033]]]	[[[0.00000033,0.00000033,0.00000033]]]	[[[0.00000033,0.00000033,0. ]]]	[1.]
{'B_diff': 0.5, 'I_diff': 0.25, 'N0': 598.3684351149733, 'h_N': 11.235311786794554, 'r0': 1.4240534134485374, 'a0': 0.0019708718319248033, 'h0': 0.7072896759113899, 'alpha0': 0.000757218331771605, 'eta0': 1.3392856405197864, 'delta': 0.03396798382679795, 'n': 1.769263863756498, 'nu': 1.9281904221656658, 'a_scale': 3.207221851592834, 'id': 103200}	1	[0]	[[[ 0.36309672,2569.84653 , 18.64167769, 82.2120735 ]]]	[[[1217.32589 , 11.6765256, 82.2120735]]]	[[[0.,0.,0.,0.]]]	[[[0.,0.,0.]]]	[[[0.,0.,0.]]]	[1.]
{'B_diff': 0.75, 'I_diff': 1.0, 'N0': 1321.3878815966696, 'h_N': 17.961401072697523, 'r0': 1.1395345019727032, 'a0': 0.0006332624055989612, 'h0': 0.9484200152928621, 'alpha0': 0.0007211635135600144, 'eta0': 3.043418495987436, 'delta': 0.03550526965729961, 'n': 1.8237233831270592, 'nu': 1.2645975216587702, 'a_scale': 1.358111169586973, 'id': 101400}	1	[0]	[[[ 0.94413222,4715.73926 , 64.52340396, 277.398335 ]]]	[[[1973.07133 , 63.4099272, 277.398335 ]]]	[[[0.,0.,0.,0.]]]	[[[0.,0.,0.]]]	[[[0.,0.,0.]]]	[1.]
{'B_diff': 0.75, 'I_diff': 0.5, 'N0': 836.2464178831054, 'h_N': 14.49265334634004, 'r0': 0.5662266533103611, 'a0': 0.0018082997993261608, 'h0': 1.8769215380276703, 'alpha0': 0.0002393340071186386, 'eta0': 2.137498643918928, 'delta': 0.055528869892152756, 'n': 1.0999531265497564, 'nu': 1.1841721613733986, 'a_scale': 2.868479696666734, 'id': 97800}	1	[0]	[[[ 5.68391092,2876.6018368 , 456.652926 , 137.465442 ]]]	[[[ 38.3136368,190.404907 ,137.465442 ]]]	[[[0.82677988,0.32848453,0.45913198,0.37332383]]]	[[[1.81056924,0.51011075,0.37332383]]]	[[[0.32690329,0.49280927,0. ]]]	[1.]
{'B_diff': 1.0, 'I_diff': 1.0, 'N0': 1147.6039039301384, 'h_N': 14.124277091569814, 'r0': 1.1435606465134205, 'a0': 0.0012458826823474982, 'h0': 2.050136990500876, 'alpha0': 0.0007325844861949913, 'eta0': 3.23441897761702, 'delta': 0.034709022667461065, 'n': 1.4242526619955593, 'nu': 1.431391412077848, 'a_scale': 4.384765227071714, 'id': 102200}	1	[0]	[[[ 0.47596285,9154.39363656, 48.8721151 , 29.1330518 ]]]	[[[ 0.09448656,33.9594915 ,29.1330518 ]]]	[[[0.,0.,0.,0.]]]	[[[0.,0.,0.]]]	[[[0.,0.,0.]]]	[1.]
{'B_diff': 0.75, 'I_diff': 0.25, 'N0': 1850.0222732034363, 'h_N': 7.442757429024796, 'r0': 0.8875296039033536, 'a0': 0.000556281464818406, 'h0': 0.7600611507621213, 'alpha0': 0.0008555460098654756, 'eta0': 3.4443930794045725, 'delta': 0.04716550496105692, 'n': 1.4038325974210975, 'nu': 1.1495276339695237, 'a_scale': 2.5322288430125934, 'id': 62400}	1	[0]	[[[ 150.73018 ,3361.177532 , 364.6325613, 446.760505 ]]]	[[[2984.16409 , 346.501072, 446.760505]]]	[[[1.5344522 ,0.7429465 ,1.30697379,0.19622107]]]	[[[0.76038185,1.32282821,0.19622107]]]	[[[0.63339175,1.01564823,0. ]]]	[1.]
{'B_diff': 0.25, 'I_diff': 1.0, 'N0': 1862.5728090119896, 'h_N': 18.11128004747062, 'r0': 0.9981777459537375, 'a0': 0.0009749206381914131, 'h0': 2.017519759670098, 'alpha0': 0.0008642971119905532, 'eta0': 3.6202805423529223, 'delta': 0.03906860394652212, 'n': 1.1406743548788136, 'nu': 1.2636556710368672, 'a_scale': 2.6836518277453427, 'id': 90200}	1	[0]	[[[ 47.8375565 ,8327.380033 , 324.07975314, 159.09465 ]]]	[[[154.584263,323.116196,159.09465 ]]]	[[[3.02302113,0.43574449,2.00891393,0.98235861]]]	[[[0.47899002,2.01096607,0.98235861]]]	[[[0.43499428,1.42355221,0. ]]]	[1.]
{'B_diff': 0.5, 'I_diff': 0.5, 'N0': 580.386410936698, 'h_N': 17.762393802851594, 'r0': 1.4488613152649923, 'a0': 0.001353569792461368, 'h0': 1.1931708741465994, 'alpha0': 0.0005356146939019431, 'eta0': 4.720260478370441, 'delta': 0.036382999018997934, 'n': 1.3660517711719695, 'nu': 1.9700151958712686, 'a_scale': 2.4766576818021897, 'id': 103400}	1	[0]	[[[ 0.55444578,3320.850815 , 28.7236801 , 51.2948788 ]]]	[[[204.486035 , 17.5747983, 51.2948788]]]	[[[0.,0.,0.,0.]]]	[[[0.,0.,0.]]]	[[[0.,0.,0.]]]	[1.]
{'B_diff': 1.0, 'I_diff': 0.75, 'N0': 1603.2591941591106, 'h_N': 6.576714444983079, 'r0': 0.8586619656062784, 'a0': 0.0013864682127576172, 'h0': 0.5976589571626867, 'alpha0': 0.00028362807530195924, 'eta0': 1.5257133302506563, 'delta': 0.054186798370353936, 'n': 1.0218132556261093, 'nu': 1.384042012873769, 'a_scale': 2.5135227540048533, 'id': 98800}	3	[0,1,1]	[[[ 1.08946287,8376.93784 , 172.3851811 , 262.51883 ], [ 0.90968918,3170.14514 , 114.7817701 , 427.234964 ], [1603.25866 , 0. , 0. , 0. ]]]	[[[ 794.26758 , 60.2379571, 262.51883 ], [3170.14514 , 114.587493 , 427.234964 ], [ 0. , 0. , 0. ]]]	[[[6.39155313,0.37077285,1.17901628,0.53279572], [0.00000033,0.00000033,0.00000033,0.00000033], [0.00000033,0. ,0. ,0. ]]]	[[[1.64567837,0.61959473,0.53279572], [0.00000033,0.00000033,0.00000033], [0. ,0. ,0. ]]]	[[[0.56942769,1.74799809,0. ], [0. ,0.00000033,0. ], [0. ,0. ,0. ]]]	[0.915,0.055,0.03 ]
{'B_diff': 1.0, 'I_diff': 0.25, 'N0': 751.4119470112995, 'h_N': 6.158192422132287, 'r0': 0.5489278714133186, 'a0': 0.0006034889122558003, 'h0': 1.837312757761747, 'alpha0': 0.0006253177290436722, 'eta0': 2.3924558354655128, 'delta': 0.054282132175559675, 'n': 1.712903127055691, 'nu': 1.8280095438316992, 'a_scale': 2.943426270646798, 'id': 104800}	1	[0]	[[[ 0.75716914,3379.88227 , 34.18006599, 33.2825875 ]]]	[[[1944.95753 , 24.7508085, 33.2825875]]]	[[[0.00000033,0.00000033,0.00000033,0.00000033]]]	[[[0.00000033,0.00000033,0.00000033]]]	[[[0.00000033,0.00000033,0. ]]]	[1.]
{'B_diff': 0.25, 'I_diff': 0.75, 'N0': 2219.7609441020454, 'h_N': 17.042286446281512, 'r0': 1.667899351579698, 'a0': 0.0008413100314160027, 'h0': 1.6913643973255281, 'alpha0': 0.00034324094720777524, 'eta0': 2.1096470383603245, 'delta': 0.05906854963911988, 'n': 1.5604943133837454, 'nu': 1.3445797761415388, 'a_scale': 2.815695969705935, 'id': 86800}	1	[0]	[[[ 15.7985526 ,8992.87171 , 313.70934134, 273.492309 ]]]	[[[3357.84338 , 308.451463, 273.492309]]]	[[[4.94899733,0.38581391,1.65005686,0.94074866]]]	[[[0.53450011,1.65869925,0.94074866]]]	[[[0.42324393,1.20837536,0. ]]]	[1.]
{'B_diff': 0.75, 'I_diff': 0.25, 'N0': 573.6079407553625, 'h_N': 12.682138270928743, 'r0': 1.6503016722522084, 'a0': 0.001188567237691653, 'h0': 1.5895216402825607, 'alpha0': 0.00027639621476917905, 'eta0': 4.9833553469729, 'delta': 0.05374424006266973, 'n': 1.381509953245984, 'nu': 1.6632799350424066, 'a_scale': 1.9844546922082495, 'id': 84800}	1	[0]	[[[ 16.4612402,668.0150729,287.5909594,153.430347 ]]]	[[[568.728032,204.002879,153.430347]]]	[[[1.36577751,0.98387719,0.65375771,0.3374425 ]]]	[[[1.03315351,0.69067776,0.3374425 ]]]	[[[0.71409774,0.5747142 ,0. ]]]	[1.]
{'B_diff': 0.75, 'I_diff': 0.25, 'N0': 1835.4074083348553, 'h_N': 14.532991959016313, 'r0': 0.7807895474688225, 'a0': 0.0015754094324987981, 'h0': 0.7225221024362067, 'alpha0': 0.0006879570115604018, 'eta0': 2.8477704732764852, 'delta': 0.058608851853137044, 'n': 1.5239441203047737, 'nu': 1.6756115617725298, 'a_scale': 1.900543388679609, 'id': 65600}	1	[0]	[[[ 251.82933 ,4256.4220777, 312.079252 , 242.10768 ]]]	[[[4227.21317 , 211.753614, 242.10768 ]]]	[[[1.49381199,0.74992818,1.6571331 ,0.38367355]]]	[[[0.75073789,1.71995314,0.38367355]]]	[[[0.67074419,1.53364949,0. ]]]	[1.]
{'B_diff': 0.75, 'I_diff': 1.0, 'N0': 1179.9298366757698, 'h_N': 5.243568288998721, 'r0': 1.7534652940810092, 'a0': 0.0005531268338267, 'h0': 2.194767500977828, 'alpha0': 0.0003054634601351451, 'eta0': 3.544456492680986, 'delta': 0.040135642846754735, 'n': 1.2638362835457804, 'nu': 1.6072006181731457, 'a_scale': 2.5956522290204753, 'id': 104600}	1	[0]	[[[ 0.13540006,8425.82247957, 67.0643448 , 38.6597429 ]]]	[[[ 3.74438957,47.8765993 ,38.6597429 ]]]	[[[0.,0.,0.,0.]]]	[[[0.,0.,0.]]]	[[[0.,0.,0.]]]	[1.]
{'B_diff': 0.75, 'I_diff': 0.25, 'N0': 746.4445697981073, 'h_N': 6.085110483521872, 'r0': 1.2331839112881513, 'a0': 0.001582440992613234, 'h0': 1.3954811395844884, 'alpha0': 0.00033507984344608794, 'eta0': 3.179167381617291, 'delta': 0.036055330189922616, 'n': 1.2978723390135625, 'nu': 1.286195785643622, 'a_scale': 1.3909934118488938, 'id': 104000}	1	[0]	[[[ 0.87163305,784.713599 ,138.1979435 ,307.236601 ]]]	[[[653.795973,101.624887,307.236601]]]	[[[0.,0.,0.,0.]]]	[[[0.,0.,0.]]]	[[[0.,0.,0.]]]	[1.]
{'B_diff': 0.25, 'I_diff': 0.5, 'N0': 1285.3874091479797, 'h_N': 5.0162734920275165, 'r0': 1.2014551650908718, 'a0': 0.002020610324003142, 'h0': 0.6458376681626705, 'alpha0': 0.0007460976064195653, 'eta0': 4.345299031393089, 'delta': 0.04461551400847231, 'n': 1.3293391711727174, 'nu': 1.108515134279766, 'a_scale': 3.927646436999864, 'id': 77000}	1	[0]	[[[ 26.4499905,1406.0260768, 252.25497 , 544.67821 ]]]	[[[ 96.2357968,226.068926 ,544.67821 ]]]	[[[2.27296656,0.61010826,0.66506751,0.10221223]]]	[[[0.74227349,0.70855818,0.10221223]]]	[[[0.60519576,0.43254304,0. ]]]	[1.]
{'B_diff': 0.25, 'I_diff': 0.25, 'N0': 1486.533748126249, 'h_N': 11.187930465619495, 'r0': 1.9569867809107977, 'a0': 0.0017343657515804048, 'h0': 1.6623884437653713, 'alpha0': 0.0008453727963117254, 'eta0': 2.353448999435097, 'delta': 0.0513483983490853, 'n': 1.2826360283541864, 'nu': 1.477884871701662, 'a_scale': 1.017577030096308, 'id': 86400}	1	[0]	[[[ 22.0113632,5630.696477 , 213.4496215, 160.761642 ]]]	[[[5084.58311 , 156.640174, 160.761642]]]	[[[3.71030734,0.39310495,1.80474676,0.9387629 ]]]	[[[0.39945607,1.82262591,0.9387629 ]]]	[[[0.34352085,1.7624815 ,0. ]]]	[1.]
{'B_diff': 0.5, 'I_diff': 0.25, 'N0': 1152.434678766926, 'h_N': 9.571743937398978, 'r0': 0.809428466933474, 'a0': 0.001458063973626775, 'h0': 0.7912114155893428, 'alpha0': 0.00027407580028784937, 'eta0': 5.1545609305923445, 'delta': 0.05618519723582646, 'n': 1.095972884597132, 'nu': 1.3046535655772153, 'a_scale': 3.053346813819256, 'id': 74400}	1	[0]	[[[580.029063,366.482963,799.448967, 28.003895]]]	[[[222.321696,652.860789, 28.003895]]]	[[[0.53346407,2.3084118 ,0.63435522,0.05530023]]]	[[[2.53677846,0.66636921,0.05530023]]]	[[[2.00099839,0.49434249,0. ]]]	[1.]
{'B_diff': 0.5, 'I_diff': 0.5, 'N0': 1628.1842629723378, 'h_N': 10.783109187442612, 'r0': 1.2271416256398344, 'a0': 0.0016436162881249116, 'h0': 2.2078280368109384, 'alpha0': 0.0006861406815987014, 'eta0': 3.5190755444209665, 'delta': 0.03800740454604552, 'n': 1.3500236867850466, 'nu': 1.252749152166206, 'a_scale': 1.4438167517716893, 'id': 87400}	1	[0]	[[[ 77.253679 ,5200.518813 , 292.88517462, 164.62064 ]]]	[[[4650.67262 , 283.992629, 164.62064 ]]]	[[[2.44264223,0.50343205,1.72754905,0.67709221]]]	[[[0.51266405,1.74219291,0.67709221]]]	[[[0.45082654,1.29216132,0. ]]]	[1.]
{'B_diff': 0.25, 'I_diff': 1.0, 'N0': 2081.341392688395, 'h_N': 14.092456556344015, 'r0': 0.775017485363244, 'a0': 0.0011881018312335752, 'h0': 1.3510703946272997, 'alpha0': 0.00039795679642037603, 'eta0': 3.4134549634614184, 'delta': 0.03088096045730808, 'n': 1.6548895957923813, 'nu': 1.8984256391613519, 'a_scale': 1.5169266431320474, 'id': 106200}	1	[0]	[[[ 0.62908491,11075.84763 , 26.37591747, 76.4178427 ]]]	[[[5257.58698 , 19.0881622, 76.4178427]]]	[[[0.,0.,0.,0.]]]	[[[0.,0.,0.]]]	[[[0.,0.,0.]]]	[1.]
{'B_diff': 0.25, 'I_diff': 0.5, 'N0': 2187.688401237264, 'h_N': 13.37469385983813, 'r0': 1.7519736445829435, 'a0': 0.0017578957653093048, 'h0': 1.711122670691775, 'alpha0': 0.0008194215922015847, 'eta0': 2.1224108653302345, 'delta': 0.05627434639900654, 'n': 1.7242870274855098, 'nu': 1.2639152234581252, 'a_scale': 3.5845591763680256, 'id': 83400}	1	[0]	[[[ 77.6930577 ,8845.09117 , 381.22131502, 178.517901 ]]]	[[[4724.95188 , 378.182714, 178.517901]]]	[[[2.89737968,0.44234762,1.92429889,1.00120886]]]	[[[0.48073517,1.92868567,1.00120886]]]	[[[0.41382823,1.42687638,0. ]]]	[1.]
{'B_diff': 0.25, 'I_diff': 0.25, 'N0': 2167.745266250007, 'h_N': 11.77906990934219, 'r0': 0.5179918056959747, 'a0': 0.0010474151274678265, 'h0': 1.3671118086713596, 'alpha0': 0.0002255167237489782, 'eta0': 2.4314086543804327, 'delta': 0.04529427048591258, 'n': 1.307673765520823, 'nu': 1.4986948087425076, 'a_scale': 2.99667687702972, 'id': 105600}	1	[0]	[[[ 1.34036935,11390.9314 , 115.0615015 , 154.782435 ]]]	[[[1990.65218 , 73.953453, 154.782435]]]	[[[0.,0.,0.,0.]]]	[[[0.,0.,0.]]]	[[[0.,0.,0.]]]	[1.]
{'B_diff': 0.75, 'I_diff': 0.5, 'N0': 1950.898411672326, 'h_N': 6.7959376859277665, 'r0': 0.729369647127772, 'a0': 0.0014247597161316074, 'h0': 0.8851361535528846, 'alpha0': 0.0005517097633631607, 'eta0': 1.6822708045220491, 'delta': 0.03287294821704593, 'n': 1.5684067390813352, 'nu': 1.4265640900508343, 'a_scale': 3.6764043055236, 'id': 107400}	1	[0]	[[[ 0.37192174,12829.945692 , 49.5875672 , 140.780268 ]]]	[[[541.315792 , 37.6984304,140.780268 ]]]	[[[0.00000033,0.00000033,0.00000033,0.00000033]]]	[[[0.00000033,0.00000033,0.00000033]]]	[[[0.00000033,0.00000033,0. ]]]	[1.]
{'B_diff': 1.0, 'I_diff': 0.5, 'N0': 825.3857328916388, 'h_N': 6.410406752829839, 'r0': 1.4850525701755406, 'a0': 0.001344648442571441, 'h0': 1.3203351717334928, 'alpha0': 0.0002996355980261657, 'eta0': 3.759671576218516, 'delta': 0.05467379670802991, 'n': 1.8094384763270452, 'nu': 1.7036650440099828, 'a_scale': 2.693926952253158, 'id': 76200}	1	[0]	[[[ 29.6207563,1690.510467 , 147.9041264, 177.732997 ]]]	[[[1523.87944 , 117.123451, 177.732997]]]	[[[2.26744339,0.52737514,1.1099259 ,0.24703688]]]	[[[0.54649044,1.20994348,0.24703688]]]	[[[0.41615141,0.76262191,0. ]]]	[1.]
{'B_diff': 0.25, 'I_diff': 0.75, 'N0': 941.1642436080303, 'h_N': 18.800406133248195, 'r0': 1.7020871429158788, 'a0': 0.0006295622770988105, 'h0': 2.0842504509159268, 'alpha0': 0.000422555657217932, 'eta0': 2.4533742312229485, 'delta': 0.030372220884062537, 'n': 1.1338255115614015, 'nu': 1.9854169539116724, 'a_scale': 1.81649074968138, 'id': 106000}	1	[0]	[[[ 0.36654358,5299.05165 , 22.70319057, 30.5615076 ]]]	[[[1295.98019 , 14.800491 , 30.5615076]]]	[[[0.,0.,0.,0.]]]	[[[0.,0.,0.]]]	[[[0.,0.,0.]]]	[1.]
{'B_diff': 0.5, 'I_diff': 0.25, 'N0': 1104.8144062155006, 'h_N': 8.85520270049556, 'r0': 0.7975696339964979, 'a0': 0.0009546768854014481, 'h0': 1.9663725920603485, 'alpha0': 0.0008512261600275507, 'eta0': 1.531980804527518, 'delta': 0.033935493295326, 'n': 1.1491866297266844, 'nu': 1.6178327207308558, 'a_scale': 4.32991694688327, 'id': 106400}	2	[0,0]	[[[ 0.41619126,7379.721184 , 27.795149 , 26.4467931 ], [ 0.42839592,4664.5940114 , 27.22273014, 44.2189716 ]]]	[[[ 173.182334 , 15.9540385, 26.4467931], [4638.23386 , 17.4962597, 44.2189716]]]	[[[0.,0.,0.,0.], [0.,0.,0.,0.]]]	[[[0.,0.,0.], [0.,0.,0.]]]	[[[0.,0.,0.], [0.,0.,0.]]]	[0.735,0.265]
{'B_diff': 1.0, 'I_diff': 0.25, 'N0': 888.7187160180499, 'h_N': 9.002429881953564, 'r0': 0.6117177147979589, 'a0': 0.0009086860934238393, 'h0': 0.8798315367450027, 'alpha0': 0.0005094169552398342, 'eta0': 1.9846662947979699, 'delta': 0.04750942475043815, 'n': 1.6747939273737664, 'nu': 1.6030519073452383, 'a_scale': 3.4511516610998205, 'id': 108000}	1	[0]	[[[ 1.0579303,3521.58852 , 48.9052757, 127.14527 ]]]	[[[1678.19963 , 37.5231878, 127.14527 ]]]	[[[0.00000033,0.00000033,0.00000033,0.00000033]]]	[[[0.00000033,0.00000033,0.00000033]]]	[[[0.00000033,0.00000033,0. ]]]	[1.]
{'B_diff': 1.0, 'I_diff': 1.0, 'N0': 974.7320426112478, 'h_N': 7.392460635335543, 'r0': 0.9310099725707084, 'a0': 0.001259481452382635, 'h0': 1.428290399525248, 'alpha0': 0.0008040989541047819, 'eta0': 1.7251231010155428, 'delta': 0.038097267974059434, 'n': 1.1080794368288358, 'nu': 1.2106766580117354, 'a_scale': 1.1178350697370962, 'id': 108600}	1	[0]	[[[ 0.54341644,2252.9362504 , 69.31662742, 210.148217 ]]]	[[[2189.62687 , 67.4690191, 210.148217 ]]]	[[[0.,0.,0.,0.]]]	[[[0.,0.,0.]]]	[[[0.,0.,0.]]]	[1.]
{'B_diff': 0.75, 'I_diff': 0.25, 'N0': 1269.1926246737837, 'h_N': 8.464881021149404, 'r0': 1.6978655803227947, 'a0': 0.0008851593624757352, 'h0': 1.0190931088685107, 'alpha0': 0.0006813477799741, 'eta0': 3.01483039455474, 'delta': 0.048718471252671314, 'n': 1.3959237635956216, 'nu': 1.8440607588180247, 'a_scale': 1.044911387223468, 'id': 107200}	1	[0]	[[[ 0.28594086,5035.180817 , 34.2887977 , 84.6419669 ]]]	[[[4176.66523 , 19.5676133, 84.6419669]]]	[[[0.,0.,0.,0.]]]	[[[0.,0.,0.]]]	[[[0.,0.,0.]]]	[1.]
{'B_diff': 0.75, 'I_diff': 0.25, 'N0': 1862.6148340997097, 'h_N': 9.974156145746136, 'r0': 1.0757515872878087, 'a0': 0.001045349870653075, 'h0': 1.6945390503460602, 'alpha0': 0.00036321490354972505, 'eta0': 3.856115561225531, 'delta': 0.03977209415717646, 'n': 1.671015610438537, 'nu': 1.0956757473273746, 'a_scale': 3.5121310764868126, 'id': 78400}	2	[0,1]	[[[ 175.924042 ,3052.025547 , 479.82489046, 458.411702 ], [1690.74302 , 33.9398693 , 294.9909763 , 0. ]]]	[[[2432.13059 , 476.924592, 458.411702], [ 18.281002, 211.05585 , 0. ]]]	[[[1.54180538,0.79221629,0.94506354,0.17209106], [0.00000033,0.00000033,0.00000033,0. ]]]	[[[0.84011904,0.94720998,0.17209106], [0.00000033,0.00000033,0. ]]]	[[[0.69703673,0.60128813,0. ], [0.00000033,0.00000033,0. ]]]	[0.925,0.075]
{'B_diff': 0.75, 'I_diff': 1.0, 'N0': 1598.616013966284, 'h_N': 8.404639971238637, 'r0': 0.7886608089762149, 'a0': 0.0012410003839756676, 'h0': 1.6226973812293692, 'alpha0': 0.000250207331401502, 'eta0': 1.949843157215117, 'delta': 0.04921924375675441, 'n': 1.8071792971538136, 'nu': 1.187684208150107, 'a_scale': 4.207271594211878, 'id': 95000}	1	[0]	[[[ 2.44108939,6331.799443 , 325.84452574, 318.836453 ]]]	[[[171.474513,324.446721,318.836453]]]	[[[1.45966204,0.42977316,1.16854709,0.6527143 ]]]	[[[0.65691895,1.17113368,0.6527143 ]]]	[[[0.42564932,0.6016736 ,0. ]]]	[1.]
{'B_diff': 0.25, 'I_diff': 1.0, 'N0': 2129.6895489141634, 'h_N': 17.965635303187142, 'r0': 0.7608314417616984, 'a0': 0.0013207679679514777, 'h0': 0.7151327279257964, 'alpha0': 0.000356963508906827, 'eta0': 2.543580947439768, 'delta': 0.038031518611966644, 'n': 1.2425006268830008, 'nu': 1.7148519818250016, 'a_scale': 4.489237087616544, 'id': 109400}	1	[0]	[[[ 1.10558906,11768.87727 , 41.6848179 , 164.751321 ]]]	[[[113.41517 , 30.9887425,164.751321 ]]]	[[[0.,0.,0.,0.]]]	[[[0.,0.,0.]]]	[[[0.,0.,0.]]]	[1.]
{'B_diff': 0.75, 'I_diff': 1.0, 'N0': 712.5718958244485, 'h_N': 11.93660881302489, 'r0': 1.7023042949026599, 'a0': 0.0016722410600740853, 'h0': 1.6934201473723538, 'alpha0': 0.00032868099895353277, 'eta0': 1.460966727743125, 'delta': 0.03966590276548636, 'n': 1.8572461947940955, 'nu': 1.16876927253305, 'a_scale': 3.5055668349371465, 'id': 107800}	1	[0]	[[[ 0.99457735,1656.1768113 , 174.42410025, 222.687943 ]]]	[[[ 42.2635813,173.064672 ,222.687943 ]]]	[[[0.,0.,0.,0.]]]	[[[0.,0.,0.]]]	[[[0.,0.,0.]]]	[1.]
{'B_diff': 0.5, 'I_diff': 0.75, 'N0': 1127.3230109871927, 'h_N': 13.952138370639407, 'r0': 0.8931915105949759, 'a0': 0.0008145413824429829, 'h0': 2.1027824815159333, 'alpha0': 0.0007005139639371363, 'eta0': 3.8504978233643663, 'delta': 0.05907307911945383, 'n': 1.690972610150502, 'nu': 1.0202605924369452, 'a_scale': 1.604356623068851, 'id': 84400}	2	[1,1]	[[[420.518775 ,952.88134 ,588.285843 , 64.4987916], [983.067386 , 49.5324882,257.662858 , 0. ]]]	[[[518.114913 ,588.285843 , 64.4987916], [ 34.8124126,102.491894 , 0. ]]]	[[[0.7699638 ,1.53705557,0.70438848,0.14572191], [0.00000033,0.00000033,0.00000033,0. ]]]	[[[1.6720769 ,0.70438848,0.14572191], [0.00000033,0.00000033,0. ]]]	[[[1.41852849,0. ,0. ], [0.00000033,0.00000033,0. ]]]	[0.82,0.18]
{'B_diff': 1.0, 'I_diff': 1.0, 'N0': 856.2922979316567, 'h_N': 9.910887007603021, 'r0': 0.9254679694935206, 'a0': 0.001620162236275542, 'h0': 1.370093059457323, 'alpha0': 0.0007655292919049813, 'eta0': 4.924737002297281, 'delta': 0.042103177088176374, 'n': 1.8833377657117847, 'nu': 1.099174211841924, 'a_scale': 3.0303088399422995, 'id': 92600}	2	[0,1]	[[[ 29.5968967 ,2389.5809926 , 243.19137675, 215.006964 ], [ 755.841607 , 22.90963428, 156.5704657 , 0. ]]]	[[[ 62.3607826,243.040584 ,215.006964 ], [ 13.4195338, 91.5719557, 0. ]]]	[[[2.13258999,0.53697142,0.96400182,0.24496191], [0.00000033,0.00000033,0.00000033,0. ]]]	[[[0.57612162,0.96445081,0.24496191], [0.00000033,0.00000033,0. ]]]	[[[0.53783052,0.42584981,0. ], [0.00000033,0.00000033,0. ]]]	[0.96,0.04]
{'B_diff': 0.75, 'I_diff': 0.25, 'N0': 766.3237204049021, 'h_N': 6.325557403567036, 'r0': 0.617358102243839, 'a0': 0.0008931851810083523, 'h0': 0.9150236541571417, 'alpha0': 0.0007723380802830385, 'eta0': 5.229929937202233, 'delta': 0.04606011384439968, 'n': 1.0978785224931145, 'nu': 1.1877566276077558, 'a_scale': 1.008468511683048, 'id': 110400}	1	[0]	[[[ 3.77525008,633.04616554,256.717863 ,292.818902 ]]]	[[[632.085149,149.866387,292.818902]]]	[[[0.00000033,0.00000033,0.00000033,0.00000033]]]	[[[0.00000033,0.00000033,0.00000033]]]	[[[0.00000033,0.00000033,0. ]]]	[1.]
{'B_diff': 0.5, 'I_diff': 0.75, 'N0': 757.2179175985923, 'h_N': 8.064043384257126, 'r0': 0.630936119962333, 'a0': 0.0006711502929246293, 'h0': 1.277632222641535, 'alpha0': 0.0007248662164058388, 'eta0': 4.8677956734759595, 'delta': 0.03943264816617899, 'n': 1.385847649843527, 'nu': 1.1415983604741777, 'a_scale': 4.694279646358227, 'id': 97200}	3	[0,0,0]	[[[ 21.1969388,1802.8211668, 277.8981971, 190.241001 ], [ 22.4221305,1808.7762606, 279.5549636, 187.820813 ], [ 19.3788293,1811.0440524, 272.946964 , 193.458803 ]]]	[[[ 98.6767968,183.225128 ,190.241001 ], [ 98.7370806,186.723128 ,187.820813 ], [ 96.7241124,176.24193 ,193.458803 ]]]	[[[2.46571065,0.64778823,0.8075813 ,0.34878468], [2.21744223,0.62702893,0.77467878,0.34771422], [2.76158183,0.6462673 ,0.82510795,0.34243985]]]	[[[1.420744 ,0.88639188,0.34878468], [1.37264598,0.8424108 ,0.34771422], [1.44540654,0.92402906,0.34243985]]]	[[[0.69606149,1.18480545,0. ], [0.67330819,1.19805692,0. ], [0.69343418,1.15726685,0. ]]]	[0.97 ,0.025,0.005]
{'B_diff': 0.25, 'I_diff': 0.25, 'N0': 933.6509248920981, 'h_N': 5.468363495952092, 'r0': 0.9112854147563635, 'a0': 0.0009523331545611812, 'h0': 0.6574320925032536, 'alpha0': 0.0003525470180504096, 'eta0': 3.2180765541076966, 'delta': 0.03494243581557757, 'n': 1.8008595387584725, 'nu': 1.3164737461552352, 'a_scale': 1.1334968957896687, 'id': 57600}	2	[0,0]	[[[ 68.2258326,670.622295 ,139.2551203,413.540055 ], [783.794546 , 32.2533291,124.5186411, 48.863796 ]]]	[[[451.905899 , 97.7781216,413.540055 ], [ 18.6111781, 54.716972 , 48.863796 ]]]	[[[1.11486564,0.933536 ,0.76391111,0.07521888], [0.00000033,0.00000033,0.00000033,0.00000033]]]	[[[0.96681393,0.80869582,0.07521888], [0.00000033,0.00000033,0.00000033]]]	[[[0.8802346 ,0.6600837 ,0. ], [0.00000033,0.00000033,0. ]]]	[0.985,0.015]
{'B_diff': 0.5, 'I_diff': 0.5, 'N0': 1831.0565133179246, 'h_N': 15.005258870574163, 'r0': 1.6282823515265998, 'a0': 0.0018034926497124972, 'h0': 2.0915252277840493, 'alpha0': 0.0003124501242434707, 'eta0': 3.076084768590599, 'delta': 0.031155957001027492, 'n': 1.0118022588616338, 'nu': 1.7595426773455767, 'a_scale': 1.6429085308902074, 'id': 109800}	11	[1,0,0,1,1,0,0,0,0,0,0]	[[[ 0.30822243,12431.4387 , 40.4248035 , 41.7837898 ], [ 0.31716282, 7736.32983 , 39.8092579 , 71.7551991 ], [ 0.30822253,12431.44280807, 40.4248169 , 41.7838037 ], [ 1831.0559 , 0. , 0. , 0. ], [ 0.31716271, 7736.32725 , 39.8092447 , 71.7551752 ], [ 0.31716282, 7736.32983 , 39.8092579 , 71.7551991 ], [ 0.30822253,12431.44280585, 40.4248169 , 41.7838037 ], [ 0.31716282, 7736.32983 , 39.8092579 , 71.7551991 ], [ 0.31716282, 7736.32983 , 39.8092579 , 71.7551991 ], [ 0.31716282, 7736.32983 , 39.8092579 , 71.7551991 ], [ 0.31716282, 7736.32983 , 39.8092579 , 71.7551991 ]]]	[[[ 0. , 25.3552259 , 41.7837898 ], [7736.32983 , 26.061975 , 71.7551991 ], [ 0.00000807, 25.3552343 , 41.7838037 ], [ 0. , 0. , 0. ], [7736.32725 , 26.0619664 , 71.7551752 ], [7736.32983 , 26.061975 , 71.7551991 ], [ 0.00000585, 25.3552343 , 41.7838037 ], [7736.32983 , 26.061975 , 71.7551991 ], [7736.32983 , 26.061975 , 71.7551991 ], [7736.32983 , 26.061975 , 71.7551991 ], [7736.32983 , 26.061975 , 71.7551991 ]]]	[[[0.00000033,0.00000033,0.00000033,0.00000033], [0. ,0. ,0. ,0. ], [0. ,0. ,0. ,0. ], [0.00000033,0. ,0. ,0. ], [0.00000033,0.00000033,0.00000033,0.00000033], [0. ,0. ,0. ,0. ], [0. ,0. ,0. ,0. ], [0. ,0. ,0. ,0. ], [0. ,0. ,0. ,0. ], [0. ,0. ,0. ,0. ], [0. ,0. ,0. ,0. ]]]	[[[0. ,0.00000033,0.00000033], [0. ,0. ,0. ], [0.52746878,0. ,0. ], [0. ,0. ,0. ], [0.00000033,0.00000033,0.00000033], [0. ,0. ,0. ], [0.43942222,0. ,0. ], [0. ,0. ,0. ], [0. ,0. ,0. ], [0. ,0. ,0. ], [0. ,0. ,0. ]]]	[[[0.00000033,0.00000033,0. ], [0.97247244,0. ,0. ], [0. ,0. ,0. ], [0. ,0. ,0. ], [0. ,0.00000033,0. ], [0.77166155,0. ,0. ], [0. ,0. ,0. ], [0.62597766,0. ,0. ], [0.24749302,0. ,0. ], [0.29824315,0. ,0. ], [0.20949109,0. ,0. ]]]	[0.035,0.11 ,0.37 ,0.165,0.145,0.045,0.1 ,0.015,0.005,0.005,0.005]
{'B_diff': 1.0, 'I_diff': 0.25, 'N0': 1333.8848902195914, 'h_N': 10.70834876887441, 'r0': 0.6043277845394626, 'a0': 0.001692755024789678, 'h0': 1.2219197439010945, 'alpha0': 0.0007359848378534645, 'eta0': 3.865497148160609, 'delta': 0.0354308385653058, 'n': 1.2496110396272546, 'nu': 1.3165470954370737, 'a_scale': 3.7928132829849246, 'id': 85600}	1	[0]	[[[ 110.331993 ,2708.8468553, 201.2683461, 252.486671 ]]]	[[[2642.70715 , 172.297889, 252.486671]]]	[[[1.65275913,0.69232028,1.53442607,0.31165314]]]	[[[0.69604961,1.57975479,0.31165314]]]	[[[0.56431676,1.28219046,0. ]]]	[1.]
{'B_diff': 1.0, 'I_diff': 0.5, 'N0': 767.6715381532733, 'h_N': 9.416683526736358, 'r0': 0.7366387886826128, 'a0': 0.0005909870282262188, 'h0': 1.7710321141368457, 'alpha0': 0.000644181446406117, 'eta0': 4.1294566779982125, 'delta': 0.0405209703562021, 'n': 1.2079176416714033, 'nu': 1.505392728499555, 'a_scale': 2.0613010883682765, 'id': 101800}	1	[0]	[[[ 1.35717668,3424.483937 , 167.9442769 , 103.737277 ]]]	[[[628.970427,155.473262,103.737277]]]	[[[0.89289413,0.36914343,1.3987362 ,0.82911279]]]	[[[0.58534133,1.41838269,0.82911279]]]	[[[0.32360638,1.34802422,0. ]]]	[1.]
{'B_diff': 0.25, 'I_diff': 0.25, 'N0': 925.7791745448696, 'h_N': 7.249533797905741, 'r0': 1.228402729907481, 'a0': 0.0016625611286128989, 'h0': 2.134354405736799, 'alpha0': 0.0007169242015887322, 'eta0': 3.3847195578322373, 'delta': 0.0362113645908252, 'n': 1.9142707142274098, 'nu': 1.565374297294459, 'a_scale': 1.7074021181997145, 'id': 108800}	1	[0]	[[[ 0.24727529,4685.86963 , 41.4517868 , 46.9996074 ]]]	[[[2377.82004 , 26.3692247, 46.9996074]]]	[[[0.,0.,0.,0.]]]	[[[0.,0.,0.]]]	[[[0.,0.,0.]]]	[1.]
{'B_diff': 0.5, 'I_diff': 0.5, 'N0': 587.8414975305013, 'h_N': 18.026486059089045, 'r0': 1.200072345478536, 'a0': 0.0016676308023755846, 'h0': 2.050034502107045, 'alpha0': 0.0003120629902591236, 'eta0': 4.549956533462979, 'delta': 0.04940478880761598, 'n': 1.6674568336746032, 'nu': 1.8188378142196178, 'a_scale': 3.743430460792912, 'id': 97000}	1	[0]	[[[ 21.0527907,2063.116112 , 164.64915 , 76.4554516]]]	[[[658.187042 ,140.177099 , 76.4554516]]]	[[[2.56110476,0.5027493 ,1.20120284,0.57217167]]]	[[[0.85430508,1.25330553,0.57217167]]]	[[[0.61658146,1.08057435,0. ]]]	[1.]
{'B_diff': 0.25, 'I_diff': 1.0, 'N0': 725.7455792121757, 'h_N': 14.712343231526708, 'r0': 0.5584877539367404, 'a0': 0.001186538809417219, 'h0': 1.9316385336129334, 'alpha0': 0.00042660970511962214, 'eta0': 4.3233571704762745, 'delta': 0.03960111654131532, 'n': 1.1130839184441008, 'nu': 1.4910405753127782, 'a_scale': 1.044781392921595, 'id': 103000}	1	[0]	[[[ 2.79369825,2241.348235 , 102.8095252 , 134.951648 ]]]	[[[1949.18563 , 91.7331987, 134.951648 ]]]	[[[0.77979032,0.36205985,1.09943933,0.51139423]]]	[[[0.37033335,1.13372499,0.51139423]]]	[[[0.30713689,0.87325131,0. ]]]	[1.]
{'B_diff': 0.25, 'I_diff': 0.5, 'N0': 2170.1945837868725, 'h_N': 12.953619803164795, 'r0': 1.7583677641391537, 'a0': 0.0008902414439296284, 'h0': 0.7537264519455834, 'alpha0': 0.0006526918628162823, 'eta0': 4.2040267608778406, 'delta': 0.03434027516338266, 'n': 1.9144615739790818, 'nu': 1.758770117486948, 'a_scale': 1.0416508002643945, 'id': 112200}	1	[0]	[[[ 0.29011744,10828.77484 , 31.2907508 , 135.226431 ]]]	[[[6051.25443 , 20.165836, 135.226431]]]	[[[0.00000033,0.00000033,0.00000033,0.00000033]]]	[[[0.00000033,0.00000033,0.00000033]]]	[[[0.00000033,0.00000033,0. ]]]	[1.]
{'B_diff': 1.0, 'I_diff': 1.0, 'N0': 1275.8605093197611, 'h_N': 19.031370780785444, 'r0': 1.8405419692741531, 'a0': 0.0009637090571783307, 'h0': 0.9750720263899326, 'alpha0': 0.0006189352132119281, 'eta0': 3.455062342486832, 'delta': 0.03370979824047547, 'n': 1.6564629818142476, 'nu': 1.9746932034895714, 'a_scale': 3.2634153628051568, 'id': 111800}	2	[0,0]	[[[ 0.42234014, 4110.5768187 , 20.03291057, 115.699164 ], [ 0.38246394,10121.1038897 , 20.72563563, 47.3197579 ]]]	[[[4089.7797 , 14.5632696, 115.699164 ], [ 34.1768897, 14.3214963, 47.3197579]]]	[[[0.00000033,0.00000033,0.00000033,0.00000033], [0.00000033,0.00000033,0.00000033,0.00000033]]]	[[[0.00000033,0.00000033,0.00000033], [0.00000033,0.00000033,0.00000033]]]	[[[0.00000033,0.00000033,0. ], [0.00000033,0.00000033,0. ]]]	[0.765,0.235]
{'B_diff': 0.75, 'I_diff': 0.25, 'N0': 2187.379775947772, 'h_N': 17.97458610172913, 'r0': 0.8991520069087205, 'a0': 0.0006208959060246091, 'h0': 0.6298396592185422, 'alpha0': 0.0008073683050683373, 'eta0': 4.394705635162492, 'delta': 0.05572712051636368, 'n': 1.2826061100801254, 'nu': 1.9003117327714665, 'a_scale': 1.6483257673198426, 'id': 75200}	1	[0]	[[[ 471.181731 ,3945.1165078, 692.009168 , 239.103259 ]]]	[[[3914.12291 , 479.684289, 239.103259]]]	[[[1.13330505,1.02243076,1.1864899 ,0.39635885]]]	[[[1.02407921,1.240852 ,0.39635885]]]	[[[0.87959413,1.08053819,0. ]]]	[1.]
{'B_diff': 0.75, 'I_diff': 0.25, 'N0': 1138.0317118394134, 'h_N': 11.708955060022573, 'r0': 1.4683222213718128, 'a0': 0.0009142743137171862, 'h0': 1.8761877156413769, 'alpha0': 0.0004813466792120149, 'eta0': 3.7451891448808587, 'delta': 0.05967388945079061, 'n': 1.7953368444386493, 'nu': 1.8823371147425356, 'a_scale': 3.630548346997309, 'id': 91200}	1	[0]	[[[ 110.898647 ,3238.204028 , 270.3693343, 82.3731086]]]	[[[2914.91473 , 198.010411 , 82.3731086]]]	[[[2.06790813,0.56307889,1.38611969,0.58558732]]]	[[[0.57224101,1.48669392,0.58558732]]]	[[[0.51267223,1.13084612,0. ]]]	[1.]
{'B_diff': 0.75, 'I_diff': 0.75, 'N0': 1385.5911027955644, 'h_N': 11.609220578338507, 'r0': 1.3744217276990338, 'a0': 0.0019496847231343008, 'h0': 1.109393821367379, 'alpha0': 0.0005771551739982095, 'eta0': 4.064422380735912, 'delta': 0.052775438231403, 'n': 1.462124974987228, 'nu': 1.5153345683650565, 'a_scale': 3.6161750796975234, 'id': 91600}	1	[0]	[[[ 65.2178176,5025.213034 , 378.8439163, 192.8752 ]]]	[[[915.253814,352.084725,192.8752 ]]]	[[[2.77779875,0.64020033,1.55331443,0.65572282]]]	[[[1.73750002,1.58515587,0.65572282]]]	[[[0.8609088 ,1.66682369,0. ]]]	[1.]
{'B_diff': 1.0, 'I_diff': 1.0, 'N0': 2205.1248514013187, 'h_N': 13.347406324373198, 'r0': 1.3947940327516202, 'a0': 0.0013569511217693122, 'h0': 0.8258685133252421, 'alpha0': 0.0007078727845758562, 'eta0': 3.274338807087486, 'delta': 0.05252504060573432, 'n': 1.267677369896877, 'nu': 1.3812950963060222, 'a_scale': 2.96065554312705, 'id': 99000}	1	[0]	[[[ 2.0826998 ,11032.04484014, 604.848341 , 298.526219 ]]]	[[[ 5.23244014,501.952219 ,298.526219 ]]]	[[[1.24012743,0.50637176,1.60540822,0.92498731]]]	[[[0.8473744 ,1.71872779,0.92498731]]]	[[[0.50626116,1.82749953,0. ]]]	[1.]
{'B_diff': 0.5, 'I_diff': 0.5, 'N0': 2166.08267524873, 'h_N': 19.940941078427564, 'r0': 1.7839903638078494, 'a0': 0.0009638396013171115, 'h0': 0.6823541893015777, 'alpha0': 0.0007409646128756525, 'eta0': 2.064382597239102, 'delta': 0.039861712091269125, 'n': 1.3551945088405717, 'nu': 1.8470971083925498, 'a_scale': 3.7646764809217212, 'id': 113000}	2	[0,0]	[[[ 0.50429154, 8999.3321927 , 23.91741153, 118.185743 ], [ 0.48587878,14487.0145717 , 24.45225927, 73.0164128 ]]]	[[[8912.5314 , 15.6776411, 118.185743 ], [ 77.6039717, 15.0572115, 73.0164128]]]	[[[0. ,0. ,0. ,0. ], [0.00000033,0.00000033,0.00000033,0.00000033]]]	[[[0. ,0. ,0. ], [0.00000033,0.00000033,0.00000033]]]	[[[0. ,0. ,0. ], [0.00000033,0.00000033,0. ]]]	[0.69,0.31]
{'B_diff': 0.75, 'I_diff': 0.5, 'N0': 2072.038292831234, 'h_N': 9.826765957223477, 'r0': 1.017622911170633, 'a0': 0.001225239851218484, 'h0': 1.1324067409272236, 'alpha0': 0.000685159792288032, 'eta0': 4.257030478208373, 'delta': 0.034389917021424736, 'n': 1.850071890310963, 'nu': 1.2395670131104377, 'a_scale': 1.6639943621257043, 'id': 81800}	1	[0]	[[[ 148.07229 ,4701.414754 , 321.3311385, 378.704219 ]]]	[[[4476.64134 , 306.825481, 378.704219]]]	[[[1.78707634,0.65520069,1.68294873,0.33172825]]]	[[[0.66000822,1.7025514 ,0.33172825]]]	[[[0.60005131,1.29698209,0. ]]]	[1.]
{'B_diff': 0.5, 'I_diff': 0.25, 'N0': 1199.8962796184019, 'h_N': 7.214480929989452, 'r0': 0.705600421937667, 'a0': 0.0008854627750901763, 'h0': 0.9810445501935015, 'alpha0': 0.0004416238684761962, 'eta0': 2.750580011735582, 'delta': 0.04548392768287274, 'n': 1.8329160524124388, 'nu': 1.459849514837551, 'a_scale': 3.489709619965949, 'id': 84000}	1	[0]	[[[ 73.1930328,2797.920155 , 160.4843008, 278.286913 ]]]	[[[2511.76497 , 114.564156, 278.286913]]]	[[[1.86770062,0.60669396,1.38977168,0.34797393]]]	[[[0.62161684,1.4495406 ,0.34797393]]]	[[[0.5356627 ,1.24903362,0. ]]]	[1.]
{'B_diff': 0.75, 'I_diff': 0.25, 'N0': 2134.1188941974406, 'h_N': 7.694308532812497, 'r0': 0.7587567966970976, 'a0': 0.001997207529556134, 'h0': 1.6378046189847046, 'alpha0': 0.0007259921668124284, 'eta0': 1.5824186372876463, 'delta': 0.05451396579793315, 'n': 1.3554711531964716, 'nu': 1.6624732321716975, 'a_scale': 3.6581708567615556, 'id': 113600}	1	[0]	[[[ 0.61856034,12748.23607 , 38.4824658 , 32.3094109 ]]]	[[[3859.60537 , 27.4904988, 32.3094109]]]	[[[0.,0.,0.,0.]]]	[[[0.,0.,0.]]]	[[[0.,0.,0.]]]	[1.]
{'B_diff': 0.75, 'I_diff': 1.0, 'N0': 1306.1363418688202, 'h_N': 17.39514819787842, 'r0': 1.1068845053893093, 'a0': 0.0007936107850227438, 'h0': 0.6512414475202204, 'alpha0': 0.00032052611781297076, 'eta0': 1.8471171485771642, 'delta': 0.05035985518704228, 'n': 1.3525635168202081, 'nu': 1.7780282580027404, 'a_scale': 1.4825248324087585, 'id': 114200}	1	[0]	[[[ 1.05240604,6722.13784 , 44.41720649, 145.162096 ]]]	[[[1634.5113 , 34.5937434, 145.162096 ]]]	[[[0.00000033,0.00000033,0.00000033,0.00000033]]]	[[[0.00000033,0.00000033,0.00000033]]]	[[[0.00000033,0.00000033,0. ]]]	[1.]
{'B_diff': 0.25, 'I_diff': 1.0, 'N0': 1983.427602681798, 'h_N': 14.080140274049926, 'r0': 0.833469009706814, 'a0': 0.0019863864773738086, 'h0': 1.2935283836053402, 'alpha0': 0.00034104167080632524, 'eta0': 3.5953436338836524, 'delta': 0.059688981572117106, 'n': 1.084064061811381, 'nu': 1.1026529240654537, 'a_scale': 3.2719128347132242, 'id': 87000}	3	[1,1,1]	[[[1121.61113 ,1253.795039, 910.365685, 0. ], [1983.42694 , 0. , 0. , 0. ], [1129.15873 ,1226.34219 , 770.403006, 0. ]]]	[[[1041.01963 , 683.100973, 0. ], [ 0. , 0. , 0. ], [1226.34219 , 770.403006, 0. ]]]	[[[0.58725715,2.21660762,0.92854354,0. ], [0.00000033,0. ,0. ,0. ], [0.57808777,2.27295878,1.0639695 ,0. ]]]	[[[2.26360988,1.07322303,0. ], [0. ,0. ,0. ], [2.27295878,1.0639695 ,0. ]]]	[[[2.02553913,0.50758256,0. ], [0. ,0. ,0. ], [0. ,0. ,0. ]]]	[0.875,0.065,0.06 ]
{'B_diff': 0.75, 'I_diff': 0.75, 'N0': 2204.3430510935814, 'h_N': 17.75749175410376, 'r0': 1.6974526074712384, 'a0': 0.0019386957258520682, 'h0': 1.6667291409078706, 'alpha0': 0.0005684764221282176, 'eta0': 3.246025333013656, 'delta': 0.04344671457446036, 'n': 1.0299500889820163, 'nu': 1.5728015236445003, 'a_scale': 4.7137301077618545, 'id': 114000}	2	[1,1]	[[[ 0.50794374,8429.6932 , 40.71146723, 90.7705248 ], [2204.34232 , 0. , 0. , 0. ]]]	[[[8429.6932 , 40.3844911, 90.7705248], [ 0. , 0. , 0. ]]]	[[[0.00000033,0.00000033,0.00000033,0.00000033], [0.00000033,0. ,0. ,0. ]]]	[[[0.00000033,0.00000033,0.00000033], [0. ,0. ,0. ]]]	[[[0. ,0.00000033,0. ], [0. ,0. ,0. ]]]	[0.735,0.265]
{'B_diff': 0.75, 'I_diff': 0.75, 'N0': 1167.5217547249074, 'h_N': 12.038322479944938, 'r0': 1.798660408624356, 'a0': 0.0019461180037553898, 'h0': 2.251063995982408, 'alpha0': 0.0007145776789154155, 'eta0': 2.542515800480719, 'delta': 0.034128066089302696, 'n': 1.112861337162957, 'nu': 1.327244724539953, 'a_scale': 4.084640097319949, 'id': 110800}	1	[0]	[[[ 0.41726475,5195.29349 , 72.1827273 , 90.6436605 ]]]	[[[2798.16541 , 44.2671336, 90.6436605]]]	[[[9.7344322 ,0.37081951,2.11286684,0.56669921]]]	[[[0.62285944,0.44910402,0.56669921]]]	[[[1.50486196,5.12878814,0. ]]]	[1.]
{'B_diff': 0.5, 'I_diff': 1.0, 'N0': 1263.0087005285625, 'h_N': 15.596141403731018, 'r0': 1.5830376273547775, 'a0': 0.001975941173385067, 'h0': 2.2040200184173973, 'alpha0': 0.0008557459210197342, 'eta0': 2.2584050084638845, 'delta': 0.04974640470104401, 'n': 1.3569530815487236, 'nu': 1.400687656812602, 'a_scale': 2.409976029743334, 'id': 113400}	1	[0]	[[[ 0.54912084,8199.613995 , 53.02601535, 35.1438779 ]]]	[[[234.937565 , 47.0453583, 35.1438779]]]	[[[0.,0.,0.,0.]]]	[[[0.,0.,0.]]]	[[[0.,0.,0.]]]	[1.]
{'B_diff': 0.5, 'I_diff': 0.5, 'N0': 1473.2572401882908, 'h_N': 6.893704197957765, 'r0': 1.2565700984666532, 'a0': 0.0020406835123892905, 'h0': 0.9678475781833253, 'alpha0': 0.0004380074228615764, 'eta0': 2.3019911274897833, 'delta': 0.04981686208628347, 'n': 1.8245227530811978, 'nu': 1.112908383200559, 'a_scale': 4.056347010557593, 'id': 81000}	2	[0,1]	[[[ 65.7296139 ,2886.736705 , 314.0134196 , 475.020621 ], [1369.51903 , 22.46615923, 178.9823721 , 0. ]]]	[[[414.067335 ,311.014376 ,475.020621 ], [ 12.5477222, 99.1986638, 0. ]]]	[[[1.93007457,0.61260437,0.86142891,0.21194761], [0.00000033,0.00000033,0.00000033,0. ]]]	[[[0.79186215,0.8659822 ,0.21194761], [0.00000033,0.00000033,0. ]]]	[[[0.60630604,0.4352913 ,0. ], [0.00000033,0.00000033,0. ]]]	[0.98,0.02]
{'B_diff': 1.0, 'I_diff': 1.0, 'N0': 873.2439723017491, 'h_N': 15.512553595606507, 'r0': 1.8427620141361387, 'a0': 0.0005528212098254643, 'h0': 1.0418642623328336, 'alpha0': 0.0002594348243785961, 'eta0': 1.5361657639441297, 'delta': 0.05874699664629765, 'n': 1.9633638495545407, 'nu': 1.032238705317468, 'a_scale': 4.211936464814988, 'id': 115000}	1	[1]	[[[608.773608 , 43.0048399,419.967921 , 0. ]]]	[[[ 24.883751,242.918741, 0. ]]]	[[[0.00000033,0.00000033,0.00000033,0. ]]]	[[[0.00000033,0.00000033,0. ]]]	[[[0.00000033,0.00000033,0. ]]]	[1.]
{'B_diff': 0.25, 'I_diff': 1.0, 'N0': 2232.8267560150566, 'h_N': 17.794488070711807, 'r0': 1.6510197683982013, 'a0': 0.0019274507690825906, 'h0': 1.1342864300875413, 'alpha0': 0.00025175743413023607, 'eta0': 2.308929804344749, 'delta': 0.04144002190190524, 'n': 1.8337744215280203, 'nu': 1.6079950882902614, 'a_scale': 2.6674410201071383, 'id': 115800}	1	[0]	[[[ 0.53437743,11387.57958 , 64.350379 , 164.679071 ]]]	[[[3639.66461 , 52.3071276, 164.679071 ]]]	[[[0.00000033,0.00000033,0.00000033,0.00000033]]]	[[[0.00000033,0.00000033,0.00000033]]]	[[[0.00000033,0.00000033,0. ]]]	[1.]
{'B_diff': 0.5, 'I_diff': 0.25, 'N0': 833.1536390857668, 'h_N': 15.580156470864527, 'r0': 1.0258636874239504, 'a0': 0.001088739994147827, 'h0': 1.5668577836713504, 'alpha0': 0.0006836186640788874, 'eta0': 4.237182136706064, 'delta': 0.051837803336152025, 'n': 1.8818437199348432, 'nu': 1.128428873418647, 'a_scale': 3.846030979639532, 'id': 93600}	2	[0,1]	[[[195.494714 ,920.046997 ,380.26529389,154.035171 ], [731.246116 , 28.8883078 ,176.1353157 , 0. ]]]	[[[452.317118 ,370.984727 ,154.035171 ], [ 15.4262417,108.787392 , 0. ]]]	[[[0.9734939 ,1.20157636,0.68922563,0.10251972], [0.00000033,0.00000033,0.00000033,0. ]]]	[[[1.336395 ,0.69604373,0.10251972], [0.00000033,0.00000033,0. ]]]	[[[1.11737249,0.41776257,0. ], [0.00000033,0.00000033,0. ]]]	[0.63,0.37]
{'B_diff': 0.25, 'I_diff': 0.25, 'N0': 1950.071352333546, 'h_N': 10.06437581879327, 'r0': 0.6724887880445487, 'a0': 0.0013236292282562743, 'h0': 1.0376036095078907, 'alpha0': 0.00037952020317546414, 'eta0': 3.437394678032752, 'delta': 0.05788735309867831, 'n': 1.9739747799460172, 'nu': 1.5503748880873083, 'a_scale': 2.895534580456935, 'id': 83200}	1	[0]	[[[ 505.146246,4330.034994, 564.729927, 191.509946]]]	[[[3463.0585 , 433.807228, 191.509946]]]	[[[1.14510894,0.98943935,1.37565815,0.39536893]]]	[[[1.00887677,1.42995303,0.39536893]]]	[[[0.94002697,1.20652991,0. ]]]	[1.]
{'B_diff': 0.5, 'I_diff': 0.75, 'N0': 1376.8052442210233, 'h_N': 18.76442282151, 'r0': 1.0946982084990524, 'a0': 0.000699587772413748, 'h0': 0.5837265315418887, 'alpha0': 0.00044076776996181344, 'eta0': 3.276240150683465, 'delta': 0.052477893348234536, 'n': 1.1045489088089968, 'nu': 1.112086065312893, 'a_scale': 1.5822049226817858, 'id': 116400}	1	[0]	[[[ 5.07443853,1950.367412 , 377.796466 , 514.385829 ]]]	[[[455.492802,263.456297,514.385829]]]	[[[0.00000033,0.00000033,0.00000033,0.00000033]]]	[[[0.00000033,0.00000033,0.00000033]]]	[[[0.00000033,0.00000033,0. ]]]	[1.]
{'B_diff': 0.5, 'I_diff': 0.5, 'N0': 2232.76472797523, 'h_N': 10.637016246669194, 'r0': 1.7714060959577407, 'a0': 0.001243464223827936, 'h0': 1.1343693860012793, 'alpha0': 0.00045019179220934864, 'eta0': 1.9996512960941668, 'delta': 0.031092230310059664, 'n': 1.5060822621240288, 'nu': 1.4531741186859488, 'a_scale': 2.6280376445781153, 'id': 116200}	1	[0]	[[[ 0.21410911,13620.55557 , 52.5636467 , 133.706306 ]]]	[[[1004.44557 , 39.4284637, 133.706306 ]]]	[[[0.00000033,0.00000033,0.00000033,0.00000033]]]	[[[0.00000033,0.00000033,0.00000033]]]	[[[0.00000033,0.00000033,0. ]]]	[1.]
{'B_diff': 1.0, 'I_diff': 0.75, 'N0': 1849.9356791321784, 'h_N': 14.453812775255528, 'r0': 1.8182010979277434, 'a0': 0.0013883409984379925, 'h0': 1.525470604838117, 'alpha0': 0.0003015836598355523, 'eta0': 3.2820900368691115, 'delta': 0.05891370451643648, 'n': 1.356727343613807, 'nu': 1.596765044754408, 'a_scale': 4.001191417781781, 'id': 105200}	1	[0]	[[[ 1.47378601,10525.959534 , 522.8065272 , 157.637267 ]]]	[[[ 13.797634,476.198519,157.637267]]]	[[[1.32092736,0.43945464,1.55210698,1.19462093]]]	[[[0.73749536,1.58178583,1.19462093]]]	[[[0.43917105,1.55880741,0. ]]]	[1.]
{'B_diff': 0.75, 'I_diff': 0.5, 'N0': 609.498605656272, 'h_N': 11.984412985321853, 'r0': 1.1456540080026638, 'a0': 0.0005820028582101304, 'h0': 1.5913487043496406, 'alpha0': 0.0007653693641278548, 'eta0': 5.186491259891076, 'delta': 0.031984052750326813, 'n': 1.4282102685992957, 'nu': 1.0307741067395388, 'a_scale': 2.289020857468361, 'id': 110600}	1	[0]	[[[ 2.01803961,985.4913748 ,190.2548862 ,214.70197 ]]]	[[[ 96.5550168,190.190995 ,214.70197 ]]]	[[[0.43565693,0.32044604,0.36014932,0.09907699]]]	[[[0.44229921,0.36021792,0.09907699]]]	[[[0.30913021,0.22395936,0. ]]]	[1.]
{'B_diff': 0.5, 'I_diff': 0.25, 'N0': 1670.7848692159969, 'h_N': 19.709945126954462, 'r0': 1.401929958733524, 'a0': 0.0018270994358014312, 'h0': 1.7054990560381038, 'alpha0': 0.0005669943171971386, 'eta0': 4.482307640711237, 'delta': 0.04139188466158528, 'n': 1.8454518969267077, 'nu': 1.6841119699940976, 'a_scale': 1.4949834272152023, 'id': 96800}	1	[0]	[[[ 191.74782 ,4999.458498, 378.491353, 125.395446]]]	[[[4642.13896 , 269.197974, 125.395446]]]	[[[1.83830197,0.63779868,1.57848303,0.54236596]]]	[[[0.64337637,1.63863909,0.54236596]]]	[[[0.59878591,1.44002839,0. ]]]	[1.]
{'B_diff': 1.0, 'I_diff': 0.25, 'N0': 1794.278763589256, 'h_N': 18.188220019012007, 'r0': 1.8283221701151802, 'a0': 0.001994402046307284, 'h0': 2.252405015531987, 'alpha0': 0.0006976849449507916, 'eta0': 3.358702611680441, 'delta': 0.04645047223339054, 'n': 1.7468447627804444, 'nu': 1.4940846990292163, 'a_scale': 4.50033790909727, 'id': 95200}	1	[0]	[[[ 113.306905,4986.864851, 320.821225, 128.352128]]]	[[[4875.56073 , 245.57072 , 128.352128]]]	[[[2.33824903,0.51646035,1.65081725,0.68863367]]]	[[[0.51909006,1.70409038,0.68863367]]]	[[[0.45430988,1.48787061,0. ]]]	[1.]
{'B_diff': 0.5, 'I_diff': 0.75, 'N0': 1088.2570057809264, 'h_N': 7.516730219455956, 'r0': 0.9228612558235663, 'a0': 0.0010731922629957159, 'h0': 1.9766543985009584, 'alpha0': 0.0008213039869140367, 'eta0': 2.7666031666949618, 'delta': 0.05668116956984548, 'n': 1.3246114302055434, 'nu': 1.1744345871266701, 'a_scale': 3.875954342835906, 'id': 106800}	1	[0]	[[[ 3.10527769,4896.1014525 , 369.8242316 , 82.9340525 ]]]	[[[ 13.6703425,357.531639 , 82.9340525]]]	[[[1.91726698,0.50101696,1.38228315,1.15845217]]]	[[[0.64641693,1.39519467,1.15845217]]]	[[[0.50064902,1.25646739,0. ]]]	[1.]
{'B_diff': 0.75, 'I_diff': 0.75, 'N0': 1118.415800212578, 'h_N': 18.54174018463514, 'r0': 0.5995418547841591, 'a0': 0.0011387170645750112, 'h0': 2.000651678885079, 'alpha0': 0.00078468334624246, 'eta0': 2.3636679783305437, 'delta': 0.04152788429144215, 'n': 1.7084760881431444, 'nu': 1.4571962449219025, 'a_scale': 4.433053193908773, 'id': 117200}	1	[0]	[[[ 1.50417175,8062.5846911 , 45.13548207, 34.9011889 ]]]	[[[42.9972511,36.0927226,34.9011889]]]	[[[0.,0.,0.,0.]]]	[[[0.,0.,0.]]]	[[[0.,0.,0.]]]	[1.]
{'B_diff': 0.5, 'I_diff': 0.25, 'N0': 1162.7951740073136, 'h_N': 7.544616574185435, 'r0': 0.7346194232232304, 'a0': 0.0017179931713653428, 'h0': 0.6804326838594927, 'alpha0': 0.0008416850668070843, 'eta0': 4.887671241309986, 'delta': 0.04512869267645417, 'n': 1.1242988028499385, 'nu': 1.5776784181881616, 'a_scale': 2.2309634125970454, 'id': 87200}	1	[0]	[[[ 228.713121 ,2086.2992714, 329.1827203, 185.194432 ]]]	[[[1989.5255 , 260.203581, 185.194432]]]	[[[1.15561281,1.01608135,1.259027 ,0.21433944]]]	[[[1.02060788,1.31048921,0.21433944]]]	[[[0.93133167,1.07934265,0. ]]]	[1.]
{'B_diff': 1.0, 'I_diff': 0.75, 'N0': 602.9304169013715, 'h_N': 10.329360753588853, 'r0': 0.5013764369771563, 'a0': 0.0019148438239912984, 'h0': 2.2988865010846338, 'alpha0': 0.0008765195399734483, 'eta0': 2.890003162804593, 'delta': 0.039557121721890486, 'n': 1.9831990147747498, 'nu': 1.5723438045042661, 'a_scale': 2.4905215478340335, 'id': 118000}	1	[0]	[[[ 0.9933745 ,3960.888926 , 31.86828605, 24.4093697 ]]]	[[[543.164146 , 26.5093873, 24.4093697]]]	[[[0.,0.,0.,0.]]]	[[[0.,0.,0.]]]	[[[0.,0.,0.]]]	[1.]
{'B_diff': 1.0, 'I_diff': 0.25, 'N0': 2004.995580054759, 'h_N': 5.42297643091948, 'r0': 1.891197502660651, 'a0': 0.0007820198750203198, 'h0': 1.404363507545447, 'alpha0': 0.0004521617106008831, 'eta0': 4.608594560796648, 'delta': 0.04856607377544993, 'n': 1.977505995415287, 'nu': 1.1351478144601093, 'a_scale': 1.3394551559275985, 'id': 92000}	2	[0,1]	[[[ 259.87978 ,2264.180213 , 588.5808839 , 514.832622 ], [1821.07615 , 21.15851017, 363.124714 , 0. ]]]	[[[2133.3401 , 519.550431 , 514.832622 ], [ 15.5563526, 63.991498 , 0. ]]]	[[[1.2559135 ,1.00988714,0.77741484,0.07452779], [0. ,0. ,0. ,0. ]]]	[[[1.02570554,0.79665259,0.07452779], [0. ,0. ,0. ]]]	[[[0.87108631,0.63413197,0. ], [0. ,0. ,0. ]]]	[0.47,0.53]
{'B_diff': 1.0, 'I_diff': 1.0, 'N0': 1267.0455984261362, 'h_N': 13.658251907967827, 'r0': 0.8114380146904558, 'a0': 0.0010129448590285746, 'h0': 2.1388162303531892, 'alpha0': 0.00022081859647335835, 'eta0': 2.4697156888650174, 'delta': 0.045168707110463335, 'n': 1.2961943671266947, 'nu': 1.623518036736408, 'a_scale': 1.8040229939520072, 'id': 118200}	1	[0]	[[[ 0.89254518,9750.303688 , 75.2602096 , 40.2739925 ]]]	[[[78.706028 ,58.4112689,40.2739925]]]	[[[0.,0.,0.,0.]]]	[[[0.,0.,0.]]]	[[[0.,0.,0.]]]	[1.]
{'B_diff': 0.25, 'I_diff': 1.0, 'N0': 1203.5207721190595, 'h_N': 13.404412433072432, 'r0': 0.5244942932788441, 'a0': 0.0018189030437052458, 'h0': 1.3861364752018877, 'alpha0': 0.00024702916946393866, 'eta0': 1.9747005340317214, 'delta': 0.04490602596718722, 'n': 1.9884164236886785, 'nu': 1.6624060397670726, 'a_scale': 3.270495558910993, 'id': 119000}	1	[0]	[[[ 1.56338329,5858.8059 , 60.3075833 , 108.382941 ]]]	[[[1787.94746 , 48.0183382, 108.382941 ]]]	[[[0.00000033,0.00000033,0.00000033,0.00000033]]]	[[[0.00000033,0.00000033,0.00000033]]]	[[[0.00000033,0.00000033,0. ]]]	[1.]
{'B_diff': 1.0, 'I_diff': 0.75, 'N0': 1839.7350047364334, 'h_N': 18.466902674877698, 'r0': 1.687608319688533, 'a0': 0.0016386427864419348, 'h0': 1.5113764802436753, 'alpha0': 0.0003202862022064425, 'eta0': 4.176957608337386, 'delta': 0.04045193052711252, 'n': 1.1093386688825022, 'nu': 1.5347744749325167, 'a_scale': 2.1956053616724565, 'id': 108400}	1	[0]	[[[ 2.11594123,9879.85091392, 439.3211031 , 237.348191 ]]]	[[[ 1.21962392,389.581583 ,237.348191 ]]]	[[[1.92376959,0.46203227,1.71809297,1.02825419]]]	[[[0.71020867,1.75065004,1.02825419]]]	[[[0.46200732,1.74586919,0. ]]]	[1.]
{'B_diff': 0.25, 'I_diff': 1.0, 'N0': 1846.1360244198554, 'h_N': 9.38106181567826, 'r0': 1.6359921164219606, 'a0': 0.001042506123465476, 'h0': 1.2548514698256015, 'alpha0': 0.00033472969767488366, 'eta0': 4.8285445178689335, 'delta': 0.03593372742277611, 'n': 1.7252904888479912, 'nu': 1.4501656245230579, 'a_scale': 4.03381878176463, 'id': 93400}	1	[0]	[[[ 42.4009616 ,5942.43082 , 244.33179823, 363.546987 ]]]	[[[2520.2556 , 236.930842, 363.546987]]]	[[[2.77266872,0.47500574,1.78664454,0.46456998]]]	[[[0.51296466,1.80888209,0.46456998]]]	[[[0.4604613 ,1.16154335,0. ]]]	[1.]
{'B_diff': 0.25, 'I_diff': 0.25, 'N0': 1383.7821163916476, 'h_N': 9.777484559488741, 'r0': 1.7177267028763514, 'a0': 0.0015447967151310119, 'h0': 0.8541145491795894, 'alpha0': 0.0005842985461707064, 'eta0': 1.6220784327463678, 'delta': 0.05181268259386279, 'n': 1.2000335583304007, 'nu': 1.913884738671514, 'a_scale': 1.3420398810605254, 'id': 118400}	1	[0]	[[[ 0.33506663,6815.1788 , 29.769197 , 67.1154395 ]]]	[[[4823.1839 , 17.020418 , 67.1154395]]]	[[[0.,0.,0.,0.]]]	[[[0.,0.,0.]]]	[[[0.,0.,0.]]]	[1.]
{'B_diff': 0.25, 'I_diff': 0.5, 'N0': 1441.8528797844551, 'h_N': 19.10695600789493, 'r0': 1.908616458268874, 'a0': 0.001519421276480041, 'h0': 1.8627071535919766, 'alpha0': 0.00021903076266877034, 'eta0': 3.8238707460787196, 'delta': 0.04865998680822593, 'n': 1.2447464611646915, 'nu': 1.795257285630082, 'a_scale': 2.372982060928858, 'id': 102600}	1	[0]	[[[ 29.287615 ,5518.00415 , 279.3060969, 157.784343 ]]]	[[[3101.04113 , 226.46656 , 157.784343]]]	[[[3.30809264,0.42355953,1.56968959,0.77521571]]]	[[[0.45909342,1.62209758,0.77521571]]]	[[[0.38747109,1.38743942,0. ]]]	[1.]
{'B_diff': 1.0, 'I_diff': 0.5, 'N0': 1294.0627139105259, 'h_N': 17.831326617570074, 'r0': 1.3991905207937525, 'a0': 0.0014044437098833082, 'h0': 1.9089505570782226, 'alpha0': 0.0008685553370567133, 'eta0': 3.4686282415182337, 'delta': 0.04518522439000284, 'n': 1.358214043135135, 'nu': 1.6557484251827936, 'a_scale': 3.2874843781812984, 'id': 114600}	2	[0,0]	[[[ 0.63251808,10173.156107 , 47.1561461 , 28.048851 ], [ 0.68973049, 4380.501521 , 48.6638209 , 83.7243333 ]]]	[[[ 227.632267 , 34.7781003, 28.048851 ], [4239.05168 , 37.4030714, 83.7243333]]]	[[[0.02556261,0.0235531 ,0.80515745,0.61261778], [0.08666072,0.07767469,0.8962337 ,0.43611487]]]	[[[0.05392181,0.849178 ,0.61261778], [0.07930115,0.91882972,0.43611487]]]	[[[0.02285857,0.6985943 ,0. ], [0.02910934,0.83806021,0. ]]]	[0.955,0.045]
{'B_diff': 0.25, 'I_diff': 0.5, 'N0': 1362.6820404140794, 'h_N': 16.03072138188612, 'r0': 1.9826588829305338, 'a0': 0.0013584014690942966, 'h0': 1.1513860051225104, 'alpha0': 0.0008287765010723768, 'eta0': 3.383982329935129, 'delta': 0.04258879270779053, 'n': 1.2391219561570868, 'nu': 1.4335022931534778, 'a_scale': 1.965774748838665, 'id': 99400}	1	[0]	[[[ 26.0692038,4869.31852 , 228.3808237, 211.102954 ]]]	[[[2267.43692 , 206.82172 , 211.102954]]]	[[[3.02900962,0.46096416,1.84355724,0.64093816]]]	[[[0.48877681,1.88165049,0.64093816]]]	[[[0.439503 ,1.53757592,0. ]]]	[1.]
{'B_diff': 0.5, 'I_diff': 0.75, 'N0': 1377.1170647613408, 'h_N': 8.758084134259397, 'r0': 1.2250644668400006, 'a0': 0.0017729608724920106, 'h0': 0.8194002468429772, 'alpha0': 0.0003050556322049357, 'eta0': 3.3490673305853935, 'delta': 0.030478580582592237, 'n': 1.9351907550189926, 'nu': 1.6050128498116476, 'a_scale': 4.503425452819288, 'id': 119600}	1	[0]	[[[ 0.30530915,6981.360632 , 50.7181725 , 203.615285 ]]]	[[[501.197802 , 38.3860494,203.615285 ]]]	[[[0.00000033,0.00000033,0.00000033,0.00000033]]]	[[[0.00000033,0.00000033,0.00000033]]]	[[[0.00000033,0.00000033,0. ]]]	[1.]
{'B_diff': 0.75, 'I_diff': 0.75, 'N0': 1681.4956269713991, 'h_N': 6.374793134175773, 'r0': 1.4616802157731081, 'a0': 0.0007938022994630801, 'h0': 1.231717562868127, 'alpha0': 0.00028432660987969314, 'eta0': 2.0418741031437118, 'delta': 0.047804291712617394, 'n': 1.638737665895011, 'nu': 1.2156650849355344, 'a_scale': 2.2665368789280675, 'id': 104400}	1	[0]	[[[ 0.55899908,6249.732569 , 261.94224075, 389.354211 ]]]	[[[617.974339,258.506522,389.354211]]]	[[[0.62197918,0.35777911,1.12246675,0.50579732]]]	[[[0.55781828,1.12918638,0.50579732]]]	[[[0.33848111,0.66265441,0. ]]]	[1.]
{'B_diff': 0.5, 'I_diff': 0.75, 'N0': 2188.6024150230705, 'h_N': 13.114377877531142, 'r0': 1.5702941430276478, 'a0': 0.0005356488385340677, 'h0': 1.7637123038247602, 'alpha0': 0.0006788860440613288, 'eta0': 2.4767981680160656, 'delta': 0.03895878160060958, 'n': 1.6225716107929145, 'nu': 1.167627937752188, 'a_scale': 2.453098599129225, 'id': 100400}	1	[0]	[[[ 23.090287 ,8130.18587 , 293.03885999, 313.979489 ]]]	[[[3925.58115 , 293.007393, 313.979489]]]	[[[3.55396383,0.42184234,2.0091511 ,0.78987589]]]	[[[0.4929875 ,2.00925479,0.78987589]]]	[[[0.37495617,1.16504012,0. ]]]	[1.]
{'B_diff': 1.0, 'I_diff': 0.5, 'N0': 905.1394729480969, 'h_N': 9.612304666467608, 'r0': 1.310656586576332, 'a0': 0.0008728666314172242, 'h0': 1.2270980377583018, 'alpha0': 0.0006810126419906059, 'eta0': 3.716022836961928, 'delta': 0.030448944772848964, 'n': 1.7485881772026683, 'nu': 1.2775602359750255, 'a_scale': 1.7492824235397693, 'id': 108200}	1	[0]	[[[ 0.70635564,2081.49228 , 81.03626786, 275.210524 ]]]	[[[1138.46602 , 79.2271479, 275.210524 ]]]	[[[0.67446758,0.36328047,1.05516569,0.27955078]]]	[[[0.47209047,1.0655672 ,0.27955078]]]	[[[0.24288143,0.66529757,0. ]]]	[1.]
{'B_diff': 0.75, 'I_diff': 0.25, 'N0': 1459.5261442401775, 'h_N': 6.76542932428652, 'r0': 1.499896768513342, 'a0': 0.0009086946611134503, 'h0': 0.7661362618818827, 'alpha0': 0.0004805324785908269, 'eta0': 2.2146010579391873, 'delta': 0.03982595291637707, 'n': 1.171287443905396, 'nu': 1.4348593107339704, 'a_scale': 1.263709318550597, 'id': 120000}	1	[0]	[[[ 0.28482337,4051.211704 , 70.2914129 , 287.1353 ]]]	[[[3912.44207 , 44.6728773, 287.1353 ]]]	[[[0.00000033,0.00000033,0.00000033,0.00000033]]]	[[[0.00000033,0.00000033,0.00000033]]]	[[[0.00000033,0.00000033,0. ]]]	[1.]
{'B_diff': 0.75, 'I_diff': 0.5, 'N0': 2212.18380653487, 'h_N': 6.585591484258332, 'r0': 0.86176584522514, 'a0': 0.0013943032246722079, 'h0': 1.0156210433155004, 'alpha0': 0.00042136824714099016, 'eta0': 1.7986993441182655, 'delta': 0.0558744042562008, 'n': 1.4179406388824702, 'nu': 1.5511324273148746, 'a_scale': 2.102143547368108, 'id': 120200}	1	[0]	[[[ 0.50668348,13614.12537 , 69.0546696 , 101.172549 ]]]	[[[2421.72597 , 52.7300555, 101.172549 ]]]	[[[0.00000033,0.00000033,0.00000033,0.00000033]]]	[[[0.00000033,0.00000033,0.00000033]]]	[[[0.00000033,0.00000033,0. ]]]	[1.]
{'B_diff': 0.5, 'I_diff': 1.0, 'N0': 585.3122785057379, 'h_N': 12.540617352330884, 'r0': 0.920005737850923, 'a0': 0.0020656013003104642, 'h0': 1.4988667579184818, 'alpha0': 0.000346292006348336, 'eta0': 1.9115510226257109, 'delta': 0.03417772949088392, 'n': 1.5968735843535025, 'nu': 1.8384822538116303, 'a_scale': 4.418521619599607, 'id': 119800}	1	[0]	[[[ 0.59707356,3378.3785037 , 30.91741281, 53.4845916 ]]]	[[[63.2810537,22.3566287,53.4845916]]]	[[[0.,0.,0.,0.]]]	[[[0.,0.,0.]]]	[[[0.,0.,0.]]]	[1.]
{'B_diff': 0.25, 'I_diff': 0.75, 'N0': 2105.7841014351034, 'h_N': 14.577883586395787, 'r0': 1.0270057772819237, 'a0': 0.0009068671397763862, 'h0': 1.2850165544814445, 'alpha0': 0.0008031984436216559, 'eta0': 4.448304439083852, 'delta': 0.05771150991092085, 'n': 1.9016037397351395, 'nu': 1.9171735775082408, 'a_scale': 1.113820544972362, 'id': 96400}	2	[0,1]	[[[ 371.465136 ,6619.5771 , 480.7337869 , 90.3656089 ], [2036.57225 , 21.74922497, 169.298177 , 0. ]]]	[[[5429.05096 , 435.743453 , 90.3656089], [ 12.9206586, 0. , 0. ]]]	[[[1.55561274,0.7287285 ,1.64554335,0.55328216], [0.00000033,0.00000033,0.00000033,0. ]]]	[[[0.73695505,1.69715012,0.55328216], [0.00000033,0. ,0. ]]]	[[[0.70361327,1.20488814,0. ], [0.00000033,0.00000033,0. ]]]	[0.995,0.005]
{'B_diff': 0.5, 'I_diff': 1.0, 'N0': 1584.7536329174536, 'h_N': 19.379873986165578, 'r0': 1.3297887644054454, 'a0': 0.0020239616112027693, 'h0': 0.8215105008872585, 'alpha0': 0.0005487934492642929, 'eta0': 4.966773082452272, 'delta': 0.05803507507636772, 'n': 1.991562328973274, 'nu': 1.4198160353612121, 'a_scale': 3.2856737549609822, 'id': 78200}	2	[0,1]	[[[ 237.012406 ,2935.61991 , 402.67993822, 310.476222 ], [1501.05498 , 19.64188863, 141.3342656 , 0. ]]]	[[[1525.0295 , 396.759544 , 310.476222 ], [ 12.0644683, 67.9570474, 0. ]]]	[[[1.25641346,0.91804311,1.24874379,0.18188558], [0.00000033,0.00000033,0.00000033,0. ]]]	[[[0.99501918,1.26095245,0.18188558], [0.00000033,0.00000033,0. ]]]	[[[0.87790513,0.48145886,0. ], [0.00000033,0.00000033,0. ]]]	[0.915,0.085]
{'B_diff': 0.25, 'I_diff': 1.0, 'N0': 2094.691321957315, 'h_N': 13.187905582591954, 'r0': 1.4728197459555148, 'a0': 0.0020035240035723065, 'h0': 0.670428880919479, 'alpha0': 0.0005125157571804669, 'eta0': 3.5057645744123582, 'delta': 0.03306309359549377, 'n': 1.9871787854726555, 'nu': 1.2252109282363635, 'a_scale': 4.40206577584862, 'id': 83800}	2	[0,0]	[[[ 39.7468218 ,4282.82982 , 153.38592194, 738.021791 ], [1905.18735 , 24.1401217 , 123.9835118 , 70.6554702 ]]]	[[[1963.17393 , 152.528584 , 738.021791 ], [ 12.7892784, 63.0099145, 70.6554702]]]	[[[2.36124518,0.53066282,1.56001623,0.23937514], [0.00000033,0.00000033,0.00000033,0.00000033]]]	[[[0.57166876,1.56419281,0.23937514], [0.00000033,0.00000033,0.00000033]]]	[[[0.52149248,0.86356178,0. ], [0.00000033,0.00000033,0. ]]]	[0.995,0.005]
{'B_diff': 0.75, 'I_diff': 0.25, 'N0': 1246.864045589629, 'h_N': 11.107219032180891, 'r0': 1.6521731768419528, 'a0': 0.0009237695492042199, 'h0': 1.144771180613398, 'alpha0': 0.0008555454482692986, 'eta0': 2.9893966558190943, 'delta': 0.04466631430942175, 'n': 1.973689589902591, 'nu': 1.1644970090606905, 'a_scale': 1.517602009760862, 'id': 88000}	1	[0]	[[[ 60.7755557,2542.955381 , 218.0551768, 294.914685 ]]]	[[[2312.11754 , 189.243792, 294.914685]]]	[[[2.00662027,0.59900464,1.2700979 ,0.24373349]]]	[[[0.61074186,1.3051574 ,0.24373349]]]	[[[0.54439822,1.04451097,0. ]]]	[1.]
{'B_diff': 0.75, 'I_diff': 1.0, 'N0': 2130.754203114805, 'h_N': 16.894042135181046, 'r0': 1.3717542617341842, 'a0': 0.0007227070689441234, 'h0': 1.7475543065792276, 'alpha0': 0.000573562713213332, 'eta0': 2.9724488931204958, 'delta': 0.05647980645295154, 'n': 1.2726425062113507, 'nu': 1.7632078555276758, 'a_scale': 4.7055417160003525, 'id': 117400}	2	[0,0]	[[[ 0.77002507, 8366.9166534 , 35.76074434, 56.9275972 ], [ 0.80377942,15293.70801327, 161.2933119 , 51.4976381 ]]]	[[[8353.54477 , 31.8756409 , 56.9275972 ], [ 0.02511327, 98.8787036 , 51.4976381 ]]]	[[[0. ,0. ,0. ,0. ], [0.09555904,0.08372419,1.30122178,1.2756377 ]]]	[[[0. ,0. ,0. ], [0.16159721,1.29089201,1.2756377 ]]]	[[[0. ,0. ,0. ], [0.08372406,1.33437856,0. ]]]	[0.31,0.69]
{'B_diff': 0.5, 'I_diff': 0.5, 'N0': 1539.747959621306, 'h_N': 7.3123393844485065, 'r0': 0.9452707286242896, 'a0': 0.0016433804078167667, 'h0': 1.464237918952511, 'alpha0': 0.0006677274393110253, 'eta0': 4.848449623378623, 'delta': 0.040595895361761364, 'n': 1.2190202932861, 'nu': 1.0764412528861955, 'a_scale': 4.161065383162395, 'id': 100200}	1	[0]	[[[ 133.454709,4166.391633, 689.702485, 231.682436]]]	[[[291.330653,565.539622,231.682436]]]	[[[1.84756509,0.86320752,1.07290439,0.64221456]]]	[[[3.31287929,1.17222505,0.64221456]]]	[[[0.96313641,1.45622171,0. ]]]	[1.]
{'B_diff': 0.5, 'I_diff': 0.5, 'N0': 2116.5152606697757, 'h_N': 13.336721249828377, 'r0': 0.8977252950899117, 'a0': 0.0012102931119112037, 'h0': 1.4526367838691678, 'alpha0': 0.000276538570193814, 'eta0': 2.3578092839611724, 'delta': 0.04347453212658199, 'n': 1.239317737466783, 'nu': 1.191714031593067, 'a_scale': 3.8597479722347976, 'id': 106600}	1	[0]	[[[ 18.3458823,8878.4931972, 501.1808307, 331.833952 ]]]	[[[ 11.2500272,454.617636 ,331.833952 ]]]	[[[3.03410741,0.47126496,1.59450836,0.7999198 ]]]	[[[0.62830938,1.62781427,0.7999198 ]]]	[[[0.47110422,1.41877133,0. ]]]	[1.]
{'B_diff': 1.0, 'I_diff': 0.25, 'N0': 1181.9736133825563, 'h_N': 10.966148075449277, 'r0': 1.7838406155994933, 'a0': 0.001637035091455485, 'h0': 0.7911903374292851, 'alpha0': 0.0007081744593471738, 'eta0': 2.713070035733669, 'delta': 0.0512605783405156, 'n': 1.5577334185438518, 'nu': 1.1335198788017304, 'a_scale': 4.020392599726637, 'id': 98400}	1	[0]	[[[ 11.2727966 ,1703.679937 , 209.27891409, 464.255076 ]]]	[[[693.885187,207.926187,464.255076]]]	[[[3.07148848,0.51690093,0.70812333,0.15830656]]]	[[[0.60083338,0.71058133,0.15830656]]]	[[[0.50339422,0.4195092 ,0. ]]]	[1.]
{'B_diff': 0.75, 'I_diff': 0.75, 'N0': 1868.8467076094428, 'h_N': 11.24221042449189, 'r0': 1.5585103123926862, 'a0': 0.000760061269473614, 'h0': 1.6216933880640845, 'alpha0': 0.0008530525993725863, 'eta0': 2.7621168422088607, 'delta': 0.035903655703856174, 'n': 1.015850721422029, 'nu': 1.749459725146678, 'a_scale': 3.0587874899462117, 'id': 120400}	3	[1,1,1]	[[[ 0.27082935,14378.0057 , 26.20951314, 16.308341 ], [ 1868.84608 , 0. , 0. , 0. ], [ 0.27870255, 7395.08394 , 19.24575193, 46.9181511 ]]]	[[[ 0. , 6.79018904, 16.308341 ], [ 0. , 0. , 0. ], [7395.08394 , 18.3609971 , 46.9181511 ]]]	[[[0. ,0. ,0. ,0. ], [0.00000033,0. ,0. ,0. ], [0. ,0. ,0. ,0. ]]]	[[[0.,0.,0.], [0.,0.,0.], [0.,0.,0.]]]	[[[0.,0.,0.], [0.,0.,0.], [0.,0.,0.]]]	[0.955,0.01 ,0.035]
{'B_diff': 0.25, 'I_diff': 0.25, 'N0': 1931.3282986131994, 'h_N': 5.365892004886721, 'r0': 0.6679293486493769, 'a0': 0.0011215937998604072, 'h0': 1.4044162791923003, 'alpha0': 0.0005292731075918271, 'eta0': 1.711159270794871, 'delta': 0.0331920579118893, 'n': 1.928891233785337, 'nu': 1.12572281535153, 'a_scale': 2.705076138015942, 'id': 99200}	1	[0]	[[[ 80.3754103 ,6126.51471 , 219.32478027, 366.845297 ]]]	[[[4316.73645 , 213.178937, 366.845297]]]	[[[2.29462332,0.531271 ,1.93174011,0.62765893]]]	[[[0.55801222,1.94026157,0.62765893]]]	[[[0.49391816,1.65048644,0. ]]]	[1.]
{'B_diff': 0.25, 'I_diff': 0.25, 'N0': 734.2835922442581, 'h_N': 13.478432569347422, 'r0': 0.5794939508161184, 'a0': 0.0014983067719408956, 'h0': 1.7018845979726616, 'alpha0': 0.0005768538355684469, 'eta0': 5.031206359880687, 'delta': 0.039199581679142295, 'n': 1.5606995357151132, 'nu': 1.3748450861205397, 'a_scale': 1.6660811412897873, 'id': 102400}	1	[0]	[[[ 136.743126 ,1535.949019 , 231.5827756, 111.1827 ]]]	[[[1179.4436 , 176.063015, 111.1827 ]]]	[[[1.26254262,0.89621302,1.10690583,0.25578151]]]	[[[0.91722004,1.15908215,0.25578151]]]	[[[0.84622283,0.94637202,0. ]]]	[1.]
{'B_diff': 1.0, 'I_diff': 0.75, 'N0': 1486.5892860320823, 'h_N': 12.838722696509569, 'r0': 1.9262380976939733, 'a0': 0.0010950676498552453, 'h0': 0.5962508710764372, 'alpha0': 0.0004299268813527103, 'eta0': 3.723201852235986, 'delta': 0.037428479374122164, 'n': 1.4824006922334578, 'nu': 1.4773492878775056, 'a_scale': 1.344407988792447, 'id': 121200}	1	[0]	[[[ 0.47448192,4240.89623 , 61.81092449, 394.060288 ]]]	[[[2163.13192 , 54.7345257, 394.060288 ]]]	[[[0.00000033,0.00000033,0.00000033,0.00000033]]]	[[[0.00000033,0.00000033,0.00000033]]]	[[[0.00000033,0.00000033,0. ]]]	[1.]
{'B_diff': 0.5, 'I_diff': 0.5, 'N0': 658.4913844634781, 'h_N': 10.022441827095694, 'r0': 1.5855456278887372, 'a0': 0.0017842307589673403, 'h0': 1.551885021486349, 'alpha0': 0.00046773083079210175, 'eta0': 2.5203121383946963, 'delta': 0.03472634126404063, 'n': 1.5411090280218018, 'nu': 1.7526759080487824, 'a_scale': 4.095005004982582, 'id': 122600}	2	[0,0]	[[[ 0.28900625,2393.879926 , 32.9380503 , 77.4942398 ], [ 0.26339294,3972.6569666 , 33.6648827 , 47.1651279 ]]]	[[[2275.53859 , 22.4399167, 77.4942398], [ 86.4311366, 21.6811414, 47.1651279]]]	[[[0.00000033,0.00000033,0.00000033,0.00000033], [0.00000033,0.00000033,0.00000033,0.00000033]]]	[[[0.00000033,0.00000033,0.00000033], [0.00000033,0.00000033,0.00000033]]]	[[[0.00000033,0.00000033,0. ], [0.00000033,0.00000033,0. ]]]	[0.405,0.595]
{'B_diff': 0.75, 'I_diff': 0.5, 'N0': 1266.997006171629, 'h_N': 7.993694799286308, 'r0': 1.000544754726219, 'a0': 0.0006317152067990713, 'h0': 2.1799621900425663, 'alpha0': 0.0005672080265009735, 'eta0': 3.4901070424377596, 'delta': 0.05135508185951719, 'n': 1.6623274887782635, 'nu': 1.4563427987831505, 'a_scale': 2.6892705799706884, 'id': 104200}	1	[0]	[[[ 56.4982277 ,4066.61622 , 293.64018555, 124.440104 ]]]	[[[2639.32765 , 290.004477, 124.440104]]]	[[[2.48631654,0.50943144,1.49305211,0.69503886]]]	[[[0.58387204,1.50288231,0.69503886]]]	[[[0.43106008,0.80545274,0. ]]]	[1.]
{'B_diff': 0.75, 'I_diff': 0.75, 'N0': 2116.2135271096304, 'h_N': 11.960206466251854, 'r0': 0.7877653385174102, 'a0': 0.0013911533948945671, 'h0': 1.4866097795321909, 'alpha0': 0.0006069048080473097, 'eta0': 4.52917489839661, 'delta': 0.05509365510246908, 'n': 1.8940274793844094, 'nu': 1.4856998950936173, 'a_scale': 4.178039200354709, 'id': 98000}	2	[0,1]	[[[ 311.140166 ,6416.51377 , 619.24606271, 174.11085 ], [2036.57108 , 29.4151276 , 128.2767086 , 0. ]]]	[[[2279.97241 , 615.462837 , 174.11085 ], [ 16.3988046, 71.5185829, 0. ]]]	[[[1.55226944,0.73478594,1.4263181 ,0.47212948], [0.00000033,0.00000033,0.00000033,0. ]]]	[[[0.88732952,1.43227462,0.47212948], [0.00000033,0.00000033,0. ]]]	[[[0.69763516,0.76209035,0. ], [0.00000033,0.00000033,0. ]]]	[0.995,0.005]
{'B_diff': 0.75, 'I_diff': 0.75, 'N0': 904.5346166374283, 'h_N': 15.853453569442859, 'r0': 0.5376491654141591, 'a0': 0.0007603453651035597, 'h0': 1.357020812970687, 'alpha0': 0.000466628878314925, 'eta0': 3.1558074170806463, 'delta': 0.03105906294715402, 'n': 1.9703810805493407, 'nu': 1.928684982369541, 'a_scale': 3.463750991003874, 'id': 123600}	1	[0]	[[[ 1.08460335,6130.309681 , 24.02339834, 45.7498644 ]]]	[[[307.288041 , 16.339239 , 45.7498644]]]	[[[0.00000033,0.00000033,0.00000033,0.00000033]]]	[[[0.00000033,0.00000033,0.00000033]]]	[[[0.00000033,0.00000033,0. ]]]	[1.]
{'B_diff': 0.5, 'I_diff': 1.0, 'N0': 1822.18703224221, 'h_N': 10.234302089003958, 'r0': 1.439655816110242, 'a0': 0.0018913084785771503, 'h0': 2.074027276766375, 'alpha0': 0.00046789165864129245, 'eta0': 4.059417520868044, 'delta': 0.058700278883059454, 'n': 1.0807007313516261, 'nu': 1.267894454798328, 'a_scale': 4.694838148427847, 'id': 100600}	3	[0,0,1]	[[[ 76.0801139 ,5846.90769 ,1047.257602 , 130.893544 ], [ 165.374337 ,5665.053886 ,1210.371647 , 70.7216655 ], [ 142.167513 ,4883.08049 , 430.26012745, 167.997591 ]]]	[[[1158.63931 , 579.169386 , 130.893544 ], [ 457.807746 , 647.612015 , 70.7216655], [4883.08049 , 429.499753 , 167.997591 ]]]	[[[2.86992156,0.72148322,0.91385877,0.8684827 ], [2.06792405,0.85608469,0.8622342 ,1.27843851], [2.0407477 ,0.60678087,1.26637892,0.39809039]]]	[[[1.95352384,0.98865957,0.8684827 ], [2.94049061,0.92068215,1.27843851], [0.60678087,1.26793095,0.39809039]]]	[[[1.00013112,1.56133376,0. ], [0.98636476,1.28623668,0. ], [0. ,0.42664073,0. ]]]	[0.16,0.83,0.01]
{'B_diff': 0.75, 'I_diff': 0.25, 'N0': 1871.7809351961625, 'h_N': 5.971024261730914, 'r0': 1.7417499417614164, 'a0': 0.0007260013401492419, 'h0': 1.6224121836888203, 'alpha0': 0.0006598798729412246, 'eta0': 3.4091428214652235, 'delta': 0.0437072256420499, 'n': 1.7770850338759376, 'nu': 1.3036781674532352, 'a_scale': 4.007367296769855, 'id': 97600}	1	[0]	[[[ 113.514383 ,5289.577595 , 382.4279113, 211.86351 ]]]	[[[4598.34223 , 344.175282, 211.86351 ]]]	[[[2.1904061 ,0.55637883,1.59319301,0.53712805]]]	[[[0.56975203,1.63124907,0.53712805]]]	[[[0.50149585,1.27459363,0. ]]]	[1.]
{'B_diff': 1.0, 'I_diff': 1.0, 'N0': 1528.0193471831901, 'h_N': 10.745074766357247, 'r0': 0.6570213681737047, 'a0': 0.0008130065693901592, 'h0': 0.6161222454666244, 'alpha0': 0.0004911745954435281, 'eta0': 4.484613819279016, 'delta': 0.049185294371761376, 'n': 1.3568765581420115, 'nu': 1.5080322750779505, 'a_scale': 3.5637607580035686, 'id': 105400}	1	[0]	[[[ 441.414633,3929.545432, 672.315112, 174.386633]]]	[[[183.714712,188.68254 ,174.386633]]]	[[[1.09657316,1.06133313,1.18363173,0.65970106]]]	[[[2.99775209,0.78164249,0.65970106]]]	[[[1.12494737,1.43348285,0. ]]]	[1.]
{'B_diff': 1.0, 'I_diff': 0.75, 'N0': 974.7828513744578, 'h_N': 6.056116596673923, 'r0': 1.484157075468129, 'a0': 0.0013190987192128714, 'h0': 1.7359230636698026, 'alpha0': 0.0002660313439702559, 'eta0': 1.6677323436342146, 'delta': 0.03559034229482798, 'n': 1.9862102680005473, 'nu': 1.6248121708073213, 'a_scale': 1.3712286398591678, 'id': 124400}	1	[0]	[[[ 0.18753999,4104.39557 , 50.2217668 , 101.153631 ]]]	[[[2051.85478 , 42.5017204, 101.153631 ]]]	[[[0.00000033,0.00000033,0.00000033,0.00000033]]]	[[[0.00000033,0.00000033,0.00000033]]]	[[[0.00000033,0.00000033,0. ]]]	[1.]
{'B_diff': 0.25, 'I_diff': 0.5, 'N0': 2032.1807849265508, 'h_N': 10.368498249190596, 'r0': 0.8096083919502413, 'a0': 0.000712036750300546, 'h0': 1.3187640259067732, 'alpha0': 0.0008875677358083493, 'eta0': 2.897902114833417, 'delta': 0.0344152286379425, 'n': 1.7694081555964682, 'nu': 1.402921288616334, 'a_scale': 3.0602648737438467, 'id': 121800}	1	[0]	[[[ 0.50737234,11050.6437 , 42.34292988, 96.1360849 ]]]	[[[3201.11605 , 33.3718238, 96.1360849]]]	[[[0.,0.,0.,0.]]]	[[[0.,0.,0.]]]	[[[0.,0.,0.]]]	[1.]
{'B_diff': 1.0, 'I_diff': 1.0, 'N0': 1961.2627981940577, 'h_N': 19.072289081041404, 'r0': 1.8175669065758546, 'a0': 0.0006834711455324805, 'h0': 0.972810535981307, 'alpha0': 0.0006377885100991503, 'eta0': 2.8201949931283963, 'delta': 0.05848893337021776, 'n': 1.252992963374084, 'nu': 1.895758420539943, 'a_scale': 1.9646766867456094, 'id': 124600}	1	[0]	[[[ 0.66142416,16108.0574517 , 33.979215 , 34.8913153 ]]]	[[[21.1258517,23.001235 ,34.8913153]]]	[[[0.,0.,0.,0.]]]	[[[0.,0.,0.]]]	[[[0.,0.,0.]]]	[1.]
{'B_diff': 0.75, 'I_diff': 1.0, 'N0': 1740.8674474058166, 'h_N': 19.98821891058973, 'r0': 1.8105655557987446, 'a0': 0.0007475205963164651, 'h0': 1.1122106876385582, 'alpha0': 0.0005465239573269955, 'eta0': 2.956226306859302, 'delta': 0.04739251847600994, 'n': 1.6356726051719992, 'nu': 1.5280621877169742, 'a_scale': 1.9573054443080817, 'id': 123800}	1	[0]	[[[ 0.60903592,10979.24416 , 54.52856212, 99.4587649 ]]]	[[[1263.23304 , 46.6221823, 99.4587649]]]	[[[0.00000033,0.00000033,0.00000033,0.00000033]]]	[[[0.00000033,0.00000033,0.00000033]]]	[[[0.00000033,0.00000033,0. ]]]	[1.]
{'B_diff': 1.0, 'I_diff': 0.5, 'N0': 1323.4333635569697, 'h_N': 7.135135441028062, 'r0': 0.6407993585762981, 'a0': 0.001024217939533233, 'h0': 1.5736525898495048, 'alpha0': 0.0005240596160605165, 'eta0': 4.869254737736798, 'delta': 0.047285170980057106, 'n': 1.5979825276134152, 'nu': 1.6306657567100091, 'a_scale': 3.6190033469738236, 'id': 98600}	1	[0]	[[[ 185.993984 ,2908.210256 , 278.8466539, 137.387739 ]]]	[[[2741.94636 , 248.087788, 137.387739]]]	[[[1.5004022 ,0.75816345,1.38171845,0.31750007]]]	[[[0.7685468 ,1.44063263,0.31750007]]]	[[[0.62297319,0.95872063,0. ]]]	[1.]
{'B_diff': 0.25, 'I_diff': 0.5, 'N0': 1306.4631568603272, 'h_N': 6.115595272812213, 'r0': 1.7255873100408454, 'a0': 0.0015533368325710627, 'h0': 1.6205497191666807, 'alpha0': 0.0004256443610664526, 'eta0': 2.898444851862906, 'delta': 0.039612942202069734, 'n': 1.3431589446742433, 'nu': 1.3365521962818048, 'a_scale': 3.279559960223703, 'id': 105800}	1	[0]	[[[ 5.6312943,4851.445789 , 204.2758171, 233.152853 ]]]	[[[958.568279,189.396951,233.152853]]]	[[[4.06643412,0.43734356,1.61337552,0.71980011]]]	[[[0.50562542,1.63583023,0.71980011]]]	[[[0.42299091,1.39679316,0. ]]]	[1.]
{'B_diff': 0.25, 'I_diff': 0.25, 'N0': 1109.6036196139335, 'h_N': 9.887448844075822, 'r0': 0.6389626963410212, 'a0': 0.0010753610697055555, 'h0': 1.0384318051442447, 'alpha0': 0.0007539731842430444, 'eta0': 3.013828199080228, 'delta': 0.030272527620628223, 'n': 1.9739924322058802, 'nu': 1.9551400683389368, 'a_scale': 2.0469830698942104, 'id': 124800}	1	[0]	[[[ 0.54834679,5667.44885 , 18.92520747, 61.455665 ]]]	[[[2865.19933 , 11.056387, 61.455665]]]	[[[0.00000033,0.00000033,0.00000033,0.00000033]]]	[[[0.00000033,0.00000033,0.00000033]]]	[[[0.00000033,0.00000033,0. ]]]	[1.]
{'B_diff': 0.5, 'I_diff': 1.0, 'N0': 905.2751885745979, 'h_N': 11.461567540944996, 'r0': 1.3267563652114092, 'a0': 0.001594437373409044, 'h0': 0.827234947311464, 'alpha0': 0.0004756658252532567, 'eta0': 2.4096551681798317, 'delta': 0.05966814077147085, 'n': 1.6804601640697259, 'nu': 1.487169015057327, 'a_scale': 4.037281386456251, 'id': 123000}	1	[0]	[[[ 0.84064113,4170.308866 , 78.9548344 , 156.70875 ]]]	[[[144.874126 , 66.6218894,156.70875 ]]]	[[[0.,0.,0.,0.]]]	[[[0.,0.,0.]]]	[[[0.,0.,0.]]]	[1.]
{'B_diff': 0.5, 'I_diff': 0.75, 'N0': 2070.2535209328453, 'h_N': 10.50483808142003, 'r0': 0.7063373647296752, 'a0': 0.0010843823035916256, 'h0': 1.0319278729084582, 'alpha0': 0.000732479880985208, 'eta0': 3.602426944716045, 'delta': 0.05673599601611874, 'n': 1.7467481743000441, 'nu': 1.0666562863587823, 'a_scale': 1.6329447666374273, 'id': 94000}	2	[0,1]	[[[ 697.013543 ,2115.366114 , 643.97559437, 295.834744 ], [1991.94874 , 32.29138953, 139.9626458 , 0. ]]]	[[[1677.61124 , 643.97229 , 295.834744 ], [ 22.8836819, 52.406273 , 0. ]]]	[[[0.78135786,1.51913951,1.15776614,0.22345935], [0.00000033,0.00000033,0.00000033,0. ]]]	[[[1.57168965,1.15776881,0.22345935], [0.00000033,0.00000033,0. ]]]	[[[1.37992567,0.65593941,0. ], [0.00000033,0.00000033,0. ]]]	[0.705,0.295]
{'B_diff': 0.25, 'I_diff': 0.75, 'N0': 1892.6245863813651, 'h_N': 6.897183469464099, 'r0': 0.620308359588717, 'a0': 0.0008973793403099165, 'h0': 1.8342865267844382, 'alpha0': 0.0007523025218404531, 'eta0': 4.12051611034569, 'delta': 0.05992300025096875, 'n': 1.3264810325033862, 'nu': 1.2982349574150729, 'a_scale': 2.059522685328732, 'id': 102800}	1	[0]	[[[ 420.91466 ,5186.84108 , 543.9234966, 87.2099987]]]	[[[3185.80274 , 533.887766 , 87.2099987]]]	[[[1.3461823 ,0.84344894,1.35599396,0.50702919]]]	[[[0.87486382,1.3669794 ,0.50702919]]]	[[[0.80545773,0.79913851,0. ]]]	[1.]
{'B_diff': 1.0, 'I_diff': 0.75, 'N0': 1513.9021353498724, 'h_N': 12.919210522460741, 'r0': 1.9539752635841612, 'a0': 0.0017465292311080911, 'h0': 0.6526354910882186, 'alpha0': 0.0008737420005528623, 'eta0': 4.451716608829477, 'delta': 0.04766487043017728, 'n': 1.9829473321564979, 'nu': 1.5926762924038576, 'a_scale': 3.8426841703391075, 'id': 89200}	1	[0]	[[[ 72.3773112 ,3978.83317 , 273.03221707, 325.470048 ]]]	[[[1762.9866 , 267.533057, 325.470048]]]	[[[2.00791966,0.59221053,1.68020905,0.30961134]]]	[[[0.67569303,1.7018593 ,0.30961134]]]	[[[0.56113663,1.31355942,0. ]]]	[1.]
{'B_diff': 1.0, 'I_diff': 0.5, 'N0': 1002.2424364623126, 'h_N': 15.107037752848786, 'r0': 0.8629516009420882, 'a0': 0.0007784201661871547, 'h0': 0.7793721732744341, 'alpha0': 0.0002487686164897763, 'eta0': 1.3767977363521642, 'delta': 0.03424117943799097, 'n': 1.9945670555479247, 'nu': 1.5281629783414368, 'a_scale': 2.426590717666524, 'id': 127400}	1	[0]	[[[ 1.19211196,3347.04065 , 64.2967588 , 260.107128 ]]]	[[[1046.3618 , 53.2333456, 260.107128 ]]]	[[[0.00000033,0.00000033,0.00000033,0.00000033]]]	[[[0.00000033,0.00000033,0.00000033]]]	[[[0.00000033,0.00000033,0. ]]]	[1.]
{'B_diff': 0.25, 'I_diff': 0.75, 'N0': 2109.4014905474114, 'h_N': 16.962622728779724, 'r0': 0.7929667429874712, 'a0': 0.001022481440116765, 'h0': 2.0756072219825543, 'alpha0': 0.0006868034830072022, 'eta0': 4.446803088561644, 'delta': 0.03272023484745773, 'n': 1.6814698054757087, 'nu': 1.340741340909879, 'a_scale': 1.9457636534987661, 'id': 109200}	1	[0]	[[[ 119.016418 ,7554.71402 , 324.46529613, 211.586752 ]]]	[[[5815.12653 , 319.795587, 211.586752]]]	[[[2.31719899,0.51110255,2.00055193,0.75165662]]]	[[[0.52497606,2.00925472,0.75165662]]]	[[[0.48207966,1.47276517,0. ]]]	[1.]
{'B_diff': 0.25, 'I_diff': 0.5, 'N0': 1568.3547090383381, 'h_N': 5.012915795917567, 'r0': 1.6114688957243228, 'a0': 0.0010784383769124363, 'h0': 1.1543500974277314, 'alpha0': 0.0008498934983508689, 'eta0': 3.1674707222204637, 'delta': 0.04380516696985883, 'n': 1.4214397200420668, 'nu': 1.6021671795914574, 'a_scale': 3.7599050164590553, 'id': 125000}	1	[0]	[[[ 0.15390887,8904.88741 , 39.1070028 , 70.9912569 ]]]	[[[1110.35837 , 27.0051074, 70.9912569]]]	[[[0.,0.,0.,0.]]]	[[[0.,0.,0.]]]	[[[0.,0.,0.]]]	[1.]
{'B_diff': 1.0, 'I_diff': 0.75, 'N0': 807.223378307648, 'h_N': 15.735884211731271, 'r0': 0.5667615771957042, 'a0': 0.001168043031350723, 'h0': 1.9771828833618217, 'alpha0': 0.0007589501015639087, 'eta0': 2.459943939202547, 'delta': 0.042865817720666125, 'n': 1.5233299567549072, 'nu': 1.89706920992454, 'a_scale': 2.033625979769803, 'id': 127600}	1	[0]	[[[ 1.3641746 ,5776.852047 , 22.56795135, 17.1451208 ]]]	[[[617.425807 , 16.291884 , 17.1451208]]]	[[[0.,0.,0.,0.]]]	[[[0.,0.,0.]]]	[[[0.,0.,0.]]]	[1.]
{'B_diff': 0.25, 'I_diff': 0.75, 'N0': 2172.907459036976, 'h_N': 14.086037860686073, 'r0': 0.6975413004553817, 'a0': 0.0017430954738988224, 'h0': 0.602801227767308, 'alpha0': 0.0008443366201087689, 'eta0': 2.0181597455046094, 'delta': 0.041514186535328644, 'n': 1.2595693296342227, 'nu': 1.5405477704320836, 'a_scale': 2.5914628354608316, 'id': 128400}	1	[0]	[[[ 1.02790278,11909.4036 , 35.44477587, 154.5017 ]]]	[[[1162.0254 , 27.1921593, 154.5017 ]]]	[[[0.,0.,0.,0.]]]	[[[0.,0.,0.]]]	[[[0.,0.,0.]]]	[1.]
{'B_diff': 0.25, 'I_diff': 0.25, 'N0': 1130.7734063804005, 'h_N': 16.539239607344943, 'r0': 0.9478212586960119, 'a0': 0.0009175990598060699, 'h0': 1.9985041998778428, 'alpha0': 0.0005149639479255831, 'eta0': 4.901846461222994, 'delta': 0.030594431187576748, 'n': 1.265589680817367, 'nu': 1.3520189844766493, 'a_scale': 1.471741307046558, 'id': 112000}	1	[0]	[[[ 60.2346501,3585.927426 , 260.4903957, 153.665666 ]]]	[[[2831.24992 , 207.905501, 153.665666]]]	[[[2.25611179,0.54024866,1.51709839,0.50935253]]]	[[[0.54935068,1.56519247,0.50935253]]]	[[[0.51124947,1.33640636,0. ]]]	[1.]
{'B_diff': 0.5, 'I_diff': 1.0, 'N0': 2219.6269022165807, 'h_N': 15.909412919235125, 'r0': 0.7273693618528513, 'a0': 0.0016435361468880025, 'h0': 2.1808862616134106, 'alpha0': 0.0005817537165204045, 'eta0': 2.340375722038414, 'delta': 0.04483515588994464, 'n': 1.0994501918547885, 'nu': 1.3533208432226824, 'a_scale': 4.4093760619068565, 'id': 126200}	2	[0,1]	[[[ 1.11416931,14924.4154004 , 76.5023727 , 46.0593565 ], [ 1.17007182, 9124.91534 , 70.05589487, 104.704724 ]]]	[[[ 0.0000004, 63.4321037, 46.0593565], [9124.91534 , 66.4286243, 104.704724 ]]]	[[[0.,0.,0.,0.], [0.,0.,0.,0.]]]	[[[0.,0.,0.], [0.,0.,0.]]]	[[[0.,0.,0.], [0.,0.,0.]]]	[0.985,0.015]
{'B_diff': 1.0, 'I_diff': 0.5, 'N0': 1440.0259870095383, 'h_N': 17.55067034815477, 'r0': 0.9265752726114119, 'a0': 0.0009682333088873278, 'h0': 1.5740069555594034, 'alpha0': 0.0004728598864122527, 'eta0': 3.4239468960074415, 'delta': 0.03401465406166957, 'n': 1.8963450864146307, 'nu': 1.1413737964894477, 'a_scale': 1.5201206571078734, 'id': 95400}	2	[0,0]	[[[ 78.6782239 ,2185.003401 , 206.24842129, 417.818591 ], [1298.59963 , 25.9421772 , 165.4412318 , 21.8759661 ]]]	[[[2053.36415 , 201.59631 , 417.818591 ], [ 15.3281346, 129.163095 , 21.8759661]]]	[[[1.71200926,0.67653886,1.07072803,0.17563246], [0. ,0. ,0. ,0. ]]]	[[[0.69009898,1.07934433,0.17563246], [0. ,0. ,0. ]]]	[[[0.57294365,0.70634675,0. ], [0. ,0. ,0. ]]]	[0.995,0.005]
{'B_diff': 0.25, 'I_diff': 0.5, 'N0': 1885.2806876218997, 'h_N': 13.512464843051895, 'r0': 1.9038183349636153, 'a0': 0.0017059392492179907, 'h0': 1.6280785824997697, 'alpha0': 0.0005344790903242136, 'eta0': 1.4513015577383472, 'delta': 0.03928722434445554, 'n': 1.4921229702229168, 'nu': 1.9651516150608532, 'a_scale': 4.010853936682988, 'id': 128200}	1	[0]	[[[ 0.29494081,11210.89532 , 23.28428696, 31.4905148 ]]]	[[[1865.65674 , 14.6583817, 31.4905148]]]	[[[0.,0.,0.,0.]]]	[[[0.,0.,0.]]]	[[[0.,0.,0.]]]	[1.]
{'B_diff': 0.5, 'I_diff': 0.25, 'N0': 1188.0395094867827, 'h_N': 12.400982208127552, 'r0': 0.7140625592053229, 'a0': 0.001716528610015056, 'h0': 1.3102387312811463, 'alpha0': 0.000252887502069674, 'eta0': 2.368426817049313, 'delta': 0.05227077846436751, 'n': 1.8285827237274943, 'nu': 1.1436213553822472, 'a_scale': 4.315826037383966, 'id': 128800}	1	[1]	[[[1128.72663 , 24.0932666, 100.1990417, 0. ]]]	[[[12.9071093,61.4255746, 0. ]]]	[[[0.00000033,0.00000033,0.00000033,0. ]]]	[[[0.00000033,0.00000033,0. ]]]	[[[0.00000033,0.00000033,0. ]]]	[1.]
{'B_diff': 0.5, 'I_diff': 0.75, 'N0': 1307.672428001732, 'h_N': 10.396474075230078, 'r0': 1.485898552599157, 'a0': 0.0015688536507843358, 'h0': 1.618876161623901, 'alpha0': 0.0007315456253835919, 'eta0': 4.20217952108762, 'delta': 0.045605812532670466, 'n': 1.1374403402902857, 'nu': 1.4249759632812167, 'a_scale': 4.054977838711194, 'id': 110000}	1	[0]	[[[ 15.9353021,4531.65439 , 474.453879 , 162.464947 ]]]	[[[1240.23182 , 337.317474, 162.464947]]]	[[[3.48744254,0.66517187,1.33932239,0.90428649]]]	[[[1.62939795,1.363256 ,0.90428649]]]	[[[1.09377669,1.97710795,0. ]]]	[1.]
{'B_diff': 1.0, 'I_diff': 0.75, 'N0': 1297.0593929055794, 'h_N': 6.729048179736768, 'r0': 1.1599261084048138, 'a0': 0.001749434757571805, 'h0': 2.1549706970393787, 'alpha0': 0.0004882719562608888, 'eta0': 2.274975341889937, 'delta': 0.04062613129029106, 'n': 1.4661075072200533, 'nu': 1.0142088063290076, 'a_scale': 3.6653603408487894, 'id': 114800}	1	[1]	[[[ 3.87102845,5867.5892891 , 443.466725 , 173.317062 ]]]	[[[ 45.3659491,443.466725 ,173.317062 ]]]	[[[3.05498705,0.52600024,1.33907157,0.87637693]]]	[[[0.80151468,1.33907157,0.87637693]]]	[[[0.52456763,0. ,0. ]]]	[1.]
{'B_diff': 0.5, 'I_diff': 1.0, 'N0': 884.8176713387932, 'h_N': 6.799854166476996, 'r0': 0.9418695509625008, 'a0': 0.001692373875024227, 'h0': 1.06392846653107, 'alpha0': 0.0008622491428092087, 'eta0': 3.084267813499416, 'delta': 0.0375652195009267, 'n': 1.2355024248998006, 'nu': 1.215000370336266, 'a_scale': 1.2878865030657287, 'id': 110200}	1	[0]	[[[ 1.95019781,1997.652249 , 97.6333798 , 269.176088 ]]]	[[[1185.26369 , 96.8248472, 269.176088 ]]]	[[[1.75608682,0.46639579,1.25135702,0.31555991]]]	[[[0.52297911,1.25679946,0.31555991]]]	[[[0.38672181,0.66105134,0. ]]]	[1.]
{'B_diff': 0.5, 'I_diff': 0.25, 'N0': 989.0790725023949, 'h_N': 7.334952550726782, 'r0': 1.7780676432118419, 'a0': 0.0016493026962423759, 'h0': 2.2681913983274775, 'alpha0': 0.0005260747348269416, 'eta0': 4.464491918464498, 'delta': 0.035885217672482345, 'n': 1.724355975822525, 'nu': 1.0269040425927973, 'a_scale': 2.1528329366273535, 'id': 116000}	2	[0,0]	[[[ 25.9338444 ,1294.986911 , 337.1948344 , 327.380991 ], [ 791.83527 , 21.73142271, 339.830851 , 3.27765958]]]	[[[693.115983 ,337.194764 ,327.380991 ], [ 12.3844927 ,221.781578 , 3.27765958]]]	[[[2.42761787,0.55216787,0.43303021,0.09716648], [0.00000002,0.00000007,0.00000002,0.00000317]]]	[[[0.63339756,0.43303024,0.09716648], [0.00000005,0.00000001,0.00000317]]]	[[[0.53040149,0.25886061,0. ], [0.00000011,0.0000001 ,0. ]]]	[0.515,0.485]
{'B_diff': 0.75, 'I_diff': 0.5, 'N0': 1361.9439534858607, 'h_N': 15.058595204961822, 'r0': 0.871971904444782, 'a0': 0.0019415364434364887, 'h0': 0.663519789708489, 'alpha0': 0.00024180328208885956, 'eta0': 4.185076633730947, 'delta': 0.046501612354840106, 'n': 1.2562484986412945, 'nu': 1.5664814951437271, 'a_scale': 4.4775222759774955, 'id': 101000}	1	[0]	[[[ 106.730328,3631.629218, 323.198521, 331.093883]]]	[[[629.557738,219.587905,331.093883]]]	[[[1.90838136,0.68387522,1.43079348,0.30332925]]]	[[[1.77991784,1.35034152,0.30332925]]]	[[[0.88158247,1.81815182,0. ]]]	[1.]
{'B_diff': 0.5, 'I_diff': 0.75, 'N0': 1029.3717789755974, 'h_N': 18.564683432810728, 'r0': 0.6042755854554774, 'a0': 0.0016846183074857813, 'h0': 1.3324321260520051, 'alpha0': 0.0003955125363528293, 'eta0': 4.953838777250895, 'delta': 0.03529178700250442, 'n': 1.6328453546393675, 'nu': 1.4778026480333954, 'a_scale': 1.6029686013286066, 'id': 103600}	1	[0]	[[[ 93.4873258,2110.505814 , 151.6889817, 241.127427 ]]]	[[[1873.20247 , 136.521887, 241.127427]]]	[[[1.53922103,0.7146768 ,1.39036766,0.27491609]]]	[[[0.73075023,1.44110556,0.27491609]]]	[[[0.64640302,0.97041358,0. ]]]	[1.]
{'B_diff': 0.75, 'I_diff': 1.0, 'N0': 655.0886027042526, 'h_N': 19.283827683360784, 'r0': 0.565888827130706, 'a0': 0.001088018124444669, 'h0': 2.256002421470076, 'alpha0': 0.0007076539099038089, 'eta0': 3.172036590621405, 'delta': 0.03258515283915716, 'n': 1.0866129144824883, 'nu': 1.5800901299067514, 'a_scale': 2.6919061396678785, 'id': 127000}	7	[0,0,0,0,0,0,0]	[[[ 1.71721504,3742.013559 , 43.8078428 , 34.353563 ], [ 1.70767374,3892.321976 , 44.5472314 , 32.0683778 ], [ 1.70763206,3889.836223 , 44.543131 , 32.0900345 ], [ 1.58556602,3878.557698 , 41.6496041 , 31.8613183 ], [ 1.59207776,3761.01595 , 40.6857378 , 33.6631038 ], [ 1.70765322,3891.397455 , 44.5456494 , 32.0760484 ], [ 1.64049043,3897.329367 , 44.0285926 , 31.7032761 ]]]	[[[858.451219 , 20.6238209, 34.353563 ], [723.080816 , 19.9335368, 32.0683778], [726.001183 , 19.9358356, 32.0900345], [747.965668 , 19.8301898, 31.8613183], [857.27675 , 20.2859732, 33.6631038], [724.172475 , 19.9343928, 32.0760484], [721.213007 , 19.8817572, 31.7032761]]]	[[[4.75269598,0.3183443 ,1.80214562,0.73841515], [3.90453049,0.29402268,1.50234485,0.73357965], [4.77962308,0.29585837,1.77002193,0.78225792], [5.14795539,0.30946719,1.88687483,0.79696121], [5.12685374,0.31675297,1.94157621,0.75373427], [4.20991449,0.29459426,1.71875343,0.7333552 ], [4.68476801,0.30761977,1.53196566,0.78431927]]]	[[[1.23503218,0.55691079,0.73841515], [1.40726516,0.52482616,0.73357965], [1.39648928,0.57436361,0.78225792], [1.42498613,0.56964139,0.79696121], [1.23658761,0.56574915,0.75373427], [1.40233126,0.53508188,0.7333552 ], [1.48214873,0.54104009,0.78431927]]]	[[[0.77185389,3.1632452 ,0. ], [0.67578897,2.51170212,0. ], [0.67578051,2.97121102,0. ], [0.71578911,3.3511555 ,0. ], [0.7664546 ,3.59713481,0. ], [0.67505025,2.89412654,0. ], [0.70770404,2.5950797 ,0. ]]]	[0.64 ,0.15 ,0.175,0.005,0.02 ,0.005,0.005]
{'B_diff': 0.75, 'I_diff': 1.0, 'N0': 1232.6504810188844, 'h_N': 17.57777932576917, 'r0': 1.6192017971473764, 'a0': 0.001963689423608992, 'h0': 1.6703367072621311, 'alpha0': 0.00043199683287721807, 'eta0': 3.9839870547882135, 'delta': 0.04824227606700677, 'n': 1.645995319496262, 'nu': 1.330023217805246, 'a_scale': 3.2611969062566266, 'id': 111000}	1	[0]	[[[ 26.4980703 ,5168.739729 , 320.87261163, 167.57869 ]]]	[[[231.278309,315.760315,167.57869 ]]]	[[[2.82738418,0.49527757,1.45356854,0.69236904]]]	[[[0.67741698,1.46645246,0.69236904]]]	[[[0.49017931,0.90840284,0. ]]]	[1.]
{'B_diff': 0.75, 'I_diff': 1.0, 'N0': 575.1725882641506, 'h_N': 12.974038748335838, 'r0': 1.3276860630482155, 'a0': 0.0009682760972732858, 'h0': 1.1510258280561385, 'alpha0': 0.00043784781752125544, 'eta0': 1.5905186715544002, 'delta': 0.045152680392737024, 'n': 1.8527571941883083, 'nu': 1.6941075128196035, 'a_scale': 1.9534877285360874, 'id': 130200}	1	[0]	[[[ 0.6225875,2873.693694 , 38.6483025, 74.8646331]]]	[[[537.976304 , 31.3561945, 74.8646331]]]	[[[0.,0.,0.,0.]]]	[[[0.,0.,0.]]]	[[[0.,0.,0.]]]	[1.]
{'B_diff': 0.25, 'I_diff': 1.0, 'N0': 1053.2190049168476, 'h_N': 6.542297665564249, 'r0': 0.740820792181539, 'a0': 0.0016021869649076273, 'h0': 1.6513959086405592, 'alpha0': 0.00035323122577531746, 'eta0': 1.535991610349873, 'delta': 0.05283296443787178, 'n': 1.7469521275156155, 'nu': 1.2362315141085398, 'a_scale': 3.813762047120881, 'id': 128600}	1	[0]	[[[ 0.94682314,3633.985393 , 165.78901374, 204.475426 ]]]	[[[684.834123,161.768559,204.475426]]]	[[[0.,0.,0.,0.]]]	[[[0.,0.,0.]]]	[[[0.,0.,0.]]]	[1.]
{'B_diff': 0.5, 'I_diff': 0.75, 'N0': 1409.847427481784, 'h_N': 16.505685906072348, 'r0': 1.4636218001995942, 'a0': 0.0010393526567365028, 'h0': 2.177243345051732, 'alpha0': 0.00030046301817334916, 'eta0': 4.0191734617110875, 'delta': 0.040593290044793916, 'n': 1.0828681214395575, 'nu': 1.6107992500884447, 'a_scale': 2.668662271460902, 'id': 122800}	1	[0]	[[[ 0.57473468,8457.60628636, 137.6406753 , 84.5290228 ]]]	[[[ 0.00085636,105.648391 , 84.5290228 ]]]	[[[0.14928073,0.12795875,1.20091576,0.89139872]]]	[[[0.19966505,1.22558747,0.89139872]]]	[[[0.12795875,1.15265128,0. ]]]	[1.]
{'B_diff': 0.25, 'I_diff': 0.25, 'N0': 1544.102434700112, 'h_N': 12.619335892324237, 'r0': 1.9277075461527364, 'a0': 0.0018587044107514056, 'h0': 0.9008674424841085, 'alpha0': 0.0003451657712776814, 'eta0': 1.8057950505618472, 'delta': 0.037437115866233495, 'n': 1.401936693820635, 'nu': 1.4196507781477288, 'a_scale': 2.8274814767105863, 'id': 131200}	1	[0]	[[[ 0.34696247,6753.46254 , 82.6009173 , 234.874206 ]]]	[[[1690.75473 , 55.753707, 234.874206]]]	[[[0.00000033,0.00000033,0.00000033,0.00000033]]]	[[[0.00000033,0.00000033,0.00000033]]]	[[[0.00000033,0.00000033,0. ]]]	[1.]
{'B_diff': 0.25, 'I_diff': 0.75, 'N0': 732.1068589486332, 'h_N': 18.652005830126704, 'r0': 1.4840515128077254, 'a0': 0.0010073317981014308, 'h0': 1.454201162426528, 'alpha0': 0.00021660109873120403, 'eta0': 1.5756097500777366, 'delta': 0.03833047429638213, 'n': 1.2885460561314, 'nu': 1.5206551663192602, 'a_scale': 2.854012591203115, 'id': 131600}	1	[0]	[[[ 0.79172091,2909.628925 , 82.4220199 , 133.317937 ]]]	[[[272.810635, 62.319838,133.317937]]]	[[[0.00000033,0.00000033,0.00000033,0.00000033]]]	[[[0.00000033,0.00000033,0.00000033]]]	[[[0.00000033,0.00000033,0. ]]]	[1.]
{'B_diff': 0.25, 'I_diff': 0.5, 'N0': 1841.0558100723717, 'h_N': 12.607710897260935, 'r0': 1.8728815676576418, 'a0': 0.0017160126355600254, 'h0': 1.1129595575679383, 'alpha0': 0.0007104708377917739, 'eta0': 2.322827630623011, 'delta': 0.04422373724093816, 'n': 1.9675795571231038, 'nu': 1.7857324109987407, 'a_scale': 3.591680162555236, 'id': 131400}	1	[0]	[[[ 0.32502098,10210.67791 , 29.35317129, 58.5641757 ]]]	[[[3415.97354 , 19.6622091, 58.5641757]]]	[[[0.00000033,0.00000033,0.00000033,0.00000033]]]	[[[0.00000033,0.00000033,0.00000033]]]	[[[0.00000033,0.00000033,0. ]]]	[1.]
{'B_diff': 1.0, 'I_diff': 0.5, 'N0': 1793.912567994694, 'h_N': 13.299636181364798, 'r0': 0.713889795138273, 'a0': 0.0008396726126993537, 'h0': 1.2596925202913374, 'alpha0': 0.0004509794449990549, 'eta0': 1.3849082213113824, 'delta': 0.03339684006484079, 'n': 1.511827003243281, 'nu': 1.149191297623376, 'a_scale': 4.616876614122705, 'id': 130600}	1	[0]	[[[ 0.8732051 ,11483.510232 , 126.06880226, 217.425305 ]]]	[[[148.913232,120.259864,217.425305]]]	[[[0.,0.,0.,0.]]]	[[[0.,0.,0.]]]	[[[0.,0.,0.]]]	[1.]
{'B_diff': 0.5, 'I_diff': 0.5, 'N0': 1510.835612917438, 'h_N': 18.381742799303154, 'r0': 0.6917806677485188, 'a0': 0.0020586600241445114, 'h0': 1.694600403980726, 'alpha0': 0.0004667813872463593, 'eta0': 4.876133429853422, 'delta': 0.04890189886262965, 'n': 1.0277372448118174, 'nu': 1.2303898369537125, 'a_scale': 3.701353032351266, 'id': 132200}	4	[1,1,1,1]	[[[1510.83561 , 0. , 0. , 0. ], [ 918.086299 ,1108.12948 , 511.497002 , 6.94304062], [1105.75122 , 756.381682 , 349.400334 , 4.91271255], [1267.38364 , 455.151023 , 210.115356 , 2.83036398]]]	[[[ 0. , 0. , 0. ], [1108.12948 , 511.497002 , 6.94304062], [ 756.381682 , 349.400334 , 4.91271255], [ 455.151023 , 210.115356 , 2.83036398]]]	[[[0. ,0. ,0. ,0. ], [0.64563573,1. ,1. ,1. ], [0.36634316,1. ,1. ,1. ], [0.1920902 ,1. ,1. ,1. ]]]	[[[0.,0.,0.], [1.,1.,1.], [1.,1.,1.], [1.,1.,1.]]]	[[[0.,0.,0.], [0.,0.,0.], [0.,0.,0.], [0.,0.,0.]]]	[0.985,0.005,0.005,0.005]
{'B_diff': 0.75, 'I_diff': 1.0, 'N0': 1173.7172151621971, 'h_N': 17.12851521550429, 'r0': 1.1095767679954238, 'a0': 0.00131829533518007, 'h0': 1.292246774370693, 'alpha0': 0.0007858329836910327, 'eta0': 1.5872289348174164, 'delta': 0.03844296424943587, 'n': 1.7188779034674602, 'nu': 1.4403297457686106, 'a_scale': 2.762047472504804, 'id': 133400}	1	[0]	[[[ 0.7038874 ,7832.706531 , 38.96834133, 71.3105304 ]]]	[[[288.576591 , 34.0356341, 71.3105304]]]	[[[0.00000033,0.00000033,0.00000033,0.00000033]]]	[[[0.00000033,0.00000033,0.00000033]]]	[[[0.00000033,0.00000033,0. ]]]	[1.]
{'B_diff': 1.0, 'I_diff': 1.0, 'N0': 1216.7945505111065, 'h_N': 13.769081042509201, 'r0': 1.6345323732274166, 'a0': 0.0020276880361856557, 'h0': 1.8198144498314004, 'alpha0': 0.0005554784311301225, 'eta0': 5.0160071372305985, 'delta': 0.05247761033289841, 'n': 1.6353649209962018, 'nu': 1.8537217153815488, 'a_scale': 4.126320226428442, 'id': 121400}	1	[0]	[[[ 2.18726063,6464.3772846 , 402.1495582 , 93.3009112 ]]]	[[[ 22.3720346,373.450493 , 93.3009112]]]	[[[1.50818055,0.52267102,1.43402657,1.10075045]]]	[[[0.81382572,1.47676464,1.10075045]]]	[[[0.52202961,1.49767373,0. ]]]	[1.]
{'B_diff': 0.25, 'I_diff': 0.5, 'N0': 877.3124262532284, 'h_N': 12.066767890507771, 'r0': 1.7882742477807885, 'a0': 0.0010268653007884335, 'h0': 0.7895725224710806, 'alpha0': 0.0006539930850923508, 'eta0': 4.873305915809079, 'delta': 0.04847947449768436, 'n': 1.6458587429997786, 'nu': 1.1028681044538562, 'a_scale': 4.298816699554248, 'id': 109000}	2	[1,0]	[[[624.697681 , 38.6567221,456.117598 , 0. ], [143.46312 ,147.2684435,432.74798 ,284.906438 ]]]	[[[ 23.4103372,218.447208 , 0. ], [ 49.9702975,282.644434 ,284.906438 ]]]	[[[0.00000033,0.00000033,0.00000033,0. ], [0.52936389,1.08001011,0.31132126,0.01354913]]]	[[[0.00000033,0.00000033,0. ], [0.94780081,0.35164946,0.01354913]]]	[[[0.00000033,0.00000033,0. ], [1.16369115,0.23671224,0. ]]]	[0.44,0.56]
{'B_diff': 0.75, 'I_diff': 0.5, 'N0': 1202.4674351619722, 'h_N': 13.868466925018105, 'r0': 0.60263509046588, 'a0': 0.0014392541088445701, 'h0': 1.0459235530501616, 'alpha0': 0.00024357211430314324, 'eta0': 4.343952182324063, 'delta': 0.0423149151414157, 'n': 1.4563092802927406, 'nu': 1.9815125763850925, 'a_scale': 2.4366385385436424, 'id': 113800}	2	[0,0]	[[[ 74.2179019 ,3001.343447 , 131.9314806 , 211.721657 ], [ 1.22229575,7238.27984 , 45.2592682 , 83.1472358 ]]]	[[[2890.4189 , 94.0181851, 211.721657 ], [1059.84327 , 29.5727215, 83.1472358]]]	[[[2.02054486,0.54503861,1.61969729,0.36553789], [0. ,0. ,0.00000001,0. ]]]	[[[0.54907483,1.74340474,0.36553789], [0. ,0.00000001,0. ]]]	[[[0.46101886,1.34387197,0. ], [0. ,0.00000001,0. ]]]	[0.86,0.14]
{'B_diff': 1.0, 'I_diff': 0.5, 'N0': 1474.0450458267428, 'h_N': 17.573678167240516, 'r0': 1.6897129858141844, 'a0': 0.0014735478139119938, 'h0': 1.021343789987496, 'alpha0': 0.0008305471805024758, 'eta0': 1.320852677604802, 'delta': 0.03565690112553886, 'n': 1.1215061884717938, 'nu': 1.6933118716762698, 'a_scale': 3.1078636183822836, 'id': 133800}	2	[0,0]	[[[ 0.40076132,11952.74753032, 25.26615557, 40.1616353 ], [ 0.42848569, 4977.69287212, 23.13110654, 95.2540834 ]]]	[[[ 1.72503032, 15.2853302 , 40.1616353 ], [4976.58158 , 17.8084682 , 95.2540834 ]]]	[[[0.,0.,0.,0.], [0.,0.,0.,0.]]]	[[[0.,0.,0.], [0.,0.,0.]]]	[[[0.,0.,0.], [0.,0.,0.]]]	[0.605,0.395]
{'B_diff': 0.75, 'I_diff': 0.75, 'N0': 1205.8114974831933, 'h_N': 5.3878312111352935, 'r0': 1.5631965163845807, 'a0': 0.0013226432853665857, 'h0': 1.1234887100244388, 'alpha0': 0.0008877131442749857, 'eta0': 4.97008151852652, 'delta': 0.048009590841160764, 'n': 1.8728440877673362, 'nu': 1.7026588350822665, 'a_scale': 2.9228102498196296, 'id': 107600}	1	[0]	[[[ 79.3482543,4189.33642 , 289.3273018, 155.356861 ]]]	[[[1201.20408 , 278.936647, 155.356861]]]	[[[2.09068424,0.5776915 ,1.61863461,0.49449074]]]	[[[0.66832036,1.65450207,0.49449074]]]	[[[0.56026256,1.19865167,0. ]]]	[1.]
{'B_diff': 0.75, 'I_diff': 1.0, 'N0': 896.5138598438277, 'h_N': 14.650119602237764, 'r0': 1.7669389718155601, 'a0': 0.0010975336559404434, 'h0': 1.1748435465563816, 'alpha0': 0.0005493222316824859, 'eta0': 4.069980855825293, 'delta': 0.052447891917951954, 'n': 1.4773170259009494, 'nu': 1.214406511747543, 'a_scale': 3.2916801740416632, 'id': 120600}	1	[0]	[[[ 2.22729296,2782.3679839 , 315.0784187 , 186.70804 ]]]	[[[ 17.0878939,287.063063 ,186.70804 ]]]	[[[0.95271004,0.53592152,0.97366043,0.40284906]]]	[[[0.76209615,1.02398218,0.40284906]]]	[[[0.53481989,0.76239251,0. ]]]	[1.]
{'B_diff': 0.5, 'I_diff': 0.25, 'N0': 987.4153982405317, 'h_N': 15.275734811252143, 'r0': 1.703098227787625, 'a0': 0.0016352925834590246, 'h0': 2.2213041472924733, 'alpha0': 0.0003217722150535201, 'eta0': 5.214594378571357, 'delta': 0.045584896884504844, 'n': 1.727245063349303, 'nu': 1.359212453141497, 'a_scale': 1.3857024608274815, 'id': 109600}	1	[0]	[[[ 91.5924904,1958.111818 , 362.014906 , 180.237207 ]]]	[[[1633.38033 , 261.539138, 180.237207]]]	[[[1.78629727,0.70409092,0.78256024,0.21985865]]]	[[[0.73093969,0.83567278,0.21985865]]]	[[[0.64122726,0.64867762,0. ]]]	[1.]
{'B_diff': 0.25, 'I_diff': 1.0, 'N0': 1779.2370669058105, 'h_N': 6.0492178787111754, 'r0': 0.9132271964488814, 'a0': 0.0005370666185122301, 'h0': 1.5195112947088427, 'alpha0': 0.0004997638203442631, 'eta0': 1.7224273319909853, 'delta': 0.03663323963783391, 'n': 1.9975511976993403, 'nu': 1.9974969998627645, 'a_scale': 1.8548510193116114, 'id': 135000}	1	[0]	[[[ 0.26574646,9745.65426 , 21.15885562, 42.9875345 ]]]	[[[4351.11466 , 15.0117088, 42.9875345]]]	[[[0.00000033,0.00000033,0.00000033,0.00000033]]]	[[[0.00000033,0.00000033,0.00000033]]]	[[[0.00000033,0.00000033,0. ]]]	[1.]
{'B_diff': 1.0, 'I_diff': 0.25, 'N0': 868.1227708722174, 'h_N': 7.834395529942859, 'r0': 0.721390715330585, 'a0': 0.0006259738340542274, 'h0': 2.0921054011377405, 'alpha0': 0.000526114356502811, 'eta0': 1.718123144981815, 'delta': 0.04874324636117289, 'n': 1.6478729851362148, 'nu': 1.0500413476582697, 'a_scale': 1.585014807024229, 'id': 111200}	2	[0,1]	[[[110.475137 ,899.699252 ,294.48912699,222.80274 ], [718.86133 , 48.820523 ,233.100929 , 0. ]]]	[[[816.157438 ,293.72088 ,222.80274 ], [ 30.8539146,233.100929 , 0. ]]]	[[[1.19054549,0.95345869,0.5756691 ,0.11968491], [0.00000033,0.00000033,0.00000033,0. ]]]	[[[0.99122062,0.57601309,0.11968491], [0.00000033,0.00000033,0. ]]]	[[[0.70163048,0.44556551,0. ], [0.00000033,0. ,0. ]]]	[0.71,0.29]
{'B_diff': 0.5, 'I_diff': 0.75, 'N0': 1864.1335372861279, 'h_N': 10.289359523153758, 'r0': 1.0258909633882294, 'a0': 0.0011918852320083164, 'h0': 1.4523026646090087, 'alpha0': 0.0007130670810778809, 'eta0': 4.0811751804436955, 'delta': 0.05772636969492173, 'n': 1.6318758098440909, 'nu': 1.9302003086666415, 'a_scale': 2.3127496910674727, 'id': 113200}	1	[0]	[[[ 205.254634 ,6076.0461 , 353.1618186, 101.292879 ]]]	[[[5031.45394 , 328.926478, 101.292879]]]	[[[1.90609273,0.59769527,1.76126684,0.63468571]]]	[[[0.61204409,1.80899348,0.63468571]]]	[[[0.55697069,1.19679506,0. ]]]	[1.]
{'B_diff': 0.5, 'I_diff': 0.5, 'N0': 930.2722077818698, 'h_N': 10.460662390428578, 'r0': 1.3316066979538346, 'a0': 0.0005362770347313707, 'h0': 1.6014233619348746, 'alpha0': 0.0007408242215793646, 'eta0': 3.6475266958926706, 'delta': 0.03694018078628153, 'n': 1.1554841031872818, 'nu': 1.159189043891026, 'a_scale': 2.554185560426408, 'id': 125800}	1	[0]	[[[ 1.77933615,3283.939147 , 341.419806 , 139.457013 ]]]	[[[573.652647,228.68544 ,139.457013]]]	[[[1.85553854,0.59527059,1.36467185,0.79299508]]]	[[[1.73196922,1.30174099,0.79299508]]]	[[[0.81300638,1.91131457,0. ]]]	[1.]
{'B_diff': 0.25, 'I_diff': 0.25, 'N0': 2171.724455744894, 'h_N': 7.639710572206179, 'r0': 1.0685881912649693, 'a0': 0.0007884661746025401, 'h0': 1.7543334904307015, 'alpha0': 0.0005801439941534328, 'eta0': 2.698879851791823, 'delta': 0.048548771383386424, 'n': 1.8912702382799105, 'nu': 1.5362692970354364, 'a_scale': 1.643077445461108, 'id': 115200}	1	[0]	[[[ 80.0296779,8290.78522 , 324.7757768, 205.5741 ]]]	[[[6985.11697 , 239.557077, 205.5741 ]]]	[[[2.87419181,0.43815854,1.88201179,0.94749189]]]	[[[0.45421482,1.91748954,0.94749189]]]	[[[0.39232631,1.79050888,0. ]]]	[1.]
{'B_diff': 0.5, 'I_diff': 1.0, 'N0': 1193.1593427825687, 'h_N': 11.855627945895549, 'r0': 1.4138594833854612, 'a0': 0.0007629530333050588, 'h0': 1.4821757183114483, 'alpha0': 0.0007845761275197957, 'eta0': 2.8430768529718997, 'delta': 0.03561129528695173, 'n': 1.8228689544921437, 'nu': 1.8899953259089357, 'a_scale': 4.157673791055787, 'id': 135800}	1	[0]	[[[ 0.32580624,7753.530799 , 19.96950981, 34.8927789 ]]]	[[[480.224269 , 14.458926 , 34.8927789]]]	[[[0.,0.,0.,0.]]]	[[[0.,0.,0.]]]	[[[0.,0.,0.]]]	[1.]
{'B_diff': 1.0, 'I_diff': 1.0, 'N0': 689.4442803559787, 'h_N': 9.225052085013992, 'r0': 1.4311492176419334, 'a0': 0.0009483595097600586, 'h0': 1.0560681162888952, 'alpha0': 0.0006548514442971426, 'eta0': 3.152507912264949, 'delta': 0.049659461253490814, 'n': 1.2460320440259016, 'nu': 1.498404563102242, 'a_scale': 2.9275508912678325, 'id': 127800}	1	[0]	[[[ 2.20615889,2428.486662 , 223.1092245 , 113.834559 ]]]	[[[722.611262 , 83.1038545,113.834559 ]]]	[[[2.3013807 ,0.60101222,1.78838168,0.58731339]]]	[[[0.83001764,1.54820256,0.58731339]]]	[[[1.05911088,2.29923249,0. ]]]	[1.]
{'B_diff': 0.5, 'I_diff': 0.5, 'N0': 786.7704817734292, 'h_N': 10.787809818922504, 'r0': 1.859511587935111, 'a0': 0.0007236131406799039, 'h0': 1.026478400252544, 'alpha0': 0.0006060757725149965, 'eta0': 1.3464490147549244, 'delta': 0.039344534816679134, 'n': 1.2729289266587143, 'nu': 1.1773259784740457, 'a_scale': 3.916593679422354, 'id': 129000}	1	[0]	[[[ 0.42229888,3250.3503811 , 123.6317745 , 164.191048 ]]]	[[[ 61.1772611, 42.6725444,164.191048 ]]]	[[[0.21350078,0.18610434,0.74071565,0.34346234]]]	[[[0.31348934,0.78456123,0.34346234]]]	[[[0.18382661,0.72346532,0. ]]]	[1.]
{'B_diff': 1.0, 'I_diff': 0.5, 'N0': 1412.4787099752552, 'h_N': 18.864524877718658, 'r0': 0.7183758005350923, 'a0': 0.0014935594226351944, 'h0': 1.125819045526437, 'alpha0': 0.00031787794474146127, 'eta0': 3.69697956809821, 'delta': 0.048973102640204845, 'n': 1.0376023556592382, 'nu': 1.4551747697512525, 'a_scale': 1.0580451158615443, 'id': 124200}	3	[0,1,1]	[[[ 47.6529952 ,2763.26556167, 249.4225232 , 303.865923 ], [1412.47824 , 0. , 0. , 0. ], [ 47.7090933 ,2761.79031 , 249.7265987 , 303.880398 ]]]	[[[2763.26556 , 190.331424, 303.865923], [ 0. , 0. , 0. ], [2761.79031 , 190.570504, 303.880398]]]	[[[2.06423257,0.54230538,1.1411469 ,0.26326952], [0.00000033,0. ,0. ,0. ], [2.06039207,0.54240208,1.13931587,0.26321979]]]	[[[0.54230538,1.19487059,0.26326952], [0. ,0. ,0. ], [0.54240208,1.19291184,0.26321979]]]	[[[0.36627579,0.98368303,0. ], [0. ,0. ,0. ], [0. ,0.98220525,0. ]]]	[0.53,0.38,0.09]
{'B_diff': 1.0, 'I_diff': 0.75, 'N0': 939.6007000284079, 'h_N': 16.591118795580968, 'r0': 0.8244902680517839, 'a0': 0.0020588332327932356, 'h0': 2.201446501166495, 'alpha0': 0.0004674624968750119, 'eta0': 5.179670106999444, 'delta': 0.03311187240901438, 'n': 1.8232912153787968, 'nu': 1.2126490927570361, 'a_scale': 1.7310307387431045, 'id': 111600}	2	[0,1]	[[[ 69.3147706 ,1422.271509 , 176.88825292, 249.055971 ], [ 851.988505 , 17.56882451, 138.8108533 , 0. ]]]	[[[1205.42134 , 175.042641 , 249.055971 ], [ 10.5418367, 88.7618677, 0. ]]]	[[[1.56848874,0.73495973,0.95845804,0.16706222], [0.00000033,0.00000033,0.00000033,0. ]]]	[[[0.77882153,0.96448238,0.16706222], [0.00000033,0.00000033,0. ]]]	[[[0.61431698,0.40510273,0. ], [0.00000033,0.00000033,0. ]]]	[0.975,0.025]
{'B_diff': 0.5, 'I_diff': 0.5, 'N0': 1252.6073485815064, 'h_N': 19.008774434016203, 'r0': 0.7184985038636338, 'a0': 0.0016357023024472243, 'h0': 0.6814547847332788, 'alpha0': 0.0007926219367107813, 'eta0': 2.598205224842574, 'delta': 0.05616631948363582, 'n': 1.0073199073065984, 'nu': 1.3725575101855503, 'a_scale': 3.2657511029638835, 'id': 119400}	2	[1,1]	[[[ 31.7673233 ,3172.08309 , 174.93329332, 255.801979 ], [1252.60693 , 0. , 0. , 0. ]]]	[[[3172.08309 , 174.608998, 255.801979], [ 0. , 0. , 0. ]]]	[[[2.11720543,0.50119108,1.49894296,0.40997023], [0.00000033,0. ,0. ,0. ]]]	[[[0.50119108,1.50083804,0.40997023], [0. ,0. ,0. ]]]	[[[0. ,0.53648132,0. ], [0. ,0. ,0. ]]]	[0.785,0.215]
{'B_diff': 1.0, 'I_diff': 0.75, 'N0': 1775.2666577906668, 'h_N': 11.013104642510157, 'r0': 1.2353456827037161, 'a0': 0.000618647717791852, 'h0': 0.8710949345341753, 'alpha0': 0.0004265099178095205, 'eta0': 3.1880127137378587, 'delta': 0.04283944086365886, 'n': 1.7256401290443857, 'nu': 1.619769751045875, 'a_scale': 4.371080406365591, 'id': 137200}	2	[0,0]	[[[ 0.53414454, 5110.1754146 , 52.2198278 , 255.250267 ], [ 0.44900059,13322.704373 , 53.9724131 , 105.261136 ]]]	[[[5035.14256 , 40.5601975, 255.250267 ], [ 115.649473 , 39.7907203, 105.261136 ]]]	[[[0. ,0. ,0. ,0. ], [0.00000033,0.00000033,0.00000033,0.00000033]]]	[[[0. ,0. ,0. ], [0.00000033,0.00000033,0.00000033]]]	[[[0. ,0. ,0. ], [0.00000033,0.00000033,0. ]]]	[0.735,0.265]
{'B_diff': 0.25, 'I_diff': 0.25, 'N0': 621.2684379010125, 'h_N': 10.96054945723937, 'r0': 0.8945815380200899, 'a0': 0.0017117941507190399, 'h0': 0.8011641510562936, 'alpha0': 0.00046786343119617154, 'eta0': 3.1996232677854692, 'delta': 0.034334963221282946, 'n': 1.0085762823076183, 'nu': 1.0661528804155689, 'a_scale': 3.4670405457543034, 'id': 134400}	4	[1,0,1,1]	[[[ 5.01030137,382.959378 ,220.99931302,254.5252 ], [ 3.66052255,590.641294 ,241.855748 ,238.877688 ], [621.268231 , 0. , 0. , 0. ], [ 5.93136847,432.382657 ,246.95133902,268.621767 ]]]	[[[382.959378 ,220.999313 ,254.5252 ], [249.37044 ,140.236512 ,238.877688 ], [ 0. , 0. , 0. ], [ 0. , 0.00000002,268.621767 ]]]	[[[0.00000033,0.00000033,0.00000033,0.00000033], [0.3199787 ,0.29889054,0.1949596 ,0.05946106], [0.00000033,0. ,0. ,0. ], [0. ,0. ,0. ,0. ]]]	[[[0.00000033,0.00000033,0.00000033], [0.63267687,0.32274058,0.05946106], [0. ,0. ,0. ], [0. ,0.00117607,0. ]]]	[[[0. ,0.00029372,0. ], [0.85171866,0.79802429,0. ], [0. ,0. ,0. ], [0. ,0. ,0. ]]]	[0.115,0.77 ,0.03 ,0.085]
{'B_diff': 1.0, 'I_diff': 0.5, 'N0': 1265.145554849584, 'h_N': 13.237245247504834, 'r0': 1.652434088845355, 'a0': 0.0010280507402388559, 'h0': 1.7809811712961947, 'alpha0': 0.0005488665682103814, 'eta0': 3.94585948796299, 'delta': 0.0595064129452087, 'n': 1.1024906575251525, 'nu': 1.299715906201821, 'a_scale': 1.2973175324511226, 'id': 121000}	1	[0]	[[[ 9.39265162,2096.9064702 , 563.5876264 , 213.679554 ]]]	[[[2077.38131 , 526.694553, 213.679554]]]	[[[1.35020617,0.82559368,0.94805771,0.61595195]]]	[[[0.82903579,0.96293858,0.61595195]]]	[[[0.46505797,0.76785609,0. ]]]	[1.]
{'B_diff': 0.75, 'I_diff': 1.0, 'N0': 1865.0959189243113, 'h_N': 10.693841983072769, 'r0': 1.1216374017139397, 'a0': 0.0010456386399197433, 'h0': 1.831137684553294, 'alpha0': 0.0003810155869401591, 'eta0': 1.7938180181529313, 'delta': 0.05565751128132243, 'n': 1.1005250710840349, 'nu': 1.7147043957252008, 'a_scale': 2.9088519399671764, 'id': 136600}	1	[0]	[[[ 0.57938465,14144.3645056 , 57.2086115 , 18.6302602 ]]]	[[[ 0.0000056,32.0442861,18.6302602]]]	[[[0.,0.,0.,0.]]]	[[[0.,0.,0.]]]	[[[0.,0.,0.]]]	[1.]
{'B_diff': 1.0, 'I_diff': 1.0, 'N0': 1312.3655044196903, 'h_N': 15.791358428705598, 'r0': 1.5582089565660402, 'a0': 0.0012913375805128826, 'h0': 1.3122271077580394, 'alpha0': 0.0007382431410770748, 'eta0': 3.9313830799486724, 'delta': 0.03566293676099042, 'n': 1.7991043633001982, 'nu': 1.771020172222077, 'a_scale': 3.100564341572623, 'id': 137400}	2	[0,0]	[[[ 0.43102498, 4372.67978 , 24.97763611, 102.271289 ], [ 0.39590872,10376.330417 , 25.95765274, 41.407568 ]]]	[[[4251.09368 , 19.594227 , 102.271289 ], [ 117.471417 , 19.3428876, 41.407568 ]]]	[[[0. ,0. ,0. ,0. ], [0.00000033,0.00000033,0.00000033,0.00000033]]]	[[[0. ,0. ,0. ], [0.00000033,0.00000033,0.00000033]]]	[[[0. ,0. ,0. ], [0.00000033,0.00000033,0. ]]]	[0.71,0.29]
{'B_diff': 0.25, 'I_diff': 0.75, 'N0': 2072.3142581472957, 'h_N': 6.835697733638018, 'r0': 1.9119014890599875, 'a0': 0.0014424144671891749, 'h0': 0.9610027516683366, 'alpha0': 0.0003607025318994321, 'eta0': 1.7961721417753562, 'delta': 0.05197981946013289, 'n': 1.964016100697439, 'nu': 1.5709326086979525, 'a_scale': 4.466540939643586, 'id': 138000}	1	[0]	[[[ 0.22096741,10858.62579 , 66.8556937 , 142.729166 ]]]	[[[2661.13647 , 52.0217273, 142.729166 ]]]	[[[0.00000033,0.00000033,0.00000033,0.00000033]]]	[[[0.00000033,0.00000033,0.00000033]]]	[[[0.00000033,0.00000033,0. ]]]	[1.]
{'B_diff': 1.0, 'I_diff': 0.5, 'N0': 1791.0982000791857, 'h_N': 13.246631424758466, 'r0': 1.7119953429092458, 'a0': 0.0018819404386345075, 'h0': 2.1766175446462106, 'alpha0': 0.0002370035386511766, 'eta0': 4.712025198438557, 'delta': 0.033677255856704565, 'n': 1.088690750073219, 'nu': 1.9292171251338113, 'a_scale': 2.206151604144681, 'id': 137000}	2	[0,0]	[[[ 0.29178032, 6226.81288108, 42.2339143 , 82.0948243 ], [ 0.2773057 ,14598.356501 , 43.0553777 , 30.0124829 ]]]	[[[6226.79635 , 26.9379875, 82.0948243], [ 102.088501 , 26.3834416, 30.0124829]]]	[[[0.,0.,0.,0.], [0.,0.,0.,0.]]]	[[[0.,0.,0.], [0.,0.,0.]]]	[[[0.00000001,0. ,0. ], [0. ,0. ,0. ]]]	[0.71,0.29]
{'B_diff': 0.5, 'I_diff': 0.25, 'N0': 1189.4936168523077, 'h_N': 6.26747372837475, 'r0': 1.2770428860506122, 'a0': 0.0011651115585625572, 'h0': 0.9655356342423038, 'alpha0': 0.0008312919763775926, 'eta0': 3.989947932233272, 'delta': 0.04851854532807863, 'n': 1.501778475173777, 'nu': 1.6035464443788738, 'a_scale': 3.5627902590920275, 'id': 112800}	1	[0]	[[[ 105.406111 ,3244.252757 , 272.4014047, 161.427043 ]]]	[[[2732.46684 , 214.774693, 161.427043]]]	[[[1.83323397,0.6349068 ,1.49676738,0.37535806]]]	[[[0.64533548,1.5663811 ,0.37535806]]]	[[[0.59123459,1.25822066,0. ]]]	[1.]
{'B_diff': 1.0, 'I_diff': 0.75, 'N0': 939.7802610734134, 'h_N': 13.308751514769874, 'r0': 1.7261337821394824, 'a0': 0.0009403208371333101, 'h0': 1.766403685466544, 'alpha0': 0.0006295789428095455, 'eta0': 3.8546084260208815, 'delta': 0.04413231514503346, 'n': 1.0665386523538873, 'nu': 1.460421556901315, 'a_scale': 2.20993648918336, 'id': 130800}	1	[0]	[[[ 0.9346382,3804.00522 , 206.4940062, 109.633441 ]]]	[[[1337.26286 , 128.627623, 109.633441]]]	[[[1.66529777,0.56863769,1.76699734,0.81193878]]]	[[[0.89459299,1.31094472,0.81193878]]]	[[[1.15274118,3.15397225,0. ]]]	[1.]
{'B_diff': 0.25, 'I_diff': 0.75, 'N0': 1898.0517714910204, 'h_N': 17.088838030142746, 'r0': 1.5038466412214722, 'a0': 0.0009058857581898366, 'h0': 0.8584319892515916, 'alpha0': 0.0004334183952623235, 'eta0': 4.537415981509613, 'delta': 0.057518520648615276, 'n': 1.5399190831237997, 'nu': 1.9376069280357682, 'a_scale': 3.728663611156373, 'id': 112400}	1	[0]	[[[ 195.004152 ,5990.61048 , 430.3990295, 220.416464 ]]]	[[[2930.01658 , 378.203399, 220.416464]]]	[[[1.86352371,0.64387546,1.58537542,0.58762751]]]	[[[0.74302126,1.68590518,0.58762751]]]	[[[0.72067495,1.12541026,0. ]]]	[1.]
{'B_diff': 1.0, 'I_diff': 0.5, 'N0': 2130.1674731292846, 'h_N': 18.259232722149633, 'r0': 0.5254780250823077, 'a0': 0.0014064048022798164, 'h0': 1.3600606683377452, 'alpha0': 0.0008267892519810183, 'eta0': 4.051544106697768, 'delta': 0.043024211527946235, 'n': 1.218479677784309, 'nu': 1.1858497836416388, 'a_scale': 2.854235879128842, 'id': 117800}	1	[0]	[[[ 416.609878 ,4811.09035 , 554.60691545, 237.039979 ]]]	[[[2768.46879 , 554.465924, 237.039979]]]	[[[1.25182545,0.9005518 ,1.46458577,0.45233271]]]	[[[0.9968976 ,1.4647773 ,0.45233271]]]	[[[0.80730034,0.79219689,0. ]]]	[1.]
{'B_diff': 0.75, 'I_diff': 0.75, 'N0': 887.6357797789462, 'h_N': 10.366061386255254, 'r0': 1.7244949482586647, 'a0': 0.0009615837660903242, 'h0': 2.020099183365655, 'alpha0': 0.000382302360555387, 'eta0': 4.325726165719691, 'delta': 0.035428491545681305, 'n': 1.4180421920759159, 'nu': 1.287973490430833, 'a_scale': 3.8952107765467145, 'id': 133200}	1	[0]	[[[ 0.61273577,3958.95158311, 274.0885918 , 122.618501 ]]]	[[[ 7.75348311,231.490344 ,122.618501 ]]]	[[[0.87079164,0.45733797,1.28790572,0.79412527]]]	[[[0.73403473,1.34185744,0.79412527]]]	[[[0.45691175,1.22679739,0. ]]]	[1.]
{'B_diff': 0.25, 'I_diff': 0.25, 'N0': 1443.3963191318287, 'h_N': 13.997622454007864, 'r0': 1.0616643309493865, 'a0': 0.0015866863765315671, 'h0': 1.3699405185363758, 'alpha0': 0.0003010303463230272, 'eta0': 5.20160656565664, 'delta': 0.037542450256149565, 'n': 1.5860944329604618, 'nu': 1.996095833107404, 'a_scale': 4.37047258944159, 'id': 121600}	1	[0]	[[[ 151.064569 ,4713.179878 , 325.0302296, 138.134683 ]]]	[[[3752.87969 , 230.716061, 138.134683]]]	[[[1.87279934,0.61652959,1.63719672,0.48604228]]]	[[[0.62424289,1.7187188 ,0.48604228]]]	[[[0.59338222,1.45466452,0. ]]]	[1.]
{'B_diff': 0.25, 'I_diff': 1.0, 'N0': 1134.6346930308264, 'h_N': 8.25808169924261, 'r0': 1.628240638753957, 'a0': 0.001034869372215736, 'h0': 2.0856998965539697, 'alpha0': 0.0006274625817128247, 'eta0': 3.7257320461156573, 'delta': 0.031006628801869628, 'n': 1.3759144312022586, 'nu': 1.4692396934343939, 'a_scale': 3.602996794334296, 'id': 138200}	1	[0]	[[[ 0.18287373,6293.080571 , 41.23301714, 66.7125989 ]]]	[[[441.209171 , 35.1073008, 66.7125989]]]	[[[0.,0.,0.,0.]]]	[[[0.,0.,0.]]]	[[[0.,0.,0.]]]	[1.]
{'B_diff': 0.5, 'I_diff': 0.25, 'N0': 1152.646285776335, 'h_N': 14.78830161181017, 'r0': 1.9399732228859254, 'a0': 0.0009837443926877863, 'h0': 0.7006666667913335, 'alpha0': 0.00047065503605456715, 'eta0': 1.4667312287912857, 'delta': 0.048072666070463926, 'n': 1.1311772199243768, 'nu': 1.4100609145180292, 'a_scale': 2.318723596969405, 'id': 138400}	1	[0]	[[[ 0.56932328,4296.61694 , 80.8295784 , 209.517717 ]]]	[[[2140.65518 , 57.3560767, 209.517717 ]]]	[[[0.00000033,0.00000033,0.00000033,0.00000033]]]	[[[0.00000033,0.00000033,0.00000033]]]	[[[0.00000033,0.00000033,0. ]]]	[1.]
{'B_diff': 0.5, 'I_diff': 0.75, 'N0': 594.159721291501, 'h_N': 13.852053139911954, 'r0': 1.0337276263327573, 'a0': 0.0017981176221733748, 'h0': 1.5523933222006123, 'alpha0': 0.0005282142032878729, 'eta0': 3.4244145877239274, 'delta': 0.045668670688352196, 'n': 1.5725557051252648, 'nu': 1.2763038475334052, 'a_scale': 1.2044917404348605, 'id': 126000}	1	[0]	[[[ 10.9214774 ,888.989283 ,125.73604167,201.105498 ]]]	[[[594.13943 ,117.402345,201.105498]]]	[[[1.81425815,0.49124477,0.5094413 ,0.15289402]]]	[[[0.53615214,0.52733151,0.15289402]]]	[[[0.42917023,0.26760366,0. ]]]	[1.]
{'B_diff': 0.75, 'I_diff': 0.75, 'N0': 1675.2040774917848, 'h_N': 15.530376004129485, 'r0': 1.6188969072130373, 'a0': 0.00204239905088641, 'h0': 1.5177024715097787, 'alpha0': 0.0006821879459791916, 'eta0': 4.183668250757284, 'delta': 0.03453646173435141, 'n': 1.2103112166436198, 'nu': 1.3398303601790915, 'a_scale': 2.589444708049598, 'id': 130000}	1	[0]	[[[ 3.55407244,7987.6375132 , 392.6655965 , 231.945884 ]]]	[[[ 4.0749132,378.613105 ,231.945884 ]]]	[[[2.77214114,0.50138105,1.90363269,0.97135142]]]	[[[0.68351956,1.92172986,0.97135142]]]	[[[0.50130445,1.93473913,0. ]]]	[1.]
{'B_diff': 0.5, 'I_diff': 1.0, 'N0': 735.7970504664935, 'h_N': 7.150494366990125, 'r0': 0.6857058725115852, 'a0': 0.0015061408388126942, 'h0': 0.7435672770610088, 'alpha0': 0.0002862526463928795, 'eta0': 2.6436376404814124, 'delta': 0.031495380982385086, 'n': 1.8151512938011347, 'nu': 1.3196980988567426, 'a_scale': 2.726055182467334, 'id': 107000}	2	[0,0]	[[[ 69.1620347 ,291.2748183 ,106.5724358 ,337.639964 ], [648.992549 , 21.37147136,122.6660996 , 7.37491111]]]	[[[ 67.0822483 , 91.2273227 ,337.639964 ], [ 13.1931076 , 62.3533999 , 7.37491111]]]	[[[0.69464338,0.89300554,0.57887261,0.05877549], [0.00000033,0.00000033,0.00000033,0.00000033]]]	[[[0.98758788,0.65450237,0.05877549], [0.00000033,0.00000033,0.00000033]]]	[[[0.88060224,0.14915463,0. ], [0.00000033,0.00000033,0. ]]]	[0.97,0.03]
{'B_diff': 0.75, 'I_diff': 0.5, 'N0': 1081.6228083841029, 'h_N': 8.716020610951372, 'r0': 1.8188937108900167, 'a0': 0.0005960120408475638, 'h0': 2.27098833822315, 'alpha0': 0.00038474695894811844, 'eta0': 2.628934991085291, 'delta': 0.034277457493510584, 'n': 1.5177539081734708, 'nu': 1.674854299272149, 'a_scale': 4.076131397934977, 'id': 139400}	2	[0,0]	[[[ 0.18065281,7710.693021 , 42.7321246 , 32.8854402 ], [ 0.19293472,3972.986528 , 41.8107996 , 71.943131 ]]]	[[[ 196.735731 , 28.5180111, 32.8854402], [3841.16145 , 29.4324627, 71.943131 ]]]	[[[0.00000033,0.00000033,0.00000033,0.00000033], [0. ,0. ,0. ,0. ]]]	[[[0.00000033,0.00000033,0.00000033], [0. ,0. ,0. ]]]	[[[0.00000033,0.00000033,0. ], [0. ,0. ,0. ]]]	[0.7,0.3]
{'B_diff': 0.5, 'I_diff': 0.25, 'N0': 1871.339868515821, 'h_N': 8.649928213029101, 'r0': 1.6589414949998729, 'a0': 0.0005506566122933023, 'h0': 1.5050070612348752, 'alpha0': 0.0006460440497658844, 'eta0': 2.421782968606278, 'delta': 0.05936030487024138, 'n': 1.208889357731493, 'nu': 1.3473479206283057, 'a_scale': 4.157930605809382, 'id': 125600}	1	[0]	[[[ 12.5844688,7859.46229 , 624.6751006, 189.950154 ]]]	[[[1159.5554 , 537.826425, 189.950154]]]	[[[4.32933787,0.53422084,1.53893195,1.16836918]]]	[[[0.99411813,1.56930179,1.16836918]]]	[[[0.55565507,1.88053468,0. ]]]	[1.]
{'B_diff': 0.5, 'I_diff': 0.5, 'N0': 2059.8289029417756, 'h_N': 5.707325816730299, 'r0': 1.2085779689954332, 'a0': 0.0012341452434660957, 'h0': 1.615274267497607, 'alpha0': 0.0008820841990607666, 'eta0': 2.240733184769009, 'delta': 0.05107853285002599, 'n': 1.3301629757865978, 'nu': 1.6946797639278315, 'a_scale': 1.172152484818361, 'id': 138600}	1	[0]	[[[ 0.26353333,10079.5721 , 33.4860405 , 42.1824967 ]]]	[[[7123.95696 , 22.7140485, 42.1824967]]]	[[[0.00000033,0.00000033,0.00000033,0.00000033]]]	[[[0.00000033,0.00000033,0.00000033]]]	[[[0.00000033,0.00000033,0. ]]]	[1.]
{'B_diff': 1.0, 'I_diff': 1.0, 'N0': 2044.5964425756886, 'h_N': 5.188058055177435, 'r0': 0.5600493860069602, 'a0': 0.0005677253189987021, 'h0': 1.9278343491426573, 'alpha0': 0.0004555313479605368, 'eta0': 4.402730732423256, 'delta': 0.049355845112547814, 'n': 1.3291219479868221, 'nu': 1.4810623599625812, 'a_scale': 3.535418116735258, 'id': 131000}	1	[0]	[[[ 367.428909 ,9205.4920657, 890.065583 , 59.0279265]]]	[[[ 70.8385757,415.975637 , 59.0279265]]]	[[[1.71487427,0.75137717,1.19129162,1.62593119]]]	[[[4.01542791,1.18478648,1.62593119]]]	[[[0.76541324,1.63878349,0. ]]]	[1.]
{'B_diff': 1.0, 'I_diff': 0.75, 'N0': 1740.259945041253, 'h_N': 7.553990092401477, 'r0': 0.6326688540786943, 'a0': 0.0014044782473865312, 'h0': 1.315059659369326, 'alpha0': 0.0004155994349579658, 'eta0': 1.5367914682557355, 'delta': 0.05225734966829819, 'n': 1.6580754972575988, 'nu': 1.4965235391723426, 'a_scale': 2.6181007137007644, 'id': 140400}	1	[0]	[[[ 0.75500303,12775.327411 , 70.1765412 , 69.4537543 ]]]	[[[622.482411 , 57.0458008, 69.4537543]]]	[[[0.00000033,0.00000033,0.00000033,0.00000033]]]	[[[0.00000033,0.00000033,0.00000033]]]	[[[0.00000033,0.00000033,0. ]]]	[1.]
{'B_diff': 0.25, 'I_diff': 0.75, 'N0': 1340.620742761362, 'h_N': 11.98903618335536, 'r0': 1.6751199361976354, 'a0': 0.001374061129858314, 'h0': 1.757435838126661, 'alpha0': 0.00029906733604490276, 'eta0': 2.7369235404920556, 'delta': 0.053837666921335965, 'n': 1.935992392389993, 'nu': 1.3372760257907452, 'a_scale': 2.1259661166769463, 'id': 115600}	2	[0,0]	[[[ 44.9047845 ,4170.65198 , 267.9411165 , 217.251126 ], [1194.3694 , 26.14572013, 232.4537131 , 17.7187041 ]]]	[[[2579.07227 , 255.893193 , 217.251126 ], [ 16.4695939, 68.0601891, 17.7187041]]]	[[[2.60475048,0.50435889,1.26492386,0.54590662], [0.00000033,0.00000033,0.00000033,0.00000033]]]	[[[0.5446871 ,1.28912095,0.54590662], [0.00000033,0.00000033,0.00000033]]]	[[[0.46789489,0.77278107,0. ], [0.00000033,0.00000033,0. ]]]	[0.99,0.01]
{'B_diff': 0.5, 'I_diff': 1.0, 'N0': 911.0558774913975, 'h_N': 13.218108477255955, 'r0': 1.1644638485936958, 'a0': 0.0018928273645966685, 'h0': 1.812107906711267, 'alpha0': 0.0004685874853222068, 'eta0': 5.197378568314973, 'delta': 0.033043649211249686, 'n': 1.5020513449201478, 'nu': 1.6359247316567833, 'a_scale': 2.602439809847528, 'id': 139000}	1	[0]	[[[ 0.4560692 ,5343.035588 , 42.50356586, 65.9237503 ]]]	[[[339.329898 , 33.6894378, 65.9237503]]]	[[[0.,0.,0.,0.]]]	[[[0.,0.,0.]]]	[[[0.,0.,0.]]]	[1.]
{'B_diff': 0.25, 'I_diff': 1.0, 'N0': 1901.5698208561184, 'h_N': 13.264713509612257, 'r0': 1.926780115161553, 'a0': 0.0017321786793237253, 'h0': 1.6503152790843787, 'alpha0': 0.000864334806027571, 'eta0': 5.183832638837117, 'delta': 0.04554061104687713, 'n': 1.5990062984650897, 'nu': 1.7812240537876782, 'a_scale': 4.706445132533921, 'id': 122200}	1	[0]	[[[ 115.060367 ,7880.28907 , 358.4258681, 118.25346 ]]]	[[[2211.1514 , 345.745605, 118.25346 ]]]	[[[2.44262225,0.49492032,1.90638928,0.77399731]]]	[[[0.52406322,1.93604775,0.77399731]]]	[[[0.48674667,1.26053838,0. ]]]	[1.]
{'B_diff': 0.25, 'I_diff': 0.75, 'N0': 2113.7184596071143, 'h_N': 19.643157390143216, 'r0': 1.9017035951860106, 'a0': 0.0006852333903723862, 'h0': 1.7552899971469371, 'alpha0': 0.0006895511095392816, 'eta0': 3.719792041356355, 'delta': 0.05062043623953625, 'n': 1.4363537887582707, 'nu': 1.5462727838869794, 'a_scale': 1.7657927184531923, 'id': 122000}	1	[0]	[[[ 83.4865941,8326.98621 , 386.3546219, 156.390836 ]]]	[[[4997.67171 , 373.102546, 156.390836]]]	[[[2.76323604,0.45277663,1.8474601 ,0.84580623]]]	[[[0.47028764,1.86868827,0.84580623]]]	[[[0.43147713,1.33777555,0. ]]]	[1.]
{'B_diff': 1.0, 'I_diff': 1.0, 'N0': 1047.9275268530575, 'h_N': 17.587907711601943, 'r0': 0.5587997269897276, 'a0': 0.0012287289495225117, 'h0': 1.9158876960955056, 'alpha0': 0.0005671827845190072, 'eta0': 2.9015380070357812, 'delta': 0.045291110299617396, 'n': 1.4690533805572819, 'nu': 1.638532665762205, 'a_scale': 3.237384918802259, 'id': 140600}	2	[0,0]	[[[ 1.67453745,8357.46128725, 43.7457176 , 25.4803489 ], [ 1.86241546,3383.1234936 , 39.17134217, 82.016668 ]]]	[[[ 2.90845725, 32.5390912 , 25.4803489 ], [3365.17841 , 33.8621365 , 82.016668 ]]]	[[[0. ,0. ,0. ,0. ], [0.00000033,0.00000033,0.00000033,0.00000033]]]	[[[0. ,0. ,0. ], [0.00000033,0.00000033,0.00000033]]]	[[[0. ,0. ,0. ], [0.00000033,0.00000033,0. ]]]	[0.675,0.325]
{'B_diff': 0.75, 'I_diff': 0.25, 'N0': 910.5308878275434, 'h_N': 14.136699291438891, 'r0': 1.0848258171721554, 'a0': 0.0020018359638408773, 'h0': 1.5479131830253463, 'alpha0': 0.0007500567793265621, 'eta0': 1.7374795937276117, 'delta': 0.05987004114299481, 'n': 1.6150905674291787, 'nu': 1.2714585490208343, 'a_scale': 3.431754509583917, 'id': 126400}	2	[0,0]	[[[ 40.2615505 ,2294.679043 , 163.7307373 , 152.508736 ], [ 3.15759487,3003.62253 , 169.63530316, 153.681086 ]]]	[[[2107.21444 , 136.282352, 152.508736], [1565.21436 , 165.711112, 153.681086]]]	[[[2.23563922,0.5307549 ,1.22864339,0.48482951], [1.58007169,0.4126197 ,1.33578576,0.72412442]]]	[[[0.54836036,1.27415326,0.48482951], [0.5164951 ,1.34670682,0.72412442]]]	[[[0.41450274,1.0116137 ,0. ], [0.31378569,0.93699457,0. ]]]	[0.405,0.595]
{'B_diff': 0.25, 'I_diff': 0.25, 'N0': 560.4835338866417, 'h_N': 11.057869992013442, 'r0': 1.6941527913810794, 'a0': 0.0005625030607508693, 'h0': 1.4929977454286556, 'alpha0': 0.0005841785061559434, 'eta0': 3.578616517021401, 'delta': 0.03675416886863623, 'n': 1.9547792403883673, 'nu': 1.374579879861815, 'a_scale': 4.004101683897806, 'id': 128000}	1	[0]	[[[ 6.30503513,1457.709358 , 115.4829234 , 147.344316 ]]]	[[[599.843078 , 91.1926697,147.344316 ]]]	[[[2.79259278,0.5159046 ,1.14364418,0.39699011]]]	[[[0.5551265 ,1.19531878,0.39699011]]]	[[[0.49669975,0.9826946 ,0. ]]]	[1.]
{'B_diff': 0.25, 'I_diff': 0.5, 'N0': 2091.0563203888023, 'h_N': 6.600308173903441, 'r0': 1.0010053945253194, 'a0': 0.0019883889749557297, 'h0': 1.3279730680518722, 'alpha0': 0.0003584677148952902, 'eta0': 4.21853833322826, 'delta': 0.05678834339876611, 'n': 1.259694430676217, 'nu': 1.5093373950401785, 'a_scale': 1.9818996236872684, 'id': 115400}	1	[0]	[[[ 425.140747,5377.2133 , 620.899605, 159.50964 ]]]	[[[4297.89116 , 553.511301, 159.50964 ]]]	[[[1.35795702,0.85884885,1.33449559,0.37646688]]]	[[[0.87194488,1.37850329,0.37646688]]]	[[[0.81952974,0.9964148 ,0. ]]]	[1.]
{'B_diff': 0.5, 'I_diff': 0.5, 'N0': 1281.754647743083, 'h_N': 19.266822843778968, 'r0': 0.822514844760744, 'a0': 0.0019492507327365813, 'h0': 1.579309556170949, 'alpha0': 0.0005267594142455271, 'eta0': 4.074802667236687, 'delta': 0.032596340957361435, 'n': 1.239936912887655, 'nu': 1.9660618333029647, 'a_scale': 2.8770034198026577, 'id': 141800}	2	[0,0]	[[[ 0.87354554,5360.4267495 , 24.67791508, 59.9612835 ], [ 0.84411436,8618.3516367 , 25.0906535 , 35.6146112 ]]]	[[[5331.94066 , 15.5261164, 59.9612835], [ 36.1217867, 15.1706358, 35.6146112]]]	[[[0.,0.,0.,0.], [0.,0.,0.,0.]]]	[[[0.,0.,0.], [0.,0.,0.]]]	[[[0.,0.,0.], [0.,0.,0.]]]	[0.67,0.33]
{'B_diff': 0.5, 'I_diff': 0.25, 'N0': 676.7063729786038, 'h_N': 12.45300127710147, 'r0': 1.0636339898513425, 'a0': 0.0013062093616816625, 'h0': 2.131689182876353, 'alpha0': 0.0006022264732380236, 'eta0': 4.203384166584898, 'delta': 0.03519498771972631, 'n': 1.0839653132997698, 'nu': 1.1065608317606448, 'a_scale': 3.351754372227747, 'id': 135200}	1	[0]	[[[ 6.27236887,1881.21575 , 302.2725782 , 131.666225 ]]]	[[[312.84912 ,226.317995,131.666225]]]	[[[3.08334959,0.67291725,0.99088135,0.55316966]]]	[[[1.62590452,0.96150692,0.55316966]]]	[[[0.87359196,1.4115995 ,0. ]]]	[1.]
{'B_diff': 0.75, 'I_diff': 0.75, 'N0': 894.6388039075089, 'h_N': 12.917108307169068, 'r0': 0.7472588685692962, 'a0': 0.0011728229428944418, 'h0': 1.485035747158019, 'alpha0': 0.0004868360679043652, 'eta0': 1.833977801039819, 'delta': 0.04100521142455587, 'n': 1.2869878038646103, 'nu': 1.0966421313320645, 'a_scale': 1.1331054737881276, 'id': 142800}	1	[0]	[[[ 5.11979098,825.937901 ,184.86798083,362.681566 ]]]	[[[589.689812,184.680142,362.681566]]]	[[[0.00000033,0.00000033,0.00000033,0.00000033]]]	[[[0.00000033,0.00000033,0.00000033]]]	[[[0.00000033,0.00000033,0. ]]]	[1.]
{'B_diff': 1.0, 'I_diff': 0.25, 'N0': 1574.5367522666875, 'h_N': 13.256156796456613, 'r0': 1.0846719931930817, 'a0': 0.001484449384962271, 'h0': 1.5476957200364656, 'alpha0': 0.0005876363175335478, 'eta0': 3.032942820653016, 'delta': 0.043073800352785366, 'n': 1.7756848945186072, 'nu': 1.0113949691762567, 'a_scale': 3.5704603805961996, 'id': 124000}	3	[1,1,1]	[[[ 231.368333 , 1787.544015 , 423.298117 , 406.73649 ], [ 1454.61739 , 24.7932949 , 201.9435298 , 0. ], [ 0.54818918,11186.60901 , 0. , 0. ]]]	[[[1566.57356 , 423.298117 , 406.73649 ], [ 13.1176261, 159.100648 , 0. ], [1843.77362 , 0. , 0. ]]]	[[[1.15952735,1.05655494,0.86033576,0.1296952 ], [0.00000033,0.00000033,0.00000033,0. ], [0.00000033,0.00000033,0. ,0. ]]]	[[[1.09641414,0.86033576,0.1296952 ], [0.00000033,0.00000033,0. ], [0.00000033,0. ,0. ]]]	[[[0.88916926,0. ,0. ], [0.00000033,0.00000033,0. ], [0.00000033,0. ,0. ]]]	[0.5 ,0.495,0.005]
{'B_diff': 0.75, 'I_diff': 1.0, 'N0': 1079.3033148723678, 'h_N': 19.566457945977238, 'r0': 0.5214687337482736, 'a0': 0.0014822240386923903, 'h0': 1.589769685812229, 'alpha0': 0.0006158431948208151, 'eta0': 2.5954281849813037, 'delta': 0.056543320786313196, 'n': 1.2643054540825327, 'nu': 1.7247168143396112, 'a_scale': 1.5298485844300163, 'id': 143000}	1	[0]	[[[ 2.59790317,7049.422772 , 39.63113316, 32.9032754 ]]]	[[[872.087912 , 31.1530423, 32.9032754]]]	[[[0.,0.,0.,0.]]]	[[[0.,0.,0.]]]	[[[0.,0.,0.]]]	[1.]
{'B_diff': 0.25, 'I_diff': 0.5, 'N0': 572.9050640349625, 'h_N': 8.924526323155206, 'r0': 0.5690314823421614, 'a0': 0.0018135864043483448, 'h0': 1.939896668844474, 'alpha0': 0.0003415915908541949, 'eta0': 3.0444615763647906, 'delta': 0.036993141202530416, 'n': 1.7142085761931583, 'nu': 1.4012099760976442, 'a_scale': 1.1674395768413899, 'id': 141000}	1	[0]	[[[ 1.22194713,1732.495845 , 92.8642259 , 128.675744 ]]]	[[[946.422924 , 70.8272013,128.675744 ]]]	[[[0.,0.,0.,0.]]]	[[[0.,0.,0.]]]	[[[0.,0.,0.]]]	[1.]
{'B_diff': 1.0, 'I_diff': 0.25, 'N0': 2098.2495017008296, 'h_N': 10.195286845342196, 'r0': 0.8433282573105485, 'a0': 0.0010793042183548196, 'h0': 1.701657553286895, 'alpha0': 0.0006943881563373937, 'eta0': 3.0817654828024197, 'delta': 0.045572776007372695, 'n': 1.5721528909051286, 'nu': 1.1720802346377384, 'a_scale': 3.4074195181605544, 'id': 117600}	1	[0]	[[[ 218.599136 ,4825.4751964, 407.900028 , 241.6324 ]]]	[[[4733.65715 , 365.150172, 241.6324 ]]]	[[[1.71459978,0.68214217,1.46533169,0.42440672]]]	[[[0.68498501,1.49062207,0.42440672]]]	[[[0.59044982,1.25715884,0. ]]]	[1.]
{'B_diff': 0.5, 'I_diff': 0.75, 'N0': 988.7827316756229, 'h_N': 17.98113802107236, 'r0': 1.3509315189011972, 'a0': 0.0013142434298225403, 'h0': 0.6174545871092461, 'alpha0': 0.0007701141127194258, 'eta0': 3.8641097819661274, 'delta': 0.05595039427622143, 'n': 1.8031432594697137, 'nu': 1.3359006051694402, 'a_scale': 1.181109937817739, 'id': 87600}	2	[0,1]	[[[ 92.9697207 ,1102.331576 , 174.436779 , 339.789801 ], [ 898.897906 , 19.26443812, 223.212224 , 0. ]]]	[[[926.417531 ,160.761367 ,339.789801 ], [ 13.9697243, 0. , 0. ]]]	[[[1.19640648,0.90711066,1.01344401,0.09873767], [0.00000033,0.00000033,0.00000033,0. ]]]	[[[0.93280156,1.04952954,0.09873767], [0.00000033,0. ,0. ]]]	[[[0.82142072,0.60442164,0. ], [0.00000033,0.00000033,0. ]]]	[0.945,0.055]
{'B_diff': 0.75, 'I_diff': 0.5, 'N0': 1732.5904344034373, 'h_N': 19.656592276487352, 'r0': 1.126059788237526, 'a0': 0.0011781601600494977, 'h0': 2.083676407872267, 'alpha0': 0.0007108467384384881, 'eta0': 4.697786285289121, 'delta': 0.041337105502797095, 'n': 1.5996647080699096, 'nu': 1.7209358125980234, 'a_scale': 2.652074788574484, 'id': 129800}	1	[0]	[[[ 120.369311 ,5574.12689 , 309.5212668, 117.421751 ]]]	[[[4522.03757 , 294.388564, 117.421751]]]	[[[2.25987215,0.5215176 ,1.79462384,0.69727134]]]	[[[0.54104502,1.82844977,0.69727134]]]	[[[0.47211249,1.22732767,0. ]]]	[1.]
{'B_diff': 0.25, 'I_diff': 0.5, 'N0': 1988.8389001501148, 'h_N': 19.310074789549912, 'r0': 1.8658985324377282, 'a0': 0.0015895580586881947, 'h0': 1.026596056334635, 'alpha0': 0.00034714781642958346, 'eta0': 1.9915016995403982, 'delta': 0.032402361147788966, 'n': 1.8247265490242408, 'nu': 1.1810673670661092, 'a_scale': 1.6433441604264596, 'id': 134600}	1	[0]	[[[ 0.73107573,5827.73404 , 152.0665223 , 544.870066 ]]]	[[[2585.60308 , 145.161202, 544.870066]]]	[[[0.28454386,0.23395973,0.83701584,0.25506339]]]	[[[0.26265452,0.84879012,0.25506339]]]	[[[0.21135881,0.60333372,0. ]]]	[1.]
{'B_diff': 1.0, 'I_diff': 1.0, 'N0': 962.3080834614977, 'h_N': 16.45525906621994, 'r0': 0.556093751110208, 'a0': 0.0015218164191332084, 'h0': 2.037259494649841, 'alpha0': 0.0006130648593019218, 'eta0': 1.3726446337238305, 'delta': 0.056460990139312286, 'n': 1.7669023186868134, 'nu': 1.644266782616639, 'a_scale': 1.8153233275612275, 'id': 143800}	1	[0]	[[[ 2.00596844,6646.605471 , 39.08899965, 21.475103 ]]]	[[[835.727631 , 33.1693297, 21.475103 ]]]	[[[0.00000033,0.00000033,0.00000033,0.00000033]]]	[[[0.00000033,0.00000033,0.00000033]]]	[[[0.00000033,0.00000033,0. ]]]	[1.]
{'B_diff': 1.0, 'I_diff': 0.75, 'N0': 1142.696901792371, 'h_N': 15.67337397809752, 'r0': 1.917330319327358, 'a0': 0.0010035068926808224, 'h0': 2.201209547667438, 'alpha0': 0.00036102360653707526, 'eta0': 1.959245059866956, 'delta': 0.03546795079198972, 'n': 1.8446831763298124, 'nu': 1.8994414836617544, 'a_scale': 1.6658351667713545, 'id': 143600}	1	[0]	[[[ 0.31552436,6378.64684 , 26.95219286, 33.5248493 ]]]	[[[2240.17207 , 21.0929725, 33.5248493]]]	[[[0.00000033,0.00000033,0.00000033,0.00000033]]]	[[[0.00000033,0.00000033,0.00000033]]]	[[[0.00000033,0.00000033,0. ]]]	[1.]
{'B_diff': 0.5, 'I_diff': 0.25, 'N0': 1553.1840821199437, 'h_N': 7.248564128644826, 'r0': 1.2888684332543927, 'a0': 0.0017711254427428518, 'h0': 1.5790195839134054, 'alpha0': 0.00046381403123372427, 'eta0': 4.5848699432882825, 'delta': 0.05845116355257627, 'n': 1.054724930297565, 'nu': 1.067949491077221, 'a_scale': 1.0217087510224534, 'id': 119200}	3	[1,1,1]	[[[ 787.844491 , 921.5117422,1195.98537 , 0. ], [1553.18356 , 0. , 0. , 0. ], [ 787.802084 , 921.51063 ,1196.06678 , 0. ]]]	[[[921.509589, 0. , 0. ], [ 0. , 0. , 0. ], [921.51063 , 0. , 0. ]]]	[[[0.65247323,2.15025481,0.59290074,0. ], [0.00000033,0. ,0. ,0. ], [0.65245271,2.14917335,0.59287479,0. ]]]	[[[2.15025551,0. ,0. ], [0. ,0. ,0. ], [2.14917335,0. ,0. ]]]	[[[1.89601847,0.59290074,0. ], [0. ,0. ,0. ], [0. ,0.59287479,0. ]]]	[0.72 ,0.175,0.105]
{'B_diff': 0.75, 'I_diff': 0.25, 'N0': 956.0528040446763, 'h_N': 12.516653404020317, 'r0': 1.401725114525961, 'a0': 0.0015889486940318007, 'h0': 1.4675121281013328, 'alpha0': 0.0006636801320206179, 'eta0': 2.8116234250063443, 'delta': 0.03344923834173812, 'n': 1.800580369323988, 'nu': 1.1817124947504165, 'a_scale': 3.9799441683809125, 'id': 123200}	1	[0]	[[[ 14.3352194 ,2009.190758 , 131.59712065, 268.094785 ]]]	[[[1565.52858 , 125.337459, 268.094785]]]	[[[2.65380204,0.50269788,1.20053837,0.30007955]]]	[[[0.54915373,1.2217376 ,0.30007955]]]	[[[0.41456657,0.79468747,0. ]]]	[1.]
{'B_diff': 0.75, 'I_diff': 0.75, 'N0': 1596.5273234780825, 'h_N': 17.635279618661293, 'r0': 1.7593001299713524, 'a0': 0.0013390312591683635, 'h0': 0.5918921108762215, 'alpha0': 0.00038322757935981477, 'eta0': 5.210704751577806, 'delta': 0.034206705056255775, 'n': 1.2491744290805324, 'nu': 1.4836778705331053, 'a_scale': 1.7013443091170437, 'id': 126800}	1	[0]	[[[ 5.14677898,3693.6018 , 201.2550735 , 537.215418 ]]]	[[[1051.42185 , 178.081363, 537.215418]]]	[[[2.23456639,0.532452 ,1.49011159,0.29841166]]]	[[[0.68407028,1.53828696,0.29841166]]]	[[[0.48512082,1.46916674,0. ]]]	[1.]
{'B_diff': 0.25, 'I_diff': 1.0, 'N0': 1451.1351141537714, 'h_N': 6.049246296180551, 'r0': 0.5724426955115594, 'a0': 0.0007626706828313211, 'h0': 1.195371841869716, 'alpha0': 0.0008623887531302523, 'eta0': 2.201858351264899, 'delta': 0.044603267280911685, 'n': 1.4906855678835391, 'nu': 1.6409265915320583, 'a_scale': 2.5389868501295307, 'id': 144600}	1	[0]	[[[ 0.56284117,8036.09885 , 29.98201282, 63.2603993 ]]]	[[[1880.98538 , 23.8343812, 63.2603993]]]	[[[0.00000033,0.00000033,0.00000033,0.00000033]]]	[[[0.00000033,0.00000033,0.00000033]]]	[[[0.00000033,0.00000033,0. ]]]	[1.]
{'B_diff': 0.5, 'I_diff': 0.25, 'N0': 930.2939363641719, 'h_N': 11.235348296655648, 'r0': 1.4300949488548556, 'a0': 0.0014081074409989579, 'h0': 1.0945115246951858, 'alpha0': 0.0003903336606874611, 'eta0': 1.9456899123455411, 'delta': 0.042902006863702234, 'n': 1.3618365153499514, 'nu': 1.837130895530581, 'a_scale': 3.303452424283455, 'id': 144800}	1	[0]	[[[ 0.40785065,4751.5425 , 36.554436 , 70.5620161 ]]]	[[[1665.41913 , 23.126356 , 70.5620161]]]	[[[0.,0.,0.,0.]]]	[[[0.,0.,0.]]]	[[[0.,0.,0.]]]	[1.]
{'B_diff': 0.75, 'I_diff': 0.75, 'N0': 1034.5687906452267, 'h_N': 11.938940964515321, 'r0': 1.8894731223018475, 'a0': 0.0007337745114659246, 'h0': 1.6349870472823242, 'alpha0': 0.0003221544028698876, 'eta0': 3.48169701323694, 'delta': 0.056047365655113326, 'n': 1.1602629943509282, 'nu': 1.6997683313974803, 'a_scale': 2.7548218475189676, 'id': 136400}	6	[0,0,0,0,0,0]	[[[ 1.36353209,4784.92408 , 315.451594 , 87.7819356 ], [ 1.52169569,4873.243049 , 339.669693 , 81.6537911 ], [ 1.6821105 ,4951.768138 , 365.39284 , 76.9551727 ], [ 1.49172181,4865.03537 , 335.745472 , 82.8208764 ], [ 1.29760623,4746.17735 , 305.895723 , 90.1290267 ], [ 1.32171526,4777.00428 , 307.490566 , 88.4257594 ]]]	[[[1003.2331 , 139.64118 , 87.7819356], [ 876.132669 , 148.871522 , 81.6537911], [ 739.657848 , 157.825889 , 76.9551727], [ 889.62163 , 147.127534 , 82.8208764], [1053.91086 , 136.248465 , 90.1290267], [1036.94202 , 137.020827 , 88.4257594]]]	[[[2.24520427,0.4786824 ,1.71671996,0.93663778], [1.99906629,0.46714965,1.58221995,1.01108642], [1.78938151,0.46057268,1.46804909,1.08718867], [1.80176927,0.4583962 ,1.50869362,1.03468326], [2.54206397,0.48934064,1.83567248,0.90249282], [2.02744124,0.46719008,1.64628507,0.95665574]]]	[[[1.15699747,1.58041356,0.93663778], [1.32811944,1.48028674,1.01108642], [1.63490045,1.38366501,1.08718867], [1.41236307,1.37843759,1.03468326], [1.08634779,1.70961987,0.90249282], [1.18461887,1.47794315,0.95665574]]]	[[[0.75667995,2.23980928,0. ], [0.71169467,2.04006872,0. ], [0.68621375,1.88283724,0. ], [0.72787207,1.97857212,0. ], [0.77643217,2.37812783,0. ], [0.76955536,2.18979425,0. ]]]	[0.625,0.315,0.025,0.015,0.015,0.005]
{'B_diff': 0.5, 'I_diff': 0.75, 'N0': 1131.130580096563, 'h_N': 18.910903183311248, 'r0': 1.719449652759959, 'a0': 0.0014867176618559293, 'h0': 0.7949116398720956, 'alpha0': 0.0005501339952048006, 'eta0': 2.6056742626859393, 'delta': 0.04336666270137195, 'n': 1.7144616207858576, 'nu': 1.4352888346384423, 'a_scale': 3.876824759246374, 'id': 145200}	1	[0]	[[[ 0.70233485,5540.373042 , 63.9848951 , 181.404156 ]]]	[[[260.741662, 52.555033,181.404156]]]	[[[0.00000033,0.00000033,0.00000033,0.00000033]]]	[[[0.00000033,0.00000033,0.00000033]]]	[[[0.00000033,0.00000033,0. ]]]	[1.]
{'B_diff': 1.0, 'I_diff': 0.5, 'N0': 1002.6736719981332, 'h_N': 15.57013266631043, 'r0': 0.9758640929821425, 'a0': 0.0007529290782720404, 'h0': 0.6758565372331704, 'alpha0': 0.0008135428232724602, 'eta0': 4.3527024047514065, 'delta': 0.03127067681939535, 'n': 1.7516689973375605, 'nu': 1.5590058899275903, 'a_scale': 1.3041752213189248, 'id': 143400}	1	[0]	[[[ 0.84988262,2926.8796 , 33.47934798, 224.845783 ]]]	[[[1911.51302 , 25.4211172, 224.845783 ]]]	[[[0.,0.,0.,0.]]]	[[[0.,0.,0.]]]	[[[0.,0.,0.]]]	[1.]
{'B_diff': 0.5, 'I_diff': 1.0, 'N0': 1995.6048564122357, 'h_N': 19.689558663678117, 'r0': 0.5148510835441474, 'a0': 0.001214816384667528, 'h0': 1.4554637441306943, 'alpha0': 0.0008653670170160126, 'eta0': 3.789640393595591, 'delta': 0.04642610911545931, 'n': 1.324908543766679, 'nu': 1.3765207955883336, 'a_scale': 3.783314972040443, 'id': 132600}	1	[0]	[[[ 175.50414 ,8609.439022 , 399.95203464, 172.454016 ]]]	[[[265.040842,396.535123,172.454016]]]	[[[1.95956483,0.56801581,1.9115127 ,0.85791812]]]	[[[0.69033718,1.9172292 ,0.85791812]]]	[[[0.56565473,1.42589796,0. ]]]	[1.]
{'B_diff': 0.25, 'I_diff': 1.0, 'N0': 1111.116817362556, 'h_N': 9.702758590602407, 'r0': 1.1050273602218514, 'a0': 0.0013849354283863497, 'h0': 0.8847421232044045, 'alpha0': 0.0005816124305845172, 'eta0': 5.145242894164438, 'delta': 0.043861702208456664, 'n': 1.0286602116004038, 'nu': 1.2503313762856376, 'a_scale': 4.363442815962467, 'id': 131800}	4	[0,1,1,1]	[[[ 33.6648654 ,2044.177895 , 559.083153 , 245.33531 ], [ 722.130117 , 454.000666 , 900.274355 , 0. ], [1111.11645 , 0. , 0. , 0. ], [ 8.53976722,1983.98918 , 244.18665426, 322.439795 ]]]	[[[ 577.125485, 325.127409, 245.33531 ], [ 0. , 0. , 0. ], [ 0. , 0. , 0. ], [1983.98918 , 243.323534, 322.439795]]]	[[[2.16019192,0.90309104,0.87977087,0.42316387], [0.50982399,2.79016707,0.67011438,0. ], [0.00000033,0. ,0. ,0. ], [2.15331348,0.62229709,1.07910023,0.26442422]]]	[[[1.63897813,0.88886639,0.42316387], [0. ,0. ,0. ], [0. ,0. ,0. ], [0.62229709,1.08131901,0.26442422]]]	[[[1.27268007,1.28473159,0. ], [2.79016707,0.67011438,0. ], [0. ,0. ,0. ], [0. ,0.47598155,0. ]]]	[0.785,0.045,0.015,0.155]
{'B_diff': 0.75, 'I_diff': 1.0, 'N0': 1045.9736135726107, 'h_N': 17.833457190553, 'r0': 1.922926750617329, 'a0': 0.0010127440570725013, 'h0': 1.3752850832041235, 'alpha0': 0.00030211085182641596, 'eta0': 4.748592072776827, 'delta': 0.058150357579762404, 'n': 1.7645418817842446, 'nu': 1.0977345312009663, 'a_scale': 4.342068320171192, 'id': 146200}	1	[1]	[[[767.97444 , 44.3782352,453.967495 , 0. ]]]	[[[ 26.0596121,246.432408 , 0. ]]]	[[[0.00000033,0.00000033,0.00000033,0. ]]]	[[[0.00000033,0.00000033,0. ]]]	[[[0.00000033,0.00000033,0. ]]]	[1.]
{'B_diff': 0.25, 'I_diff': 0.5, 'N0': 988.3096392108966, 'h_N': 13.381633767090896, 'r0': 1.977738610407298, 'a0': 0.0013146173012169836, 'h0': 1.1417018874489033, 'alpha0': 0.0006743750400784411, 'eta0': 2.6904734046667085, 'delta': 0.046732628891720675, 'n': 1.4516722856842026, 'nu': 1.5285880584735119, 'a_scale': 1.33879730381432, 'id': 144200}	1	[0]	[[[ 0.40585214,4463.63073 , 52.5112865 , 101.842446 ]]]	[[[2388.11893 , 37.5018568, 101.842446 ]]]	[[[0. ,0. ,0.00000001,0. ]]]	[[[0. ,0.00000001,0. ]]]	[[[0.,0.,0.]]]	[1.]
{'B_diff': 0.75, 'I_diff': 0.5, 'N0': 1020.6624969795878, 'h_N': 9.643181163868604, 'r0': 1.680518137926076, 'a0': 0.002041330626059165, 'h0': 1.919703634281613, 'alpha0': 0.0007664500892327355, 'eta0': 4.2647471335214595, 'delta': 0.04686139025211393, 'n': 1.1049831058549149, 'nu': 1.834746404005883, 'a_scale': 3.5987903509443906, 'id': 133000}	1	[0]	[[[ 13.7051937,4128.91594 , 355.447901 , 97.5917663]]]	[[[1034.78694 , 236.755778 , 97.5917663]]]	[[[3.55892364,0.63459806,1.45522391,1.09269382]]]	[[[1.53647959,1.38746814,1.09269382]]]	[[[1.0544824 ,1.88095159,0. ]]]	[1.]
{'B_diff': 0.75, 'I_diff': 0.25, 'N0': 1613.1510625843082, 'h_N': 12.21163608896919, 'r0': 0.7807892834530237, 'a0': 0.0011735680928918496, 'h0': 0.8782101662721387, 'alpha0': 0.000606638392366004, 'eta0': 5.071430574090607, 'delta': 0.03289384966528113, 'n': 1.4416842744761071, 'nu': 1.3125521750306812, 'a_scale': 3.697411961424685, 'id': 116800}	1	[0]	[[[ 140.63522 ,2866.236628 , 284.7246047, 394.093352 ]]]	[[[2742.94569 , 233.793454, 394.093352]]]	[[[1.49749052,0.76746428,1.40610099,0.19255948]]]	[[[0.77281501,1.45272001,0.19255948]]]	[[[0.67402015,1.20383418,0. ]]]	[1.]
{'B_diff': 0.5, 'I_diff': 0.25, 'N0': 1995.2038388138888, 'h_N': 9.209710996303116, 'r0': 0.817251852602344, 'a0': 0.0012066304793482262, 'h0': 1.8935045167259617, 'alpha0': 0.0005385359460521826, 'eta0': 4.9486145286021, 'delta': 0.05108537155688442, 'n': 1.0703514479571004, 'nu': 1.1280161034243774, 'a_scale': 2.050453111505323, 'id': 122400}	4	[0,1,1,1]	[[[ 613.58797 ,3310.02301 , 903.8873153, 128.710349 ], [ 676.87338 ,2735.49622 , 869.0651721, 128.003802 ], [1054.57851 ,3088.99406 ,1077.97177 , 0. ], [1995.20317 , 0. , 0. , 0. ]]]	[[[2207.5804 , 889.968893, 128.710349], [2735.49622 , 834.837648, 128.003802], [ 0. , 0. , 0. ], [ 0. , 0. , 0. ]]]	[[[1.04448939,1.18241239,0.93292705,0.18956259], [0.9466151 ,1.32404798,0.90366856,0.16097582], [0.78792566,1.49207619,1.02245892,0. ], [0.00000033,0. ,0. ,0. ]]]	[[[1.23523762,0.93673689,0.18956259], [1.32404798,0.91114851,0.16097582], [0. ,0. ,0. ], [0. ,0. ,0. ]]]	[[[1.09498202,0.69347108,0. ], [0. ,0.72468379,0. ], [1.49207619,1.02245892,0. ], [0. ,0. ,0. ]]]	[0.88,0.07,0.04,0.01]
{'B_diff': 0.5, 'I_diff': 0.25, 'N0': 1269.1692579845753, 'h_N': 17.880316900808076, 'r0': 0.7336270902986396, 'a0': 0.001577263117009589, 'h0': 0.9020772786146394, 'alpha0': 0.0003003093077526856, 'eta0': 1.8478126124160374, 'delta': 0.04251040742677869, 'n': 1.6959065255168717, 'nu': 1.7331544904597944, 'a_scale': 1.0952972938438577, 'id': 148000}	1	[0]	[[[ 1.40687617,5274.13868 , 50.9913867 , 144.923252 ]]]	[[[3412.26739 , 29.8819925, 144.923252 ]]]	[[[0.00000033,0.00000033,0.00000033,0.00000033]]]	[[[0.00000033,0.00000033,0.00000033]]]	[[[0.00000033,0.00000033,0. ]]]	[1.]
{'B_diff': 0.25, 'I_diff': 1.0, 'N0': 1148.9869393082433, 'h_N': 15.650400733950015, 'r0': 0.6124972723464919, 'a0': 0.0008291131572704061, 'h0': 1.2977669165668493, 'alpha0': 0.0007698375908211512, 'eta0': 2.68027337533007, 'delta': 0.041762920080996274, 'n': 1.3640773706181286, 'nu': 1.6480786230572948, 'a_scale': 3.6684347345412722, 'id': 147800}	1	[0]	[[[ 1.28821999,6494.054928 , 31.74213778, 60.130366 ]]]	[[[454.574448 , 24.6177447, 60.130366 ]]]	[[[0.00000033,0.00000033,0.00000033,0.00000033]]]	[[[0.00000033,0.00000033,0.00000033]]]	[[[0.00000033,0.00000033,0. ]]]	[1.]
{'B_diff': 0.5, 'I_diff': 0.5, 'N0': 709.6676037177817, 'h_N': 12.239549906611813, 'r0': 0.7212083904912316, 'a0': 0.0012980525272232347, 'h0': 0.9721091404563884, 'alpha0': 0.0008302293672156525, 'eta0': 3.8383095775710334, 'delta': 0.032709336215249886, 'n': 1.6195670251598702, 'nu': 1.7151477400421156, 'a_scale': 2.687138098169209, 'id': 148200}	1	[0]	[[[ 0.72873468,3826.213356 , 26.51453195, 75.4359539 ]]]	[[[463.623566 , 17.9606695, 75.4359539]]]	[[[0.,0.,0.,0.]]]	[[[0.,0.,0.]]]	[[[0.,0.,0.]]]	[1.]
{'B_diff': 0.5, 'I_diff': 0.75, 'N0': 1317.9661263310231, 'h_N': 13.944080304357115, 'r0': 0.8229394728724907, 'a0': 0.002004384966239268, 'h0': 1.8129745358088019, 'alpha0': 0.00045036806807777197, 'eta0': 4.494851718451932, 'delta': 0.05689443949480882, 'n': 1.2403532640954762, 'nu': 1.1534073807122833, 'a_scale': 4.261311327903304, 'id': 132400}	2	[0,0]	[[[ 114.598 ,2709.718103 , 772.901415 , 186.182047 ], [ 8.90764009,3446.49835695, 707.729002 , 237.313503 ]]]	[[[379.451533 ,573.223961 ,186.182047 ], [ 0.76335695,501.271389 ,237.313503 ]]]	[[[1.97882455,0.92217871,0.65511665,0.389224 ], [1.5962289 ,0.59066285,0.55667154,0.34514149]]]	[[[2.9395044 ,0.75083232,0.389224 ], [0.65964651,0.67939289,0.34514149]]]	[[[1.09505548,1.16657538,0. ], [0.59065908,0.6523098 ,0. ]]]	[0.955,0.045]
{'B_diff': 1.0, 'I_diff': 0.5, 'N0': 790.3662370045247, 'h_N': 14.623864998378647, 'r0': 1.1077145122522891, 'a0': 0.001981779559493517, 'h0': 1.8609456213819882, 'alpha0': 0.0002913731574290718, 'eta0': 1.493750338667659, 'delta': 0.052678797803347055, 'n': 1.3370795496844399, 'nu': 1.2971414287387049, 'a_scale': 3.9131603747873864, 'id': 146600}	1	[0]	[[[ 1.05262419,4758.9745812 , 172.448509 , 77.6128455 ]]]	[[[ 26.1508112,135.788503 , 77.6128455]]]	[[[0.,0.,0.,0.]]]	[[[0.,0.,0.]]]	[[[0.,0.,0.]]]	[1.]
{'B_diff': 0.75, 'I_diff': 0.5, 'N0': 1773.4778347511888, 'h_N': 13.89929300521735, 'r0': 0.6441556716604601, 'a0': 0.0006686773471344112, 'h0': 0.8916180044529671, 'alpha0': 0.0003485024237073023, 'eta0': 4.398793078039811, 'delta': 0.04316481648975889, 'n': 1.8940295329440806, 'nu': 1.967250856488217, 'a_scale': 3.1271211820269853, 'id': 123400}	1	[0]	[[[ 179.401039 ,4500.566919 , 253.4292658, 232.075536 ]]]	[[[4368.33368 , 191.75033 , 232.075536]]]	[[[1.72804906,0.64221813,1.80488943,0.37991954]]]	[[[0.64492335,1.90996866,0.37991954]]]	[[[0.5809054 ,1.51702224,0. ]]]	[1.]
{'B_diff': 1.0, 'I_diff': 0.5, 'N0': 690.9567658136326, 'h_N': 17.519096959676418, 'r0': 1.4982868008590777, 'a0': 0.0013071365533552132, 'h0': 0.8520855546634336, 'alpha0': 0.0004271325103465195, 'eta0': 5.169522759438716, 'delta': 0.052771924331869655, 'n': 1.923967758609722, 'nu': 1.8269661589179245, 'a_scale': 1.557268006565252, 'id': 105000}	1	[0]	[[[ 51.2469903,852.7286992,136.0916375,214.914732 ]]]	[[[781.808309 , 96.7666999,214.914732 ]]]	[[[1.43129109,0.77779247,0.90032592,0.11612039]]]	[[[0.79568682,0.98977443,0.11612039]]]	[[[0.65349236,0.69826351,0. ]]]	[1.]
{'B_diff': 0.25, 'I_diff': 0.5, 'N0': 1562.3902496503629, 'h_N': 8.158855203125723, 'r0': 1.2751464277490934, 'a0': 0.0020332607494180366, 'h0': 2.107375202400423, 'alpha0': 0.0005952885149899734, 'eta0': 3.718216138317667, 'delta': 0.038587989514726605, 'n': 1.6075774870490482, 'nu': 1.7482701384243784, 'a_scale': 4.537580335932709, 'id': 147400}	1	[0]	[[[ 0.26832994,9127.62828 , 35.2296938 , 35.4281941 ]]]	[[[1567.88695 , 23.4923287, 35.4281941]]]	[[[0.,0.,0.,0.]]]	[[[0.,0.,0.]]]	[[[0.,0.,0.]]]	[1.]
{'B_diff': 0.5, 'I_diff': 1.0, 'N0': 2038.7034808003336, 'h_N': 12.246257130091447, 'r0': 0.5148905155484559, 'a0': 0.0019404061989074428, 'h0': 0.9886096817066633, 'alpha0': 0.0005844458154255507, 'eta0': 5.040008755843901, 'delta': 0.04040209215893489, 'n': 1.8088393343679257, 'nu': 1.4335658430676967, 'a_scale': 2.692824506871255, 'id': 116600}	2	[0,1]	[[[ 373.848397 ,4074.356428 , 345.82625831, 339.595695 ], [1990.68026 , 19.89574199, 78.1349522 , 0. ]]]	[[[3506.61097 , 340.077243 , 339.595695 ], [ 12.7743295, 37.5808256, 0. ]]]	[[[1.18891949,0.93541548,1.71594511,0.34143678], [0.00000033,0.00000033,0.00000033,0. ]]]	[[[0.95303543,1.72840154,0.34143678], [0.00000033,0.00000033,0. ]]]	[[[0.8690941 ,1.06721456,0. ], [0.00000033,0.00000033,0. ]]]	[0.98,0.02]
{'B_diff': 0.5, 'I_diff': 0.75, 'N0': 1914.384069849748, 'h_N': 16.18051738260478, 'r0': 1.3346677376988956, 'a0': 0.0016391949070148175, 'h0': 1.0147861891139887, 'alpha0': 0.000800854179610941, 'eta0': 4.66040480492128, 'delta': 0.034292328015685845, 'n': 1.198541960085913, 'nu': 1.8499702222175745, 'a_scale': 3.727436720865967, 'id': 148400}	2	[0,0]	[[[ 0.46883648, 7988.5716806 , 23.38853402, 95.1104673 ], [ 0.45243046,12912.89277538, 24.89126365, 56.5733116 ]]]	[[[7973.51889 , 16.7098678 , 95.1104673 ], [ 0.84777538, 16.1512755 , 56.5733116 ]]]	[[[0.,0.,0.,0.], [0.,0.,0.,0.]]]	[[[0.,0.,0.], [0.,0.,0.]]]	[[[0.,0.,0.], [0.,0.,0.]]]	[0.675,0.325]
{'B_diff': 1.0, 'I_diff': 0.25, 'N0': 1632.8987659271838, 'h_N': 18.005259398506393, 'r0': 1.163180241888048, 'a0': 0.0010872840514891053, 'h0': 0.6312589493828082, 'alpha0': 0.000670382635532857, 'eta0': 5.207928255779855, 'delta': 0.05179105351994148, 'n': 1.0673608276526352, 'nu': 1.101890867596208, 'a_scale': 2.702565570253883, 'id': 149600}	2	[0,1]	[[[ 7.27142772,1423.250945 , 498.3860492 , 673.956994 ], [ 9.28655843, 809.353326 , 458.52611132, 707.916755 ]]]	[[[586.729082,447.663046,673.956994], [809.353326,458.499206,707.916755]]]	[[[0.00000033,0.00000033,0.00000033,0.00000033], [0.00000033,0.00000033,0.00000033,0.00000033]]]	[[[0.00000033,0.00000033,0.00000033], [0.00000033,0.00000033,0.00000033]]]	[[[0.00000033,0.00000033,0. ], [0. ,0.00000033,0. ]]]	[0.93,0.07]
{'B_diff': 0.5, 'I_diff': 1.0, 'N0': 1570.8764553764809, 'h_N': 5.305240177976687, 'r0': 1.5803046869745345, 'a0': 0.0007022430787513548, 'h0': 1.2916068038156632, 'alpha0': 0.00021456914202962237, 'eta0': 3.4078839749009475, 'delta': 0.05852742435795488, 'n': 1.74010413455931, 'nu': 1.7002351556380304, 'a_scale': 2.6350370744845177, 'id': 142200}	1	[0]	[[[ 0.24498984,8759.67375 , 94.068656 , 114.484059 ]]]	[[[1187.02671 , 75.9415288, 114.484059 ]]]	[[[0.04021604,0.03662481,0.44185527,0.23917317]]]	[[[0.05543333,0.47792768,0.23917317]]]	[[[0.03368468,0.31651848,0. ]]]	[1.]
{'B_diff': 0.75, 'I_diff': 0.5, 'N0': 1588.8993342918022, 'h_N': 12.73054963257368, 'r0': 0.7290534006151359, 'a0': 0.0017375585763331673, 'h0': 1.0718164062802935, 'alpha0': 0.000709953629583684, 'eta0': 2.6340808151632995, 'delta': 0.049679311711879975, 'n': 1.9765840442427538, 'nu': 1.4741073014555495, 'a_scale': 2.5181607956543415, 'id': 126600}	2	[0,0]	[[[ 92.8441452 ,4133.995987 , 154.8861397 , 261.070649 ], [ 1.07220763,8905.8226 , 56.7617372 , 99.4210059 ]]]	[[[4008.25489 , 127.069788 , 261.070649 ], [2288.33757 , 46.6078963, 99.4210059]]]	[[[2.05857511,0.5500402 ,1.75303348,0.50472377], [0. ,0. ,0. ,0. ]]]	[[[0.55492502,1.80896925,0.50472377], [0. ,0. ,0. ]]]	[[[0.47655933,1.52109718,0. ], [0. ,0. ,0. ]]]	[0.83,0.17]
{'B_diff': 0.75, 'I_diff': 0.25, 'N0': 1957.5283213347136, 'h_N': 12.833643418099777, 'r0': 0.7108896227744776, 'a0': 0.0014787736146098405, 'h0': 1.774501196152617, 'alpha0': 0.000631432639029023, 'eta0': 3.8951262191253404, 'delta': 0.04886191766918497, 'n': 1.7006985694605246, 'nu': 1.9625504124917987, 'a_scale': 1.3743574623499322, 'id': 132800}	1	[0]	[[[ 275.356678 ,5501.8851369, 368.320472 , 99.6760692]]]	[[[5446.46265 , 246.653152 , 99.6760692]]]	[[[1.75434337,0.64862071,1.6922445 ,0.64709564]]]	[[[0.64968029,1.7588131 ,0.64709564]]]	[[[0.59351953,1.56692182,0. ]]]	[1.]
{'B_diff': 0.25, 'I_diff': 0.5, 'N0': 2108.8225432402032, 'h_N': 7.715891523984245, 'r0': 0.5657280391526034, 'a0': 0.001011697877004197, 'h0': 1.1238632935831991, 'alpha0': 0.0005114410037147246, 'eta0': 3.025956778202929, 'delta': 0.04549960446265904, 'n': 1.7420185372401162, 'nu': 1.223619917697683, 'a_scale': 1.6275806750813238, 'id': 118600}	2	[0,1]	[[[ 377.106212 ,4892.746339 , 430.7024597 , 325.052737 ], [2050.48773 , 25.38016163, 126.401408 , 0. ]]]	[[[4023.60464 , 415.954043 , 325.052737 ], [ 18.4234225, 0. , 0. ]]]	[[[1.28014068,0.87803198,1.61922629,0.45015856], [0.00000033,0.00000033,0.00000033,0. ]]]	[[[0.89346343,1.63351369,0.45015856], [0.00000033,0. ,0. ]]]	[[[0.83239954,1.24332974,0. ], [0.00000033,0.00000033,0. ]]]	[0.995,0.005]
{'B_diff': 0.75, 'I_diff': 0.25, 'N0': 2196.0219655195087, 'h_N': 10.164535825494696, 'r0': 1.8211017219613053, 'a0': 0.0005966366185451523, 'h0': 1.4754992676716787, 'alpha0': 0.0008520797572736904, 'eta0': 3.1300397216965767, 'delta': 0.04045451802683663, 'n': 1.3631991065968676, 'nu': 1.0713712021399702, 'a_scale': 4.641542294974929, 'id': 129600}	2	[0,1]	[[[ 94.105748 ,7341.63753 , 706.06291973, 284.415284 ], [ 93.7800575 ,7346.74677 , 705.851632 , 284.204722 ]]]	[[[2552.01219 , 706.051464, 284.415284], [2553.34836 , 705.851632, 284.204722]]]	[[[2.4360085 ,0.65366378,1.49828116,0.98337965], [2.44978177,0.65348217,1.49976721,0.98265717]]]	[[[0.74986192,1.49828942,0.98337965], [0.74957335,1.49976721,0.98265717]]]	[[[0.61038621,1.36908481,0. ], [0.61026647,0. ,0. ]]]	[0.995,0.005]
{'B_diff': 1.0, 'I_diff': 0.75, 'N0': 2197.648855034034, 'h_N': 7.038948724413622, 'r0': 1.026609385893356, 'a0': 0.0019400657370375466, 'h0': 2.1267945040256455, 'alpha0': 0.00044451243970319084, 'eta0': 5.0779752833250935, 'delta': 0.038921580370466245, 'n': 1.0693010308699835, 'nu': 1.4453573439355378, 'a_scale': 1.523557770982904, 'id': 134000}	4	[0,1,1,1]	[[[ 168.39867 , 6493.9755 , 458.37904325, 196.945469 ], [ 186.377684 , 5424.45429 , 371.2703686 , 200.65047 ], [ 2197.64812 , 0. , 0. , 0. ], [ 264.548801 ,11463.5186 , 619.1242828 , 93.3967652 ]]]	[[[4262.57821 , 456.083434 , 196.945469 ], [5424.45429 , 354.288731 , 200.65047 ], [ 0. , 0. , 0. ], [ 0. , 602.605786 , 93.3967652]]]	[[[2.07445127,0.59989354,1.63337018,0.60857349], [1.93889802,0.62038227,1.61433743,0.48295642], [0.00000033,0. ,0. ,0. ], [2.00820122,0.60274302,1.74320922,1.04741291]]]	[[[0.63988482,1.6375895 ,0.60857349], [0.62038227,1.64050914,0.48295642], [0. ,0. ,0. ], [0. ,1.75711554,1.04741291]]]	[[[0.54103968,0.87555866,0. ], [0. ,1.11744914,0. ], [0. ,0. ,0. ], [0.60274302,1.29020353,0. ]]]	[0.705,0.165,0.075,0.055]
{'B_diff': 0.5, 'I_diff': 1.0, 'N0': 1693.9362582993588, 'h_N': 13.880591516368128, 'r0': 1.2847206071147763, 'a0': 0.0005811345519506208, 'h0': 0.7920072529200013, 'alpha0': 0.0003663717472967326, 'eta0': 2.4474143112384983, 'delta': 0.030102193134968844, 'n': 1.4420616026055249, 'nu': 1.2077512022753858, 'a_scale': 2.21595060670003, 'id': 148600}	1	[0]	[[[ 0.78892424,5065.88559 , 111.82607041, 539.879362 ]]]	[[[361.27435 ,109.440359,539.879362]]]	[[[0.,0.,0.,0.]]]	[[[0.,0.,0.]]]	[[[0.,0.,0.]]]	[1.]
{'B_diff': 1.0, 'I_diff': 0.5, 'N0': 1657.018830493201, 'h_N': 19.430097694787108, 'r0': 1.509503201492227, 'a0': 0.0015031959198716252, 'h0': 0.7923872028935312, 'alpha0': 0.0008752476393227197, 'eta0': 4.610777660561247, 'delta': 0.04005490992612018, 'n': 1.938887190081608, 'nu': 1.3624478280961982, 'a_scale': 2.382070141808674, 'id': 111400}	1	[0]	[[[ 116.114173 ,3122.746984 , 255.1357969, 361.802772 ]]]	[[[2962.38533 , 230.365683, 361.802772]]]	[[[1.68943572,0.68963299,1.53018229,0.21202862]]]	[[[0.69538598,1.57362006,0.21202862]]]	[[[0.62090371,1.15803195,0. ]]]	[1.]
{'B_diff': 0.75, 'I_diff': 0.75, 'N0': 1413.6588672562211, 'h_N': 14.39921902844472, 'r0': 1.3043710845208902, 'a0': 0.0014936011374987296, 'h0': 1.2314863794150062, 'alpha0': 0.0003528168050241776, 'eta0': 2.2872052916842573, 'delta': 0.05937330906078371, 'n': 1.9077836142110232, 'nu': 1.093069678066252, 'a_scale': 1.9027317344675927, 'id': 101200}	2	[0,1]	[[[ 324.451943 ,1130.320668 , 498.69403667, 324.185855 ], [1302.88258 , 26.26657 , 181.6548553 , 0. ]]]	[[[536.295341 ,498.652651 ,324.185855 ], [ 15.4834414,103.693877 , 0. ]]]	[[[0.87963298,1.36449941,0.77546794,0.14384835], [0.00000033,0.00000033,0.00000033,0. ]]]	[[[1.59911023,0.77551231,0.14384835], [0.00000033,0.00000033,0. ]]]	[[[1.23348837,0.24395323,0. ], [0.00000033,0.00000033,0. ]]]	[0.975,0.025]
{'B_diff': 0.25, 'I_diff': 1.0, 'N0': 1644.2433339704066, 'h_N': 10.344319523720007, 'r0': 0.8001607106260696, 'a0': 0.0005693666258769967, 'h0': 0.7798909062754067, 'alpha0': 0.0005823236688566832, 'eta0': 4.626256520809701, 'delta': 0.048229215997315764, 'n': 1.3397708861462405, 'nu': 1.6224509985232518, 'a_scale': 2.269889142560859, 'id': 125400}	1	[0]	[[[ 138.23475 ,4875.97384 , 313.9312093, 251.497742 ]]]	[[[2455.25623 , 296.296998, 251.497742]]]	[[[1.7656994 ,0.63866105,1.72129325,0.39163454]]]	[[[0.66066945,1.75746899,0.39163454]]]	[[[0.62071181,1.20334505,0. ]]]	[1.]
{'B_diff': 0.25, 'I_diff': 0.75, 'N0': 2073.803370749213, 'h_N': 17.029637592192437, 'r0': 0.8074835815744507, 'a0': 0.0005483031976250549, 'h0': 2.052710524016182, 'alpha0': 0.0002714390058387975, 'eta0': 1.7668648992063418, 'delta': 0.05000127490768945, 'n': 1.511237641449085, 'nu': 1.908642777979674, 'a_scale': 4.2765714318915355, 'id': 150800}	1	[0]	[[[ 1.16957783,12413.89414 , 41.3571897 , 31.0714601 ]]]	[[[1597.78144 , 28.1865451, 31.0714601]]]	[[[0.00000033,0.00000033,0.00000033,0.00000033]]]	[[[0.00000033,0.00000033,0.00000033]]]	[[[0.00000033,0.00000033,0. ]]]	[1.]
{'B_diff': 0.25, 'I_diff': 1.0, 'N0': 1629.583914784472, 'h_N': 8.879568326380028, 'r0': 0.6951427300432698, 'a0': 0.0016732214627879828, 'h0': 1.9666828713893527, 'alpha0': 0.00028233351577507717, 'eta0': 1.6206489579004324, 'delta': 0.04197281018312082, 'n': 1.4163613504532235, 'nu': 1.8446823164704362, 'a_scale': 2.2350692039409195, 'id': 151000}	1	[0]	[[[ 0.60956145,9193.51181 , 37.86121663, 44.8408278 ]]]	[[[2445.46574 , 28.0212867, 44.8408278]]]	[[[0.00000033,0.00000033,0.00000033,0.00000033]]]	[[[0.00000033,0.00000033,0.00000033]]]	[[[0.00000033,0.00000033,0. ]]]	[1.]
{'B_diff': 0.25, 'I_diff': 1.0, 'N0': 993.4766185914949, 'h_N': 14.984847307219528, 'r0': 1.511377658865327, 'a0': 0.000891698268999818, 'h0': 2.250223376403966, 'alpha0': 0.0004382625322955617, 'eta0': 2.8544247123788526, 'delta': 0.04978850161895228, 'n': 1.3438413503422204, 'nu': 1.0611310275520216, 'a_scale': 4.327550775950343, 'id': 141400}	1	[0]	[[[ 2.44352966,2196.4819946 , 365.73951634, 221.24095 ]]]	[[[ 70.0350846,365.728617 ,221.24095 ]]]	[[[0.80781443,0.45730053,0.53105028,0.26936124]]]	[[[0.52042697,0.5310599 ,0.26936124]]]	[[[0.45533195,0.23311486,0. ]]]	[1.]
{'B_diff': 1.0, 'I_diff': 0.5, 'N0': 1907.6149900638018, 'h_N': 13.603848220627869, 'r0': 0.8584564724014847, 'a0': 0.001245986750438772, 'h0': 1.112833281345023, 'alpha0': 0.0006802617705120215, 'eta0': 1.31340041572073, 'delta': 0.041767939358324756, 'n': 1.8765183340833773, 'nu': 1.4652827791837417, 'a_scale': 3.912728645266076, 'id': 153000}	1	[0]	[[[ 0.75896762,13088.33774 , 45.15398859, 76.7580002 ]]]	[[[1568.64914 , 36.1076451, 76.7580002]]]	[[[0.00000033,0.00000033,0.00000033,0.00000033]]]	[[[0.00000033,0.00000033,0.00000033]]]	[[[0.00000033,0.00000033,0. ]]]	[1.]
{'B_diff': 0.25, 'I_diff': 0.75, 'N0': 2103.9077057854, 'h_N': 18.78837292334446, 'r0': 1.622048683079032, 'a0': 0.0010515762962431592, 'h0': 2.0887893106633726, 'alpha0': 0.0006121231619186806, 'eta0': 2.4772250053453275, 'delta': 0.037276250820729176, 'n': 1.51882507142497, 'nu': 1.0486922995400596, 'a_scale': 3.27017848496518, 'id': 134800}	4	[0,1,1,1]	[[[ 63.6480448 , 8002.08635 , 395.99497743, 246.750388 ], [ 63.6208281 , 8004.61167 , 395.982807 , 246.536568 ], [ 0.44193088,12723.64315 , 0. , 0. ], [ 0.44193088,11016.34271 , 0. , 0. ]]]	[[[2667.8422 , 395.994963, 246.750388], [2668.80362 , 395.982807, 246.536568], [3006.61579 , 0. , 0. ], [9434.09979 , 0. , 0. ]]]	[[[2.79877568,0.47109264,1.81072892,0.75876447], [2.79588112,0.47052026,1.80958586,0.75912136], [0.00000033,0.00000033,0. ,0. ], [0.00000033,0.00000033,0. ,0. ]]]	[[[0.50867626,1.81072895,0.75876447], [0.5081194 ,1.80958586,0.75912136], [0.00000033,0. ,0. ], [0.00000033,0. ,0. ]]]	[[[0.45642058,1.04527281,0. ], [0.45584048,0. ,0. ], [0.00000033,0. ,0. ], [0.00000033,0. ,0. ]]]	[0.85 ,0.115,0.02 ,0.015]
{'B_diff': 0.75, 'I_diff': 1.0, 'N0': 1116.8180059562187, 'h_N': 8.830732765729516, 'r0': 1.3653549822719075, 'a0': 0.002063205016364097, 'h0': 1.320146822901346, 'alpha0': 0.0007663813379129109, 'eta0': 1.6888956456867144, 'delta': 0.05029106644952365, 'n': 1.414235874061577, 'nu': 1.4126181109247629, 'a_scale': 3.9042465064166985, 'id': 152600}	1	[0]	[[[ 0.38593716,7714.10611174, 54.59168638, 58.8795586 ]]]	[[[ 2.27480174,46.2994012 ,58.8795586 ]]]	[[[0.,0.,0.,0.]]]	[[[0.,0.,0.]]]	[[[0.,0.,0.]]]	[1.]
{'B_diff': 0.75, 'I_diff': 0.25, 'N0': 1390.0963981023738, 'h_N': 5.654055583844207, 'r0': 1.6963416492359442, 'a0': 0.0019389753227307353, 'h0': 2.0510879809564333, 'alpha0': 0.0008003759923559952, 'eta0': 3.841485192547633, 'delta': 0.0315908620839787, 'n': 1.4591261660429553, 'nu': 1.771330965150172, 'a_scale': 3.837083679185339, 'id': 152000}	1	[0]	[[[ 0.11275127,7870.17458 , 24.21069341, 32.6863854 ]]]	[[[2843.27896 , 16.7250768, 32.6863854]]]	[[[0.,0.,0.,0.]]]	[[[0.,0.,0.]]]	[[[0.,0.,0.]]]	[1.]
{'B_diff': 1.0, 'I_diff': 0.25, 'N0': 1637.110682855112, 'h_N': 5.299476626279273, 'r0': 0.7105830973439069, 'a0': 0.0008798104053683509, 'h0': 1.452623804983189, 'alpha0': 0.0004408787800849204, 'eta0': 1.8095426417836178, 'delta': 0.03319854315869435, 'n': 1.857271650699151, 'nu': 1.9718803096962612, 'a_scale': 4.686187053645492, 'id': 152800}	1	[0]	[[[ 0.27555755,8535.62469 , 22.65321046, 47.9119471 ]]]	[[[3780.81937 , 15.7413805, 47.9119471]]]	[[[0.,0.,0.,0.]]]	[[[0.,0.,0.]]]	[[[0.,0.,0.]]]	[1.]
{'B_diff': 0.75, 'I_diff': 0.75, 'N0': 2221.4484096257115, 'h_N': 10.266878394162061, 'r0': 1.8648149704642243, 'a0': 0.0014264775826254791, 'h0': 1.644460998306567, 'alpha0': 0.00046311105605532747, 'eta0': 3.3306341319319133, 'delta': 0.03229158062215604, 'n': 1.2691180031326328, 'nu': 1.8317507064399137, 'a_scale': 2.1859583987167728, 'id': 152400}	2	[0,0]	[[[ 0.18780127,16763.8436123 , 28.96753036, 38.645842 ], [ 0.19422646, 8644.9327392 , 28.49847286, 81.9855256 ]]]	[[[ 67.5731123, 19.6390185, 38.645842 ], [8569.81238 , 19.9194069, 81.9855256]]]	[[[0.,0.,0.,0.], [0.,0.,0.,0.]]]	[[[0.,0.,0.], [0.,0.,0.]]]	[[[0.,0.,0.], [0.,0.,0.]]]	[0.39,0.61]
{'B_diff': 0.25, 'I_diff': 0.25, 'N0': 1525.1872375976677, 'h_N': 7.648558941595954, 'r0': 1.231479712446304, 'a0': 0.0010026501903257618, 'h0': 1.8109868473875181, 'alpha0': 0.00041902515130853705, 'eta0': 3.4812584746461166, 'delta': 0.04668550982313273, 'n': 1.6728488273546853, 'nu': 1.8644722043231137, 'a_scale': 4.49814645599783, 'id': 140800}	2	[0,0]	[[[ 24.9624164 ,5906.94058 , 205.89631 , 169.47583 ], [ 0.32383955,8584.07572 , 49.8567263 , 45.9033345 ]]]	[[[4720.85479 , 135.093299 , 169.47583 ], [2140.85406 , 30.6382155, 45.9033345]]]	[[[3.72544927,0.38721204,1.64127073,0.92392869], [0.02154097,0.02019402,0.54900651,0.33829333]]]	[[[0.40998202,1.67059232,0.92392869], [0.02506623,0.56617773,0.33829333]]]	[[[0.32157524,1.59176195,0. ], [0.01858016,0.52559735,0. ]]]	[0.58,0.42]
{'B_diff': 1.0, 'I_diff': 0.25, 'N0': 879.1988529423727, 'h_N': 8.026774573546552, 'r0': 1.548425335576362, 'a0': 0.0016266057879740683, 'h0': 2.2761825727404066, 'alpha0': 0.0006914769885458896, 'eta0': 3.8907380709804436, 'delta': 0.03766413741566013, 'n': 1.3092501908634206, 'nu': 1.1950277346571294, 'a_scale': 2.1861548085132663, 'id': 133600}	1	[0]	[[[ 19.5325721,1757.58568 , 238.9915861, 182.115799 ]]]	[[[1513.46735 , 228.011145, 182.115799]]]	[[[2.65473736,0.68926956,1.15778572,0.56939498]]]	[[[0.71669351,1.16995114,0.56939498]]]	[[[0.54104468,0.92530153,0. ]]]	[1.]
{'B_diff': 0.5, 'I_diff': 0.75, 'N0': 1250.3465718862271, 'h_N': 6.283525773204289, 'r0': 1.5178688090246353, 'a0': 0.0012583110066423696, 'h0': 0.8179032114432201, 'alpha0': 0.0008636435717951131, 'eta0': 4.305989736685605, 'delta': 0.03029413289189658, 'n': 1.7129651579612224, 'nu': 1.2668211865816947, 'a_scale': 2.9628711268927845, 'id': 129200}	1	[0]	[[[ 11.117061 ,3206.396247 , 127.84141603, 385.503532 ]]]	[[[991.595737,126.460662,385.503532]]]	[[[2.94463794,0.49015744,1.73751903,0.32720873]]]	[[[0.58235027,1.74532915,0.32720873]]]	[[[0.46867807,1.22716025,0. ]]]	[1.]
{'B_diff': 0.5, 'I_diff': 0.75, 'N0': 1753.136534969468, 'h_N': 11.100838506054938, 'r0': 0.626997450416741, 'a0': 0.0019147632270306305, 'h0': 1.147535616306337, 'alpha0': 0.0003995441896274158, 'eta0': 2.955951436301724, 'delta': 0.04690267248695307, 'n': 1.715700544222538, 'nu': 1.4241583867916794, 'a_scale': 3.9143457678801203, 'id': 138800}	3	[0,0,1]	[[[ 16.7725064,7804.128894 , 158.3641251, 283.516325 ], [ 18.1511123,7772.81639 , 158.2747703, 283.635524 ], [1687.09753 , 26.6346743, 107.4552324, 0. ]]]	[[[ 971.925024 , 147.225657 , 283.516325 ], [1009.74752 , 147.191247 , 283.635524 ], [ 15.7926043, 57.1283266, 0. ]]]	[[[5.24470298,0.33270137,1.51784856,0.68343684], [4.67454274,0.3312114 ,1.49652175,0.68070144], [0.00000033,0.00000033,0.00000033,0. ]]]	[[[1.33039936,1.54209208,0.68343684], [1.24323793,1.51921535,0.68070144], [0.00000033,0.00000033,0. ]]]	[[[0.41833327,1.33903197,0. ], [0.41725786,1.33717998,0. ], [0.00000033,0.00000033,0. ]]]	[0.86 ,0.135,0.005]
{'B_diff': 1.0, 'I_diff': 1.0, 'N0': 859.0772383013218, 'h_N': 14.398121141674922, 'r0': 1.6806934060545589, 'a0': 0.0009358595012612658, 'h0': 1.6324945147329657, 'alpha0': 0.0005194940578127236, 'eta0': 2.0644912125040427, 'delta': 0.05721271815397526, 'n': 1.0948910269851355, 'nu': 1.1403277462160721, 'a_scale': 1.6638716581473416, 'id': 147000}	3	[0,0,0]	[[[ 0.98328154,4473.7622997 , 328.270255 , 81.5586703 ], [ 0.9923918 ,4460.1942477 , 332.565602 , 81.6053824 ], [ 0.97113538,4491.9259201 , 322.68073 , 81.5588745 ]]]	[[[ 45.6120297,186.487547 , 81.5586703], [ 44.6176277,186.87578 , 81.6053824], [ 47.1387701,185.645681 , 81.5588745]]]	[[[0.51289213,0.297877 ,0.81597877,0.70801863], [0.49375809,0.28504209,0.76618637,0.67598937], [0.54082042,0.30936592,0.86950911,0.73342283]]]	[[[2.95976055,0.79224536,0.70801863], [3.42378983,0.7409635 ,0.67598937], [2.50573008,0.83491311,0.73342283]]]	[[[0.30197488,1.04393168,0. ], [0.29203731,0.99641875,0. ], [0.31087933,1.11255351,0. ]]]	[0.79,0.2 ,0.01]
{'B_diff': 0.75, 'I_diff': 0.25, 'N0': 2188.701676522257, 'h_N': 17.94371416068116, 'r0': 1.485823654309383, 'a0': 0.000997245518221154, 'h0': 2.080439458908309, 'alpha0': 0.0003868309205512765, 'eta0': 3.8236341920121277, 'delta': 0.03851333164035449, 'n': 1.9924404701065612, 'nu': 1.0154116136815903, 'a_scale': 1.821593698800393, 'id': 145600}	3	[1,0,1]	[[[2042.44578 , 19.81554399, 251.3838623 , 0. ], [ 277.973115 ,3418.381732 , 637.56316305, 467.396168 ], [ 0.47748708,9154.251461 , 0. , 0. ]]]	[[[ 11.4894688, 191.15117 , 0. ], [3036.84671 , 637.563157 , 467.396168 ], [9026.17024 , 0. , 0. ]]]	[[[0. ,0. ,0. ,0. ], [1.41285383,0.89096908,0.9014793 ,0.16985113], [0.00000033,0.00000033,0. ,0. ]]]	[[[0. ,0. ,0. ], [0.91775047,0.9014793 ,0.16985113], [0.00000033,0. ,0. ]]]	[[[0. ,0. ,0. ], [0.79166895,0.70009622,0. ], [0.00000033,0. ,0. ]]]	[0.765,0.23 ,0.005]
{'B_diff': 0.5, 'I_diff': 0.25, 'N0': 2113.4826372771186, 'h_N': 16.02320959643588, 'r0': 1.2906028147410444, 'a0': 0.0014921060516940084, 'h0': 1.615640640813441, 'alpha0': 0.0004895367693625877, 'eta0': 3.7478768489033834, 'delta': 0.03854950476721299, 'n': 1.9491623404283533, 'nu': 1.8650786425644459, 'a_scale': 4.257127834521104, 'id': 154400}	1	[0]	[[[ 0.51739052,11818.33275 , 33.3739037 , 47.8254588 ]]]	[[[4610.90837 , 21.5902014, 47.8254588]]]	[[[0.,0.,0.,0.]]]	[[[0.,0.,0.]]]	[[[0.,0.,0.]]]	[1.]
{'B_diff': 0.5, 'I_diff': 0.5, 'N0': 653.7698687801385, 'h_N': 10.775622066176, 'r0': 0.9444848835512398, 'a0': 0.0013894118256092107, 'h0': 1.2695546031646896, 'alpha0': 0.0006581060787148169, 'eta0': 3.073944809624724, 'delta': 0.05093107508376134, 'n': 1.8980988709421542, 'nu': 1.6662462795093722, 'a_scale': 1.1529885631553938, 'id': 135400}	2	[0,0]	[[[ 20.8656404,1777.221003 , 87.6414309, 128.837208 ], [ 0.8801167,2549.18995 , 55.3716738, 90.3650297]]]	[[[1584.57217 , 63.2256631, 128.837208 ], [1496.94586 , 39.4333456, 90.3650297]]]	[[[2.44364862,0.48405136,1.24395656,0.45611777], [0.14504295,0.11907753,0.69288774,0.32630022]]]	[[[0.50528802,1.28122123,0.45611777], [0.14003719,0.71608522,0.32630022]]]	[[[0.41680169,1.1557826 ,0. ], [0.08958489,0.6463808 ,0. ]]]	[0.885,0.115]
{'B_diff': 1.0, 'I_diff': 0.25, 'N0': 1293.2185890852256, 'h_N': 12.119430051090777, 'r0': 1.970213601670782, 'a0': 0.0011517858163086786, 'h0': 1.889756387227576, 'alpha0': 0.0004609276895333978, 'eta0': 5.163757160295621, 'delta': 0.05445526976164952, 'n': 1.4474017027727712, 'nu': 1.9620888523016944, 'a_scale': 1.0024637519581963, 'id': 114400}	1	[0]	[[[ 258.429087 ,1510.4229991, 671.000713 , 172.95972 ]]]	[[[1477.23062 , 391.762386, 172.95972 ]]]	[[[1.12152961,1.21943029,0.73124777,0.70105373]]]	[[[1.22655469,0.76439248,0.70105373]]]	[[[0.96834718,0.71175253,0. ]]]	[1.]
{'B_diff': 0.25, 'I_diff': 1.0, 'N0': 1212.430072464943, 'h_N': 8.852572196822743, 'r0': 1.8982322300402934, 'a0': 0.0007923453631043212, 'h0': 2.2814643775904115, 'alpha0': 0.0004679196339530201, 'eta0': 2.16561552817882, 'delta': 0.04970059529487102, 'n': 1.2761013194093205, 'nu': 1.5242272532434307, 'a_scale': 3.911190869162208, 'id': 154200}	1	[0]	[[[ 0.26240799,7043.701605 , 61.0713804 , 41.1941696 ]]]	[[[163.353765 , 49.6516325, 41.1941696]]]	[[[0.,0.,0.,0.]]]	[[[0.,0.,0.]]]	[[[0.,0.,0.]]]	[1.]
{'B_diff': 0.75, 'I_diff': 0.75, 'N0': 1410.578980603635, 'h_N': 12.78155877026937, 'r0': 1.6449844456359513, 'a0': 0.0017281560290627136, 'h0': 2.122249116896638, 'alpha0': 0.0006621892235949319, 'eta0': 2.5807018821096355, 'delta': 0.03837914363160751, 'n': 1.840337489431213, 'nu': 1.878132032438604, 'a_scale': 3.4730114050634886, 'id': 155600}	1	[0]	[[[ 0.31564549,10432.606519 , 23.91588591, 18.7617136 ]]]	[[[330.513619 , 16.4157542, 18.7617136]]]	[[[0.00000033,0.00000033,0.00000033,0.00000033]]]	[[[0.00000033,0.00000033,0.00000033]]]	[[[0.00000033,0.00000033,0. ]]]	[1.]
{'B_diff': 0.75, 'I_diff': 1.0, 'N0': 1796.4504142239507, 'h_N': 7.300845895993997, 'r0': 1.5110526137817075, 'a0': 0.0014995164100490952, 'h0': 0.7644376890636981, 'alpha0': 0.0005227331129227147, 'eta0': 4.95084117711039, 'delta': 0.049536789889432664, 'n': 1.3223697926075078, 'nu': 1.0268868787434737, 'a_scale': 1.854417608915834, 'id': 155800}	2	[1,0]	[[[1386.17515 , 65.6176324 , 635.167919 , 0. ], [ 4.39279106,1204.6383723 , 482.0500133 , 779.237635 ]]]	[[[ 45.6058464,389.662855 , 0. ], [ 27.1050623,482.049327 ,779.237635 ]]]	[[[0.00000033,0.00000033,0.00000033,0. ], [0.00000033,0.00000033,0.00000033,0.00000033]]]	[[[0.00000033,0.00000033,0. ], [0.00000033,0.00000033,0.00000033]]]	[[[0.00000033,0.00000033,0. ], [0.00000033,0.00000033,0. ]]]	[0.125,0.875]
{'B_diff': 0.75, 'I_diff': 0.25, 'N0': 2227.62767796679, 'h_N': 5.862119721613117, 'r0': 0.926313477534054, 'a0': 0.0016843234559885728, 'h0': 2.2407267258617063, 'alpha0': 0.00032797618903065485, 'eta0': 3.9736227658196137, 'delta': 0.03128769833154296, 'n': 1.2510151669471732, 'nu': 1.9752025942452192, 'a_scale': 3.728338595582768, 'id': 155200}	2	[0,0]	[[[ 0.21567637, 8869.600633 , 31.0176787 , 56.2992595 ], [ 0.21200487,13187.22601 , 29.7025106 , 34.5145376 ]]]	[[[8744.93543 , 17.591055 , 56.2992595], [4209.52503 , 19.3027727, 34.5145376]]]	[[[0. ,0. ,0. ,0. ], [0. ,0.00000001,0. ,0.00000001]]]	[[[0. ,0. ,0. ], [0.00000002,0. ,0.00000001]]]	[[[0. ,0. ,0. ], [0.00000002,0.00000001,0. ]]]	[0.715,0.285]
{'B_diff': 1.0, 'I_diff': 0.5, 'N0': 1994.2268702364622, 'h_N': 14.665691886237552, 'r0': 1.5638420363645675, 'a0': 0.000994291861389477, 'h0': 1.6871416592385557, 'alpha0': 0.0008362198253030841, 'eta0': 1.7771078335304096, 'delta': 0.04243052062025217, 'n': 1.2618239959323805, 'nu': 1.0212231166364398, 'a_scale': 1.4550257551013428, 'id': 140200}	8	[0,1,1,1,1,1,1,1]	[[[ 27.8757221 , 4779.597979 , 275.833486 , 354.821993 ], [ 0.40901014, 7603.7084313 , 0. , 0. ], [ 0.40901014, 9503.48382 , 0. , 0. ], [ 0.40901014,17055.9120611 , 0. , 0. ], [ 27.8757287 , 4779.535027 , 275.829591 , 354.8332 ], [ 0.40901014,14989.97612 , 0. , 0. ], [ 0.40901014,12501.73577 , 0. , 0. ], [ 0.40901014,10789.54591 , 0. , 0. ]]]	[[[4496.18841 , 275.833486 , 354.821993 ], [7588.92259 , 0. , 0. ], [6069.10228 , 0. , 0. ], [ 27.1596611, 0. , 0. ], [4496.12747 , 275.829591 , 354.8332 ], [1679.90842 , 0. , 0. ], [3670.50073 , 0. , 0. ], [5040.25261 , 0. , 0. ]]]	[[[3.03089228,0.46762083,1.58476994,0.4824867 ], [0.00000033,0.00000033,0. ,0. ], [0.00000033,0.00000033,0. ,0. ], [0.00000033,0.00000033,0. ,0. ], [3.03089147,0.4676204 ,1.58479765,0.48246769], [0.00000033,0.00000033,0. ,0. ], [0.00000033,0.00000033,0. ,0. ], [0.00000033,0.00000033,0. ,0. ]]]	[[[0.47722567,1.58476994,0.4824867 ], [0.00000033,0. ,0. ], [0.00000033,0. ,0. ], [0.00000033,0. ,0. ], [0.47722534,1.58479765,0.48246769], [0.00000033,0. ,0. ], [0.00000033,0. ,0. ], [0.00000033,0. ,0. ]]]	[[[0.33862666,1.02980953,0. ], [0.00000033,0. ,0. ], [0.00000033,0. ,0. ], [0.00000033,0. ,0. ], [0.33862594,0. ,0. ], [0.00000033,0. ,0. ], [0.00000033,0. ,0. ], [0.00000033,0. ,0. ]]]	[0.425,0.195,0.08 ,0.01 ,0.165,0.025,0.075,0.025]
{'B_diff': 0.5, 'I_diff': 1.0, 'N0': 1169.6293730408233, 'h_N': 14.163983300617785, 'r0': 1.004492646999592, 'a0': 0.0019514636997475124, 'h0': 0.9554764151641133, 'alpha0': 0.0006334318699033269, 'eta0': 2.469681272660283, 'delta': 0.053120888995815754, 'n': 1.5184826895616843, 'nu': 1.3565296628444772, 'a_scale': 2.0918500183704847, 'id': 145400}	1	[0]	[[[ 1.23223705,5236.986177 , 89.18440864, 194.244556 ]]]	[[[689.279507, 84.285581,194.244556]]]	[[[0.15197885,0.12601794,0.79396646,0.3162542 ]]]	[[[0.18229756,0.81437871,0.3162542 ]]]	[[[0.1175304 ,0.47963159,0. ]]]	[1.]
{'B_diff': 0.25, 'I_diff': 0.75, 'N0': 1762.3582031186172, 'h_N': 15.415163587313343, 'r0': 1.5101142345396417, 'a0': 0.002016636939797232, 'h0': 2.0903488933114165, 'alpha0': 0.00041884414481922305, 'eta0': 3.0688677035008998, 'delta': 0.031087428771512708, 'n': 1.7337461821961466, 'nu': 1.2417045519014707, 'a_scale': 4.215468698185475, 'id': 141200}	1	[0]	[[[ 7.82019963,6769.27145 , 186.68351268, 295.893711 ]]]	[[[2187.50706 , 185.455939, 295.893711]]]	[[[5.27018452,0.39155782,1.77996636,0.76536763]]]	[[[0.5676927 ,1.78329927,0.76536763]]]	[[[0.42326057,1.35361337,0. ]]]	[1.]
{'B_diff': 0.5, 'I_diff': 0.25, 'N0': 1418.7815071339528, 'h_N': 15.658739428779189, 'r0': 1.777186366344195, 'a0': 0.0006894004795834016, 'h0': 2.12186632720997, 'alpha0': 0.0003982655085036836, 'eta0': 2.571160849985038, 'delta': 0.030992149342222965, 'n': 1.6844777356174223, 'nu': 1.5488487800346262, 'a_scale': 2.4202629547478796, 'id': 157600}	1	[0]	[[[ 0.30909527,7166.79554 , 49.2194665 , 70.3635824 ]]]	[[[3486.18722 , 34.4175318, 70.3635824]]]	[[[0.00000033,0.00000033,0.00000033,0.00000033]]]	[[[0.00000033,0.00000033,0.00000033]]]	[[[0.00000033,0.00000033,0. ]]]	[1.]
{'B_diff': 0.5, 'I_diff': 0.5, 'N0': 670.572826767337, 'h_N': 11.2426541001335, 'r0': 1.0862551787111951, 'a0': 0.0016871576349655971, 'h0': 0.9720984092105209, 'alpha0': 0.0005976274734009429, 'eta0': 5.184875779529964, 'delta': 0.04778834248240112, 'n': 1.0058221447010074, 'nu': 1.6391619020124468, 'a_scale': 1.509766457680942, 'id': 145000}	4	[1,0,1,1]	[[[ 5.85653106,1294.27159 , 233.8274347 , 145.251365 ], [ 5.13715828,1357.465945 , 269.3573457 , 147.294391 ], [ 670.572603 , 0. , 0. , 0. ], [ 68.8102906 , 987.547722 , 464.241185 , 148.924714 ]]]	[[[1294.27159 , 205.216704, 145.251365], [ 976.987191, 198.995409, 147.294391], [ 0. , 0. , 0. ], [ 0. , 114.162964, 148.924714]]]	[[[1.37814954,0.70842075,1.00840399,0.4209069 ], [1.20235651,0.71319339,0.92227085,0.43026549], [0.00000033,0. ,0. ,0. ], [1.56405228,1.21287089,0.5574069 ,0.46347028]]]	[[[0.70842075,1.04203806,0.4209069 ], [0.84512574,1.00527983,0.43026549], [0. ,0. ,0. ], [0. ,1.06843618,0.46347028]]]	[[[0. ,0.80089243,0. ], [0.73895414,1.02139403,0. ], [0. ,0. ,0. ], [1.21287089,0.56056703,0. ]]]	[0.17 ,0.68 ,0.085,0.065]
{'B_diff': 0.25, 'I_diff': 0.25, 'N0': 2058.6122424917567, 'h_N': 6.725852509813391, 'r0': 0.5642334840691454, 'a0': 0.0015133577570066534, 'h0': 0.8677837981826527, 'alpha0': 0.000532681530849105, 'eta0': 1.5170484222384049, 'delta': 0.05524778501671328, 'n': 1.2667379070217462, 'nu': 1.4682556906977067, 'a_scale': 3.059579769623013, 'id': 156800}	1	[0]	[[[ 0.84698119,11198.53491 , 74.4124247 , 133.926659 ]]]	[[[1440.36173 , 47.6167874, 133.926659 ]]]	[[[0.,0.,0.,0.]]]	[[[0.,0.,0.]]]	[[[0.,0.,0.]]]	[1.]
{'B_diff': 1.0, 'I_diff': 0.5, 'N0': 856.1542883163859, 'h_N': 10.666830892862842, 'r0': 0.6643839405998845, 'a0': 0.0010115422381484019, 'h0': 0.7377562208662942, 'alpha0': 0.0008773983061164988, 'eta0': 3.7661959458484056, 'delta': 0.04426799064759687, 'n': 1.3423462766406296, 'nu': 1.8585401454847177, 'a_scale': 2.6931375464339466, 'id': 156200}	1	[0]	[[[ 0.88682944,5776.751111 , 27.70803609, 60.242548 ]]]	[[[469.507971 , 17.9344991, 60.242548 ]]]	[[[0.,0.,0.,0.]]]	[[[0.,0.,0.]]]	[[[0.,0.,0.]]]	[1.]
{'B_diff': 0.75, 'I_diff': 0.75, 'N0': 2236.519664217866, 'h_N': 7.163679073106418, 'r0': 1.558619517447049, 'a0': 0.0015999327576303652, 'h0': 1.9663133157502524, 'alpha0': 0.00035389704123380027, 'eta0': 4.2880975161397155, 'delta': 0.04576556133844324, 'n': 1.6420194510010575, 'nu': 1.711139611580696, 'a_scale': 4.683374853989398, 'id': 146000}	3	[0,0,0]	[[[ 10.5625218,13747.72426 , 295.6872956, 155.99876 ], [ 10.2842773,13566.222481 , 308.2514549, 165.148336 ], [ 10.859259 ,13684.973023 , 300.8151236, 158.523307 ]]]	[[[171.36256 ,268.240534,155.99876 ], [168.501381,280.81926 ,165.148336], [169.960723,273.491199,158.523307]]]	[[[6.2755039 ,0.29079666,2.00207252,1.22352014], [6.57455424,0.28726398,1.87542012,1.09268323], [5.81439833,0.31409212,2.07142832,1.38547642]]]	[[[0.94900616,2.04571335,1.22352014], [1.03517687,1.91021518,1.09268323], [0.85770339,2.1276965 ,1.38547642]]]	[[[0.29080231,1.87847405,0. ], [0.28741833,1.81562961,0. ], [0.31347769,1.81507568,0. ]]]	[0.95 ,0.015,0.035]
{'B_diff': 0.5, 'I_diff': 1.0, 'N0': 970.3812776446326, 'h_N': 13.545085484144883, 'r0': 0.5609580072621585, 'a0': 0.0005891983322596826, 'h0': 1.1753327295742326, 'alpha0': 0.00040844991801177073, 'eta0': 5.073056965177598, 'delta': 0.036375903932133836, 'n': 1.9394772057535932, 'nu': 1.1253798521376819, 'a_scale': 1.9965747693949916, 'id': 158200}	1	[1]	[[[888.918238 , 27.71552669,145.2370891 , 0. ]]]	[[[18.8298969,56.0130522, 0. ]]]	[[[0.00000033,0.00000033,0.00000033,0. ]]]	[[[0.00000033,0.00000033,0. ]]]	[[[0.00000033,0.00000033,0. ]]]	[1.]
{'B_diff': 0.25, 'I_diff': 0.25, 'N0': 2003.0022867466926, 'h_N': 9.423452449079484, 'r0': 1.5359492711564764, 'a0': 0.0017128677098740119, 'h0': 1.723281008614145, 'alpha0': 0.0008447773402270459, 'eta0': 2.0507084185311206, 'delta': 0.040032663668652095, 'n': 1.9719145940274865, 'nu': 1.0589204299669186, 'a_scale': 3.704001948974875, 'id': 137600}	4	[1,0,1,1]	[[[ 0.25218369,10347.156155 , 0. , 0. ], [ 101.819716 , 7549.30315 , 394.89659061, 202.979985 ], [ 101.813697 , 7549.46381 , 394.926007 , 203.005939 ], [ 0.25218369,11919.85369 , 0. , 0. ]]]	[[[9515.90266 , 0. , 0. ], [3995.21643 , 394.799451, 202.979985], [3992.96068 , 394.926007, 203.005939], [3595.15903 , 0. , 0. ]]]	[[[0.00000033,0.00000033,0. ,0. ], [2.45759547,0.50437996,1.90480968,0.83578608], [2.45763574,0.50439884,1.90487886,0.83564482], [0.00000033,0.00000033,0. ,0. ]]]	[[[0.00000033,0. ,0. ], [0.53297654,1.90490226,0.83578608], [0.53301998,1.90487886,0.83564482], [0.00000033,0. ,0. ]]]	[[[0.00000033,0. ,0. ], [0.48346357,1.54671347,0. ], [0.48348344,0. ,0. ], [0.00000033,0. ,0. ]]]	[0.045,0.87 ,0.06 ,0.025]
{'B_diff': 0.75, 'I_diff': 0.5, 'N0': 683.67669886344, 'h_N': 8.95075676093885, 'r0': 0.7656391658448574, 'a0': 0.0015844061787116716, 'h0': 1.4804163458179809, 'alpha0': 0.0008195540977829345, 'eta0': 5.186148436137824, 'delta': 0.03800341166014639, 'n': 1.9767658137318889, 'nu': 1.4725577778664656, 'a_scale': 4.204906748675819, 'id': 136200}	1	[0]	[[[ 50.2718886 ,1623.541523 , 141.01416887, 135.559707 ]]]	[[[1028.7963 , 136.208878, 135.559707]]]	[[[1.76095066,0.64700949,1.35836188,0.29767 ]]]	[[[0.72164585,1.38509764,0.29767 ]]]	[[[0.58596282,0.73423798,0. ]]]	[1.]
{'B_diff': 0.75, 'I_diff': 0.25, 'N0': 869.5083720150047, 'h_N': 18.140613496294904, 'r0': 1.7843567606799666, 'a0': 0.0005856307433837865, 'h0': 1.063698608260042, 'alpha0': 0.00021840040799767693, 'eta0': 1.723335417312987, 'delta': 0.05845426626092019, 'n': 1.3767256599392428, 'nu': 1.3684375065324645, 'a_scale': 1.617103289525108, 'id': 158400}	1	[0]	[[[ 2.29656484,1190.566774 , 198.3458734 , 312.904041 ]]]	[[[893.565062,144.322237,312.904041]]]	[[[0.00000033,0.00000033,0.00000033,0.00000033]]]	[[[0.00000033,0.00000033,0.00000033]]]	[[[0.00000033,0.00000033,0. ]]]	[1.]
{'B_diff': 0.5, 'I_diff': 0.75, 'N0': 1555.8694269217472, 'h_N': 5.379378674659879, 'r0': 1.7886514598862862, 'a0': 0.0020279797441910587, 'h0': 2.195790791831805, 'alpha0': 0.00047422715396710645, 'eta0': 2.2793754213654362, 'delta': 0.04321523790035178, 'n': 1.1292788065818522, 'nu': 1.6547574289318976, 'a_scale': 3.6486292116558996, 'id': 158000}	2	[0,0]	[[[ 0.13986936,10594.34729569, 45.1869778 , 27.6972914 ], [ 0.14421684, 6582.15806597, 42.52369488, 55.0728355 ]]]	[[[ 0.00419569, 30.8119269 , 27.6972914 ], [6579.36296 , 32.5977024 , 55.0728355 ]]]	[[[0.00000033,0.00000033,0.00000033,0.00000033], [0. ,0. ,0. ,0. ]]]	[[[0.00000033,0.00000033,0.00000033], [0. ,0. ,0. ]]]	[[[0.00000033,0.00000033,0. ], [0. ,0. ,0. ]]]	[0.77,0.23]
{'B_diff': 0.75, 'I_diff': 0.5, 'N0': 919.4475271542603, 'h_N': 12.134882994732834, 'r0': 1.1861344120687498, 'a0': 0.0013120372060731185, 'h0': 2.250419768371101, 'alpha0': 0.0005738964180474219, 'eta0': 1.3710162710811742, 'delta': 0.04497151978467537, 'n': 1.2323689650656124, 'nu': 1.0195713047426909, 'a_scale': 2.393707461462708, 'id': 149000}	1	[0]	[[[ 1.8230512 ,3914.820187 , 308.41323294, 125.459869 ]]]	[[[117.776257,308.413226,125.459869]]]	[[[1.32576777,0.46101409,1.14982352,0.83909519]]]	[[[0.67392937,1.14982352,0.83909519]]]	[[[0.45523584,0.80922033,0. ]]]	[1.]
{'B_diff': 0.5, 'I_diff': 0.75, 'N0': 804.788232218777, 'h_N': 8.49820010158965, 'r0': 0.9025108629694052, 'a0': 0.0020099076335308753, 'h0': 1.6602279495948318, 'alpha0': 0.0008252462463377342, 'eta0': 4.523681940961696, 'delta': 0.054553785332259394, 'n': 1.9432145486963401, 'nu': 1.4206297461125115, 'a_scale': 3.0257064920481156, 'id': 135600}	2	[0,1]	[[[ 98.1103165 ,2154.86878 , 224.85124117, 97.9340058 ], [ 738.742408 , 21.73788351, 110.5709352 , 0. ]]]	[[[1084.58477 , 219.831769 , 97.9340058], [ 12.6330916, 56.3709587, 0. ]]]	[[[1.617497 ,0.7135847 ,1.24040447,0.3496308 ], [0.00000033,0.00000033,0.00000033,0. ]]]	[[[0.80445677,1.25743216,0.3496308 ], [0.00000033,0.00000033,0. ]]]	[[[0.67094556,0.53791643,0. ], [0.00000033,0.00000033,0. ]]]	[0.965,0.035]
{'B_diff': 0.5, 'I_diff': 0.5, 'N0': 1987.4712857177844, 'h_N': 7.49592428812326, 'r0': 0.5838157913833404, 'a0': 0.001095588803127124, 'h0': 2.1499335498038654, 'alpha0': 0.0006711364432169796, 'eta0': 1.689442536676581, 'delta': 0.0578983344356241, 'n': 1.6225578974454917, 'nu': 1.5371214563347495, 'a_scale': 2.2951248422551966, 'id': 157800}	1	[0]	[[[ 0.86160084,12483.41963 , 53.7603458 , 26.7319499 ]]]	[[[2074.68463 , 41.0014075, 26.7319499]]]	[[[0.,0.,0.,0.]]]	[[[0.,0.,0.]]]	[[[0.,0.,0.]]]	[1.]
{'B_diff': 0.25, 'I_diff': 1.0, 'N0': 2226.4472426166744, 'h_N': 11.498507619697355, 'r0': 1.2026698916746086, 'a0': 0.0011978207555625087, 'h0': 0.7091275402856247, 'alpha0': 0.0007072481736543708, 'eta0': 3.852415183632608, 'delta': 0.05733124170082961, 'n': 1.9396485719850585, 'nu': 1.3184375126872157, 'a_scale': 1.3256993376056876, 'id': 112600}	2	[0,1]	[[[ 304.542876 ,4931.97117 , 468.18685412, 388.39375 ], [2162.23734 , 16.92916209, 172.916323 , 0. ]]]	[[[3897.18376 , 461.580087 , 388.39375 ], [ 10.7383077, 0. , 0. ]]]	[[[1.37041093,0.83912284,1.53692072,0.29245704], [0.00000033,0.00000033,0.00000033,0. ]]]	[[[0.851586 ,1.54654487,0.29245704], [0.00000033,0. ,0. ]]]	[[[0.81013404,0.91757264,0. ], [0.00000033,0.00000033,0. ]]]	[0.965,0.035]
{'B_diff': 0.75, 'I_diff': 0.5, 'N0': 2080.298989902025, 'h_N': 16.065918450924798, 'r0': 0.8942190893534662, 'a0': 0.0008766636626220403, 'h0': 1.215781905654476, 'alpha0': 0.0003813415286825979, 'eta0': 3.763715361088812, 'delta': 0.04200585413869146, 'n': 1.3232684833663444, 'nu': 1.0839658831460237, 'a_scale': 4.2770146270086995, 'id': 142600}	1	[0]	[[[ 79.5596314,7202.5912967, 670.8083154, 398.82987 ]]]	[[[ 64.2482767,633.493603 ,398.82987 ]]]	[[[2.46050175,0.56836106,1.26326242,0.46691219]]]	[[[0.80997564,1.3003035 ,0.46691219]]]	[[[0.56795557,0.93656552,0. ]]]	[1.]
{'B_diff': 1.0, 'I_diff': 1.0, 'N0': 2205.815095497169, 'h_N': 14.26682118900999, 'r0': 1.5654453931687204, 'a0': 0.0019607634632954033, 'h0': 1.221248648627048, 'alpha0': 0.0007490324423613173, 'eta0': 4.921452530459412, 'delta': 0.05819649109110614, 'n': 1.2571204873664816, 'nu': 1.6568297569939505, 'a_scale': 2.0282326306588523, 'id': 134200}	1	[0]	[[[ 130.301087,6299.31405 , 982.58367 , 292.903238]]]	[[[1262.04585 , 766.857953, 292.903238]]]	[[[2.04723117,0.97819644,0.98892258,0.75556421]]]	[[[2.14724421,1.1290368 ,0.75556421]]]	[[[1.28573254,1.57011729,0. ]]]	[1.]
{'B_diff': 0.75, 'I_diff': 1.0, 'N0': 1718.9613165321232, 'h_N': 12.948538502865576, 'r0': 0.760786794549964, 'a0': 0.0016162301556857522, 'h0': 2.1499479347847648, 'alpha0': 0.0007123821703534449, 'eta0': 3.6455935452034884, 'delta': 0.04798903432446808, 'n': 1.7504629583367826, 'nu': 1.999832409787732, 'a_scale': 1.3986562054921916, 'id': 159000}	1	[0]	[[[ 0.90025604,9439.8299 , 22.74666333, 21.8831915 ]]]	[[[4108.20575 , 17.5283831, 21.8831915]]]	[[[0.,0.,0.,0.]]]	[[[0.,0.,0.]]]	[[[0.,0.,0.]]]	[1.]
{'B_diff': 0.75, 'I_diff': 0.25, 'N0': 1707.5658763080094, 'h_N': 18.956840055601806, 'r0': 1.8788838467484652, 'a0': 0.0011540741585578291, 'h0': 1.9230150448162635, 'alpha0': 0.0005204163159644571, 'eta0': 2.230258604619977, 'delta': 0.040066745405117975, 'n': 1.2516211926043663, 'nu': 1.2801452059176777, 'a_scale': 3.028016919638742, 'id': 148800}	1	[0]	[[[ 0.74838719,7884.28244 , 223.59587061, 207.860876 ]]]	[[[2088.22234 , 217.866008, 207.860876]]]	[[[0.74921579,0.31908683,1.7823309 ,1.04329359]]]	[[[0.43956981,1.78993119,1.04329359]]]	[[[0.27724012,1.57288318,0. ]]]	[1.]
{'B_diff': 1.0, 'I_diff': 0.75, 'N0': 1006.7101498639736, 'h_N': 17.716821317347527, 'r0': 1.9539176465160655, 'a0': 0.0008064450373426517, 'h0': 0.6035432750877555, 'alpha0': 0.00036496736197179325, 'eta0': 4.705167498092996, 'delta': 0.04940799594212185, 'n': 1.158874597269497, 'nu': 1.1493454483669845, 'a_scale': 2.0661576294366895, 'id': 150000}	1	[0]	[[[ 5.59683863,776.243062 ,566.846538 ,331.706519 ]]]	[[[250.645346,356.000768,331.706519]]]	[[[0.46255484,0.59826024,0.34223482,0.07688561]]]	[[[0.16426932,0.33733032,0.07688561]]]	[[[0.94651372,0.72754173,0. ]]]	[1.]
{'B_diff': 1.0, 'I_diff': 0.75, 'N0': 1092.4743999264724, 'h_N': 5.3825322885398466, 'r0': 1.1772078793731875, 'a0': 0.0011833111015784, 'h0': 1.7249120832742924, 'alpha0': 0.0004800696027627933, 'eta0': 4.1356892123429185, 'delta': 0.03224336981289804, 'n': 1.0067398012704523, 'nu': 1.9150921050756895, 'a_scale': 3.8514268357190593, 'id': 159600}	2	[1,1]	[[[ 0.16727949,3781.27521 , 19.27765952, 53.3147805 ], [1092.47404 , 0. , 0. , 0. ]]]	[[[3781.27521 , 19.2486163, 53.3147805], [ 0. , 0. , 0. ]]]	[[[0. ,0. ,0. ,0. ], [0.00000033,0. ,0. ,0. ]]]	[[[0.,0.,0.], [0.,0.,0.]]]	[[[0.,0.,0.], [0.,0.,0.]]]	[0.915,0.085]
{'B_diff': 0.25, 'I_diff': 0.25, 'N0': 651.9935472747345, 'h_N': 16.92278991393129, 'r0': 0.9109036003087749, 'a0': 0.0014121594548637591, 'h0': 1.4117817127881838, 'alpha0': 0.000886294213408877, 'eta0': 3.1784468933822305, 'delta': 0.040266282154149416, 'n': 1.358570524907059, 'nu': 1.4006563655609594, 'a_scale': 2.9057298338193083, 'id': 144000}	1	[0]	[[[ 18.2869621,2105.49978 , 121.5744215, 120.136592 ]]]	[[[1055.28177 , 97.5546551, 120.136592 ]]]	[[[2.42459019,0.48606747,1.45926427,0.53102819]]]	[[[0.52975558,1.49595127,0.53102819]]]	[[[0.45156327,1.33865231,0. ]]]	[1.]
{'B_diff': 1.0, 'I_diff': 0.25, 'N0': 1903.0534791113093, 'h_N': 12.846984831534236, 'r0': 1.841533554443436, 'a0': 0.0010702023868673686, 'h0': 1.11055938206639, 'alpha0': 0.0003072616624629413, 'eta0': 1.365326332413625, 'delta': 0.05361791259529717, 'n': 1.066601198632263, 'nu': 1.8654437079689057, 'a_scale': 4.268656263628201, 'id': 159200}	2	[0,0]	[[[ 0.42374206, 6609.19262119, 43.6547821 , 89.3820451 ], [ 0.40553239,14156.72055 , 44.661117 , 42.287324 ]]]	[[[6609.19185 , 27.9826086, 89.3820451], [1088.42315 , 26.3153935, 42.287324 ]]]	[[[0.,0.,0.,0.], [0.,0.,0.,0.]]]	[[[0.,0.,0.], [0.,0.,0.]]]	[[[0.00000004,0. ,0. ], [0. ,0. ,0. ]]]	[0.605,0.395]
{'B_diff': 1.0, 'I_diff': 1.0, 'N0': 1756.9190449431933, 'h_N': 10.913383986697884, 'r0': 1.7043834788991674, 'a0': 0.0015005136669700337, 'h0': 1.430519143929038, 'alpha0': 0.0008878302492214971, 'eta0': 1.9788195826363597, 'delta': 0.046014184277015355, 'n': 1.0000238836671327, 'nu': 1.7878093127014885, 'a_scale': 3.972889598918672, 'id': 159800}	5	[1,0,1,1,1]	[[[ 0.30280969, 6697.7520339 , 0. , 0. ], [ 0.30772255,14660.598093 , 23.65913714, 11.5264588 ], [ 1756.91846 , 0. , 0. , 0. ], [ 0.30280969,14991.6751753 , 0. , 0. ], [ 0.32108099, 6321.27957 , 18.9550669 , 51.1416784 ]]]	[[[6687.16283 , 0. , 0. ], [ 129.745593 , 0.90484144, 11.5264588 ], [ 0. , 0. , 0. ], [ 52.0242753 , 0. , 0. ], [6321.27957 , 18.9550669 , 51.1416784 ]]]	[[[0.00000033,0.00000033,0. ,0. ], [0. ,0. ,0. ,0. ], [0.00000033,0. ,0. ,0. ], [0.00000033,0.00000033,0. ,0. ], [0.00000033,0.00000033,0.00000033,0.00000033]]]	[[[0.00000033,0. ,0. ], [0. ,0. ,0. ], [0. ,0. ,0. ], [0.00000033,0. ,0. ], [0.00000033,0.00000033,0.00000033]]]	[[[0.00000033,0. ,0. ], [0. ,0. ,0. ], [0. ,0. ,0. ], [0.00000033,0. ,0. ], [0. ,0. ,0. ]]]	[0.23 ,0.52 ,0.04 ,0.125,0.085]
{'B_diff': 0.5, 'I_diff': 0.5, 'N0': 1345.4989336420763, 'h_N': 19.292339471852543, 'r0': 1.649230774139832, 'a0': 0.0018743979171574718, 'h0': 2.161209673843879, 'alpha0': 0.0006053010140928915, 'eta0': 1.8203974957466258, 'delta': 0.05999876469936047, 'n': 1.9745436842294692, 'nu': 1.7458187919830943, 'a_scale': 2.4207907895472642, 'id': 161000}	1	[0]	[[[ 0.76095987,8045.52781 , 39.8676489 , 19.7265702 ]]]	[[[2067.71032 , 28.988517 , 19.7265702]]]	[[[0.00000033,0.00000033,0.00000033,0.00000033]]]	[[[0.00000033,0.00000033,0.00000033]]]	[[[0.00000033,0.00000033,0. ]]]	[1.]
{'B_diff': 0.25, 'I_diff': 0.75, 'N0': 2105.088874732634, 'h_N': 15.19306466328519, 'r0': 1.0236439598151792, 'a0': 0.0015668972472900344, 'h0': 0.8827747291293806, 'alpha0': 0.0006058353021099717, 'eta0': 4.345314559735645, 'delta': 0.04569052322850728, 'n': 1.9127725504920177, 'nu': 1.2644237351561909, 'a_scale': 2.3672471048775634, 'id': 125200}	2	[0,1]	[[[ 292.001837 ,4727.28357 , 472.30302168, 375.457879 ], [2033.77704 , 17.24657431, 163.8836517 , 0. ]]]	[[[3204.28906 , 465.333943 , 375.457879 ], [ 12.6807662, 14.2610537, 0. ]]]	[[[1.37289335,0.84089393,1.49555181,0.29967516], [0.00000033,0.00000033,0.00000033,0. ]]]	[[[0.86210316,1.50440953,0.29967516], [0.00000033,0.00000033,0. ]]]	[[[0.81423686,0.94370006,0. ], [0.00000033,0.00000033,0. ]]]	[0.985,0.015]
{'B_diff': 1.0, 'I_diff': 0.25, 'N0': 1752.4027214246983, 'h_N': 13.293940660393964, 'r0': 1.9877458523241494, 'a0': 0.0010447523961652843, 'h0': 1.3206264259789378, 'alpha0': 0.00039319714161769427, 'eta0': 4.15367026647132, 'delta': 0.03749085650961028, 'n': 1.9535478857591948, 'nu': 1.8102381337335658, 'a_scale': 3.0305390647457484, 'id': 140000}	2	[0,0]	[[[ 56.0861531 ,4710.362118 , 197.0830402 , 230.018581 ], [ 0.28354364,7992.42583 , 40.1954073 , 91.585263 ]]]	[[[4583.54267 , 126.266595 , 230.018581 ], [4457.08395 , 28.3935962, 91.585263 ]]]	[[[2.72433866,0.44774005,1.86603811,0.49868503], [0. ,0. ,0. ,0. ]]]	[[[0.45050205,1.94874413,0.49868503], [0. ,0. ,0. ]]]	[[[0.39892539,1.72762875,0. ], [0. ,0. ,0. ]]]	[0.875,0.125]
{'B_diff': 0.5, 'I_diff': 1.0, 'N0': 1000.0321766098684, 'h_N': 8.936071991862974, 'r0': 1.1079960700251479, 'a0': 0.0012180071954753452, 'h0': 0.7145787829438894, 'alpha0': 0.0006856912198926149, 'eta0': 1.6835350431290683, 'delta': 0.03666563224304522, 'n': 1.4446477055206606, 'nu': 1.7957896797096002, 'a_scale': 3.9488080879629024, 'id': 161400}	1	[0]	[[[ 0.36222135,6037.5127722 , 23.56935411, 83.8072426 ]]]	[[[50.0498522,16.8975231,83.8072426]]]	[[[0.00000033,0.00000033,0.00000033,0.00000033]]]	[[[0.00000033,0.00000033,0.00000033]]]	[[[0.00000033,0.00000033,0. ]]]	[1.]
{'B_diff': 1.0, 'I_diff': 0.75, 'N0': 1384.5754820449927, 'h_N': 10.617604709209257, 'r0': 1.8675866181775527, 'a0': 0.0020571477241144295, 'h0': 1.8930277703368845, 'alpha0': 0.0006163708108268817, 'eta0': 3.7577724665995897, 'delta': 0.058962882515330425, 'n': 1.540735667728978, 'nu': 1.559195398430699, 'a_scale': 3.8232724531328626, 'id': 146800}	1	[0]	[[[ 7.38308187,7216.22686 , 473.86732443, 103.286352 ]]]	[[[181.49383 ,464.97435 ,103.286352]]]	[[[3.4481415 ,0.52815556,1.43513518,1.25066742]]]	[[[0.81650418,1.44422475,1.25066742]]]	[[[0.52365008,1.39758923,0. ]]]	[1.]
{'B_diff': 0.75, 'I_diff': 0.5, 'N0': 1903.0358178586864, 'h_N': 10.020659573104815, 'r0': 0.9531246051537895, 'a0': 0.0005726269543400934, 'h0': 0.6721634535118725, 'alpha0': 0.0007111371490226914, 'eta0': 2.8736063591958696, 'delta': 0.03533327164229026, 'n': 1.2952417914249594, 'nu': 1.7317435235382224, 'a_scale': 1.6235212437820776, 'id': 161800}	1	[0]	[[[ 0.43993951,9145.64884 , 27.00312625, 130.308159 ]]]	[[[4526.17121 , 19.6704417, 130.308159 ]]]	[[[0.,0.,0.,0.]]]	[[[0.,0.,0.]]]	[[[0.,0.,0.]]]	[1.]
{'B_diff': 0.25, 'I_diff': 0.75, 'N0': 1864.3326542752395, 'h_N': 15.87063575108637, 'r0': 1.844247366618481, 'a0': 0.001286997025283493, 'h0': 0.76405051334002, 'alpha0': 0.0008354705565558541, 'eta0': 1.4586546544580157, 'delta': 0.04870025875666523, 'n': 1.663052649979428, 'nu': 1.6419502071038021, 'a_scale': 1.7689276583281082, 'id': 163600}	1	[0]	[[[ 0.47799074,9710.01903 , 31.95077244, 99.5082843 ]]]	[[[4185.58586 , 23.9604922, 99.5082843]]]	[[[0.00000033,0.00000033,0.00000033,0.00000033]]]	[[[0.00000033,0.00000033,0.00000033]]]	[[[0.00000033,0.00000033,0. ]]]	[1.]
{'B_diff': 0.75, 'I_diff': 1.0, 'N0': 1783.094201901654, 'h_N': 15.492883885887725, 'r0': 1.123296702033938, 'a0': 0.0018036432707652207, 'h0': 2.07182235787607, 'alpha0': 0.0007543594171234897, 'eta0': 4.135811741739355, 'delta': 0.04130995382576583, 'n': 1.6255050106862, 'nu': 1.7947444343638888, 'a_scale': 3.3634939728536795, 'id': 162200}	1	[0]	[[[ 0.61116557,13447.758019 , 28.75136144, 22.1919966 ]]]	[[[138.890819 , 21.2254034, 22.1919966]]]	[[[0.,0.,0.,0.]]]	[[[0.,0.,0.]]]	[[[0.,0.,0.]]]	[1.]
{'B_diff': 0.25, 'I_diff': 0.75, 'N0': 1262.2633650991838, 'h_N': 10.315400135822445, 'r0': 0.6141428478354474, 'a0': 0.0018378801312809458, 'h0': 0.7400391649843275, 'alpha0': 0.00028056474588912235, 'eta0': 4.513932693690103, 'delta': 0.03748787192524678, 'n': 1.54321689808855, 'nu': 1.4139179587233195, 'a_scale': 1.0455855416994624, 'id': 118800}	2	[0,1]	[[[ 250.672454 ,1212.17493 , 228.4254828 , 386.306436 ], [1215.34883 , 15.91814105, 114.153448 , 0. ]]]	[[[1030.42101 , 208.34391 , 386.306436 ], [ 9.96705478, 0. , 0. ]]]	[[[0.86952541,1.2958514 ,1.31328383,0.17590896], [0.00000033,0.00000033,0.00000033,0. ]]]	[[[1.31365615,1.35716527,0.17590896], [0.00000033,0. ,0. ]]]	[[[1.21733497,0.89083587,0. ], [0.00000033,0.00000033,0. ]]]	[0.97,0.03]
{'B_diff': 0.5, 'I_diff': 0.25, 'N0': 1799.0792903431322, 'h_N': 14.044592866109674, 'r0': 1.8585837118814557, 'a0': 0.0011158899169946617, 'h0': 0.5847656718378046, 'alpha0': 0.0005688781590260545, 'eta0': 2.1746189519854022, 'delta': 0.046859524178553505, 'n': 1.5418740870609056, 'nu': 1.8571843290149181, 'a_scale': 2.1950160518433504, 'id': 164000}	1	[0]	[[[ 0.41625512,8434.77178 , 31.7423082 , 128.075057 ]]]	[[[5010.32567 , 19.6039789, 128.075057 ]]]	[[[0.00000033,0.00000033,0.00000033,0.00000033]]]	[[[0.00000033,0.00000033,0.00000033]]]	[[[0.00000033,0.00000033,0. ]]]	[1.]
{'B_diff': 0.5, 'I_diff': 0.75, 'N0': 896.8033011054441, 'h_N': 6.730750565263598, 'r0': 1.2848281634097936, 'a0': 0.0007963886559697147, 'h0': 1.297363208893691, 'alpha0': 0.0006319294040970441, 'eta0': 1.6189718343920656, 'delta': 0.05571690185962892, 'n': 1.6718820147975033, 'nu': 1.2292897235131381, 'a_scale': 1.015024057804429, 'id': 161200}	1	[0]	[[[ 0.58930122,2524.202367 , 117.33747416, 205.487035 ]]]	[[[1642.80314 , 110.592103, 205.487035]]]	[[[0.,0.,0.,0.]]]	[[[0.,0.,0.]]]	[[[0.,0.,0.]]]	[1.]
{'B_diff': 1.0, 'I_diff': 0.75, 'N0': 1348.8899998354639, 'h_N': 17.27686743515912, 'r0': 1.917031157740405, 'a0': 0.001631338527732322, 'h0': 1.6474792707345367, 'alpha0': 0.0006398792175907725, 'eta0': 3.093819117720905, 'delta': 0.04263940201096563, 'n': 1.5109913588217678, 'nu': 1.310391171104384, 'a_scale': 3.5155530743705197, 'id': 153200}	1	[0]	[[[ 1.45101411,7680.909934 , 217.90244434, 165.37758 ]]]	[[[189.608194,214.670171,165.37758 ]]]	[[[2.97179844,0.34367482,1.86641049,1.00007406]]]	[[[1.11713935,1.87005853,1.00007406]]]	[[[0.34462715,1.87723797,0. ]]]	[1.]
{'B_diff': 1.0, 'I_diff': 0.5, 'N0': 1442.3765625444976, 'h_N': 7.542730632359676, 'r0': 0.8970932408637944, 'a0': 0.00121306116404336, 'h0': 2.25089350957393, 'alpha0': 0.0006683714045958816, 'eta0': 4.72594207675921, 'delta': 0.035755938703727966, 'n': 1.1212688351541003, 'nu': 1.9271059959418844, 'a_scale': 4.003275565270547, 'id': 162600}	2	[0,0]	[[[ 0.33239937, 5187.49382778, 24.34043042, 40.953215 ], [ 0.32218403,12026.34439873, 27.6594836 , 14.618109 ]]]	[[[5187.48964 , 17.559982 , 40.953215 ], [ 0.04019873, 15.7129638 , 14.618109 ]]]	[[[0. ,0. ,0. ,0. ], [0. ,0. ,0.00000016,0.00000012]]]	[[[0. ,0. ,0. ], [0.00000002,0.00000016,0.00000012]]]	[[[0.00000001,0. ,0. ], [0. ,0.00000015,0. ]]]	[0.535,0.465]
{'B_diff': 1.0, 'I_diff': 0.25, 'N0': 1575.0488677501787, 'h_N': 17.8807190692152, 'r0': 0.9814044809622892, 'a0': 0.0019096503396612882, 'h0': 0.818121325138715, 'alpha0': 0.0008193727243100379, 'eta0': 4.828849693312135, 'delta': 0.05648485902563323, 'n': 1.5582207078784802, 'nu': 1.855760992020334, 'a_scale': 3.5399805106460667, 'id': 127200}	1	[0]	[[[ 402.405184 ,2475.0379741, 457.971893 , 168.927559 ]]]	[[[2449.45969 , 314.508021, 168.927559]]]	[[[1.05794287,1.11816271,1.14912078,0.25877706]]]	[[[1.1202968 ,1.20906351,0.25877706]]]	[[[1.01280485,1.02820575,0. ]]]	[1.]
{'B_diff': 1.0, 'I_diff': 1.0, 'N0': 1021.5591852666585, 'h_N': 18.465873099426698, 'r0': 0.6627898445844742, 'a0': 0.00116123792026427, 'h0': 0.6671033124354038, 'alpha0': 0.0005701627579744767, 'eta0': 1.8869865076309023, 'delta': 0.058529901842331575, 'n': 1.7212221832090193, 'nu': 1.286703006054008, 'a_scale': 1.6230342586293025, 'id': 163000}	2	[0,1]	[[[ 4.70569583,3105.667018 , 107.69433321, 305.091571 ], [ 934.393499 , 37.2644142 , 127.4144771 , 0. ]]]	[[[547.507738 ,104.841176 ,305.091571 ], [ 24.0139604, 77.5487323, 0. ]]]	[[[0. ,0. ,0. ,0. ], [0.00000033,0.00000033,0.00000033,0. ]]]	[[[0. ,0. ,0. ], [0.00000033,0.00000033,0. ]]]	[[[0. ,0. ,0. ], [0.00000033,0.00000033,0. ]]]	[0.98,0.02]
{'B_diff': 0.5, 'I_diff': 1.0, 'N0': 642.334233616673, 'h_N': 18.63302281204551, 'r0': 1.6345146882783803, 'a0': 0.0009988205496041145, 'h0': 1.7625738094577539, 'alpha0': 0.00027240553575947105, 'eta0': 4.183074425729006, 'delta': 0.0419720623424275, 'n': 1.7596937770598768, 'nu': 1.1462254725209546, 'a_scale': 1.916492540268885, 'id': 129400}	2	[0,1]	[[[ 79.7793312 ,166.8259815 ,342.9250744 ,171.667031 ], [419.202163 , 30.65763489,409.323412 , 0. ]]]	[[[ 51.1519755,312.437866 ,171.667031 ], [ 21.4898463,163.914955 , 0. ]]]	[[[0.63886509,1.06596214,0.22843908,0.01902308], [0.00000033,0.00000033,0.00000033,0. ]]]	[[[1.15758843,0.24455321,0.01902308], [0.00000033,0.00000033,0. ]]]	[[[1.03346868,0.06406302,0. ], [0.00000033,0.00000033,0. ]]]	[0.88,0.12]
{'B_diff': 1.0, 'I_diff': 0.75, 'N0': 812.4317171542559, 'h_N': 18.139943967079148, 'r0': 1.9136771387140636, 'a0': 0.0006272884542671052, 'h0': 0.6022042373377183, 'alpha0': 0.000321606226513009, 'eta0': 1.662343439584396, 'delta': 0.04120852829990088, 'n': 1.0728757098830344, 'nu': 1.0029351167572718, 'a_scale': 1.4912984537376284, 'id': 162800}	1	[0]	[[[ 2.90118035,657.419672 ,462.3197272 ,232.313036 ]]]	[[[341.004349,382.758855,232.313036]]]	[[[0.,0.,0.,0.]]]	[[[0.,0.,0.]]]	[[[0.,0.,0.]]]	[1.]
{'B_diff': 0.75, 'I_diff': 0.25, 'N0': 1910.2305769962554, 'h_N': 10.263103431567464, 'r0': 1.780583909185519, 'a0': 0.0006229694479959988, 'h0': 1.546386146199167, 'alpha0': 0.0005635528188419926, 'eta0': 2.955620527187694, 'delta': 0.05128566163305106, 'n': 1.894797630252599, 'nu': 1.3179670391478386, 'a_scale': 3.085438630086681, 'id': 136000}	1	[0]	[[[ 128.554736 ,5206.023125 , 398.4049586, 217.118381 ]]]	[[[4774.35828 , 329.60713 , 217.118381]]]	[[[2.11712445,0.5715942 ,1.50316761,0.50159324]]]	[[[0.58128744,1.55286759,0.50159324]]]	[[[0.51241877,1.27728628,0. ]]]	[1.]
{'B_diff': 0.75, 'I_diff': 0.5, 'N0': 1160.765947093225, 'h_N': 16.251577143991938, 'r0': 0.9829576102772488, 'a0': 0.00201854465830316, 'h0': 2.14288850235336, 'alpha0': 0.0006875950626132652, 'eta0': 2.3756208679379993, 'delta': 0.04149354796224026, 'n': 1.4608847447150548, 'nu': 1.2343506233458221, 'a_scale': 3.937341345151596, 'id': 155400}	1	[0]	[[[ 7.04525262,6221.194782 , 179.24818117, 116.614836 ]]]	[[[498.718932,176.133215,116.614836]]]	[[[5.1786973 ,0.31739467,1.77177538,1.04392741]]]	[[[1.28216659,1.77413014,1.04392741]]]	[[[0.36268351,1.82872318,0. ]]]	[1.]
{'B_diff': 0.5, 'I_diff': 0.75, 'N0': 1238.8245210105702, 'h_N': 6.067483554787366, 'r0': 0.6067890961742276, 'a0': 0.001319596975851942, 'h0': 1.3946916432870773, 'alpha0': 0.000718142998098516, 'eta0': 2.9461270866157863, 'delta': 0.04662126899272258, 'n': 1.0260102297467402, 'nu': 1.2472073579678251, 'a_scale': 2.0695990044648402, 'id': 151600}	3	[1,1,1]	[[[ 5.09364008,5592.83784 , 321.1983932 , 142.41226 ], [ 28.2902036 ,3347.41569 , 198.71550225, 207.738267 ], [1238.82411 , 0. , 0. , 0. ]]]	[[[ 0. , 285.173901, 142.41226 ], [3347.41569 , 197.444288, 207.738267], [ 0. , 0. , 0. ]]]	[[[2.62746364,0.45863104,1.58489457,0.9685003 ], [2.45523017,0.49607364,1.48360258,0.50844487], [0.00000033,0. ,0. ,0. ]]]	[[[0. ,1.61465185,0.9685003 ], [0.49607364,1.48801836,0.50844487], [0. ,0. ,0. ]]]	[[[0.45863104,1.54433659,0. ], [0. ,0.83219817,0. ], [0. ,0. ,0. ]]]	[0.9 ,0.085,0.015]
{'B_diff': 0.5, 'I_diff': 0.5, 'N0': 1981.3988379816374, 'h_N': 9.749981335513194, 'r0': 0.9243960148034848, 'a0': 0.0010811661881328042, 'h0': 1.0112010149695945, 'alpha0': 0.0003275380386933828, 'eta0': 1.5047710203237652, 'delta': 0.03244004362622039, 'n': 1.8181859821810953, 'nu': 1.1810876852826353, 'a_scale': 2.681001242799428, 'id': 164200}	1	[0]	[[[ 0.61441429,7765.87819 , 143.14374556, 444.954718 ]]]	[[[1083.92547 , 135.946857, 444.954718]]]	[[[0.,0.,0.,0.]]]	[[[0.,0.,0.]]]	[[[0.,0.,0.]]]	[1.]
{'B_diff': 0.5, 'I_diff': 0.75, 'N0': 1020.3751232337885, 'h_N': 5.610460063244913, 'r0': 1.9841751759126942, 'a0': 0.0006853732804629827, 'h0': 1.7481143852572314, 'alpha0': 0.00043871136974012463, 'eta0': 1.3750890564016334, 'delta': 0.051490117317324294, 'n': 1.5270092742262404, 'nu': 1.368997494551182, 'a_scale': 2.579855883222692, 'id': 164400}	1	[0]	[[[ 0.1843151,5720.468543 , 91.2685355, 78.1366818]]]	[[[399.679263 , 78.8562978, 78.1366818]]]	[[[0.,0.,0.,0.]]]	[[[0.,0.,0.]]]	[[[0.,0.,0.]]]	[1.]
{'B_diff': 0.75, 'I_diff': 0.5, 'N0': 1279.7171983180447, 'h_N': 9.43585106149135, 'r0': 1.0919371098891164, 'a0': 0.0008670480598828854, 'h0': 0.798266474547818, 'alpha0': 0.0002608316033328354, 'eta0': 4.515726058666905, 'delta': 0.03019977450461361, 'n': 1.9919352255606297, 'nu': 1.9175433863650124, 'a_scale': 3.4381894745053954, 'id': 165000}	1	[0]	[[[ 0.33304795,7018.30558 , 35.7335804 , 137.2905 ]]]	[[[1275.99968 , 23.9893668, 137.2905 ]]]	[[[0.00000033,0.00000033,0.00000033,0.00000033]]]	[[[0.00000033,0.00000033,0.00000033]]]	[[[0.00000033,0.00000033,0. ]]]	[1.]
{'B_diff': 1.0, 'I_diff': 0.25, 'N0': 1910.5169155007843, 'h_N': 19.986275749059118, 'r0': 0.5498252728797299, 'a0': 0.0017304809256255213, 'h0': 1.2925348450886642, 'alpha0': 0.000680639089572308, 'eta0': 4.953652649266909, 'delta': 0.04276918437103491, 'n': 1.8739267384991858, 'nu': 1.551936656083466, 'a_scale': 4.592870520668435, 'id': 136800}	1	[0]	[[[ 460.163964 ,3505.7113122, 453.633893 , 173.567289 ]]]	[[[3477.51964 , 332.260257, 173.567289]]]	[[[1.14824354,1.00568124,1.3543196 ,0.29938644]]]	[[[1.00708878,1.40482437,0.29938644]]]	[[[0.883906 ,1.22466727,0. ]]]	[1.]
{'B_diff': 0.25, 'I_diff': 0.5, 'N0': 1016.5582747402757, 'h_N': 14.308977304227051, 'r0': 1.2908374361920703, 'a0': 0.0015133331548539965, 'h0': 2.2463660226718174, 'alpha0': 0.0005442093677359984, 'eta0': 2.0966731023959095, 'delta': 0.04225368879102026, 'n': 1.7108520790228616, 'nu': 1.2416141801348934, 'a_scale': 1.7578251222210466, 'id': 150600}	1	[0]	[[[ 7.77215216,3667.76714 , 160.06672727, 152.620217 ]]]	[[[2136.85054 , 154.19439 , 152.620217]]]	[[[4.39539399,0.41963961,1.49531111,0.82367838]]]	[[[0.47870583,1.51016051,0.82367838]]]	[[[0.44751679,1.14495936,0. ]]]	[1.]
{'B_diff': 0.75, 'I_diff': 1.0, 'N0': 736.7624964337898, 'h_N': 7.6148486041551475, 'r0': 1.3545102905068618, 'a0': 0.0016782991858182127, 'h0': 1.2746603439658668, 'alpha0': 0.0006581696658031401, 'eta0': 2.283929093692724, 'delta': 0.053195170882443334, 'n': 1.8790247951135606, 'nu': 1.9731504497725734, 'a_scale': 2.1515126964775524, 'id': 165400}	1	[0]	[[[ 0.34380462,4620.695937 , 24.45267108, 31.3071235 ]]]	[[[718.103347 , 18.0495817, 31.3071235]]]	[[[0.00000033,0.00000033,0.00000033,0.00000033]]]	[[[0.00000033,0.00000033,0.00000033]]]	[[[0.00000033,0.00000033,0. ]]]	[1.]
{'B_diff': 0.75, 'I_diff': 0.75, 'N0': 584.6630991368372, 'h_N': 15.048681626090533, 'r0': 1.9176695777349027, 'a0': 0.0010612205135641063, 'h0': 1.5852097577123736, 'alpha0': 0.0004944251383125391, 'eta0': 5.233147307622154, 'delta': 0.052536482760846624, 'n': 1.715314132248074, 'nu': 1.904392765519984, 'a_scale': 4.336431897247671, 'id': 149200}	1	[0]	[[[ 31.9970259,1367.1834384, 380.264911 , 96.9097774]]]	[[[ 38.1827784,209.440364 , 96.9097774]]]	[[[1.80968236,1.05689904,0.69093937,0.55699722]]]	[[[0.94023785,0.84803646,0.55699722]]]	[[[1.06539499,0.83410806,0. ]]]	[1.]
{'B_diff': 1.0, 'I_diff': 0.5, 'N0': 1183.266793395326, 'h_N': 15.798673690464328, 'r0': 0.9051135375164722, 'a0': 0.0020733339831562475, 'h0': 2.1812568490442743, 'alpha0': 0.00048474845821471553, 'eta0': 1.7321424896648074, 'delta': 0.05691922652414681, 'n': 1.7895534119302052, 'nu': 1.8554343481055515, 'a_scale': 3.896543383386687, 'id': 165800}	1	[0]	[[[ 1.10277082,8583.610984 , 35.7031069 , 13.4124803 ]]]	[[[946.062974 , 25.4549806, 13.4124803]]]	[[[0.00000033,0.00000033,0.00000033,0.00000033]]]	[[[0.00000033,0.00000033,0.00000033]]]	[[[0.00000033,0.00000033,0. ]]]	[1.]
{'B_diff': 0.25, 'I_diff': 0.75, 'N0': 1875.5463365568519, 'h_N': 18.119412132066017, 'r0': 1.5383896853602002, 'a0': 0.001079262600289367, 'h0': 0.7401184576490089, 'alpha0': 0.0004369904863608623, 'eta0': 3.3756770684727644, 'delta': 0.040018630965458005, 'n': 1.9055039411373484, 'nu': 1.9440990896254933, 'a_scale': 1.1859390609623714, 'id': 166800}	1	[0]	[[[ 0.54654132,9370.57313 , 30.05609311, 118.676047 ]]]	[[[5037.81286 , 20.0675862, 118.676047 ]]]	[[[0.00000033,0.00000033,0.00000033,0.00000033]]]	[[[0.00000033,0.00000033,0.00000033]]]	[[[0.00000033,0.00000033,0. ]]]	[1.]
{'B_diff': 0.25, 'I_diff': 1.0, 'N0': 630.0303834386993, 'h_N': 18.310907410718606, 'r0': 0.892616934131822, 'a0': 0.0014424612626878644, 'h0': 0.8078103142305901, 'alpha0': 0.0004860062552815283, 'eta0': 3.3359614325597127, 'delta': 0.041756969081224456, 'n': 1.3663263960443222, 'nu': 1.6579460787910962, 'a_scale': 1.9265658500118983, 'id': 167000}	1	[0]	[[[ 1.62188881,2149.316112 , 43.3420785 , 147.433762 ]]]	[[[652.218222 , 33.6600671,147.433762 ]]]	[[[0.00000033,0.00000033,0.00000033,0.00000033]]]	[[[0.00000033,0.00000033,0.00000033]]]	[[[0.00000033,0.00000033,0. ]]]	[1.]
{'B_diff': 0.25, 'I_diff': 0.5, 'N0': 2010.4987556133453, 'h_N': 15.34118209563635, 'r0': 1.774822290148936, 'a0': 0.0015367573367295712, 'h0': 1.507724840570938, 'alpha0': 0.0004131082170474617, 'eta0': 3.579168246423361, 'delta': 0.03362085557169747, 'n': 1.6590138598143196, 'nu': 1.9248860982447427, 'a_scale': 1.4239657335762874, 'id': 166600}	1	[0]	[[[ 0.31387142,10706.87363 , 29.2434022 , 58.5456822 ]]]	[[[5657.92664 , 18.4416875, 58.5456822]]]	[[[0.,0.,0.,0.]]]	[[[0.,0.,0.]]]	[[[0.,0.,0.]]]	[1.]
{'B_diff': 0.5, 'I_diff': 1.0, 'N0': 1067.474231397642, 'h_N': 15.863052831242893, 'r0': 1.3445537449965996, 'a0': 0.001530123549923033, 'h0': 0.7430615283238974, 'alpha0': 0.0005685315229165081, 'eta0': 3.6025884118228833, 'delta': 0.05696223062993465, 'n': 1.0307827358073283, 'nu': 1.0092880873466306, 'a_scale': 3.610937371426554, 'id': 155000}	3	[1,1,0]	[[[ 12.7352334, 458.710453 , 489.619515 , 351.545169 ], [ 683.576607 , 562.629881 , 863.03051 , 0. ], [ 32.6593207,1093.704952 , 962.537261 , 193.760889 ]]]	[[[458.710453,489.619515,351.545169], [ 0. , 0. , 0. ], [210.825522,483.129151,193.760889]]]	[[[0.00000033,0.00000033,0.00000033,0.00000033], [0.53933382,2.48640804,0.69561866,0. ], [0.91391038,1.066014 ,0.497171 ,0.23679495]]]	[[[0.00000033,0.00000033,0.00000033], [0. ,0. ,0. ], [1.02116854,0.61366732,0.23679495]]]	[[[0. ,0. ,0. ], [2.48640804,0.69561866,0. ], [1.45941246,0.99272392,0. ]]]	[0.28,0.11,0.61]
{'B_diff': 0.75, 'I_diff': 0.5, 'N0': 1409.788874159836, 'h_N': 9.896369376005802, 'r0': 1.625294894879198, 'a0': 0.0007256133701562955, 'h0': 1.5688268817278788, 'alpha0': 0.0007651837651024124, 'eta0': 4.830074870538107, 'delta': 0.05890675410281154, 'n': 1.0816807672144149, 'nu': 1.9028703195453098, 'a_scale': 4.030643400644301, 'id': 152200}	1	[0]	[[[ 9.14545072,3171.104556 ,1650.794902 , 46.877903 ]]]	[[[201.901416,831.642871, 46.877903]]]	[[[1.1181079 ,1.23371564,0.59303834,1.47277884]]]	[[[1.21643398,0.78552844,1.47277884]]]	[[[1.35832471,0.87369158,0. ]]]	[1.]
{'B_diff': 0.5, 'I_diff': 0.25, 'N0': 793.9842276004363, 'h_N': 6.051187387285745, 'r0': 1.9370356621610294, 'a0': 0.0007877426668078387, 'h0': 1.0683492106336625, 'alpha0': 0.0006588494485129926, 'eta0': 4.788805817268439, 'delta': 0.05168269713254901, 'n': 1.6441280038514061, 'nu': 1.3872794877357237, 'a_scale': 2.027417941545542, 'id': 132000}	1	[0]	[[[ 54.6871738,953.32888 ,317.7818793,232.332568 ]]]	[[[653.118498,249.543185,232.332568]]]	[[[1.47948791,1.14566333,0.76511716,0.37691771]]]	[[[1.20972684,0.81905928,0.37691771]]]	[[[1.01871445,0.64270137,0. ]]]	[1.]
{'B_diff': 0.75, 'I_diff': 0.5, 'N0': 1262.9107295311146, 'h_N': 10.392682504755385, 'r0': 1.2293754552216636, 'a0': 0.0011974489833648972, 'h0': 1.736754012521143, 'alpha0': 0.0005333859423234119, 'eta0': 2.410345331086754, 'delta': 0.048448902315646525, 'n': 1.661037966478525, 'nu': 1.8271455284165898, 'a_scale': 3.558694242045487, 'id': 168200}	1	[0]	[[[ 0.44944446,8790.892063 , 34.8965454 , 26.0632841 ]]]	[[[717.804653 , 23.3305835, 26.0632841]]]	[[[0.00000033,0.00000033,0.00000033,0.00000033]]]	[[[0.00000033,0.00000033,0.00000033]]]	[[[0.00000033,0.00000033,0. ]]]	[1.]
{'B_diff': 0.5, 'I_diff': 0.25, 'N0': 1016.8214667529413, 'h_N': 9.75726322198772, 'r0': 1.476412408937428, 'a0': 0.0012870392107282884, 'h0': 2.151662095821867, 'alpha0': 0.00030802909390654153, 'eta0': 2.446592935307895, 'delta': 0.038424326107846844, 'n': 1.0908521283970463, 'nu': 1.7803238190836963, 'a_scale': 4.594147103033569, 'id': 167200}	2	[0,0]	[[[ 0.29342862,4142.64518827, 44.2950888 , 53.5113699 ], [ 0.28174592,6725.5985679 , 45.6636718 , 30.6605484 ]]]	[[[4142.26407 , 27.8166597, 53.5113699], [ 13.6954079, 24.6112942, 30.6605484]]]	[[[0.,0.,0.,0.], [0.,0.,0.,0.]]]	[[[0.,0.,0.], [0.,0.,0.]]]	[[[0.,0.,0.], [0.,0.,0.]]]	[0.37,0.63]
{'B_diff': 0.5, 'I_diff': 0.75, 'N0': 981.4605549560542, 'h_N': 14.712288916852911, 'r0': 0.7136313149808945, 'a0': 0.0007956649677740352, 'h0': 2.270217437525896, 'alpha0': 0.0007507435099430478, 'eta0': 1.8408604523481131, 'delta': 0.03439680508418399, 'n': 1.344187843837148, 'nu': 1.8412874257850684, 'a_scale': 1.2158517750488909, 'id': 167600}	1	[0]	[[[ 0.79518943,4827.95601 , 20.58318636, 28.5921177 ]]]	[[[3122.33499 , 14.5048461, 28.5921177]]]	[[[0.,0.,0.,0.]]]	[[[0.,0.,0.]]]	[[[0.,0.,0.]]]	[1.]
{'B_diff': 1.0, 'I_diff': 0.25, 'N0': 1119.24130238389, 'h_N': 13.689593839893528, 'r0': 0.6927332801513345, 'a0': 0.0013031518400254457, 'h0': 0.8700445263089536, 'alpha0': 0.0007400509792813133, 'eta0': 2.637334798720504, 'delta': 0.04644794327607872, 'n': 1.273786181649267, 'nu': 1.0257078815567569, 'a_scale': 2.1195316443299115, 'id': 120800}	2	[0,0]	[[[173.587103 ,741.1090234 ,299.4786459 ,363.423185 ], [ 15.1842342 ,712.724848 ,246.38190433,507.971658 ]]]	[[[661.83214 ,299.478598,363.423185], [395.084794,246.381899,507.971658]]]	[[[0.85598258,1.23119524,0.74385382,0.07860536], [0.00000033,0.00000033,0.00000033,0.00000033]]]	[[[1.28787466,0.74385386,0.07860536], [0.00000033,0.00000033,0.00000033]]]	[[[0.8053822 ,0.5265129 ,0. ], [0.00000033,0.00000033,0. ]]]	[0.995,0.005]
{'B_diff': 1.0, 'I_diff': 0.5, 'N0': 739.20505422663, 'h_N': 9.085343344606281, 'r0': 0.7622678820649047, 'a0': 0.0018491948061317564, 'h0': 1.5045820130188652, 'alpha0': 0.0007222926858431045, 'eta0': 3.012233269363421, 'delta': 0.03296045568223652, 'n': 1.3007714361890614, 'nu': 1.4323255296608346, 'a_scale': 1.0656146485614029, 'id': 169000}	1	[0]	[[[ 0.63812172,1939.761366 , 45.5196814 , 139.774883 ]]]	[[[1785.03481 , 33.5948427, 139.774883 ]]]	[[[0.00000033,0.00000033,0.00000033,0.00000033]]]	[[[0.00000033,0.00000033,0.00000033]]]	[[[0.00000033,0.00000033,0. ]]]	[1.]
{'B_diff': 0.75, 'I_diff': 1.0, 'N0': 2069.209611520945, 'h_N': 9.177750613695492, 'r0': 1.1072759105597147, 'a0': 0.0006925517261439871, 'h0': 2.2796311659165585, 'alpha0': 0.0008072220102870989, 'eta0': 3.744044010327712, 'delta': 0.03190288630776085, 'n': 1.9443260845923787, 'nu': 1.0753832187709542, 'a_scale': 3.780178501329577, 'id': 149400}	4	[0,1,1,1]	[[[ 47.862897 , 7893.00842 , 382.58537808, 277.797142 ], [ 47.8704688 , 7889.07222 , 383.698254 , 277.841708 ], [ 0.27227449,15470.176542 , 0. , 0. ], [ 0.27227449, 9118.27777 , 0. , 0. ]]]	[[[2345.40541 , 382.585378, 277.797142], [2343.09422 , 383.698254, 277.841708], [ 882.250442, 0. , 0. ], [8014.20692 , 0. , 0. ]]]	[[[2.85736693,0.47415745,1.86892612,0.74026532], [2.85691524,0.47449325,1.86344753,0.74038531], [0.00000033,0.00000033,0. ,0. ], [0.00000033,0.00000033,0. ,0. ]]]	[[[0.62054725,1.86892612,0.74026532], [0.62130936,1.86344753,0.74038531], [0.00000033,0. ,0. ], [0.00000033,0. ,0. ]]]	[[[0.43978509,0.80296332,0. ], [0.43998841,0. ,0. ], [0.00000033,0. ,0. ], [0.00000033,0. ,0. ]]]	[0.885,0.095,0.015,0.005]
{'B_diff': 1.0, 'I_diff': 0.75, 'N0': 2235.595472528747, 'h_N': 8.777637963975215, 'r0': 1.162595454817479, 'a0': 0.0015187680642668644, 'h0': 1.3680108873520935, 'alpha0': 0.0007959292253481413, 'eta0': 3.19653528702208, 'delta': 0.04913320536508553, 'n': 1.1471183504655444, 'nu': 1.4000517803205494, 'a_scale': 2.846333599330163, 'id': 156400}	1	[0]	[[[ 1.55322931,13063.15035135, 553.2711043 , 197.30316 ]]]	[[[ 0.05995135,524.002091 ,197.30316 ]]]	[[[1.81869086,0.43557381,1.84688358,1.27249423]]]	[[[0.66453441,1.86553654,1.27249423]]]	[[[0.43557292,1.95646835,0. ]]]	[1.]
{'B_diff': 1.0, 'I_diff': 1.0, 'N0': 1131.6416640630723, 'h_N': 13.190129077234046, 'r0': 0.6339185969569806, 'a0': 0.0008114708829833387, 'h0': 1.1518127943745975, 'alpha0': 0.0005866004852430766, 'eta0': 4.228748884544577, 'delta': 0.0576496658069474, 'n': 1.923976556560329, 'nu': 1.341823882911305, 'a_scale': 4.126956440940325, 'id': 153400}	2	[0,1]	[[[ 54.6892203 ,4461.904976 , 307.45001443, 183.896632 ], [1049.70697 , 37.5558569 , 122.2073877 , 0. ]]]	[[[133.005126 ,300.145104 ,183.896632 ], [ 21.6916295, 70.5667674, 0. ]]]	[[[1.99187912,0.52345431,1.26368212,0.46597924], [0.00000033,0.00000033,0.00000033,0. ]]]	[[[0.87164812,1.27993436,0.46597924], [0.00000033,0.00000033,0. ]]]	[[[0.52389077,0.91261752,0. ], [0.00000033,0.00000033,0. ]]]	[0.965,0.035]
{'B_diff': 1.0, 'I_diff': 1.0, 'N0': 1045.5771230987807, 'h_N': 18.189402147805353, 'r0': 1.0388644995848049, 'a0': 0.0014298187340486199, 'h0': 0.7885891053252688, 'alpha0': 0.0005374887390911982, 'eta0': 2.334399950381233, 'delta': 0.05843540104462182, 'n': 1.087379944092667, 'nu': 1.6094931216223918, 'a_scale': 3.721724916555478, 'id': 166200}	2	[1,0]	[[[ 1.0841219 ,8915.9751048 , 0. , 0. ], [ 2.93708417,3296.82267 , 93.0995793 , 148.582329 ]]]	[[[ 29.4552448, 0. , 0. ], [2494.39569 , 51.0250345, 148.582329 ]]]	[[[0.00000033,0.00000033,0. ,0. ], [4.45930693,0.36268819,2.79359164,0.31188517]]]	[[[0.00000033,0. ,0. ], [0.32759239,1.31411885,0.31188517]]]	[[[0.00000033,0. ,0. ], [2.29527307,5.33501444,0. ]]]	[0.385,0.615]
{'B_diff': 0.25, 'I_diff': 0.75, 'N0': 1791.0161262566417, 'h_N': 11.363697385855446, 'r0': 1.9759831665106091, 'a0': 0.000591188122516801, 'h0': 1.567322691755217, 'alpha0': 0.0003652866558047821, 'eta0': 3.5876515586963382, 'delta': 0.050680270140640526, 'n': 1.9715445691653417, 'nu': 1.068771066810378, 'a_scale': 3.2400068202988437, 'id': 144400}	2	[0,1]	[[[ 110.286647 ,2928.83135 , 543.04360457, 489.082216 ], [1559.76676 , 32.7181848 , 456.578432 , 0. ]]]	[[[1045.93232 , 543.021791 , 489.082216 ], [ 21.4139779, 143.187142 , 0. ]]]	[[[1.80600839,0.67390554,0.65924146,0.12668017], [0.00000033,0.00000033,0.00000033,0. ]]]	[[[0.72161028,0.6592574 ,0.12668017], [0.00000033,0.00000033,0. ]]]	[[[0.66052753,0.26450097,0. ], [0.00000033,0.00000033,0. ]]]	[0.63,0.37]
{'B_diff': 0.5, 'I_diff': 0.5, 'N0': 1499.5697148776057, 'h_N': 19.295828235755813, 'r0': 1.1244242447681603, 'a0': 0.0020227792531562036, 'h0': 0.7292589781241897, 'alpha0': 0.00041558717566687854, 'eta0': 4.781932814254272, 'delta': 0.05245432643039699, 'n': 1.2417624969339687, 'nu': 1.0222203053128824, 'a_scale': 4.392409586598103, 'id': 170600}	1	[1]	[[[1215.7021 , 72.2305134, 479.325621 , 0. ]]]	[[[ 42.4164857,281.031296 , 0. ]]]	[[[0.00000033,0.00000033,0.00000033,0. ]]]	[[[0.00000033,0.00000033,0. ]]]	[[[0.00000033,0.00000033,0. ]]]	[1.]
{'B_diff': 0.5, 'I_diff': 0.75, 'N0': 1636.7002484488808, 'h_N': 14.001348460189984, 'r0': 0.847112753477333, 'a0': 0.0019969242776917704, 'h0': 2.1926470626604893, 'alpha0': 0.0008712921423863912, 'eta0': 2.449702554666806, 'delta': 0.05160393849967728, 'n': 1.8305326208408852, 'nu': 1.89586845036757, 'a_scale': 3.881461374031586, 'id': 170800}	1	[0]	[[[ 0.93102376,10928.140972 , 24.71996329, 13.7848518 ]]]	[[[866.810972 , 17.1233969, 13.7848518]]]	[[[0.00000033,0.00000033,0.00000033,0.00000033]]]	[[[0.00000033,0.00000033,0.00000033]]]	[[[0.00000033,0.00000033,0. ]]]	[1.]
{'B_diff': 0.75, 'I_diff': 0.75, 'N0': 1806.7569683752263, 'h_N': 12.120608431905728, 'r0': 1.774700065822851, 'a0': 0.0014782569298849363, 'h0': 1.1171635046782347, 'alpha0': 0.0006586976671915778, 'eta0': 2.665183163431446, 'delta': 0.05462972798379985, 'n': 1.0827427790873099, 'nu': 1.110285894846859, 'a_scale': 1.2407228182384733, 'id': 139600}	1	[0]	[[[ 16.6965959 ,3907.304174 , 372.21497084, 423.80474 ]]]	[[[3003.04678 , 372.062162, 423.80474 ]]]	[[[2.85254851,0.58346901,1.26445216,0.41216746]]]	[[[0.62807768,1.26471635,0.41216746]]]	[[[0.44211364,0.68504779,0. ]]]	[1.]
{'B_diff': 0.25, 'I_diff': 1.0, 'N0': 2128.1257108689797, 'h_N': 15.16849429314578, 'r0': 0.5853378488942923, 'a0': 0.0012585885437127807, 'h0': 1.6837463452208283, 'alpha0': 0.0008877168412716964, 'eta0': 4.1046961441304575, 'delta': 0.036872032968608956, 'n': 1.0281171396742042, 'nu': 1.9456966694937226, 'a_scale': 2.205096159192548, 'id': 170200}	14	[0,0,1,1,0,0,0,0,0,0,1,0,0,0]	[[[ 1.0505427 ,13298.38959929, 20.14300088, 28.1406923 ], [ 1.0505427 ,13298.38934107, 20.14300085, 28.1406929 ], [ 2128.125 , 0. , 0. , 0. ], [ 1.0505427 ,13298.3924 , 20.14300215, 28.1406858 ], [ 1.05054271,13298.38826958, 20.14300034, 28.1406954 ], [ 1.05054271,13298.38910164, 20.14300071, 28.1406934 ], [ 1.05054271,13298.38869609, 20.14300049, 28.1406944 ], [ 1.05054271,13298.38745423, 20.14299996, 28.1406974 ], [ 1.0505427 ,13298.38981169, 20.143001 , 28.1406918 ], [ 1.05054271,13298.38639798, 20.14299943, 28.1407 ], [ 1.05914984,10427.4658 , 19.78198768, 37.9777138 ], [ 1.05054273,13298.379475 , 20.14299608, 28.1407177 ], [ 1.05054272,13298.38435963, 20.14299846, 28.1407053 ], [ 1.0505427 ,13298.3898334 , 20.14300105, 28.1406916 ]]]	[[[ 0.01029929, 13.7889507 , 28.1406923 ], [ 0.01114107, 13.7889508 , 28.1406929 ], [ 0. , 0. , 0. ], [ 0. , 13.7889504 , 28.1406858 ], [ 0.01496958, 13.7889509 , 28.1406954 ], [ 0.01200164, 13.7889508 , 28.1406934 ], [ 0.01339609, 13.7889508 , 28.1406944 ], [ 0.01795423, 13.788951 , 28.1406974 ], [ 0.00951169, 13.7889507 , 28.1406918 ], [ 0.02179798, 13.7889511 , 28.1407 ], [10427.4658 , 13.8837629 , 37.9777138 ], [ 0.047375 , 13.788952 , 28.1407177 ], [ 0.02955963, 13.7889514 , 28.1407053 ], [ 0.0092334 , 13.7889507 , 28.1406916 ]]]	[[[0. ,0.00000003,0.00000001,0.00000003], [0. ,0.00000004,0.00000001,0.00000005], [0.00000033,0. ,0. ,0. ], [0. ,0. ,0. ,0. ], [0. ,0.0000001 ,0.00000003,0.00000011], [0. ,0.00000005,0.00000002,0.00000006], [0. ,0.00000007,0.00000002,0.00000008], [0. ,0.00000015,0.00000004,0.00000017], [0. ,0.00000002,0.00000001,0.00000002], [0.00000001,0.00000021,0.00000006,0.00000024], [0.00000033,0.00000033,0.00000033,0.00000033], [0.00000002,0.00000066,0.00000021,0.00000079], [0.00000001,0.00000034,0.00000011,0.0000004 ], [0. ,0.00000001,0. ,0.00000002]]]	[[[0.1358496 ,0. ,0.00000003], [0.1783408 ,0. ,0.00000005], [0. ,0. ,0. ], [0. ,0. ,0. ], [0.32096316,0.00000001,0.00000011], [0.21674158,0.00000001,0.00000006], [0.27035677,0.00000001,0.00000008], [0.39665868,0.00000002,0.00000017], [0.09069463,0. ,0.00000002], [0.46852413,0.00000003,0.00000024], [0.00000033,0.00000033,0.00000033], [0.68235429,0.00000008,0.00000079], [0.56512601,0.00000004,0.0000004 ], [0.07327052,0. ,0.00000002]]]	[[[0.00000013,0.00000003,0. ], [0.00000019,0.00000005,0. ], [0. ,0. ,0. ], [0. ,0. ,0. ], [0.00000046,0.00000012,0. ], [0.00000025,0.00000006,0. ], [0.00000035,0.00000009,0. ], [0.00000068,0.00000018,0. ], [0.00000008,0.00000002,0. ], [0.00000098,0.00000026,0. ], [0. ,0.00000033,0. ], [0.0000031 ,0.00000084,0. ], [0.0000016 ,0.00000043,0. ], [0.00000006,0.00000002,0. ]]]	[0.16 ,0.175,0.325,0.085,0.035,0.06 ,0.025,0.025,0.035,0.01 ,0.045,0.01 , 0.005,0.005]
{'B_diff': 0.75, 'I_diff': 1.0, 'N0': 2217.338243256746, 'h_N': 12.990250190314061, 'r0': 1.0837415835634934, 'a0': 0.001164805596949756, 'h0': 1.4923640354208683, 'alpha0': 0.00042770127063556556, 'eta0': 3.989511091372297, 'delta': 0.046312442170798704, 'n': 1.982973056725471, 'nu': 1.0199465584919443, 'a_scale': 2.055942058125834, 'id': 139800}	2	[1,1]	[[[ 475.05345 ,2203.287391 , 674.197598 , 486.09644 ], [2107.58623 , 24.03089995, 178.551631 , 0. ]]]	[[[1274.04898 , 674.197598 , 486.09644 ], [ 14.6492253, 94.8317138, 0. ]]]	[[[0.9547401 ,1.29892898,0.93599408,0.15011165], [0.00000033,0.00000033,0.00000033,0. ]]]	[[[1.46325546,0.93599408,0.15011165], [0.00000033,0.00000033,0. ]]]	[[[1.1682096 ,0. ,0. ], [0.00000033,0.00000033,0. ]]]	[0.635,0.365]
{'B_diff': 0.5, 'I_diff': 0.75, 'N0': 1337.6810931790235, 'h_N': 13.589273485365915, 'r0': 1.4681773193908323, 'a0': 0.0007128316448229097, 'h0': 1.801191292589156, 'alpha0': 0.0006917366353187635, 'eta0': 4.093981118668671, 'delta': 0.044965649811699454, 'n': 1.5679752526865707, 'nu': 1.4497691967917379, 'a_scale': 3.919356649860304, 'id': 154800}	1	[0]	[[[ 19.8794586,5538.501014 , 350.660688 , 164.596771 ]]]	[[[330.908954,339.19433 ,164.596771]]]	[[[3.09295493,0.54877134,1.59064171,0.96956618]]]	[[[0.67461579,1.60938047,0.96956618]]]	[[[0.54232133,1.55855073,0. ]]]	[1.]
{'B_diff': 0.5, 'I_diff': 0.25, 'N0': 1192.237461229677, 'h_N': 15.718809406158723, 'r0': 1.736149301856757, 'a0': 0.0016974135809134133, 'h0': 2.2569383079257053, 'alpha0': 0.00041572920801720274, 'eta0': 1.6130692697924385, 'delta': 0.0455240691531655, 'n': 1.5864979112719395, 'nu': 1.4292138886394246, 'a_scale': 3.655131532328917, 'id': 170400}	1	[0]	[[[ 0.47849212,6527.81705 , 79.6976401 , 55.3049238 ]]]	[[[1827.58154 , 59.9053935, 55.3049238]]]	[[[0.,0.,0.,0.]]]	[[[0.,0.,0.]]]	[[[0.,0.,0.]]]	[1.]
{'B_diff': 0.75, 'I_diff': 0.75, 'N0': 950.2127732410687, 'h_N': 5.489967471345972, 'r0': 0.9343917541434199, 'a0': 0.0014591000658458636, 'h0': 1.584543504268136, 'alpha0': 0.00044243586893106087, 'eta0': 2.7156594805607517, 'delta': 0.049338715433600924, 'n': 1.224386961017279, 'nu': 1.5610545065940893, 'a_scale': 4.505988161877884, 'id': 165200}	1	[0]	[[[ 2.3691953,3785.89383 , 101.0116846, 98.2135373]]]	[[[2215.28275 , 52.379642 , 98.2135373]]]	[[[8.36138684,0.37496153,2.25154486,0.45011922]]]	[[[0.5639268 ,0.78678728,0.45011922]]]	[[[1.59715473,4.24368965,0. ]]]	[1.]
{'B_diff': 1.0, 'I_diff': 0.5, 'N0': 1066.6236493438612, 'h_N': 16.56013378772796, 'r0': 0.847655546254404, 'a0': 0.001327438695292088, 'h0': 0.5997660276166508, 'alpha0': 0.000868004861845831, 'eta0': 3.193409550346937, 'delta': 0.04274005663694089, 'n': 1.5053174454086236, 'nu': 1.7807819926661113, 'a_scale': 2.6788540913614494, 'id': 172200}	1	[0]	[[[ 1.04843172,6508.431949 , 27.36001205, 91.4904028 ]]]	[[[980.915799 , 19.1804718, 91.4904028]]]	[[[0.00000033,0.00000033,0.00000033,0.00000033]]]	[[[0.00000033,0.00000033,0.00000033]]]	[[[0.00000033,0.00000033,0. ]]]	[1.]
{'B_diff': 1.0, 'I_diff': 1.0, 'N0': 1120.42076447514, 'h_N': 8.970313289645556, 'r0': 1.560822649907894, 'a0': 0.000616495256574858, 'h0': 1.9785681558396606, 'alpha0': 0.0007004715614978367, 'eta0': 3.0599867385984463, 'delta': 0.036671240843775973, 'n': 1.9269213963946852, 'nu': 1.0366682576268114, 'a_scale': 2.013833226163057, 'id': 156600}	1	[1]	[[[ 4.17252841,3518.058524 , 220.537097 , 266.715584 ]]]	[[[697.181854,220.537097,266.715584]]]	[[[4.25714635,0.42364373,1.06848136,0.42159794]]]	[[[0.61659088,1.06848136,0.42159794]]]	[[[0.42267986,0. ,0. ]]]	[1.]
{'B_diff': 0.25, 'I_diff': 0.25, 'N0': 1689.6850737165153, 'h_N': 14.719881857019363, 'r0': 1.648995650180519, 'a0': 0.0014412333615163274, 'h0': 2.183922161627675, 'alpha0': 0.0008076071402109165, 'eta0': 4.97059308373319, 'delta': 0.04174968155047505, 'n': 1.141931446473837, 'nu': 1.8872134441909247, 'a_scale': 3.9246436240563334, 'id': 153600}	1	[0]	[[[ 97.09734 ,5736.84394 , 581.622537, 137.351231]]]	[[[3635.12497 , 440.046081, 137.351231]]]	[[[2.32803441,0.59929666,1.36357353,1.00283469]]]	[[[0.67072626,1.42892768,1.00283469]]]	[[[0.5385114 ,1.33182902,0. ]]]	[1.]
{'B_diff': 0.75, 'I_diff': 0.75, 'N0': 1217.5958912971973, 'h_N': 6.925538808876379, 'r0': 1.6648195075326433, 'a0': 0.0017771340433200978, 'h0': 1.776500046438904, 'alpha0': 0.0008436857797519335, 'eta0': 3.136646865971227, 'delta': 0.038709465071985416, 'n': 1.434277378270624, 'nu': 1.1484076456559893, 'a_scale': 3.3880953444675894, 'id': 158800}	1	[0]	[[[ 1.56016246,5781.765901 , 338.60003214, 142.530077 ]]]	[[[ 40.660541,337.421183,142.530077]]]	[[[2.36892128,0.51444959,1.78929711,1.06060342]]]	[[[0.70698591,1.79131081,1.06060342]]]	[[[0.5133972 ,1.58964707,0. ]]]	[1.]
{'B_diff': 0.75, 'I_diff': 0.25, 'N0': 612.6960181938987, 'h_N': 12.486962638557262, 'r0': 1.556511705955335, 'a0': 0.0009238926255429902, 'h0': 1.4285164448038077, 'alpha0': 0.0004561330699078557, 'eta0': 5.095682177281793, 'delta': 0.053537682107940465, 'n': 1.672888498016795, 'nu': 1.6553422764641115, 'a_scale': 3.748193161513708, 'id': 139200}	1	[0]	[[[ 53.4612733,801.386084 ,275.2462269,148.685098 ]]]	[[[538.391872,219.665761,148.685098]]]	[[[1.36833 ,1.07841975,0.72323657,0.43869011]]]	[[[1.16888552,0.7838403 ,0.43869011]]]	[[[0.92097297,0.63169585,0. ]]]	[1.]
{'B_diff': 1.0, 'I_diff': 1.0, 'N0': 1924.8064421472068, 'h_N': 18.44843552202625, 'r0': 0.6393274857228235, 'a0': 0.0019127753694476524, 'h0': 0.947880274816038, 'alpha0': 0.00022939551290760703, 'eta0': 2.078270496344862, 'delta': 0.044939591881920954, 'n': 1.0144976574171614, 'nu': 1.9864709074152818, 'a_scale': 1.011559019768415, 'id': 172600}	2	[1,1]	[[[1924.8058 , 0. , 0. , 0. ], [ 1.62046283,6377.96168 , 37.9358392 , 139.543562 ]]]	[[[ 0. , 0. , 0. ], [6377.96168 , 25.6046324, 139.543562 ]]]	[[[0.00000033,0. ,0. ,0. ], [0.00000033,0.00000033,0.00000033,0.00000033]]]	[[[0. ,0. ,0. ], [0.00000033,0.00000033,0.00000033]]]	[[[0. ,0. ,0. ], [0. ,0.00000033,0. ]]]	[0.445,0.555]
{'B_diff': 0.25, 'I_diff': 0.75, 'N0': 634.8354250368545, 'h_N': 12.998671586757842, 'r0': 0.8639030047626356, 'a0': 0.0018948759176521674, 'h0': 1.735358853579764, 'alpha0': 0.00021595409219426456, 'eta0': 5.155461798975611, 'delta': 0.03438911868782244, 'n': 1.6844669832086279, 'nu': 1.146632690245009, 'a_scale': 1.94598187121174, 'id': 173200}	1	[1]	[[[557.512324 , 16.74122006,192.3204 , 0. ]]]	[[[13.2030519, 0. , 0. ]]]	[[[0.00000033,0.00000033,0.00000033,0. ]]]	[[[0.00000033,0. ,0. ]]]	[[[0.00000033,0.00000033,0. ]]]	[1.]
{'B_diff': 0.25, 'I_diff': 0.5, 'N0': 1111.3177574966262, 'h_N': 10.682625304040874, 'r0': 0.6210977555095583, 'a0': 0.000698086758082571, 'h0': 1.5925395403231222, 'alpha0': 0.000721742670132208, 'eta0': 1.7312036994096753, 'delta': 0.03630422945520252, 'n': 1.2711808892343106, 'nu': 1.3994772085395328, 'a_scale': 1.8681281832272016, 'id': 173000}	1	[0]	[[[ 0.77734785,5703.51554 , 47.4921166 , 77.577433 ]]]	[[[1688.28922 , 36.6828852, 77.577433 ]]]	[[[0.00000033,0.00000033,0.00000033,0.00000033]]]	[[[0.00000033,0.00000033,0.00000033]]]	[[[0.00000033,0.00000033,0. ]]]	[1.]
{'B_diff': 0.25, 'I_diff': 0.75, 'N0': 2115.2021059016233, 'h_N': 10.849752992309991, 'r0': 0.7459088411399107, 'a0': 0.0019350236336942682, 'h0': 1.5180525216633542, 'alpha0': 0.000886478525284104, 'eta0': 2.0083010882909984, 'delta': 0.043661985308442404, 'n': 1.3500566628689914, 'nu': 1.0780412664747905, 'a_scale': 1.7119611873136402, 'id': 147600}	2	[0,1]	[[[ 213.844941 ,6722.78374 , 331.34137401, 240.456779 ], [ 213.799269 ,6723.94642 , 331.140037 , 240.435018 ]]]	[[[5507.80948 , 331.336095, 240.456779], [5508.70101 , 331.140037, 240.435018]]]	[[[1.79837777,0.63800268,2.00785042,0.73325405], [1.79877373,0.63782382,2.00775339,0.73332122]]]	[[[0.6474794 ,2.00786138,0.73325405], [0.6472961 ,2.00775339,0.73332122]]]	[[[0.6061596 ,1.37436709,0. ], [0.60599837,0. ,0. ]]]	[0.975,0.025]
{'B_diff': 0.5, 'I_diff': 0.5, 'N0': 1416.6578867601952, 'h_N': 5.22375212354426, 'r0': 1.3540141570850106, 'a0': 0.001797907173991127, 'h0': 1.7760045002542038, 'alpha0': 0.000775525986043572, 'eta0': 4.317788935538477, 'delta': 0.052079550715425055, 'n': 1.691491803168242, 'nu': 1.9927115639757051, 'a_scale': 4.680272956413042, 'id': 154600}	1	[0]	[[[ 103.478913 ,5835.69353 , 324.6088257, 79.963484 ]]]	[[[2014.899 , 297.918089, 79.963484]]]	[[[2.3580812 ,0.5221693 ,1.72273333,0.79972038]]]	[[[0.8708882 ,1.76986054,0.79972038]]]	[[[0.69528714,1.4368233 ,0. ]]]	[1.]
{'B_diff': 0.5, 'I_diff': 0.25, 'N0': 1043.307184082577, 'h_N': 14.999067449744814, 'r0': 0.5724319379654446, 'a0': 0.0012127416256171584, 'h0': 1.7574762539823192, 'alpha0': 0.000779351807468646, 'eta0': 2.614573874295891, 'delta': 0.04729988430805565, 'n': 1.4364567627170075, 'nu': 1.111238031678512, 'a_scale': 3.1150207824233953, 'id': 151200}	1	[0]	[[[ 154.092428 ,2465.933251 , 279.65369238, 149.505686 ]]]	[[[1741.97451 , 277.411405, 149.505686]]]	[[[1.43046913,0.78447863,1.23012021,0.41609179]]]	[[[0.83494432,1.23322829,0.41609179]]]	[[[0.70489494,0.85743751,0. ]]]	[1.]
{'B_diff': 0.25, 'I_diff': 0.75, 'N0': 932.8763963125273, 'h_N': 7.120269659623309, 'r0': 1.496128050849879, 'a0': 0.0006777612030053443, 'h0': 1.8550678461608814, 'alpha0': 0.0005277649697733144, 'eta0': 3.71015420191697, 'delta': 0.04139606702892602, 'n': 1.3095999670686016, 'nu': 1.3925528612561127, 'a_scale': 1.6704404951160168, 'id': 157200}	1	[0]	[[[ 2.23801618,3112.5206 , 182.8740758 , 160.887123 ]]]	[[[1392.66804 , 174.155783, 160.887123]]]	[[[2.97758822,0.49128629,1.50377497,0.69448519]]]	[[[0.52997311,1.52644165,0.69448519]]]	[[[0.46161066,1.15514631,0. ]]]	[1.]
{'B_diff': 0.75, 'I_diff': 0.5, 'N0': 1002.7580243079251, 'h_N': 11.838695512305016, 'r0': 1.3924143301843686, 'a0': 0.0017090325787925743, 'h0': 1.197935407521142, 'alpha0': 0.00033107196190827737, 'eta0': 4.416626237307314, 'delta': 0.05118572548395928, 'n': 1.3123823328141033, 'nu': 1.2105318202998685, 'a_scale': 1.0642824278460161, 'id': 117000}	2	[0,1]	[[[102.84792 ,429.6828981 ,386.0886334 ,346.93492 ], [792.129642 , 33.94328031,477.956808 , 0. ]]]	[[[406.464571 ,326.191616 ,346.93492 ], [ 31.2163034, 0. , 0. ]]]	[[[0.91710842,1.15893851,0.36535909,0.02267483], [0.00000033,0.00000033,0.00000033,0. ]]]	[[[1.18193447,0.38659063,0.02267483], [0.00000033,0. ,0. ]]]	[[[0.80050735,0.25026984,0. ], [0.00000033,0.00000033,0. ]]]	[0.955,0.045]
{'B_diff': 0.25, 'I_diff': 1.0, 'N0': 1716.2183097266861, 'h_N': 8.20417333791037, 'r0': 1.275312820042902, 'a0': 0.0007390799125483927, 'h0': 1.524744993083305, 'alpha0': 0.0007217601625989822, 'eta0': 3.7477680019664974, 'delta': 0.058209459542361563, 'n': 1.0246131330505486, 'nu': 1.095049000620937, 'a_scale': 2.8836864694245996, 'id': 160600}	2	[1,1]	[[[ 1.6979455 ,5957.82554 , 683.6004548 , 161.841649 ], [ 11.4460638 ,4142.80596 , 609.60041092, 251.526038 ]]]	[[[ 0. , 647.34828 , 161.841649], [4142.80596 , 609.591431, 251.526038]]]	[[[1.05575516,0.57373205,1.0885136 ,0.79758128], [2.65423953,0.6897995 ,1.09929454,0.62360413]]]	[[[0. ,1.1113495 ,0.79758128], [0.6897995 ,1.09930163,0.62360413]]]	[[[0.57373205,1.060058 ,0. ], [0. ,0.63788756,0. ]]]	[0.96,0.04]
{'B_diff': 0.75, 'I_diff': 0.5, 'N0': 1497.8817215578965, 'h_N': 8.636998535553092, 'r0': 1.123876999395538, 'a0': 0.0007016691027894772, 'h0': 1.291818609551456, 'alpha0': 0.00034865834143612705, 'eta0': 2.6387434722984864, 'delta': 0.03920166571995728, 'n': 1.8030022977804805, 'nu': 1.6945811734442038, 'a_scale': 2.239860907798134, 'id': 174600}	1	[0]	[[[ 0.35263024,8297.23523 , 46.0735692 , 85.9547899 ]]]	[[[2431.50185 , 34.4737032, 85.9547899]]]	[[[0.00000033,0.00000033,0.00000033,0.00000033]]]	[[[0.00000033,0.00000033,0.00000033]]]	[[[0.00000033,0.00000033,0. ]]]	[1.]
{'B_diff': 0.75, 'I_diff': 0.5, 'N0': 2163.79912939723, 'h_N': 12.952551715964578, 'r0': 1.6679761466440204, 'a0': 0.0011266384091503838, 'h0': 0.7246333170661201, 'alpha0': 0.0006337657663106579, 'eta0': 4.608000787270306, 'delta': 0.042985545463878935, 'n': 1.1234426891962248, 'nu': 1.8662509571967076, 'a_scale': 3.93726382283498, 'id': 145800}	1	[0]	[[[ 24.0306042,4841.658171 , 614.45773 , 407.898257 ]]]	[[[4420.26791 , 445.885482, 407.898257]]]	[[[2.87408202,0.71080978,1.34080113,0.67273564]]]	[[[0.78178117,1.45216288,0.67273564]]]	[[[0.73843162,1.73155995,0. ]]]	[1.]
{'B_diff': 1.0, 'I_diff': 0.5, 'N0': 1048.2761147491442, 'h_N': 18.34352923885045, 'r0': 1.1694135894530426, 'a0': 0.0014286669055792898, 'h0': 0.7019522171949015, 'alpha0': 0.0005504091164503346, 'eta0': 4.251119775763682, 'delta': 0.0510247981304849, 'n': 1.4512574761520192, 'nu': 1.0280926125360499, 'a_scale': 3.09297181795087, 'id': 175400}	1	[1]	[[[816.225607 , 51.5393823,377.704401 , 0. ]]]	[[[ 29.7573745,257.544078 , 0. ]]]	[[[0.00000033,0.00000033,0.00000033,0. ]]]	[[[0.00000033,0.00000033,0. ]]]	[[[0.00000033,0.00000033,0. ]]]	[1.]
{'B_diff': 0.75, 'I_diff': 0.25, 'N0': 2000.1025040708391, 'h_N': 7.2609831594609275, 'r0': 1.2799707027910345, 'a0': 0.0006925028861690324, 'h0': 1.9948858066425683, 'alpha0': 0.0005172490628181659, 'eta0': 2.3236446226518863, 'delta': 0.04899140633051783, 'n': 1.2871838447395172, 'nu': 1.70109035441506, 'a_scale': 4.358728036740743, 'id': 174400}	2	[0,0]	[[[ 0.29987107,13162.4938 , 44.9114864 , 27.9568312 ], [ 0.30721533, 7922.18706 , 46.2989634 , 55.2790078 ]]]	[[[2247.0769 , 30.0968573, 27.9568312], [7739.99004 , 28.0715341, 55.2790078]]]	[[[0.,0.,0.,0.], [0.,0.,0.,0.]]]	[[[0.,0.,0.], [0.,0.,0.]]]	[[[0.,0.,0.], [0.,0.,0.]]]	[0.56,0.44]
{'B_diff': 1.0, 'I_diff': 0.25, 'N0': 1427.227490046566, 'h_N': 11.418718147861734, 'r0': 1.6540387085609416, 'a0': 0.0019974930437987436, 'h0': 1.167986131458178, 'alpha0': 0.0006686726977247939, 'eta0': 1.892049003500143, 'delta': 0.049375854711923295, 'n': 1.9575047021604126, 'nu': 1.788875791287317, 'a_scale': 1.9765335852729815, 'id': 175200}	1	[0]	[[[ 0.3853658,6193.43191 , 32.0405092, 64.982961 ]]]	[[[3991.62575 , 21.0285005, 64.982961 ]]]	[[[0.00000033,0.00000033,0.00000033,0.00000033]]]	[[[0.00000033,0.00000033,0.00000033]]]	[[[0.00000033,0.00000033,0. ]]]	[1.]
{'B_diff': 1.0, 'I_diff': 0.5, 'N0': 961.7588679085048, 'h_N': 6.442263706655561, 'r0': 1.8138513489624433, 'a0': 0.0011878534698396954, 'h0': 2.1168396707514896, 'alpha0': 0.0004508156025051734, 'eta0': 4.801258832768307, 'delta': 0.056580576739726614, 'n': 1.6005350599441408, 'nu': 1.7952314217383325, 'a_scale': 4.558720136945851, 'id': 159400}	1	[0]	[[[ 10.0076058,3500.518726 , 503.8447263, 93.3021369]]]	[[[448.343086 ,478.241121 , 93.3021369]]]	[[[3.01247072,0.70197399,1.02487894,0.93512923]]]	[[[0.98362248,1.0486228 ,0.93512923]]]	[[[0.67472981,1.30139403,0. ]]]	[1.]
{'B_diff': 0.5, 'I_diff': 0.5, 'N0': 1743.1596206052427, 'h_N': 6.9687467271827845, 'r0': 0.784633312127961, 'a0': 0.001290393230280532, 'h0': 1.6290987857590349, 'alpha0': 0.0004682034028822644, 'eta0': 4.524589748852472, 'delta': 0.04989886004800946, 'n': 1.701511908800575, 'nu': 1.3721541828767576, 'a_scale': 3.920888335161145, 'id': 151400}	2	[0,1]	[[[ 260.157335 ,5114.13393 , 542.7626989, 165.796068 ], [1634.80972 , 37.699699 , 182.4135734, 0. ]]]	[[[1823.54159 , 531.158134 , 165.796068 ], [ 20.8495749, 100.746945 , 0. ]]]	[[[1.55070647,0.74748102,1.3316561 ,0.42614492], [0.00000033,0.00000033,0.00000033,0. ]]]	[[[0.86813339,1.34521982,0.42614492], [0.00000033,0.00000033,0. ]]]	[[[0.71651936,0.76256749,0. ], [0.00000033,0.00000033,0. ]]]	[0.985,0.015]
{'B_diff': 0.25, 'I_diff': 0.5, 'N0': 1343.1513909493942, 'h_N': 9.919568808059577, 'r0': 0.6705379437146155, 'a0': 0.001602260937026519, 'h0': 0.5997389234888111, 'alpha0': 0.0005358350089891923, 'eta0': 4.878951887186268, 'delta': 0.04638483550773419, 'n': 1.7970695878854555, 'nu': 1.8719531520918404, 'a_scale': 1.2513679166304148, 'id': 137800}	1	[0]	[[[ 294.4366 ,2612.340629 , 326.7220953, 218.760704 ]]]	[[[2203.05864 , 256.297776, 218.760704]]]	[[[1.10963678,1.01583477,1.46314421,0.24877574]]]	[[[1.02537676,1.53881639,0.24877574]]]	[[[0.9808746 ,1.22097626,0. ]]]	[1.]
{'B_diff': 1.0, 'I_diff': 0.25, 'N0': 1501.2037237135755, 'h_N': 16.53418958639117, 'r0': 1.7866033961964376, 'a0': 0.0012571292190400813, 'h0': 1.9381618982026712, 'alpha0': 0.0008556544747945914, 'eta0': 3.83187234213348, 'delta': 0.04380228702537735, 'n': 1.8731728991474015, 'nu': 1.1151840628133858, 'a_scale': 2.2551901919592945, 'id': 143200}	1	[0]	[[[ 149.100072 ,3021.542608 , 379.5594857, 224.375156 ]]]	[[[2844.63463 , 360.723908, 224.375156]]]	[[[1.75062881,0.73635335,1.17431951,0.51871011]]]	[[[0.75018206,1.18440986,0.51871011]]]	[[[0.65654324,0.98973971,0. ]]]	[1.]
{'B_diff': 0.25, 'I_diff': 0.25, 'N0': 1393.8441593749565, 'h_N': 9.635609565127147, 'r0': 0.5650918580171016, 'a0': 0.0014257117218559046, 'h0': 1.2088441069479088, 'alpha0': 0.0006992871921186613, 'eta0': 1.8621286266835215, 'delta': 0.0427536720967826, 'n': 1.625131000151018, 'nu': 1.392894375516004, 'a_scale': 4.076490050455758, 'id': 176000}	1	[0]	[[[ 0.93570199,7237.1989 , 60.4860202 , 104.894017 ]]]	[[[1568.73576 , 41.7521758, 104.894017 ]]]	[[[0.00000033,0.00000033,0.00000033,0.00000033]]]	[[[0.00000033,0.00000033,0.00000033]]]	[[[0.00000033,0.00000033,0. ]]]	[1.]
{'B_diff': 0.75, 'I_diff': 1.0, 'N0': 669.3176223791687, 'h_N': 18.86448264586201, 'r0': 1.6025064960188957, 'a0': 0.000902562504780073, 'h0': 2.095921798387075, 'alpha0': 0.0003818446312924258, 'eta0': 4.0414011733556725, 'delta': 0.03324126612329465, 'n': 1.9449578002986325, 'nu': 1.4846262606927059, 'a_scale': 4.157178735660811, 'id': 175000}	1	[0]	[[[ 0.52319958,3959.4483859 , 60.6706025 , 68.7725438 ]]]	[[[89.5268359,51.48301 ,68.7725438]]]	[[[0.,0.,0.,0.]]]	[[[0.,0.,0.]]]	[[[0.,0.,0.]]]	[1.]
{'B_diff': 0.25, 'I_diff': 1.0, 'N0': 1174.459542595624, 'h_N': 19.444642253396367, 'r0': 0.5542082656263404, 'a0': 0.0016484880318617765, 'h0': 0.5973963528712989, 'alpha0': 0.0008390385858731386, 'eta0': 1.6295880280467432, 'delta': 0.04515984966790832, 'n': 1.7278049716232544, 'nu': 1.958842962186206, 'a_scale': 3.624019311257855, 'id': 176600}	1	[0]	[[[ 2.00104301,6194.52645 , 19.24180699, 84.4293617 ]]]	[[[1459.68207 , 13.7423166, 84.4293617]]]	[[[0.00000033,0.00000033,0.00000033,0.00000033]]]	[[[0.00000033,0.00000033,0.00000033]]]	[[[0.00000033,0.00000033,0. ]]]	[1.]
{'B_diff': 0.75, 'I_diff': 0.25, 'N0': 1054.9297776523204, 'h_N': 10.63229441982978, 'r0': 0.8436707264337753, 'a0': 0.0010327624322738315, 'h0': 1.1054544354029119, 'alpha0': 0.00040654565034324423, 'eta0': 3.1785401755397067, 'delta': 0.05419914877499327, 'n': 1.827612896376444, 'nu': 1.5725517404195841, 'a_scale': 3.400413462927158, 'id': 142400}	1	[0]	[[[ 103.526804 ,2197.691943 , 205.6576487, 198.92759 ]]]	[[[2095.6614 , 140.020996, 198.92759 ]]]	[[[1.60780435,0.70428173,1.25440774,0.27111229]]]	[[[0.71214233,1.3183967 ,0.27111229]]]	[[[0.60988057,1.12438322,0. ]]]	[1.]
{'B_diff': 0.5, 'I_diff': 0.5, 'N0': 602.3463591114762, 'h_N': 10.174174593409708, 'r0': 1.8942397268304385, 'a0': 0.0012339035481725613, 'h0': 2.2815514094993787, 'alpha0': 0.0007336160884531495, 'eta0': 1.9302423341029051, 'delta': 0.046494312759816595, 'n': 1.4213532829728617, 'nu': 1.9988876675086158, 'a_scale': 4.0238673891566945, 'id': 177000}	2	[0,0]	[[[ 0.27015227,4059.5428877 , 22.33834466, 11.2554552 ], [ 0.27849171,2547.3313426 , 21.8078734 , 21.6793438 ]]]	[[[ 38.0336077, 13.3286584, 11.2554552], [2514.68517 , 13.9121712, 21.6793438]]]	[[[0.00000033,0.00000033,0.00000033,0.00000033], [0. ,0. ,0. ,0. ]]]	[[[0.00000033,0.00000033,0.00000033], [0. ,0. ,0. ]]]	[[[0.00000033,0.00000033,0. ], [0. ,0. ,0. ]]]	[0.705,0.295]
{'B_diff': 1.0, 'I_diff': 0.75, 'N0': 1046.7637648229943, 'h_N': 13.829034944188884, 'r0': 0.8985267781503044, 'a0': 0.000898719299141327, 'h0': 1.8941756471071636, 'alpha0': 0.0004997697099401861, 'eta0': 2.813252514514571, 'delta': 0.03546668003627829, 'n': 1.5922640830047494, 'nu': 1.0989863247579779, 'a_scale': 3.847752976800756, 'id': 166000}	1	[0]	[[[ 3.42422222,4516.381782 , 270.89099592, 187.689348 ]]]	[[[117.478282,270.72868 ,187.689348]]]	[[[1.92590229,0.47724001,1.43382735,0.73885344]]]	[[[0.77850918,1.434213 ,0.73885344]]]	[[[0.47227123,0.89792798,0. ]]]	[1.]
{'B_diff': 0.75, 'I_diff': 0.5, 'N0': 1403.7312303968656, 'h_N': 15.232956333935556, 'r0': 0.7926059650733506, 'a0': 0.001535510262285925, 'h0': 2.0835417945726196, 'alpha0': 0.0005910134622397213, 'eta0': 2.957439822031456, 'delta': 0.03856300974576593, 'n': 1.1708368553586372, 'nu': 1.0636013675207576, 'a_scale': 1.7129148822628268, 'id': 158600}	1	[0]	[[[ 66.443282 ,3851.57045 , 328.44251979, 238.639041 ]]]	[[[2169.1998 , 328.441726, 238.639041]]]	[[[2.14565474,0.57151874,1.28043695,0.46451961]]]	[[[0.64167241,1.28043859,0.46451961]]]	[[[0.49946443,0.63208183,0. ]]]	[1.]
{'B_diff': 0.25, 'I_diff': 0.25, 'N0': 613.3610132056297, 'h_N': 19.769528902939413, 'r0': 0.90944671654328, 'a0': 0.00193118610697303, 'h0': 2.1177183125566845, 'alpha0': 0.000867582974872834, 'eta0': 4.800560603530853, 'delta': 0.049030299923390565, 'n': 1.9595228788822037, 'nu': 1.7807737953226903, 'a_scale': 3.1072578147776126, 'id': 160000}	1	[0]	[[[ 97.9397303,1903.641525 , 185.8626656, 37.050026 ]]]	[[[1319.73188 , 140.704815, 37.050026]]]	[[[1.63095499,0.69432707,1.30034167,0.44002101]]]	[[[0.71908933,1.37574655,0.44002101]]]	[[[0.65832065,1.07608864,0. ]]]	[1.]
{'B_diff': 0.25, 'I_diff': 0.75, 'N0': 2057.2575532313904, 'h_N': 9.641206520879704, 'r0': 1.1057517088175626, 'a0': 0.0016545873474746093, 'h0': 1.428738226758099, 'alpha0': 0.0002513014780936769, 'eta0': 2.798726180753712, 'delta': 0.04385494242409173, 'n': 1.1919893432794875, 'nu': 1.1962678648768816, 'a_scale': 4.361851511646984, 'id': 154000}	1	[0]	[[[ 50.3022658,6774.3397411, 433.4791742, 397.904914 ]]]	[[[ 44.6279711,421.103948 ,397.904914 ]]]	[[[2.62339151,0.51087014,1.39251937,0.50796125]]]	[[[0.57485726,1.40877658,0.50796125]]]	[[[0.51050217,0.89485167,0. ]]]	[1.]
{'B_diff': 0.75, 'I_diff': 1.0, 'N0': 2036.6039454978381, 'h_N': 12.184425804712856, 'r0': 0.9933197538064176, 'a0': 0.001017436947128405, 'h0': 1.1007993469201782, 'alpha0': 0.000619084012699271, 'eta0': 1.7866497174057894, 'delta': 0.037613443944164174, 'n': 1.4133322613719705, 'nu': 1.5272973807266648, 'a_scale': 3.8554714453228196, 'id': 178200}	1	[0]	[[[ 0.51980856,14800.85970065, 39.39717623, 77.1149519 ]]]	[[[ 5.06110065,31.4844858 ,77.1149519 ]]]	[[[0.00000033,0.00000033,0.00000033,0.00000033]]]	[[[0.00000033,0.00000033,0.00000033]]]	[[[0.00000033,0.00000033,0. ]]]	[1.]
{'B_diff': 0.5, 'I_diff': 0.25, 'N0': 1436.2003889910711, 'h_N': 7.779557292865346, 'r0': 1.7482882940946851, 'a0': 0.0013607939118769768, 'h0': 1.231658194937786, 'alpha0': 0.000871855743232168, 'eta0': 1.5974838420181978, 'delta': 0.041876001703483205, 'n': 1.1059763057305807, 'nu': 1.269147726843702, 'a_scale': 4.008704293609634, 'id': 176800}	1	[0]	[[[ 0.21949801,8931.5757392 , 68.9170707 , 89.9444574 ]]]	[[[38.5387892,43.9288672,89.9444574]]]	[[[0.,0.,0.,0.]]]	[[[0.,0.,0.]]]	[[[0.,0.,0.]]]	[1.]
{'B_diff': 0.25, 'I_diff': 0.5, 'N0': 932.4661980220967, 'h_N': 11.95611926727847, 'r0': 1.8569884342205023, 'a0': 0.001307592031981939, 'h0': 1.196308184525397, 'alpha0': 0.00024168384337228487, 'eta0': 4.928042143471764, 'delta': 0.0367568728689483, 'n': 1.3722168773477117, 'nu': 1.4389170239917721, 'a_scale': 2.025928190093677, 'id': 157000}	1	[0]	[[[ 9.48615118,1686.626973 , 202.7607107 , 314.103472 ]]]	[[[747.305624,163.221214,314.103472]]]	[[[2.67880678,0.64349342,0.97332044,0.27158926]]]	[[[0.68669129,1.04009845,0.27158926]]]	[[[0.61287214,0.7677224 ,0. ]]]	[1.]
{'B_diff': 1.0, 'I_diff': 1.0, 'N0': 1670.0094346414157, 'h_N': 8.01122067371195, 'r0': 1.4677029102819719, 'a0': 0.0012684683936104294, 'h0': 2.2965218014908118, 'alpha0': 0.0005960019910097885, 'eta0': 2.017550156178452, 'delta': 0.03164079318619702, 'n': 1.5642615057961295, 'nu': 1.7555300855107088, 'a_scale': 2.5738778449369026, 'id': 179000}	2	[0,0]	[[[ 0.18952756, 5994.211568 , 23.95170307, 59.4420389 ], [ 0.18218946,13762.7328449 , 24.5083831 , 21.2605132 ]]]	[[[5885.41524 , 18.5907886, 59.4420389], [ 90.8977449, 18.3051256, 21.2605132]]]	[[[0.,0.,0.,0.], [0.,0.,0.,0.]]]	[[[0.,0.,0.], [0.,0.,0.]]]	[[[0.,0.,0.], [0.,0.,0.]]]	[0.265,0.735]
{'B_diff': 0.5, 'I_diff': 0.75, 'N0': 1194.4449179957473, 'h_N': 12.286320084420137, 'r0': 1.9210161887493933, 'a0': 0.0012657284755478195, 'h0': 0.9443211563929804, 'alpha0': 0.0008620807180113905, 'eta0': 4.820942527781703, 'delta': 0.0465542662979591, 'n': 1.4687277247533683, 'nu': 1.5914112681403028, 'a_scale': 1.4908849763602987, 'id': 142000}	1	[0]	[[[ 60.7425989,2808.961419 , 254.1133824, 242.050666 ]]]	[[[2210.52049 , 231.100144, 242.050666]]]	[[[1.99282022,0.69398976,1.41444145,0.48290667]]]	[[[0.72313554,1.46541554,0.48290667]]]	[[[0.60785467,1.11899732,0. ]]]	[1.]
{'B_diff': 0.25, 'I_diff': 1.0, 'N0': 1342.1569594172317, 'h_N': 16.042031544011344, 'r0': 1.7845824552988883, 'a0': 0.0017377883253717234, 'h0': 2.1696163480820827, 'alpha0': 0.0004333028922954479, 'eta0': 2.0238524758784884, 'delta': 0.04352921146341665, 'n': 1.3398607757029386, 'nu': 1.7135152611390367, 'a_scale': 1.8881585693733147, 'id': 179800}	1	[0]	[[[ 0.43071307,7454.99558 , 38.78215163, 39.2563347 ]]]	[[[2226.36469 , 30.0342347, 39.2563347]]]	[[[0.00000033,0.00000033,0.00000033,0.00000033]]]	[[[0.00000033,0.00000033,0.00000033]]]	[[[0.00000033,0.00000033,0. ]]]	[1.]
{'B_diff': 1.0, 'I_diff': 1.0, 'N0': 616.6976894071366, 'h_N': 16.69361116730056, 'r0': 0.94713952670192, 'a0': 0.001676646483435247, 'h0': 2.008747614911801, 'alpha0': 0.0008909395495166523, 'eta0': 5.052929590565778, 'delta': 0.035893214531529306, 'n': 1.536111473032347, 'nu': 1.2987758476283635, 'a_scale': 1.9019452002856723, 'id': 169400}	1	[0]	[[[ 8.23418116,2495.898662 , 121.53149918, 104.104104 ]]]	[[[367.702252,120.737171,104.104104]]]	[[[3.19073022,0.41113389,1.46007355,0.53132742]]]	[[[0.74396226,1.46496402,0.53132742]]]	[[[0.45043806,0.92259758,0. ]]]	[1.]
{'B_diff': 0.25, 'I_diff': 0.25, 'N0': 733.135761120023, 'h_N': 17.023665206341814, 'r0': 1.2444367724653274, 'a0': 0.0017814768116191594, 'h0': 1.7203992888768067, 'alpha0': 0.0006175706305937078, 'eta0': 2.2386185456906014, 'delta': 0.031055405225477995, 'n': 1.0511632563343345, 'nu': 1.363258324472922, 'a_scale': 4.247126622638721, 'id': 179200}	1	[0]	[[[ 0.54793304,3768.96141719, 57.1533291 , 71.9957218 ]]]	[[[ 0.02021719,29.2909982 ,71.9957218 ]]]	[[[0.,0.,0.,0.]]]	[[[0.,0.,0.]]]	[[[0.,0.,0.]]]	[1.]
{'B_diff': 0.5, 'I_diff': 0.25, 'N0': 1804.6693326629595, 'h_N': 18.939648291901023, 'r0': 1.604758630888902, 'a0': 0.0009594618767701524, 'h0': 0.6732609755215706, 'alpha0': 0.0008224380489113531, 'eta0': 3.9314237646733323, 'delta': 0.04829569251045312, 'n': 1.3890967236280594, 'nu': 1.6510616809951608, 'a_scale': 3.784940068869103, 'id': 141600}	1	[0]	[[[ 150.988591,4251.133009, 425.776391, 324.821701]]]	[[[3747.55494 , 325.209464, 324.821701]]]	[[[1.71173876,0.73708592,1.4194982 ,0.50979172]]]	[[[0.75270949,1.48756925,0.50979172]]]	[[[0.64941855,1.24174098,0. ]]]	[1.]
{'B_diff': 0.25, 'I_diff': 0.25, 'N0': 1392.495233954368, 'h_N': 16.90634154338497, 'r0': 1.3822243766005613, 'a0': 0.0013870758335533641, 'h0': 2.242602570342701, 'alpha0': 0.0003077505448216626, 'eta0': 2.5875694434496554, 'delta': 0.045712541741938645, 'n': 1.4954229970504067, 'nu': 1.3216267386799219, 'a_scale': 4.683038960136228, 'id': 163200}	1	[0]	[[[ 34.2698087,5316.29693 , 319.4294182, 164.302649 ]]]	[[[1949.93066 , 288.183332, 164.302649]]]	[[[3.07508151,0.45121793,1.45135045,0.83679249]]]	[[[0.5341881 ,1.47800383,0.83679249]]]	[[[0.41985928,1.23164787,0. ]]]	[1.]
{'B_diff': 0.75, 'I_diff': 0.25, 'N0': 596.5425799028236, 'h_N': 15.339214137705909, 'r0': 1.113624304510498, 'a0': 0.0013253321434730887, 'h0': 1.7660318174324428, 'alpha0': 0.0007789794164924816, 'eta0': 3.9364172955085315, 'delta': 0.03529806275122265, 'n': 1.7714494035324533, 'nu': 1.5837265948842028, 'a_scale': 4.358459072498029, 'id': 164800}	2	[0,0]	[[[ 10.8239278 ,1551.802407 , 79.8249857 , 113.8233 ], [ 0.62434891,2907.39884 , 39.31218599, 55.7140349 ]]]	[[[1417.79926 , 55.4805773, 113.8233 ], [1006.68282 , 29.6561537, 55.7140349]]]	[[[2.75577018,0.44163085,1.36600014,0.4442793 ], [0.05103529,0.04304166,0.44937534,0.21673116]]]	[[[0.45604964,1.43581839,0.4442793 ], [0.0654556 ,0.47989479,0.21673116]]]	[[[0.33988232,1.21768234,0. ], [0.03122762,0.37044391,0. ]]]	[0.845,0.155]
{'B_diff': 1.0, 'I_diff': 0.25, 'N0': 2063.6214821188914, 'h_N': 11.727774509292246, 'r0': 0.9762566961862876, 'a0': 0.0010175660953039307, 'h0': 0.7340363673921055, 'alpha0': 0.00030115035591419436, 'eta0': 3.895062782259666, 'delta': 0.04000071992664071, 'n': 1.7849310215470133, 'nu': 1.107413947212272, 'a_scale': 3.333440023896401, 'id': 130400}	2	[0,1]	[[[ 517.911285 , 610.540032 , 557.6887675, 667.856739 ], [1937.06604 , 26.4918614, 212.9756929, 0. ]]]	[[[471.598827 ,555.667665 ,667.856739 ], [ 14.5788151,167.281415 , 0. ]]]	[[[0.61978521,1.99691443,0.92853453,0.0865005 ], [0.00000033,0.00000033,0.00000033,0. ]]]	[[[2.12499617,0.92971263,0.0865005 ], [0.00000033,0.00000033,0. ]]]	[[[1.66597654,0.61118701,0. ], [0.00000033,0.00000033,0. ]]]	[0.885,0.115]
{'B_diff': 0.5, 'I_diff': 0.25, 'N0': 1589.3856580244067, 'h_N': 5.30672795574698, 'r0': 0.8431298117439083, 'a0': 0.0011197747871028432, 'h0': 2.1617628397585213, 'alpha0': 0.000881791318461749, 'eta0': 2.4999586966218232, 'delta': 0.04351410189820729, 'n': 1.6744667508748037, 'nu': 1.6088684216815767, 'a_scale': 1.837275305553021, 'id': 180000}	1	[0]	[[[ 0.30357939,8191.83617 , 35.7183339 , 33.3764192 ]]]	[[[4682.96784 , 23.7134476, 33.3764192]]]	[[[0.,0.,0.,0.]]]	[[[0.,0.,0.]]]	[[[0.,0.,0.]]]	[1.]
{'B_diff': 0.25, 'I_diff': 0.5, 'N0': 1606.5707191734202, 'h_N': 7.52078726191008, 'r0': 0.6044463105897995, 'a0': 0.001018994686475628, 'h0': 1.2639315889246425, 'alpha0': 0.0007295631153548107, 'eta0': 4.037748609506378, 'delta': 0.054445221610077664, 'n': 1.2111158651045963, 'nu': 1.3189108205396085, 'a_scale': 1.6757683219028476, 'id': 153800}	1	[0]	[[[ 440.830631 ,3455.358405 , 503.6978272, 121.793073 ]]]	[[[2568.68079 , 472.44981 , 121.793073]]]	[[[1.10694762,1.03350729,1.30977755,0.39577043]]]	[[[1.05218925,1.33324858,0.39577043]]]	[[[0.98771706,0.97579619,0. ]]]	[1.]
{'B_diff': 0.25, 'I_diff': 0.25, 'N0': 1660.8623778721653, 'h_N': 14.977367575729238, 'r0': 1.2140775472236731, 'a0': 0.0017860884984762099, 'h0': 0.7283883062960554, 'alpha0': 0.0005524404388354018, 'eta0': 2.8302206112503, 'delta': 0.05702308983653276, 'n': 1.577532712952023, 'nu': 1.8316307290635763, 'a_scale': 2.2047790977128106, 'id': 150400}	1	[0]	[[[ 123.604935 ,5478.139226 , 265.4858527, 213.907599 ]]]	[[[4697.99102 , 176.260329, 213.907599]]]	[[[2.06977314,0.5522883 ,1.86317504,0.53409703]]]	[[[0.55865795,1.94272621,0.53409703]]]	[[[0.52810645,1.71740307,0. ]]]	[1.]
{'B_diff': 0.5, 'I_diff': 1.0, 'N0': 1989.6034872101839, 'h_N': 16.370476651553922, 'r0': 1.7162727325698581, 'a0': 0.001877566514076596, 'h0': 0.6129724353428408, 'alpha0': 0.0007089108069571519, 'eta0': 1.8177331040184064, 'delta': 0.04108938961758722, 'n': 1.2176682214022652, 'nu': 1.1645841706821751, 'a_scale': 4.463186285194285, 'id': 167800}	1	[0]	[[[ 0.66594184,9011.20433129, 119.34122933, 394.311432 ]]]	[[[ 0.08690129,116.668603 ,394.311432 ]]]	[[[0.20118385,0.17300478,1.27528505,0.38051418]]]	[[[0.2624332 ,1.2847848 ,0.38051418]]]	[[[0.17300392,0.90420391,0. ]]]	[1.]
{'B_diff': 0.5, 'I_diff': 0.75, 'N0': 1349.8318999785529, 'h_N': 8.450165779736324, 'r0': 1.575309288853349, 'a0': 0.0007927083231125117, 'h0': 1.2445798756508677, 'alpha0': 0.0006437560218169723, 'eta0': 2.7085006828359326, 'delta': 0.04632858396536279, 'n': 1.0785833195658472, 'nu': 1.7307088032327673, 'a_scale': 2.6056277365077447, 'id': 180400}	1	[0]	[[[ 0.27300437,9058.39699442, 38.9620241 , 36.5238609 ]]]	[[[ 0.01434442,22.3074881 ,36.5238609 ]]]	[[[0.,0.,0.,0.]]]	[[[0.,0.,0.]]]	[[[0.,0.,0.]]]	[1.]
{'B_diff': 0.25, 'I_diff': 1.0, 'N0': 1942.862815077051, 'h_N': 13.596780745603198, 'r0': 1.640304025313162, 'a0': 0.0005360629311815983, 'h0': 1.7475605182660296, 'alpha0': 0.0005949987189309413, 'eta0': 3.3475520931947678, 'delta': 0.041050673702989066, 'n': 1.2196961127263555, 'nu': 1.0696776468523197, 'a_scale': 2.8030875909453066, 'id': 163800}	1	[0]	[[[ 14.1239196 ,6778.590181 , 532.76132834, 271.97948 ]]]	[[[325.362391,532.754658,271.97948 ]]]	[[[3.16645916,0.59452567,1.56037828,0.82221815]]]	[[[0.65469331,1.56038652,0.82221815]]]	[[[0.59162113,1.11158114,0. ]]]	[1.]
{'B_diff': 1.0, 'I_diff': 0.75, 'N0': 1122.7263058830172, 'h_N': 8.374660051697264, 'r0': 1.051637038399327, 'a0': 0.0015168499272671155, 'h0': 1.2315318278999088, 'alpha0': 0.0004801335759146033, 'eta0': 2.685641865464575, 'delta': 0.03376875517724184, 'n': 1.985151945430752, 'nu': 1.6395326019976757, 'a_scale': 3.2028254100394764, 'id': 182000}	1	[0]	[[[ 0.31828762,7740.772799 , 36.92069426, 71.0105672 ]]]	[[[557.170419 , 28.27316 , 71.0105672]]]	[[[0.00000033,0.00000033,0.00000033,0.00000033]]]	[[[0.00000033,0.00000033,0.00000033]]]	[[[0.00000033,0.00000033,0. ]]]	[1.]
{'B_diff': 0.75, 'I_diff': 1.0, 'N0': 1305.66905412886, 'h_N': 8.219503095867381, 'r0': 0.6973824277315326, 'a0': 0.002032244435517889, 'h0': 2.2228874233628604, 'alpha0': 0.0006599443290212096, 'eta0': 5.100919500483116, 'delta': 0.04380479273942435, 'n': 1.448424100085519, 'nu': 1.2427895649288985, 'a_scale': 3.160750800297539, 'id': 168600}	1	[0]	[[[ 81.3291118 ,5925.397612 , 390.33169525, 90.0555515 ]]]	[[[149.002272 ,385.952479 , 90.0555515]]]	[[[2.26535033,0.53520115,1.4319994 ,0.71858206]]]	[[[0.73234744,1.44171308,0.71858206]]]	[[[0.53287587,0.82412937,0. ]]]	[1.]
{'B_diff': 1.0, 'I_diff': 1.0, 'N0': 856.4880518357108, 'h_N': 19.153601640809267, 'r0': 1.0468939272681632, 'a0': 0.0014108619612254476, 'h0': 0.8549622825977907, 'alpha0': 0.0003717760128929929, 'eta0': 3.013566068461671, 'delta': 0.057599180827431484, 'n': 1.9888099120828842, 'nu': 1.2195384902236914, 'a_scale': 2.8145294189131738, 'id': 150200}	4	[0,0,1,0]	[[[ 79.7580947 ,821.4767135 ,253.041284 ,299.382516 ], [231.8031 ,538.3943779 ,305.2532675 ,203.879913 ], [767.67174 , 24.7776823 ,137.0042006 , 0. ], [ 20.7990384 ,726.1925754 ,227.88447531,354.435546 ]]]	[[[ 44.3611485,235.018347 ,299.382516 ], [ 46.3127159,270.535452 ,203.879913 ], [ 14.5218595, 80.0410964, 0. ], [ 24.6705634,220.023971 ,354.435546 ]]]	[[[0.99900078,0.73394638,0.45345981,0.07659453], [0.69684936,1.37443319,0.75883899,0.14114784], [0.00000033,0.00000033,0.00000033,0. ], [0.00000033,0.00000033,0.00000033,0.00000033]]]	[[[1.00636377,0.48420818,0.07659453], [1.4445323 ,0.82831607,0.14114784], [0.00000033,0.00000033,0. ], [0.00000033,0.00000033,0.00000033]]]	[[[0.72804154,0.10439705,0. ], [1.38705582,0.26962726,0. ], [0.00000033,0.00000033,0. ], [0.00000033,0.00000033,0. ]]]	[0.82,0.11,0.05,0.02]
{'B_diff': 1.0, 'I_diff': 0.25, 'N0': 1260.7108309103446, 'h_N': 18.546087675875693, 'r0': 1.3361810737008382, 'a0': 0.0010468462340471724, 'h0': 1.045637228555809, 'alpha0': 0.000876979760116322, 'eta0': 1.690543835694284, 'delta': 0.04105074774573851, 'n': 1.958385004692616, 'nu': 1.059704844217017, 'a_scale': 3.075590488806137, 'id': 146400}	1	[0]	[[[ 35.2737103 ,1810.170384 , 153.60606086, 431.233217 ]]]	[[[1575.15769 , 153.153423, 431.233217]]]	[[[1.98436646,0.58305885,0.96166296,0.16581425]]]	[[[0.61763481,0.96250966,0.16581425]]]	[[[0.47522178,0.69344468,0. ]]]	[1.]
{'B_diff': 1.0, 'I_diff': 0.5, 'N0': 1104.7172773274397, 'h_N': 11.11171493981112, 'r0': 0.9094130524441859, 'a0': 0.0011507171118059286, 'h0': 2.1632194623110417, 'alpha0': 0.0004791602712143929, 'eta0': 2.7286869530299684, 'delta': 0.051874978485951725, 'n': 1.1967428899816248, 'nu': 1.9072825020306983, 'a_scale': 1.6558457038331196, 'id': 181800}	1	[0]	[[[ 0.73397638,3912.8366073 , 36.4145712 , 41.4805955 ]]]	[[[3838.89617 , 23.2136621, 41.4805955]]]	[[[0.,0.,0.,0.]]]	[[[0.,0.,0.]]]	[[[0.,0.,0.]]]	[1.]
{'B_diff': 0.75, 'I_diff': 0.25, 'N0': 642.969720010117, 'h_N': 15.049539204451857, 'r0': 1.719246519181475, 'a0': 0.002001618862269727, 'h0': 1.7620281200325894, 'alpha0': 0.0002854508461030038, 'eta0': 4.517141157563476, 'delta': 0.03726175949373426, 'n': 1.9660146759165227, 'nu': 1.6627064347076534, 'a_scale': 3.6078604882895666, 'id': 161600}	1	[0]	[[[ 16.052098 ,1391.895367 , 117.3559723, 152.16785 ]]]	[[[1236.02331 , 78.4956848, 152.16785 ]]]	[[[2.54435644,0.49234488,1.05743442,0.27718578]]]	[[[0.51079624,1.14068544,0.27718578]]]	[[[0.42854964,0.8971014 ,0. ]]]	[1.]
{'B_diff': 1.0, 'I_diff': 0.25, 'N0': 1772.8003067064835, 'h_N': 12.586208140134516, 'r0': 1.7945106360247005, 'a0': 0.0008027038450557082, 'h0': 2.223815153293381, 'alpha0': 0.00035090868992781966, 'eta0': 3.1774895869790014, 'delta': 0.048928766549453315, 'n': 1.4702175873339418, 'nu': 1.9539142645728802, 'a_scale': 1.981522896172709, 'id': 181600}	1	[0]	[[[ 0.37279006,7089.0315 , 41.2551862 , 43.5031791 ]]]	[[[5848.36458 , 25.011992 , 43.5031791]]]	[[[0.,0.,0.,0.]]]	[[[0.,0.,0.]]]	[[[0.,0.,0.]]]	[1.]
{'B_diff': 0.25, 'I_diff': 0.75, 'N0': 989.5406678033394, 'h_N': 19.434840658982605, 'r0': 1.7384282848624297, 'a0': 0.0016283575629203705, 'h0': 1.5368375049861196, 'alpha0': 0.0005949466855866118, 'eta0': 3.371386447462698, 'delta': 0.04853763932400504, 'n': 1.238054806334601, 'nu': 1.9153403297185139, 'a_scale': 3.1892452237136717, 'id': 182800}	1	[0]	[[[ 0.60563347,5794.975116 , 31.6479576 , 34.7571501 ]]]	[[[295.890676 , 20.9862159, 34.7571501]]]	[[[0.,0.,0.,0.]]]	[[[0.,0.,0.]]]	[[[0.,0.,0.]]]	[1.]
{'B_diff': 0.5, 'I_diff': 1.0, 'N0': 1845.4119720820254, 'h_N': 5.805350840540526, 'r0': 1.6403138094668641, 'a0': 0.001625903602452739, 'h0': 0.8787801271322524, 'alpha0': 0.0006091769198662244, 'eta0': 5.095580236655747, 'delta': 0.04087801896172027, 'n': 1.6764994379609361, 'nu': 1.7343417653183395, 'a_scale': 1.4212189801366886, 'id': 151800}	1	[0]	[[[ 100.104317 ,5344.060972 , 258.9417058, 260.486678 ]]]	[[[4847.82064 , 238.126243, 260.486678]]]	[[[2.17715406,0.54273572,1.94738333,0.40890603]]]	[[[0.54742342,2.00729324,0.40890603]]]	[[[0.51718267,1.35445976,0. ]]]	[1.]
{'B_diff': 0.75, 'I_diff': 0.75, 'N0': 1923.0740612246248, 'h_N': 15.54115590599288, 'r0': 1.870583277447283, 'a0': 0.0006623909331207707, 'h0': 2.1138025889976513, 'alpha0': 0.0007426909436708645, 'eta0': 3.438249270303569, 'delta': 0.0443827441135032, 'n': 1.551333273668119, 'nu': 1.6127281137966836, 'a_scale': 2.1257622294655842, 'id': 181200}	1	[0]	[[[ 0.39244567,13754.335834 , 40.19164362, 27.6327002 ]]]	[[[896.407534 , 30.8999282, 27.6327002]]]	[[[0.,0.,0.,0.]]]	[[[0.,0.,0.]]]	[[[0.,0.,0.]]]	[1.]
{'B_diff': 0.5, 'I_diff': 0.75, 'N0': 1275.6796851449271, 'h_N': 19.447363293945244, 'r0': 1.6965193427935643, 'a0': 0.0006384201837926464, 'h0': 0.7482950204788467, 'alpha0': 0.0002848771223067756, 'eta0': 1.8586269689101576, 'delta': 0.03922090537867454, 'n': 1.6618129733684524, 'nu': 1.402148810350637, 'a_scale': 2.3413462478705878, 'id': 183600}	1	[0]	[[[ 0.90408715,4374.117641 , 93.341609 , 340.961553 ]]]	[[[647.953961 , 79.9285458,340.961553 ]]]	[[[0.00000033,0.00000033,0.00000033,0.00000033]]]	[[[0.00000033,0.00000033,0.00000033]]]	[[[0.00000033,0.00000033,0. ]]]	[1.]
{'B_diff': 0.5, 'I_diff': 0.5, 'N0': 1845.807787741405, 'h_N': 17.109119646662137, 'r0': 0.9474368572206118, 'a0': 0.0005691063411709835, 'h0': 0.6006406429502266, 'alpha0': 0.00023678388969582953, 'eta0': 2.7531482805301484, 'delta': 0.045521878483111594, 'n': 1.2159225082903888, 'nu': 1.877095177652685, 'a_scale': 2.060568327207074, 'id': 183400}	1	[0]	[[[ 1.01390827,10976.076035 , 51.1110718 , 144.012095 ]]]	[[[605.633535 , 30.7627249,144.012095 ]]]	[[[0.00000033,0.00000033,0.00000033,0.00000033]]]	[[[0.00000033,0.00000033,0.00000033]]]	[[[0.00000033,0.00000033,0. ]]]	[1.]
{'B_diff': 0.75, 'I_diff': 0.5, 'N0': 677.8667900167487, 'h_N': 18.392848346555645, 'r0': 0.689237348763365, 'a0': 0.0006881593401711375, 'h0': 1.3239739017566796, 'alpha0': 0.0008504151025011488, 'eta0': 4.44821048815985, 'delta': 0.032246893148871525, 'n': 1.1060001932819576, 'nu': 1.8975490711494238, 'a_scale': 3.138669344427781, 'id': 181000}	52	[0,0,0,0,0,0,0,0,0,0,0,0,0,0,0,0,0,0,0,0,0,0,0,0,0,0,0,0,0,0,0,0,0,0,0,0,0, 0,0,0,0,0,0,0,0,0,0,0,0,0,0,0]	[[[ 0.98762669,4649.87773 , 22.919231 , 26.5073757 ], [ 0.98963638,4881.6931021 , 24.4877888 , 25.1540838 ], [ 1.02819299,4294.469602 , 24.0850383 , 30.4002343 ], [ 1.01577382,4411.228729 , 23.8347936 , 29.3096126 ], [ 1.00664475,4541.734826 , 23.9896319 , 28.1945808 ], [ 0.9804463 ,4913.05656865, 23.46450893, 24.137547 ], [ 0.98044633,4913.0564283 , 23.46451068, 24.1375612 ], [ 0.99870845,4720.203574 , 24.3072656 , 26.6570062 ], [ 0.98044633,4913.05638831, 23.46452683, 24.1375609 ], [ 1.01943331,4370.537224 , 23.6506606 , 29.514231 ], [ 1.02676939,4307.312887 , 23.7535807 , 30.0634788 ], [ 0.98432235,4784.995696 , 23.2053517 , 25.313295 ], [ 0.99050072,4527.503646 , 22.6454359 , 27.561257 ], [ 0.98044633,4913.05607762, 23.46451246, 24.1375593 ], [ 0.98045148,4913.03237515, 23.4653843 , 24.1390429 ], [ 0.99527984,4796.362879 , 24.3205773 , 25.8922865 ], [ 0.98111941,4895.002491 , 23.4297053 , 24.2792291 ], [ 0.99911728,4785.918532 , 25.381735 , 26.7916334 ], [ 0.98583708,4724.168119 , 23.0792713 , 25.8569243 ], [ 0.99533273,4896.93570481, 24.7136679 , 25.0167377 ], [ 0.98332564,4823.2388126 , 23.2821546 , 24.9632304 ], [ 0.98044632,4913.05642831, 23.46450829, 24.1375612 ], [ 0.98044854,4913.04612006, 23.46469284, 24.1382272 ], [ 1.00236515,4747.160587 , 25.436737 , 27.2248532 ], [ 1.00247889,4626.940559 , 24.1221829 , 27.4556422 ], [ 1.01561264,4609.528665 , 24.4275747 , 27.5124379 ], [ 1.01070281,4475.580897 , 23.8917711 , 28.7572006 ], [ 0.99286991,4425.262327 , 22.4119966 , 28.4344953 ], [ 0.98044721,4913.05228225, 23.46495037, 24.1377934 ], [ 1.01098652,4770.942154 , 24.7540907 , 26.1196942 ], [ 0.98044635,4913.05630019, 23.46445153, 24.137583 ], [ 0.98094981,4910.72374797, 23.60382908, 24.2801682 ], [ 0.9804463 ,4913.0565589 , 23.46451125, 24.1375483 ], [ 0.9932472 ,4856.2242008 , 24.545659 , 25.4371775 ], [ 0.98044668,4913.05475768, 23.46476091, 24.1376378 ], [ 0.98044632,4913.05646838, 23.46450985, 24.1375572 ], [ 0.98044632,4913.05642963, 23.4645131 , 24.13756 ], [ 0.98940885,4887.07647996, 25.035027 , 25.5995773 ], [ 0.98044628,4913.05665081, 23.46454514, 24.1375262 ], [ 0.98223224,4862.0520535 , 23.3592678 , 24.5974176 ], [ 0.98044715,4913.05258593, 23.46499856, 24.1376826 ], [ 0.98044632,4913.0564214 , 23.46451343, 24.1375572 ], [ 1.02468085,4510.133359 , 25.2147485 , 29.1014499 ], [ 0.99506464,4329.905384 , 22.1931405 , 29.2479672 ], [ 0.98098537,4910.56417276, 23.60777016, 24.2883751 ], [ 0.99108067,4869.5128806 , 24.4888959 , 25.2711657 ], [ 1.01397068,4531.769907 , 25.0224424 , 29.034566 ], [ 1.00664206,4727.216078 , 24.4782422 , 26.4825056 ], [ 1.01764176,4622.692271 , 24.5805133 , 27.4232237 ], [ 0.98044631,4913.05649844, 23.46450123, 24.1375565 ], [ 0.98892047,4886.137359 , 24.5170726 , 25.1399606 ], [ 1.02532049,4347.089214 , 24.0487771 , 29.9128175 ]]]	[[[263.16339 , 10.5824272 , 26.5073757 ], [ 20.2817021 , 10.3124025 , 25.1540838 ], [603.230162 , 11.8151666 , 30.4002343 ], [489.513359 , 11.4115656 , 29.3096126 ], [358.946486 , 11.0978103 , 28.1945808 ], [ 4.16002865, 9.94615023, 24.137547 ], [ 4.1600283 , 9.94615168, 24.1375612 ], [180.062424 , 10.7070682 , 26.6570062 ], [ 4.16002831, 9.94615813, 24.1375609 ], [532.811994 , 11.4719547 , 29.514231 ], [594.978837 , 11.6784098 , 30.0634788 ], [128.169616 , 10.2967149 , 25.313295 ], [386.020266 , 10.8379536 , 27.561257 ], [ 4.16041762, 9.94615426, 24.1375593 ], [ 4.16029515, 9.9463787 , 24.1390429 ], [105.762159 , 10.5047645 , 25.8922865 ], [ 20.900441 , 10.0325697 , 24.2792291 ], [100.048392 , 10.8468634 , 26.7916334 ], [188.804479 , 10.4262192 , 25.8569243 ], [ 7.17014481, 10.2679687 , 25.0167377 ], [ 90.2723726 , 10.213369 , 24.9632304 ], [ 4.16002831, 9.94615069, 24.1375612 ], [ 4.16015006, 9.94616804, 24.1382272 ], [136.967627 , 10.9521843 , 27.2248532 ], [273.694379 , 10.9046717 , 27.4556422 ], [294.581165 , 10.9729233 , 27.5124379 ], [425.257347 , 11.2505157 , 28.7572006 ], [488.824597 , 11.0507289 , 28.4344953 ], [ 4.16005225, 9.94632067, 24.1377934 ], [132.713844 , 10.624601 , 26.1196942 ], [ 4.16003019, 9.94612743, 24.137583 ], [ 4.17636797, 9.99380498, 24.2801682 ], [ 4.1600289 , 9.94615125, 24.1375483 ], [ 47.0864308 , 10.3418424 , 25.4371775 ], [ 4.16003768, 9.94624871, 24.1376378 ], [ 4.16002838, 9.94615115, 24.1375572 ], [ 4.16002963, 9.9461526 , 24.13756 ], [ 5.88552996, 10.4577115 , 25.5995773 ], [ 4.16003081, 9.94616264, 24.1375262 ], [ 52.2281935 , 10.1241012 , 24.5974176 ], [ 4.16008593, 9.94631386, 24.1376826 ], [ 4.1600714 , 9.94615283, 24.1375572 ], [379.510259 , 11.4523752 , 29.1014499 ], [584.779574 , 11.2491371 , 29.2479672 ], [ 4.17813276, 9.99416376, 24.2883751 ], [ 32.1948206 , 10.3516848 , 25.2711657 ], [355.180037 , 11.3569201 , 29.034566 ], [177.619958 , 10.6593073 , 26.4825056 ], [280.477691 , 10.9844761 , 27.4232237 ], [ 4.16002844, 9.94614763, 24.1375565 ], [ 15.415029 , 10.3056241 , 25.1399606 ], [553.930804 , 11.5978072 , 29.9128175 ]]]	[[[0.00727033,0.05659905,0.02379145,0.08940221], [1.00166179,0.21689844,1.09867534,0.55940975], [0.04643745,0.14404252,0.02576395,0.20600743], [0.03477577,0.11372235,0.01553904,0.17643398], [0.02602461,0.08174675,0.02189046,0.14388522], [0.42761944,0.12546373,0.89999372,0.521929 ], [1.00359011,0.12129412,1.13912866,0.49797899], [0.01828568,0.04085605,0.03467091,0.09451285], [0.62219655,0.19695095,1.35808063,0.67602348], [0.03824378,0.12413097,0.00787073,0.18217221], [0.04511536,0.14063137,0.01216946,0.19711358], [0.00393777,0.02676298,0.01116816,0.04644743], [0.01015082,0.0851579 ,0.03616962,0.12422145], [0.00008534,0.0000811 ,0.00264304,0.00147333], [1.08743123,0.24275864,1.51626202,0.67483712], [0.01490387,0.02432959,0.03519919,0.06777033], [0.00068605,0.00368824,0.00148589,0.00583517], [0.01868717,0.02656164,0.07553582,0.09906072], [0.00546821,0.0399834 ,0.01669214,0.06649539], [0.01976845,0.15151797,0.09684967,0.26367167], [0.00292815,0.01862185,0.00783255,0.03307556], [1.25053925,0.13874314,1.35244583,0.51521338], [1.13798768,0.22746542,1.23182712,0.60671112], [0.02186697,0.03494468,0.07753464,0.11339852], [0.02197809,0.06183688,0.02726413,0.12085251], [0.03276282,0.14923693,0.08544245,0.22876156], [0.02993588,0.09774461,0.01788332,0.16064106], [0.0125128 ,0.11022939,0.04696217,0.15111706], [0.18157895,0.03761459,0.74742964,0.45755247], [0.02891645,0.18899736,0.11567848,0.29880887], [1.2439974 ,0.2353998 ,1.3429435 ,0.61847863], [0.98057606,0.21608586,1.11647431,0.58533372], [1.16977904,0.20960488,1.49378386,0.61999936], [0.01354301,0.04301088,0.05122319,0.08578078], [1.2244815 ,0.24130599,1.46643876,0.64736901], [0.00278687,0.00262917,0.08192765,0.046607 ], [1.1092608 ,0.02839233,1.1348577 ,0.21875852], [0.64463706,0.2257538 ,1.13515956,0.53545899], [0.6974493 ,0.23369637,1.41485851,0.70980902], [0.00181823,0.0104903 ,0.00450549,0.01869547], [0.91109417,0.24148375,1.51490752,0.69687716], [0.00077201,0.00073327,0.02375288,0.01329608], [0.04094838,0.13251183,0.09535091,0.20947069], [0.01469082,0.13467981,0.05728672,0.17472697], [0.49019071,0.14837517,0.91199856,0.52822835], [0.56251281,0.1664908 ,0.91550109,0.51703535], [0.03260471,0.08259218,0.06411665,0.16604097], [0.02611229,0.15794006,0.09266617,0.25071704], [0.03417395,0.15879082,0.09498377,0.24169254], [1.16779314,0.1809043 ,1.49372604,0.59122491], [1.24792094,0.23786998,1.35747848,0.59143177], [0.04298712,0.12827577,0.03127821,0.1905876 ]]]	[[[ 0.98419203, 0.06012558, 0.08940221], [ 51.6514144 , 0.64194964, 0.55940975], [ 0.9931027 , 0.15818745, 0.20600743], [ 0.99114099, 0.1283355 , 0.17643398], [ 0.98826871, 0.10375021, 0.14388522], [139.97434345, 0.50200589, 0.521929 ], [137.02982886, 0.63933759, 0.49797899], [ 0.97687399, 0.07106476, 0.09451285], [226.56645262, 0.88350359, 0.67602348], [ 0.99219189, 0.13300273, 0.18217221], [ 0.99300762, 0.14832979, 0.19711358], [ 0.96754258, 0.03404604, 0.04644743], [ 0.98922305, 0.08228498, 0.12422145], [ 0.0001689 , 0.00252372, 0.00147333], [281.26636881, 1.01007627, 0.67483712], [ 0.96066584, 0.05317701, 0.06777033], [ 0.80095914, 0.00861371, 0.00583517], [ 0.95825491, 0.08303116, 0.09906072], [ 0.97796629, 0.04604414, 0.06649539], [103.31495774, 0.15526771, 0.26367167], [ 0.95391669, 0.02616339, 0.03307556], [157.61322475, 0.83509423, 0.51521338], [264.25929694, 0.74791186, 0.60671112], [ 0.96956882, 0.09185303, 0.11339852], [ 0.9847993 , 0.08789973, 0.12085251], [ 2.31197149, 0.14463926, 0.22876156], [ 0.9901895 , 0.11593272, 0.16064106], [ 0.99148942, 0.09995502, 0.15111706], [ 16.47116812, 0.45489454, 0.45755247], [ 6.79743244, 0.17729485, 0.29880887], [273.5515268 , 0.84918856, 0.61847863], [249.93837408, 0.64496118, 0.58533372], [242.92474987, 0.97964891, 0.61999936], [ 4.17086606, 0.06726633, 0.08578078], [280.05937677, 0.96364017, 0.64736901], [ 0.00820281, 0.07796569, 0.046607 ], [ 1.86577106, 0.5339115 , 0.21875852], [186.51640336, 0.72499333, 0.53545899], [269.73611044, 0.93946039, 0.70980902], [ 0.92034866, 0.01757675, 0.01869547], [279.33528767, 1.01489487, 0.69687716], [ 0.00143488, 0.02267843, 0.01329608], [ 1.53090429, 0.14517573, 0.20947069], [ 0.99288575, 0.11582965, 0.17472697], [167.84345575, 0.50015965, 0.52822835], [ 24.59528891, 0.50717039, 0.51703535], [ 0.96945853, 0.12148808, 0.16604097], [ 4.18115453, 0.15328787, 0.25071704], [ 2.59841893, 0.15104573, 0.24169254], [208.14755415, 0.97414831, 0.59122491], [ 74.66043042, 0.88022579, 0.59143177], [ 0.97669984, 0.13975496, 0.1905876 ]]]	[[[0.11903715,0.09577491,0. ], [0.43190735,1.53758203,0. ], [0.3298772 ,0.1017521 ,0. ], [0.25163275,0.08807214,0. ], [0.17357026,0.0485778 ,0. ], [0.24207065,1.24268721,0. ], [0.23508801,1.57777068,0. ], [0.08121932,0.00601901,0. ], [0.38654073,1.80087407,0. ], [0.27911606,0.10999963,0. ], [0.32232062,0.11951697,0. ], [0.05412921,0.04723376,0. ], [0.18529903,0.14489774,0. ], [0.00008105,0.00273718,0. ], [0.47942323,2.04395544,0. ], [0.04653895,0.02152987,0. ], [0.00713862,0.00904861,0. ], [0.04758854,0.06994232,0. ], [0.08236004,0.06838734,0. ], [0.30320929,0.25690921,0. ], [0.03717118,0.03440067,0. ], [0.26989811,1.8431024 ,0. ], [0.45021876,1.7175873 ,0. ], [0.06478852,0.0667081 ,0. ], [0.12764029,0.02276128,0. ], [0.31724335,0.23596739,0. ], [0.21197054,0.06937909,0. ], [0.24704021,0.18986365,0. ], [0.04608776,0.97864624,0. ], [0.38888145,0.3149406 ,0. ], [0.46594236,1.85300081,0. ], [0.42767385,1.57168517,0. ], [0.4135676 ,2.01491648,0. ], [0.0842358 ,0.10192211,0. ], [0.47714145,1.99459495,0. ], [0.00262913,0.08504421,0. ], [0.02920512,1.60717486,0. ], [0.44959494,1.53786752,0. ], [0.46028273,1.88399207,0. ], [0.02059795,0.02139706,0. ], [0.47632726,2.02664172,0. ], [0.00073283,0.0246011 ,0. ], [0.28529354,0.19266587,0. ], [0.3107426 ,0.2352298 ,0. ], [0.28966771,1.2723786 ,0. ], [0.32965632,1.28010703,0. ], [0.17205913,0.04658754,0. ], [0.32732266,0.25962099,0. ], [0.33686599,0.25548096,0. ], [0.35503477,2.00892163,0. ], [0.47330253,1.84984882,0. ], [0.28963386,0.10221077,0. ]]]	[0.025,0.005,0.3 ,0.195,0.025,0.005,0.005,0.02 ,0.005,0.035,0.005,0.03 , 0.025,0.02 ,0.01 ,0.01 ,0.01 ,0.005,0.01 ,0.005,0.005,0.005,0.025,0.005, 0.015,0.005,0.025,0.025,0.005,0.005,0.005,0.005,0.005,0.005,0.005,0.01 , 0.005,0.005,0.005,0.005,0.01 ,0.01 ,0.005,0.01 ,0.005,0.005,0.005,0.005, 0.005,0.005,0.005,0.005]
{'B_diff': 0.75, 'I_diff': 0.25, 'N0': 1408.148927620986, 'h_N': 10.168421970467943, 'r0': 0.5796523865743788, 'a0': 0.0013836078542939097, 'h0': 1.5756352765807897, 'alpha0': 0.0005902136453181399, 'eta0': 3.7040434570281753, 'delta': 0.05212555812858401, 'n': 1.4931958575470352, 'nu': 1.0251302653314638, 'a_scale': 3.798470571601828, 'id': 184000}	1	[1]	[[[1304.96386 , 49.8679406, 167.2954323, 0. ]]]	[[[ 26.5050238,119.587159 , 0. ]]]	[[[0.00000033,0.00000033,0.00000033,0. ]]]	[[[0.00000033,0.00000033,0. ]]]	[[[0.00000033,0.00000033,0. ]]]	[1.]
{'B_diff': 0.75, 'I_diff': 1.0, 'N0': 1296.4850037758702, 'h_N': 11.804564347675239, 'r0': 1.6946733884293144, 'a0': 0.0012682262871736962, 'h0': 1.3290929820147865, 'alpha0': 0.000553500814373665, 'eta0': 3.7174654631715813, 'delta': 0.04673303075886805, 'n': 1.4873666791782916, 'nu': 1.0038424162319988, 'a_scale': 2.328463993699207, 'id': 171800}	1	[1]	[[[ 3.65414546,1891.4289276 , 411.737513 , 447.633468 ]]]	[[[ 46.8275476,411.737513 ,447.633468 ]]]	[[[0.9700777 ,0.48113725,0.43917071,0.12642515]]]	[[[0.57164371,0.43917071,0.12642515]]]	[[[0.47949921,0. ,0. ]]]	[1.]
{'B_diff': 0.75, 'I_diff': 0.75, 'N0': 1243.6347499937642, 'h_N': 15.315626960328947, 'r0': 0.9227358975764455, 'a0': 0.0007629910938298431, 'h0': 1.8176402057345717, 'alpha0': 0.00029598536439331887, 'eta0': 3.619923736477271, 'delta': 0.03844231197016717, 'n': 1.2070741502614255, 'nu': 1.4688416722132094, 'a_scale': 2.385756758001844, 'id': 178000}	1	[0]	[[[ 0.87202535,7717.44179143, 137.5176349 , 105.810243 ]]]	[[[ 1.38599143,108.645237 ,105.810243 ]]]	[[[0.16042445,0.13586818,1.11829836,0.73128157]]]	[[[0.25281306,1.15497743,0.73128157]]]	[[[0.1358473 ,1.00775699,0. ]]]	[1.]
{'B_diff': 0.25, 'I_diff': 0.25, 'N0': 1840.7118568481983, 'h_N': 7.665788950051715, 'r0': 1.0326260391178097, 'a0': 0.001976873234198245, 'h0': 1.642135231441568, 'alpha0': 0.0008489362575649958, 'eta0': 2.3249478931149206, 'delta': 0.05300015724121424, 'n': 1.0472328796089774, 'nu': 1.9520959823823634, 'a_scale': 1.000072563576375, 'id': 182400}	2	[0,1]	[[[ 0.42899281,9065.7250377 , 25.8002865 , 27.4067942 ], [1840.71124 , 0. , 0. , 0. ]]]	[[[9004.1711 , 14.4375859, 27.4067942], [ 0. , 0. , 0. ]]]	[[[0.00000007,0.00000189,0. ,0.00000245], [0.00000033,0. ,0. ,0. ]]]	[[[0.00000685,0.00000001,0.00000245], [0. ,0. ,0. ]]]	[[[0.0012807,0. ,0. ], [0. ,0. ,0. ]]]	[0.82,0.18]
{'B_diff': 0.25, 'I_diff': 0.5, 'N0': 2184.9278119609853, 'h_N': 5.753029435653861, 'r0': 1.8044293150022543, 'a0': 0.0014982713063236958, 'h0': 2.0405243921621015, 'alpha0': 0.00043133702118540343, 'eta0': 4.615419415834301, 'delta': 0.046552069615152826, 'n': 1.5818003305277195, 'nu': 1.0771471714803824, 'a_scale': 2.0430099860353934, 'id': 169800}	2	[0,1]	[[[ 246.964638 ,5337.0908 , 760.53846887, 304.873232 ], [1953.36467 , 32.40061449, 457.697042 , 0. ]]]	[[[2753.34809 , 760.142711 , 304.873232 ], [ 23.0285328, 131.565409 , 0. ]]]	[[[1.71826402,0.74286551,0.99981628,0.36118729], [0.00000033,0.00000033,0.00000033,0. ]]]	[[[0.78680933,1.00002787,0.36118729], [0.00000033,0.00000033,0. ]]]	[[[0.71058181,0.60659642,0. ], [0.00000033,0.00000033,0. ]]]	[0.485,0.515]
{'B_diff': 0.75, 'I_diff': 0.75, 'N0': 781.0210085343834, 'h_N': 6.015766870936687, 'r0': 1.3948795863076728, 'a0': 0.001005166427993661, 'h0': 0.8297241439040901, 'alpha0': 0.0003542042345721091, 'eta0': 1.5296472914181887, 'delta': 0.0389923405096647, 'n': 1.5645729994379416, 'nu': 1.0078580624457136, 'a_scale': 1.4734015770069417, 'id': 184400}	1	[0]	[[[421.772504 , 52.2337977,385.213766 , 69.2855575]]]	[[[ 31.2097047,259.554702 , 69.2855575]]]	[[[0.00000033,0.00000033,0.00000033,0.00000033]]]	[[[0.00000033,0.00000033,0.00000033]]]	[[[0.00000033,0.00000033,0. ]]]	[1.]
{'B_diff': 0.75, 'I_diff': 1.0, 'N0': 1691.8644916750022, 'h_N': 13.806358069524691, 'r0': 1.6566319869911943, 'a0': 0.0005537321350490325, 'h0': 1.3273728028439244, 'alpha0': 0.00044045201936269166, 'eta0': 1.942340528598494, 'delta': 0.04440909219572306, 'n': 1.8683047855975377, 'nu': 1.514575004662115, 'a_scale': 3.234792420190326, 'id': 184600}	1	[0]	[[[ 0.42502723,11536.227188 , 56.81109048, 82.1599966 ]]]	[[[440.794088 , 47.7749806, 82.1599966]]]	[[[0.00000033,0.00000033,0.00000033,0.00000033]]]	[[[0.00000033,0.00000033,0.00000033]]]	[[[0.00000033,0.00000033,0. ]]]	[1.]
{'B_diff': 1.0, 'I_diff': 0.5, 'N0': 1072.061038397445, 'h_N': 11.469495816085157, 'r0': 1.1692614712933316, 'a0': 0.000758083376722188, 'h0': 0.6296963033285203, 'alpha0': 0.0002743527736690517, 'eta0': 2.467293245379306, 'delta': 0.04457444120342802, 'n': 1.282087228884632, 'nu': 1.4115381123176776, 'a_scale': 1.7463834330514332, 'id': 185000}	1	[0]	[[[ 1.29225747,2298.509963 , 114.0122708 , 371.220163 ]]]	[[[925.423833 , 95.2907545,371.220163 ]]]	[[[0.,0.,0.,0.]]]	[[[0.,0.,0.]]]	[[[0.,0.,0.]]]	[1.]
{'B_diff': 0.25, 'I_diff': 0.25, 'N0': 1720.8010369662604, 'h_N': 11.737981160905736, 'r0': 1.2282418080002235, 'a0': 0.0016558597392280717, 'h0': 0.5801418670481986, 'alpha0': 0.0008292153556643694, 'eta0': 3.2719637746434884, 'delta': 0.03807388193161409, 'n': 1.629250852024414, 'nu': 1.3232684403817991, 'a_scale': 1.1632497360739016, 'id': 147200}	1	[0]	[[[ 102.05752 ,4186.199783 , 252.8095867, 420.587188 ]]]	[[[3583.60436 , 195.377298, 420.587188]]]	[[[1.84913975,0.63358506,1.77942294,0.3090789 ]]]	[[[0.63971507,1.82736159,0.3090789 ]]]	[[[0.61117083,1.62539488,0. ]]]	[1.]
{'B_diff': 0.25, 'I_diff': 0.25, 'N0': 848.7168498685908, 'h_N': 19.28715048929663, 'r0': 1.4401996922941933, 'a0': 0.001436189278742605, 'h0': 1.9810835072953819, 'alpha0': 0.0008389723902727014, 'eta0': 4.745038270669457, 'delta': 0.038978801381204485, 'n': 1.1972537446437053, 'nu': 1.5039836148245296, 'a_scale': 1.663192826136385, 'id': 166400}	1	[0]	[[[ 41.5681319,2528.163526 , 279.7167719, 113.660816 ]]]	[[[1737.5859 , 220.334044, 113.660816]]]	[[[2.23888569,0.64444961,1.27578043,0.77926387]]]	[[[0.66720188,1.31862817,0.77926387]]]	[[[0.5981687 ,1.16300432,0. ]]]	[1.]
{'B_diff': 0.75, 'I_diff': 0.75, 'N0': 1672.0964245192195, 'h_N': 11.12493546011786, 'r0': 1.8371951858850895, 'a0': 0.0017476790156893253, 'h0': 2.186551931524706, 'alpha0': 0.00029379988115177955, 'eta0': 4.286052642508537, 'delta': 0.047122059383455435, 'n': 1.3516199416564314, 'nu': 1.2843751591968116, 'a_scale': 3.421962696633933, 'id': 174800}	1	[0]	[[[ 2.3564379,7237.0844124, 732.6110677, 144.986304 ]]]	[[[ 8.3382824,676.617736 ,144.986304 ]]]	[[[1.57574027,0.61823673,1.23454623,1.06388087]]]	[[[0.84058783,1.27027875,1.06388087]]]	[[[0.61803385,1.27527716,0. ]]]	[1.]
{'B_diff': 0.25, 'I_diff': 1.0, 'N0': 1215.8545710451176, 'h_N': 6.46727099881731, 'r0': 1.271762311832019, 'a0': 0.0011138773443516215, 'h0': 1.3747813505822735, 'alpha0': 0.0002184950835074591, 'eta0': 1.4891506956865925, 'delta': 0.047318395485955914, 'n': 1.710462961202314, 'nu': 1.705419175140284, 'a_scale': 1.5888541377961327, 'id': 186200}	1	[0]	[[[ 0.30487145,5762.94814 , 59.9901337 , 105.260628 ]]]	[[[2617.91216 , 46.5238428, 105.260628 ]]]	[[[0.00000033,0.00000033,0.00000033,0.00000033]]]	[[[0.00000033,0.00000033,0.00000033]]]	[[[0.00000033,0.00000033,0. ]]]	[1.]
{'B_diff': 0.5, 'I_diff': 0.25, 'N0': 1495.733017721341, 'h_N': 16.170823673545563, 'r0': 1.7410770138481269, 'a0': 0.0006182308598162291, 'h0': 1.1255233648781742, 'alpha0': 0.000421495789191179, 'eta0': 2.1273768137502804, 'delta': 0.05544845161482122, 'n': 1.9969054833922697, 'nu': 1.8756248545130667, 'a_scale': 1.2564859836705924, 'id': 186400}	1	[0]	[[[ 0.58368735,7312.05137 , 41.746146 , 65.724066 ]]]	[[[4357.07742 , 24.329355, 65.724066]]]	[[[0.00000033,0.00000033,0.00000033,0.00000033]]]	[[[0.00000033,0.00000033,0.00000033]]]	[[[0.00000033,0.00000033,0. ]]]	[1.]
{'B_diff': 0.75, 'I_diff': 0.5, 'N0': 1080.8421831802252, 'h_N': 12.914823654770172, 'r0': 0.7852612572900823, 'a0': 0.001625184391719905, 'h0': 1.93347460323801, 'alpha0': 0.0008738019848627253, 'eta0': 3.168816147086001, 'delta': 0.05171660781172856, 'n': 1.8186311316887491, 'nu': 1.8429565655530387, 'a_scale': 3.9839349763168204, 'id': 184200}	1	[0]	[[[ 0.95377512,7480.672974 , 29.97149806, 17.5431907 ]]]	[[[723.929974 , 20.2690417, 17.5431907]]]	[[[0.,0.,0.,0.]]]	[[[0.,0.,0.]]]	[[[0.,0.,0.]]]	[1.]
{'B_diff': 1.0, 'I_diff': 0.75, 'N0': 1958.368795709945, 'h_N': 11.424727007665926, 'r0': 1.775369674444705, 'a0': 0.0012444722658556447, 'h0': 2.098313297744732, 'alpha0': 0.00027549817493816557, 'eta0': 4.106174055043123, 'delta': 0.0473109516104225, 'n': 1.3764811722900212, 'nu': 1.7842058446069289, 'a_scale': 1.2624844201349426, 'id': 169200}	2	[0,0]	[[[ 47.0553643 ,5514.3144517 , 249.9024868 , 191.728608 ], [ 0.34082118,8183.22838 , 57.8538516 , 74.1339906 ]]]	[[[5429.2822 , 208.793974 , 191.728608 ], [5804.94176 , 44.5991861, 74.1339906]]]	[[[3.12325203,0.41155195,1.72566287,0.66074537], [0. ,0. ,0. ,0. ]]]	[[[0.41355981,1.80409797,0.66074537], [0. ,0. ,0. ]]]	[[[0.3301565 ,1.38064522,0. ], [0. ,0. ,0. ]]]	[0.735,0.265]
{'B_diff': 0.75, 'I_diff': 0.25, 'N0': 1067.8276823742742, 'h_N': 18.815152946855456, 'r0': 1.304459547843342, 'a0': 0.0010329770293638764, 'h0': 1.1911194447475826, 'alpha0': 0.0003293188393262662, 'eta0': 3.7621514057017436, 'delta': 0.038896518885376534, 'n': 1.5050264141704819, 'nu': 1.8969608428036775, 'a_scale': 3.4195853680146584, 'id': 187200}	1	[0]	[[[ 0.6845979,4932.74405 , 38.945171 , 86.6049045]]]	[[[2457.35095 , 26.0551805, 86.6049045]]]	[[[0.00000033,0.00000033,0.00000033,0.00000033]]]	[[[0.00000033,0.00000033,0.00000033]]]	[[[0.00000033,0.00000033,0. ]]]	[1.]
{'B_diff': 0.25, 'I_diff': 0.5, 'N0': 1119.3946910271534, 'h_N': 9.65258251422042, 'r0': 0.8444369034193799, 'a0': 0.0006823507494584163, 'h0': 2.029370267064764, 'alpha0': 0.0008689335407619014, 'eta0': 2.3628260842798756, 'delta': 0.030460048147713435, 'n': 1.2463113518627142, 'nu': 1.7765315128758248, 'a_scale': 1.7589554945491837, 'id': 185800}	1	[0]	[[[ 0.3829348 ,6106.14198 , 20.40611067, 30.6964106 ]]]	[[[2613.26319 , 13.4231168, 30.6964106]]]	[[[0.,0.,0.,0.]]]	[[[0.,0.,0.]]]	[[[0.,0.,0.]]]	[1.]
{'B_diff': 0.75, 'I_diff': 0.75, 'N0': 2064.748393789967, 'h_N': 14.23494746257775, 'r0': 0.7698839741552527, 'a0': 0.0020178868601768785, 'h0': 2.1748576329427847, 'alpha0': 0.0006166250966042408, 'eta0': 4.327129706456816, 'delta': 0.05779691030736914, 'n': 1.469435817666123, 'nu': 1.2227159681070674, 'a_scale': 2.1183068668897285, 'id': 162000}	1	[0]	[[[ 374.567981 ,5076.56573 , 643.13265599, 139.881013 ]]]	[[[3091.45458 , 642.896569, 139.881013]]]	[[[1.44495373,0.82048242,1.22401281,0.41588012]]]	[[[0.93030635,1.22432046,0.41588012]]]	[[[0.72980605,0.40089254,0. ]]]	[1.]
{'B_diff': 1.0, 'I_diff': 0.25, 'N0': 1107.978757409872, 'h_N': 18.507694880952716, 'r0': 1.4523619888638049, 'a0': 0.0009510410468608934, 'h0': 2.090798898627699, 'alpha0': 0.00022629044317790359, 'eta0': 1.5346761483553992, 'delta': 0.05959507087937987, 'n': 1.933106330367506, 'nu': 1.7010994676289322, 'a_scale': 4.55343539869096, 'id': 188000}	1	[0]	[[[ 0.88083863,5766.10306 , 71.4572616 , 41.2751748 ]]]	[[[2243.78845 , 57.142633 , 41.2751748]]]	[[[0.,0.,0.,0.]]]	[[[0.,0.,0.]]]	[[[0.,0.,0.]]]	[1.]
{'B_diff': 0.75, 'I_diff': 1.0, 'N0': 749.9064252853481, 'h_N': 19.385521712734107, 'r0': 0.7607887769520626, 'a0': 0.001090995615867259, 'h0': 1.6348644204119571, 'alpha0': 0.0007458898204333984, 'eta0': 1.3263543381801317, 'delta': 0.039119549869858126, 'n': 1.2918619663967315, 'nu': 1.6936856843213823, 'a_scale': 3.884253628566766, 'id': 187800}	1	[0]	[[[ 1.12844886,5499.23964306, 29.1072828 , 19.4797711 ]]]	[[[ 0.18002306,16.429041 ,19.4797711 ]]]	[[[0.,0.,0.,0.]]]	[[[0.,0.,0.]]]	[[[0.,0.,0.]]]	[1.]
{'B_diff': 0.5, 'I_diff': 1.0, 'N0': 958.8536887196568, 'h_N': 5.34661575789123, 'r0': 1.8383374297038377, 'a0': 0.0015584453844516932, 'h0': 1.061275572643614, 'alpha0': 0.000811174549910231, 'eta0': 1.3375381732593958, 'delta': 0.03906304869593339, 'n': 1.1540580964233684, 'nu': 1.8024407411089127, 'a_scale': 3.744659836480666, 'id': 187000}	1	[0]	[[[ 0.12550996,6344.31410322, 23.01616504, 34.8873419 ]]]	[[[ 0.03278322,14.3036422 ,34.8873419 ]]]	[[[0.00000033,0.00000033,0.00000033,0.00000033]]]	[[[0.00000033,0.00000033,0.00000033]]]	[[[0.00000033,0.00000033,0. ]]]	[1.]
{'B_diff': 1.0, 'I_diff': 0.75, 'N0': 1019.1023376610719, 'h_N': 16.56088235321497, 'r0': 0.5843502247289298, 'a0': 0.0019457564114031315, 'h0': 1.1013353648353195, 'alpha0': 0.0008440009952719761, 'eta0': 2.6995686145361306, 'delta': 0.05156218464691956, 'n': 1.600485948635744, 'nu': 1.3757842288564606, 'a_scale': 2.387639099970299, 'id': 175600}	4	[0,0,0,0]	[[[ 8.51925581,5132.887868 , 104.24656246, 153.263669 ], [ 8.82303841,5136.62251 , 103.86647263, 152.490451 ], [ 8.02053478,5145.896315 , 104.59802753, 153.336732 ], [ 9.60820422,5117.719907 , 103.58154506, 152.456411 ]]]	[[[622.557868 ,100.304265 ,153.263669 ], [628.17934 , 99.8820848,152.490451 ], [612.861135 ,100.662939 ,153.336732 ], [640.293927 , 99.5770168,152.456411 ]]]	[[[3.98885832,0.29303299,1.4786342 ,0.68052709], [4.53250663,0.30167289,1.47274138,0.66527036], [5.05904983,0.30111481,1.44797507,0.65287593], [3.38921689,0.29086212,1.47538644,0.68170887]]]	[[[0.77981848,1.49778438,0.68052709], [0.85597573,1.49157556,0.66527036], [0.89017562,1.46491573,0.65287593], [0.74366088,1.49512939,0.68170887]]]	[[[0.34448945,1.19946018,0. ], [0.3667897 ,1.21229449,0. ], [0.3679254 ,1.22956864,0. ], [0.34304622,1.18667251,0. ]]]	[0.67 ,0.31 ,0.015,0.005]
{'B_diff': 1.0, 'I_diff': 0.25, 'N0': 2013.5695873668974, 'h_N': 11.539893494752906, 'r0': 0.6620004307807723, 'a0': 0.0006586138083281769, 'h0': 1.8846820346343878, 'alpha0': 0.00027321896479508913, 'eta0': 4.956258571579404, 'delta': 0.04627273894223566, 'n': 1.0619747630608398, 'nu': 1.9692055828654296, 'a_scale': 3.288023405171305, 'id': 165600}	2	[0,1]	[[[ 207.816361,4606.441219, 584.692437, 167.05293 ], [ 209.946196,4571.91192 , 584.695624, 166.711039]]]	[[[4550.9877 , 484.041518, 167.05293 ], [4571.91192 , 480.744962, 166.711039]]]	[[[1.77698614,0.68664457,1.2434124 ,0.7129494 ], [1.7654137 ,0.69017765,1.24213664,0.70590895]]]	[[[0.68885313,1.29030226,0.7129494 ], [0.69017765,1.28898742,0.70590895]]]	[[[0.52508072,1.0511352 ,0. ], [0. ,1.05423058,0. ]]]	[0.98,0.02]
{'B_diff': 0.25, 'I_diff': 0.25, 'N0': 1449.8995646668309, 'h_N': 14.410661986747048, 'r0': 0.5717421485547716, 'a0': 0.0007110616763735551, 'h0': 1.1925844482784425, 'alpha0': 0.00028642450701759655, 'eta0': 1.4052686619207437, 'delta': 0.055475090581276615, 'n': 1.1567667344296226, 'nu': 1.30679575826285, 'a_scale': 3.8412165837046284, 'id': 185600}	1	[0]	[[[ 2.25383503,6644.53791 , 188.8905622 , 190.811552 ]]]	[[[120.08542 ,107.176563,190.811552]]]	[[[0.,0.,0.,0.]]]	[[[0.,0.,0.]]]	[[[0.,0.,0.]]]	[1.]
{'B_diff': 1.0, 'I_diff': 1.0, 'N0': 914.3809893584869, 'h_N': 14.639667994226988, 'r0': 1.1256495808796119, 'a0': 0.0011697574731107728, 'h0': 1.0660468606906117, 'alpha0': 0.0008413493095999426, 'eta0': 2.240590140655848, 'delta': 0.04655416369091424, 'n': 1.5713210037258991, 'nu': 1.9411526735579376, 'a_scale': 3.1182058883000416, 'id': 188600}	2	[0,0]	[[[ 0.74513745,2980.3565591 , 20.06052544, 74.4488909 ], [ 0.67764286,7302.9083915 , 21.48738082, 28.2706185 ]]]	[[[2965.38459 , 15.2640176, 74.4488909], [ 14.8103615, 14.7327563, 28.2706185]]]	[[[0.00000033,0.00000033,0.00000033,0.00000033], [0. ,0. ,0. ,0. ]]]	[[[0.00000033,0.00000033,0.00000033], [0. ,0. ,0. ]]]	[[[0.00000033,0.00000033,0. ], [0. ,0. ,0. ]]]	[0.54,0.46]
{'B_diff': 0.25, 'I_diff': 1.0, 'N0': 792.8978309513716, 'h_N': 17.484965332670946, 'r0': 0.8671526189428255, 'a0': 0.0006397695116233119, 'h0': 1.3230201658061382, 'alpha0': 0.0005982677536781203, 'eta0': 4.1329364404064615, 'delta': 0.04756115764442925, 'n': 1.293171502897633, 'nu': 1.065569273762168, 'a_scale': 2.1233393730576826, 'id': 189400}	2	[0,1]	[[[ 8.86315216,790.89582 ,277.36332672,271.352438 ], [446.258158 ,101.05802371,924.609582 , 0. ]]]	[[[116.356758 ,276.256389 ,271.352438 ], [ 97.7045062, 0. , 0. ]]]	[[[0.00000033,0.00000033,0.00000033,0.00000033], [0.00000033,0.00000033,0.00000033,0. ]]]	[[[0.00000033,0.00000033,0.00000033], [0.00000033,0. ,0. ]]]	[[[0.00000033,0.00000033,0. ], [0.00000033,0.00000033,0. ]]]	[0.965,0.035]
{'B_diff': 0.5, 'I_diff': 0.25, 'N0': 874.3620646390407, 'h_N': 7.523587154682385, 'r0': 0.558169830292049, 'a0': 0.0011176614992944112, 'h0': 2.2260336763586306, 'alpha0': 0.0003262297175753648, 'eta0': 2.681569870777458, 'delta': 0.05094262821583814, 'n': 1.0033845345759982, 'nu': 1.9668550747843208, 'a_scale': 1.84461079446331, 'id': 189600}	3	[1,1,1]	[[[ 0.82829533,3674.89987 , 41.279395 , 29.3600972 ], [ 874.361773 , 0. , 0. , 0. ], [ 0.80493391,5892.31468 , 42.058452 , 16.1805843 ]]]	[[[3674.89987 , 24.0377267, 29.3600972], [ 0. , 0. , 0. ], [ 0. , 22.4077611, 16.1805843]]]	[[[0.00000033,0.00000033,0.00000033,0.00000033], [0.00000033,0. ,0. ,0. ], [0. ,0. ,0. ,0. ]]]	[[[0.00000033,0.00000033,0.00000033], [0. ,0. ,0. ], [0. ,0. ,0. ]]]	[[[0. ,0.00000033,0. ], [0. ,0. ,0. ], [0. ,0. ,0. ]]]	[0.965,0.01 ,0.025]
{'B_diff': 0.75, 'I_diff': 0.75, 'N0': 1169.741564688388, 'h_N': 15.420642656886786, 'r0': 0.5996969463206547, 'a0': 0.0008567422248870694, 'h0': 1.451824852213456, 'alpha0': 0.00046663318651630884, 'eta0': 2.836963912583927, 'delta': 0.058301537773044115, 'n': 1.2423128417588152, 'nu': 1.6474549363543578, 'a_scale': 1.7709020345054332, 'id': 187600}	1	[0]	[[[ 1.85540504,8118.476691 , 63.5954919 , 43.9063374 ]]]	[[[211.133811 , 45.4428646, 43.9063374]]]	[[[0.,0.,0.,0.]]]	[[[0.,0.,0.]]]	[[[0.,0.,0.]]]	[1.]
{'B_diff': 0.75, 'I_diff': 0.25, 'N0': 691.2131077166396, 'h_N': 19.5817426364562, 'r0': 1.9529151390127701, 'a0': 0.0018218344479815917, 'h0': 0.8725810595119632, 'alpha0': 0.0008117485426024554, 'eta0': 4.927969073686157, 'delta': 0.03192313790761637, 'n': 1.2276131383273108, 'nu': 1.966697565969287, 'a_scale': 2.9816830112028736, 'id': 190400}	1	[0]	[[[ 0.43383502,2194.3890584 , 21.52346177, 98.3699746 ]]]	[[[2132.06618 , 12.7337885, 98.3699746]]]	[[[0.00000033,0.00000033,0.00000033,0.00000033]]]	[[[0.00000033,0.00000033,0.00000033]]]	[[[0.00000033,0.00000033,0. ]]]	[1.]
{'B_diff': 0.25, 'I_diff': 0.5, 'N0': 2026.7893995866596, 'h_N': 11.30521116933339, 'r0': 1.9806414093208047, 'a0': 0.0020456533448186707, 'h0': 1.9075833827987647, 'alpha0': 0.00043104307258808017, 'eta0': 2.2669204534154286, 'delta': 0.030831112380905162, 'n': 1.5104816889445907, 'nu': 1.2853695021945353, 'a_scale': 2.755008539684443, 'id': 189000}	1	[0]	[[[ 0.20727331,10661.84505 , 82.938893 , 138.339606 ]]]	[[[2266.45375 , 70.9416756, 138.339606 ]]]	[[[0.,0.,0.,0.]]]	[[[0.,0.,0.]]]	[[[0.,0.,0.]]]	[1.]
{'B_diff': 0.5, 'I_diff': 0.25, 'N0': 1982.2536177199559, 'h_N': 12.146430918226123, 'r0': 1.503841686952363, 'a0': 0.0012354988241506408, 'h0': 0.9673818882294498, 'alpha0': 0.0007902996812132048, 'eta0': 3.566710272731658, 'delta': 0.05668584315875462, 'n': 1.412466948326961, 'nu': 1.6724352635914603, 'a_scale': 4.420144964434994, 'id': 160800}	1	[0]	[[[ 230.023254 ,6043.90471 , 478.8758946, 161.916524 ]]]	[[[4678.76444 , 413.057549, 161.916524]]]	[[[1.79227951,0.64515267,1.57594242,0.50391102]]]	[[[0.65831143,1.63218515,0.50391102]]]	[[[0.61106897,1.25640368,0. ]]]	[1.]
{'B_diff': 0.25, 'I_diff': 0.25, 'N0': 1495.7672900160528, 'h_N': 16.188024187453784, 'r0': 1.7017237012789246, 'a0': 0.0007672528924900722, 'h0': 1.8047790302903892, 'alpha0': 0.0006774103497413283, 'eta0': 2.219196849450409, 'delta': 0.055028157703132435, 'n': 1.5772396263243822, 'nu': 1.6677037478499606, 'a_scale': 1.1429003656180794, 'id': 188800}	1	[0]	[[[ 0.57516927,7841.5314 , 46.2415962 , 37.8416316 ]]]	[[[4582.48627 , 27.5094543, 37.8416316]]]	[[[0.,0.,0.,0.]]]	[[[0.,0.,0.]]]	[[[0.,0.,0.]]]	[1.]
{'B_diff': 1.0, 'I_diff': 0.75, 'N0': 1348.9648436597658, 'h_N': 14.332323302062846, 'r0': 1.7757372737750483, 'a0': 0.0005989632817241546, 'h0': 1.8312699336836855, 'alpha0': 0.00040836067017535995, 'eta0': 3.687315725755962, 'delta': 0.041624338097328406, 'n': 1.4308125897070736, 'nu': 1.5216536475146811, 'a_scale': 1.6087142806019112, 'id': 188400}	1	[0]	[[[ 0.39208362,7902.13685 , 64.15003619, 73.1715894 ]]]	[[[1818.68256 , 55.622866 , 73.1715894]]]	[[[0.,0.,0.,0.]]]	[[[0.,0.,0.]]]	[[[0.,0.,0.]]]	[1.]
{'B_diff': 0.75, 'I_diff': 0.25, 'N0': 1277.663864638691, 'h_N': 14.16942212806889, 'r0': 1.0803092413600068, 'a0': 0.0008714053961948444, 'h0': 1.687846650578168, 'alpha0': 0.0005262355242690937, 'eta0': 3.515103324290403, 'delta': 0.04562481151757719, 'n': 1.3559571908901424, 'nu': 1.4420839926669737, 'a_scale': 4.348114463080375, 'id': 171200}	1	[0]	[[[ 50.1484569,3883.74476 , 287.5494838, 165.301985 ]]]	[[[2628.75252 , 272.067313, 165.301985]]]	[[[2.41726425,0.51297814,1.49847513,0.57496688]]]	[[[0.56369189,1.52677554,0.57496688]]]	[[[0.4351082 ,1.09353392,0. ]]]	[1.]
{'B_diff': 1.0, 'I_diff': 0.75, 'N0': 570.0277754821233, 'h_N': 17.39883730958884, 'r0': 1.803222547901469, 'a0': 0.0012376008665972522, 'h0': 2.2149255062447804, 'alpha0': 0.0004970433225924692, 'eta0': 5.021039375696457, 'delta': 0.053936294589381206, 'n': 1.2851189335296407, 'nu': 1.1107499261897642, 'a_scale': 4.050291857664792, 'id': 172400}	1	[1]	[[[ 18.2006823,458.6116311,934.068777 , 0. ]]]	[[[ 71.2286111,371.737313 , 0. ]]]	[[[0.99272309,0.80597797,0.15813296,0. ]]]	[[[1.19907383,0.49772521,0. ]]]	[[[1.088365 ,0.42907737,0. ]]]	[1.]
{'B_diff': 0.5, 'I_diff': 0.5, 'N0': 1749.5240775836344, 'h_N': 16.08098198142178, 'r0': 1.5626240564235396, 'a0': 0.0017435662626598108, 'h0': 2.2927210141596825, 'alpha0': 0.00031554854718112205, 'eta0': 4.4820028482116765, 'delta': 0.05982021194858669, 'n': 1.2958402491415502, 'nu': 1.2026813557653941, 'a_scale': 4.17601409649971, 'id': 167400}	6	[0,0,0,0,0,0]	[[[ 206.568872,4023.946426,1217.54855 , 142.945488], [ 191.257082,3905.203599,1243.637199, 154.504744], [ 196.860494,3811.34671 ,1252.342793, 155.255473], [ 196.353545,4020.173674,1220.396266, 148.504819], [ 203.139884,3971.163464,1227.239164, 146.424108], [ 212.500468,4016.524777,1213.544793, 141.485834]]]	[[[322.029196,871.612323,142.945488], [383.467829,861.20286 ,154.504744], [410.10233 ,863.070735,155.255473], [358.937854,862.163521,148.504819], [340.760274,869.92839 ,146.424108], [307.111227,872.079423,141.485834]]]	[[[1.82298403,0.96377285,0.65082686,0.87885879], [1.9103116 ,0.99446538,0.64288653,0.80727781], [1.90416511,1.01939014,0.63371143,0.8107949 ], [1.84048068,0.96030568,0.65591872,0.84795296], [1.87484262,0.97985225,0.644061 ,0.85580048], [1.73429907,0.96518938,0.6592872 ,0.88998414]]]	[[[3.47652956,0.71722291,0.87885879], [3.05743893,0.7276645 ,0.80727781], [2.72356809,0.72571378,0.8107949 ], [3.38792862,0.7263 ,0.84795296], [3.17517975,0.72024356,0.85580048], [3.9157221 ,0.71843815,0.88998414]]]	[[[1.0679778 ,0.84161733,0. ], [1.12716077,0.84181914,0. ], [1.16526273,0.74762457,0. ], [1.07967616,0.95037391,0. ], [1.09150243,0.74827826,0. ], [1.06954358,0.97047558,0. ]]]	[0.345,0.54 ,0.085,0.015,0.01 ,0.005]
{'B_diff': 1.0, 'I_diff': 0.75, 'N0': 1602.5754963712648, 'h_N': 5.979813914142454, 'r0': 1.7456086925966403, 'a0': 0.0008696819325245853, 'h0': 0.5931496518663776, 'alpha0': 0.0007941991858883817, 'eta0': 1.5720192685538736, 'delta': 0.05907785429223629, 'n': 1.7980439448724514, 'nu': 1.6673657502060446, 'a_scale': 1.9839762047056908, 'id': 191600}	1	[0]	[[[ 0.23768921,9692.64665 , 35.38276782, 99.8436553 ]]]	[[[1972.93739 , 28.2847282, 99.8436553]]]	[[[0.00000033,0.00000033,0.00000033,0.00000033]]]	[[[0.00000033,0.00000033,0.00000033]]]	[[[0.00000033,0.00000033,0. ]]]	[1.]
{'B_diff': 0.5, 'I_diff': 1.0, 'N0': 2097.286316525974, 'h_N': 8.987627733788509, 'r0': 0.7009064945080328, 'a0': 0.0014076410794552224, 'h0': 2.118015765222335, 'alpha0': 0.0006912610957272498, 'eta0': 2.54081854523748, 'delta': 0.039920043060158256, 'n': 1.1002367505716109, 'nu': 1.3956790535565577, 'a_scale': 1.6667098266346754, 'id': 190200}	1	[0]	[[[ 0.57755691,14083.3261143 , 52.73698207, 49.7137036 ]]]	[[[77.0420143,46.2590904,49.7137036]]]	[[[0.,0.,0.,0.]]]	[[[0.,0.,0.]]]	[[[0.,0.,0.]]]	[1.]
{'B_diff': 0.5, 'I_diff': 0.75, 'N0': 1788.4343484163926, 'h_N': 15.652576576239646, 'r0': 1.9160655322360074, 'a0': 0.0010869077941824293, 'h0': 1.1207430228238209, 'alpha0': 0.00029882779941109444, 'eta0': 3.3053883011299146, 'delta': 0.0443450501567833, 'n': 1.4342054932384642, 'nu': 1.5724113132952313, 'a_scale': 2.5598430060136126, 'id': 190000}	1	[0]	[[[ 0.43903178,10534.751473 , 77.4081176 , 137.635406 ]]]	[[[531.456373, 58.942777,137.635406]]]	[[[0.,0.,0.,0.]]]	[[[0.,0.,0.]]]	[[[0.,0.,0.]]]	[1.]
{'B_diff': 0.75, 'I_diff': 0.5, 'N0': 1131.9392493077382, 'h_N': 8.632689963308371, 'r0': 1.8772634500427436, 'a0': 0.001009699609777081, 'h0': 1.8590173022089471, 'alpha0': 0.0007013540080476229, 'eta0': 1.692597720362536, 'delta': 0.05080412412391446, 'n': 1.3575580895123336, 'nu': 1.4870014591073395, 'a_scale': 3.5242335343094817, 'id': 190600}	1	[0]	[[[ 0.25903602,8185.8733392 , 54.1875901 , 30.0612364 ]]]	[[[83.4002692,38.0986828,30.0612364]]]	[[[0.,0.,0.,0.]]]	[[[0.,0.,0.]]]	[[[0.,0.,0.]]]	[1.]
{'B_diff': 0.25, 'I_diff': 0.25, 'N0': 1905.9195725413322, 'h_N': 15.23946203751761, 'r0': 1.9823868002346248, 'a0': 0.0006131059654388576, 'h0': 1.3831553938383414, 'alpha0': 0.00042795244910433315, 'eta0': 1.9074588122522873, 'delta': 0.037299210783346505, 'n': 1.9798504809205006, 'nu': 1.5252954903536426, 'a_scale': 2.540167831498396, 'id': 192000}	1	[0]	[[[ 0.32638382,9845.52262 , 55.6251806 , 102.562971 ]]]	[[[4318.34225 , 36.7234317, 102.562971 ]]]	[[[0.00000033,0.00000033,0.00000033,0.00000033]]]	[[[0.00000033,0.00000033,0.00000033]]]	[[[0.00000033,0.00000033,0. ]]]	[1.]
{'B_diff': 0.25, 'I_diff': 0.75, 'N0': 2159.6651768158968, 'h_N': 13.452598977270673, 'r0': 1.9043121761727508, 'a0': 0.0008011598334791382, 'h0': 1.9655386175089182, 'alpha0': 0.0007429850591217841, 'eta0': 3.0886798388611183, 'delta': 0.04745306416433798, 'n': 1.699659053853074, 'nu': 1.2355936726475627, 'a_scale': 4.595413302370797, 'id': 170000}	1	[0]	[[[ 84.7421726 ,8879.99969 , 435.29019074, 163.567641 ]]]	[[[2757.78702 , 434.073579, 163.567641]]]	[[[2.75701535,0.46382191,1.82443724,0.90810018]]]	[[[0.50372899,1.82655168,0.90810018]]]	[[[0.45051846,1.151817 ,0. ]]]	[1.]
{'B_diff': 1.0, 'I_diff': 0.75, 'N0': 912.9347200036818, 'h_N': 18.037350847206255, 'r0': 1.357666504650215, 'a0': 0.0008345796405181179, 'h0': 0.6321660072594141, 'alpha0': 0.0008589664168934153, 'eta0': 3.6004513534381086, 'delta': 0.03661757866668135, 'n': 1.4052372852292554, 'nu': 1.25243765065634, 'a_scale': 2.4918926992508736, 'id': 178800}	1	[0]	[[[ 2.04558141,3073.483344 , 130.3754053 , 272.32095 ]]]	[[[160.304494,119.472531,272.32095 ]]]	[[[1.15189598,0.41302035,1.46440701,0.38272084]]]	[[[0.90502997,1.48755544,0.38272084]]]	[[[0.41054531,1.61565193,0. ]]]	[1.]
{'B_diff': 0.25, 'I_diff': 0.75, 'N0': 590.4125838082641, 'h_N': 15.40633347166407, 'r0': 1.7850298378792733, 'a0': 0.0010135201066253522, 'h0': 1.402644158792877, 'alpha0': 0.00032483812090184895, 'eta0': 1.7492708242443784, 'delta': 0.05279859797154225, 'n': 1.3534473777022487, 'nu': 1.179052991527034, 'a_scale': 2.382396937897811, 'id': 192400}	1	[0]	[[[ 3.95789391,520.1199607 ,252.3584614 ,205.479155 ]]]	[[[ 95.8645527,215.600179 ,205.479155 ]]]	[[[0.00000033,0.00000033,0.00000033,0.00000033]]]	[[[0.00000033,0.00000033,0.00000033]]]	[[[0.00000033,0.00000033,0. ]]]	[1.]
{'B_diff': 0.25, 'I_diff': 1.0, 'N0': 1439.985459767297, 'h_N': 13.64632605206981, 'r0': 0.9304372458923655, 'a0': 0.001584543018030941, 'h0': 1.9691073617658201, 'alpha0': 0.00046611429435040733, 'eta0': 2.701608918182803, 'delta': 0.057519877098982555, 'n': 1.6390984299986733, 'nu': 1.8437141736273253, 'a_scale': 1.2254645256556236, 'id': 192600}	1	[0]	[[[ 0.95623418,7646.78528 , 40.2252075 , 33.1574295 ]]]	[[[4090.48662 , 29.4349229, 33.1574295]]]	[[[0.00000033,0.00000033,0.00000033,0.00000033]]]	[[[0.00000033,0.00000033,0.00000033]]]	[[[0.00000033,0.00000033,0. ]]]	[1.]
{'B_diff': 0.5, 'I_diff': 0.5, 'N0': 2085.138817625845, 'h_N': 6.277650994743677, 'r0': 1.8612088043379142, 'a0': 0.0018284026643735879, 'h0': 2.2470329666750306, 'alpha0': 0.0004734982778322864, 'eta0': 2.732289927322727, 'delta': 0.056548414522181914, 'n': 1.0493401418443942, 'nu': 1.0867380382583511, 'a_scale': 1.5349016722938345, 'id': 173800}	4	[0,1,1,1]	[[[ 108.196287 ,8776.3356402 , 812.10853197, 130.021672 ], [ 107.773607 ,8809.28154 , 810.98372079, 129.445632 ], [ 120.736273 ,5131.09744 , 639.43936076, 260.292462 ], [2085.13812 , 0. , 0. , 0. ]]]	[[[ 31.3104102, 807.298419 , 130.021672 ], [ 0. , 805.935659 , 129.445632 ], [5131.09744 , 638.665514 , 260.292462 ], [ 0. , 0. , 0. ]]]	[[[3.07096709,0.60997078,1.22286323,1.51668303], [3.08002996,0.60744808,1.22174567,1.52345823], [2.69708396,0.66387027,1.11717845,0.87370265], [0.00000033,0. ,0. ,0. ]]]	[[[1.09954431,1.22431091,1.51668303], [0. ,1.22325826,1.52345823], [0.66387027,1.11753495,0.87370265], [0. ,0. ,0. ]]]	[[[0.61076606,1.04409946,0. ], [0.60744808,1.0470486 ,0. ], [0. ,0.84256073,0. ], [0. ,0. ,0. ]]]	[0.9 ,0.045,0.05 ,0.005]
{'B_diff': 0.75, 'I_diff': 0.25, 'N0': 1699.7177735962312, 'h_N': 9.431303538584533, 'r0': 1.051832054395953, 'a0': 0.0016822161033476681, 'h0': 2.0857940147439242, 'alpha0': 0.00038610834563237474, 'eta0': 4.645088576036883, 'delta': 0.04026990416924697, 'n': 1.0276356270439564, 'nu': 1.2486805424034977, 'a_scale': 1.3838930106402043, 'id': 177600}	3	[1,0,1]	[[[1699.71721 , 0. , 0. , 0. ], [ 155.285999 ,3849.49723179, 448.4533048 , 225.204705 ], [ 155.168875 ,3851.17603 , 448.1449575 , 225.202289 ]]]	[[[ 0. , 0. , 0. ], [3849.49722 , 358.042093, 225.204705], [3851.17603 , 357.790038, 225.202289]]]	[[[0.00000033,0. ,0. ,0. ], [1.85101292,0.67236442,1.16255209,0.28939089], [1.85259465,0.67224453,1.16366713,0.28936538]]]	[[[0. ,0. ,0. ], [0.67236442,1.20535065,0.28939089], [0.67224453,1.20652189,0.28936538]]]	[[[0. ,0. ,0. ], [0.59687037,0.99647733,0. ], [0. ,0.9973862 ,0. ]]]	[0.345,0.595,0.06 ]
{'B_diff': 0.25, 'I_diff': 0.25, 'N0': 1857.6543132108277, 'h_N': 11.668600130313305, 'r0': 1.3096470314274389, 'a0': 0.0013976265994283834, 'h0': 1.9088660953271304, 'alpha0': 0.0007197490589014437, 'eta0': 4.891306169674381, 'delta': 0.034998123662599426, 'n': 1.592199497920895, 'nu': 1.2964157504640181, 'a_scale': 2.3172562200686637, 'id': 172800}	1	[0]	[[[ 207.973592 ,6218.01176 , 497.6415256, 141.022533 ]]]	[[[3984.31198 , 452.027832, 141.022533]]]	[[[1.85373687,0.63815406,1.55956042,0.59573885]]]	[[[0.6540301 ,1.58646668,0.59573885]]]	[[[0.61768142,1.30726112,0. ]]]	[1.]
{'B_diff': 1.0, 'I_diff': 1.0, 'N0': 1069.3293127555332, 'h_N': 18.057782276723756, 'r0': 0.5328417097952187, 'a0': 0.0006536987419915204, 'h0': 2.175170776441578, 'alpha0': 0.0005445959138973931, 'eta0': 3.6874359648362742, 'delta': 0.05093583015065352, 'n': 1.5637484125262975, 'nu': 1.1466296582466, 'a_scale': 1.5385979519245123, 'id': 175800}	2	[0,1]	[[[ 78.1704401 ,2524.95231 , 280.28406507, 198.783424 ], [ 903.512906 , 77.8333964 , 238.0630214 , 0. ]]]	[[[1056.54302 , 280.266227, 198.783424], [ 48.596947, 148.182607, 0. ]]]	[[[1.81685151,0.62493379,0.86646404,0.31874493], [0.00000033,0.00000033,0.00000033,0. ]]]	[[[0.82663032,0.8665073 ,0.31874493], [0.00000033,0.00000033,0. ]]]	[[[0.75932581,0.25960605,0. ], [0.00000033,0.00000033,0. ]]]	[0.975,0.025]
{'B_diff': 0.25, 'I_diff': 0.75, 'N0': 1866.0296831715805, 'h_N': 5.082500240815961, 'r0': 1.635231012821273, 'a0': 0.0008668241000074247, 'h0': 0.6473534011659123, 'alpha0': 0.0007570273716554759, 'eta0': 5.00210935502204, 'delta': 0.04097054855234599, 'n': 1.4372121916638911, 'nu': 1.9649046973699118, 'a_scale': 4.698407077311694, 'id': 160400}	1	[0]	[[[ 104.337097 ,5556.04662 , 360.6904985, 309.396969 ]]]	[[[3863.26825 , 295.367715, 309.396969]]]	[[[2.02292072,0.64895002,1.72104225,0.62161865]]]	[[[0.68052013,1.86312899,0.62161865]]]	[[[0.60086025,1.59458987,0. ]]]	[1.]
{'B_diff': 0.5, 'I_diff': 1.0, 'N0': 605.6677831723044, 'h_N': 10.3730262416951, 'r0': 1.680688966633066, 'a0': 0.0015604692108365755, 'h0': 0.9480606770267808, 'alpha0': 0.0007289393216548131, 'eta0': 1.7899598369858791, 'delta': 0.0449723703842105, 'n': 1.6129726127878043, 'nu': 1.8563830115462134, 'a_scale': 3.367845673324032, 'id': 193400}	1	[0]	[[[ 0.34398486,3507.629917 , 23.85035523, 52.6558343 ]]]	[[[172.319507 , 17.2802855, 52.6558343]]]	[[[0.00000033,0.00000033,0.00000033,0.00000033]]]	[[[0.00000033,0.00000033,0.00000033]]]	[[[0.00000033,0.00000033,0. ]]]	[1.]
{'B_diff': 0.75, 'I_diff': 0.75, 'N0': 1290.8828228970751, 'h_N': 19.9349408158687, 'r0': 1.7948158555988774, 'a0': 0.0008187095091298881, 'h0': 2.1852280541481997, 'alpha0': 0.0005602039464765842, 'eta0': 4.559339745144078, 'delta': 0.051484549380174494, 'n': 1.998185260811666, 'nu': 1.8492886688366441, 'a_scale': 1.6654827264231171, 'id': 171600}	1	[0]	[[[ 79.6348797,4053.430105 , 246.5947424, 88.5864002]]]	[[[3347.53397 , 228.464122 , 88.5864002]]]	[[[2.36222372,0.50998529,1.62781288,0.65487414]]]	[[[0.53146907,1.68226126,0.65487414]]]	[[[0.45748569,1.03863992,0. ]]]	[1.]
{'B_diff': 0.75, 'I_diff': 0.5, 'N0': 1159.784456330126, 'h_N': 7.0044862593023804, 'r0': 0.9149690909645338, 'a0': 0.0016803176054083842, 'h0': 0.8531439902973653, 'alpha0': 0.00033004911675584307, 'eta0': 4.544530236921117, 'delta': 0.030638072163819797, 'n': 1.739264177659971, 'nu': 1.6893249407181794, 'a_scale': 4.4454312595786, 'id': 193800}	1	[0]	[[[ 0.31904554,6659.637212 , 47.5050577 , 149.601453 ]]]	[[[384.823092 , 32.2424693,149.601453 ]]]	[[[0.00000033,0.00000033,0.00000033,0.00000033]]]	[[[0.00000033,0.00000033,0.00000033]]]	[[[0.00000033,0.00000033,0. ]]]	[1.]
{'B_diff': 1.0, 'I_diff': 0.25, 'N0': 1604.1881851165062, 'h_N': 15.209775382028015, 'r0': 1.2357159787754246, 'a0': 0.0020648882164941698, 'h0': 0.6507592054968994, 'alpha0': 0.000364925650522066, 'eta0': 3.367834117334593, 'delta': 0.0450859466825855, 'n': 1.7803981307751364, 'nu': 1.7521950264096104, 'a_scale': 1.7336972947033407, 'id': 156000}	2	[0,0]	[[[ 59.9904169 ,3341.379829 , 145.9878068 , 368.371383 ], [ 0.90359153,4871.85935 , 68.2861134 , 306.186351 ]]]	[[[3307.23668 , 90.4295796, 368.371383 ], [3464.1796 , 43.7157324, 306.186351 ]]]	[[[2.22142194,0.51900082,1.65379493,0.25452019], [0.18589037,0.14148458,0.75023792,0.24413299]]]	[[[0.52033319,1.72850244,0.25452019], [0.16794203,0.75879765,0.24413299]]]	[[[0.4633537 ,1.53819898,0. ], [0.07709648,0.73617814,0. ]]]	[0.98,0.02]
{'B_diff': 0.75, 'I_diff': 1.0, 'N0': 1397.4075770046165, 'h_N': 13.834514021982315, 'r0': 1.5766156256255293, 'a0': 0.0013619824876201759, 'h0': 0.8270190071150684, 'alpha0': 0.00048558975026955116, 'eta0': 2.2619708792386506, 'delta': 0.05009452338579269, 'n': 1.5612830901139076, 'nu': 1.923269275256236, 'a_scale': 4.075678668304946, 'id': 194200}	2	[0,0]	[[[ 0.54018039, 4925.2451107 , 29.60327129, 121.800736 ], [ 0.49578894,10058.8148477 , 30.59893207, 58.3507997 ]]]	[[[4889.44854 , 21.701786 , 121.800736 ], [ 23.6768477, 21.3351109, 58.3507997]]]	[[[0.00000033,0.00000033,0.00000033,0.00000033], [0.00000033,0.00000033,0.00000033,0.00000033]]]	[[[0.00000033,0.00000033,0.00000033], [0.00000033,0.00000033,0.00000033]]]	[[[0.00000033,0.00000033,0. ], [0.00000033,0.00000033,0. ]]]	[0.64,0.36]
{'B_diff': 1.0, 'I_diff': 0.25, 'N0': 1478.7372431690942, 'h_N': 8.299130375814103, 'r0': 0.9163904523423083, 'a0': 0.0009120479378435057, 'h0': 1.5291584423261098, 'alpha0': 0.0008676004449260902, 'eta0': 3.596645230197448, 'delta': 0.04816076577596163, 'n': 1.9235142514491113, 'nu': 1.2509715277223166, 'a_scale': 4.148540517044566, 'id': 162400}	1	[0]	[[[ 185.500075 ,3147.698762 , 320.9901742, 186.323774 ]]]	[[[3028.63387 , 267.220217, 186.323774]]]	[[[1.55868159,0.75007129,1.33303474,0.32000322]]]	[[[0.75623573,1.37359298,0.32000322]]]	[[[0.65455364,1.1392306 ,0. ]]]	[1.]
{'B_diff': 1.0, 'I_diff': 0.75, 'N0': 627.0031492178864, 'h_N': 14.731004497887909, 'r0': 1.4054950447709293, 'a0': 0.0011284600588005052, 'h0': 2.260082385483303, 'alpha0': 0.0003302480166571763, 'eta0': 2.3557097475266278, 'delta': 0.05072221279257334, 'n': 1.036281930745903, 'nu': 1.161168329889918, 'a_scale': 2.9358467889488615, 'id': 194800}	1	[1]	[[[ 1.96944993,728.661913 ,258.141 ,152.791009 ]]]	[[[728.661913,258.141 ,152.791009]]]	[[[0.00000033,0.00000033,0.00000033,0.00000033]]]	[[[0.00000033,0.00000033,0.00000033]]]	[[[0.,0.,0.]]]	[1.]
{'B_diff': 1.0, 'I_diff': 1.0, 'N0': 1809.0445511628027, 'h_N': 16.031255952976323, 'r0': 1.441570171643576, 'a0': 0.0007674770772742128, 'h0': 0.7234749488243909, 'alpha0': 0.00041727555066790775, 'eta0': 2.430131317943072, 'delta': 0.03163365194318528, 'n': 1.804109918502979, 'nu': 1.7623489396769267, 'a_scale': 4.218153640234974, 'id': 195000}	2	[0,0]	[[[ 0.47853527, 5230.515275 , 29.6012499 , 260.568652 ], [ 0.40467266,13772.8380782 , 30.4897384 , 109.483012 ]]]	[[[5204.56853 , 22.9581485, 260.568652 ], [ 35.2073782, 22.5327815, 109.483012 ]]]	[[[0.00000033,0.00000033,0.00000033,0.00000033], [0.00000033,0.00000033,0.00000033,0.00000033]]]	[[[0.00000033,0.00000033,0.00000033], [0.00000033,0.00000033,0.00000033]]]	[[[0.00000033,0.00000033,0. ], [0.00000033,0.00000033,0. ]]]	[0.78,0.22]
{'B_diff': 0.25, 'I_diff': 1.0, 'N0': 1449.4262995192998, 'h_N': 12.500409846320746, 'r0': 1.6807951046598149, 'a0': 0.0018639951378987385, 'h0': 0.8033324700354844, 'alpha0': 0.0005075294523011132, 'eta0': 2.8669257237162125, 'delta': 0.039837057214859896, 'n': 1.686138040787175, 'nu': 1.6587951393428246, 'a_scale': 3.367478712242043, 'id': 195800}	1	[0]	[[[ 0.3727168 ,7196.14225 , 38.55057218, 146.707059 ]]]	[[[1616.92456 , 30.4549651, 146.707059 ]]]	[[[0.00000033,0.00000033,0.00000033,0.00000033]]]	[[[0.00000033,0.00000033,0.00000033]]]	[[[0.00000033,0.00000033,0. ]]]	[1.]
{'B_diff': 0.5, 'I_diff': 0.75, 'N0': 889.7659775109527, 'h_N': 11.076258992115601, 'r0': 1.3617046754816002, 'a0': 0.0012891994307205668, 'h0': 1.4221876837119494, 'alpha0': 0.00046726174618389057, 'eta0': 5.010275035748375, 'delta': 0.03405895559223193, 'n': 1.838396754157635, 'nu': 1.5226650271576143, 'a_scale': 2.264896894728083, 'id': 174000}	1	[0]	[[[ 12.3637874 ,2390.519925 , 109.15355116, 215.0766 ]]]	[[[1526.46438 , 101.307403, 215.0766 ]]]	[[[2.92132607,0.46014326,1.40269291,0.38191765]]]	[[[0.52218796,1.43962584,0.38191765]]]	[[[0.41480534,0.99973055,0. ]]]	[1.]
{'B_diff': 0.5, 'I_diff': 0.5, 'N0': 1329.355220849392, 'h_N': 10.493773880621777, 'r0': 1.760166497806482, 'a0': 0.001027412412588866, 'h0': 1.1447460404162983, 'alpha0': 0.0003873740931898224, 'eta0': 1.3520279880983745, 'delta': 0.042993491210837696, 'n': 1.5098883718386171, 'nu': 1.7902852365242514, 'a_scale': 3.7346470474272926, 'id': 196200}	2	[0,0]	[[[ 0.28866599,8541.810175 , 37.4999782 , 59.0146384 ], [ 0.30388067,5380.451795 , 36.8473481 , 95.8381478 ]]]	[[[ 212.629075 , 23.9853962, 59.0146384], [5082.35351 , 24.7684913, 95.8381478]]]	[[[0.00000033,0.00000033,0.00000033,0.00000033], [0. ,0. ,0. ,0. ]]]	[[[0.00000033,0.00000033,0.00000033], [0. ,0. ,0. ]]]	[[[0.00000033,0.00000033,0. ], [0. ,0. ,0. ]]]	[0.63,0.37]
{'B_diff': 0.25, 'I_diff': 0.75, 'N0': 1901.9110208416585, 'h_N': 5.092069694122027, 'r0': 1.766388665562093, 'a0': 0.0019342927010714184, 'h0': 1.899974086191331, 'alpha0': 0.0005538357200441202, 'eta0': 1.4120713969794356, 'delta': 0.055732903322462696, 'n': 1.3181875543030122, 'nu': 1.1911032319718284, 'a_scale': 3.93270509940769, 'id': 176400}	1	[0]	[[[ 1.36736946,8739.378216 , 273.56622863, 200.114268 ]]]	[[[490.022646,272.640914,200.114268]]]	[[[4.92931127,0.37861739,1.92577034,1.23254088]]]	[[[0.44186841,1.92785872,1.23254088]]]	[[[0.37515697,1.37714625,0. ]]]	[1.]
{'B_diff': 0.5, 'I_diff': 0.25, 'N0': 1155.951383754179, 'h_N': 12.029641318675155, 'r0': 1.2984770319690642, 'a0': 0.0015884020352146407, 'h0': 1.4310704467100692, 'alpha0': 0.0005049413185248856, 'eta0': 1.8899443632650512, 'delta': 0.04434259403024561, 'n': 1.5242499184586422, 'nu': 1.1916937109971313, 'a_scale': 2.907987330647051, 'id': 173600}	1	[0]	[[[ 12.6325504 ,3164.11732 , 191.94575219, 271.211163 ]]]	[[[1918.47918 , 183.251916, 271.211163]]]	[[[2.90174659,0.48412544,1.24070504,0.48127964]]]	[[[0.55150924,1.25789942,0.48127964]]]	[[[0.4072383 ,0.90601898,0. ]]]	[1.]
{'B_diff': 0.75, 'I_diff': 0.5, 'N0': 1784.7226461892928, 'h_N': 19.51724384713561, 'r0': 1.5387908759649596, 'a0': 0.0005862984703361173, 'h0': 2.147227117653433, 'alpha0': 0.00029740092170803934, 'eta0': 2.454543234407881, 'delta': 0.052437635005170916, 'n': 1.9853369211002574, 'nu': 1.4153887141732826, 'a_scale': 1.0120750574409993, 'id': 171400}	1	[0]	[[[ 38.4550255,5169.687148 , 261.18918 , 223.808839 ]]]	[[[4974.97126 , 226.166542, 223.808839]]]	[[[3.08967206,0.43797571,1.47289063,0.71038087]]]	[[[0.4471159 ,1.50630139,0.71038087]]]	[[[0.35417822,1.27393563,0. ]]]	[1.]
{'B_diff': 0.5, 'I_diff': 0.25, 'N0': 1887.3216392031554, 'h_N': 10.98958064248206, 'r0': 1.5157753763753836, 'a0': 0.0010052674539679717, 'h0': 1.1481740510512655, 'alpha0': 0.0007795590330224607, 'eta0': 4.354948816990679, 'delta': 0.03468483879880031, 'n': 1.8830393434849448, 'nu': 1.8486928655018433, 'a_scale': 3.955671810524295, 'id': 196000}	1	[0]	[[[ 0.27452078,10308.56212 , 25.66619638, 62.9166682 ]]]	[[[4172.41493 , 16.5037686, 62.9166682]]]	[[[0.,0.,0.,0.]]]	[[[0.,0.,0.]]]	[[[0.,0.,0.]]]	[1.]
{'B_diff': 0.75, 'I_diff': 1.0, 'N0': 1579.4250507081315, 'h_N': 9.760595946144361, 'r0': 1.0077238579702184, 'a0': 0.0017452414422929267, 'h0': 1.3042186389755028, 'alpha0': 0.0008679653124020241, 'eta0': 2.6250738816740906, 'delta': 0.042848780750521544, 'n': 1.9960916877625432, 'nu': 1.5065160966402575, 'a_scale': 2.6843117591496695, 'id': 197400}	1	[0]	[[[ 0.47336041,10517.399428 , 37.29801371, 62.2784931 ]]]	[[[996.205298 , 32.0975662, 62.2784931]]]	[[[0.00000033,0.00000033,0.00000033,0.00000033]]]	[[[0.00000033,0.00000033,0.00000033]]]	[[[0.00000033,0.00000033,0. ]]]	[1.]
{'B_diff': 1.0, 'I_diff': 0.25, 'N0': 771.0479058574023, 'h_N': 18.49487092241975, 'r0': 1.3650745421849158, 'a0': 0.0005905290548217027, 'h0': 1.0086163572686506, 'alpha0': 0.0003202759627933549, 'eta0': 1.7213070320135135, 'delta': 0.037860879789730406, 'n': 1.3590685636308417, 'nu': 1.371202012278867, 'a_scale': 2.884162554792943, 'id': 197600}	1	[0]	[[[ 1.27672329,1744.091902 , 93.6901091 , 239.704522 ]]]	[[[871.895016 , 78.0956281,239.704522 ]]]	[[[0.00000033,0.00000033,0.00000033,0.00000033]]]	[[[0.00000033,0.00000033,0.00000033]]]	[[[0.00000033,0.00000033,0. ]]]	[1.]
{'B_diff': 0.75, 'I_diff': 0.5, 'N0': 1995.3426903091872, 'h_N': 18.72684487411329, 'r0': 1.8823950164419911, 'a0': 0.0007675911946731064, 'h0': 1.4355719354248548, 'alpha0': 0.0002737929248363002, 'eta0': 4.0644742372521865, 'delta': 0.03435296685042442, 'n': 1.28418714410294, 'nu': 1.7621980174646152, 'a_scale': 1.4342271600885708, 'id': 197000}	1	[0]	[[[ 0.39387191,8354.16955 , 48.3660083 , 123.811262 ]]]	[[[6211.96401 , 33.8156406, 123.811262 ]]]	[[[0.,0.,0.,0.]]]	[[[0.,0.,0.]]]	[[[0.,0.,0.]]]	[1.]
{'B_diff': 0.75, 'I_diff': 0.5, 'N0': 1754.1626514108516, 'h_N': 17.301518477731562, 'r0': 0.6903086956516262, 'a0': 0.0016406577952787608, 'h0': 2.177683568003529, 'alpha0': 0.000503058054244743, 'eta0': 2.444235220734993, 'delta': 0.04715200283295914, 'n': 1.0803800219765902, 'nu': 1.0133746995456496, 'a_scale': 3.518914610971066, 'id': 187400}	9	[0,0,0,1,1,1,1,0,1]	[[[ 36.1151877 , 8298.4170375 , 697.2080675 , 130.598953 ], [ 41.5521627 , 8264.834785 , 701.4027013 , 129.780367 ], [ 39.5114635 , 8283.9909519 , 696.8280847 , 130.347508 ], [ 1.26843269,13765.15500813, 0. , 0. ], [ 424.512569 , 2801.85237 , 523.016696 , 192.119382 ], [ 7.17723697, 8550.09985265, 681.096783 , 128.951514 ], [ 1.26843269, 8606.35502 , 0. , 0. ], [ 37.2769477 , 8299.7715263 , 696.9570326 , 130.223178 ], [ 1754.16207 , 0. , 0. , 0. ]]]	[[[ 61.0769575 , 625.495814 , 130.598953 ], [ 61.187995 , 620.342599 , 129.780367 ], [ 65.6735119 , 619.630389 , 130.347508 ], [ 8.51160813, 0. , 0. ], [2801.85237 , 523.016696 , 192.119382 ], [ 0.00000265, 681.096783 , 128.951514 ], [5800.84848 , 0. , 0. ], [ 59.4858963 , 622.339701 , 130.223178 ], [ 0. , 0. , 0. ]]]	[[[4.53183595,0.5248367 ,1.2687587 ,1.1463564 ], [4.07379908,0.52688903,1.25756501,1.15172075], [4.04847727,0.52463996,1.26838747,1.14920517], [0.00000033,0.00000033,0. ,0. ], [1.11685116,1.09290822,1.07439664,0.33027962], [1.84031205,0.49027349,1.29534992,1.17532656], [0.00000033,0.00000033,0. ,0. ], [4.97536109,0.52859538,1.26466788,1.147197 ], [0.00000033,0. ,0. ,0. ]]]	[[[ 9.24469194, 1.29866083, 1.1463564 ], [ 9.42486679, 1.30455581, 1.15172075], [ 8.09100679, 1.3128857 , 1.14920517], [ 0.00000033, 0. , 0. ], [ 1.09290822, 1.07439664, 0.33027962], [ 0.68638687, 1.29534992, 1.17532656], [ 0.00000033, 0. , 0. ], [10.36704949, 1.28470453, 1.147197 ], [ 0. , 0. , 0. ]]]	[[[0.53498937,1.5932436 ,0. ], [0.53738727,1.42109333,0. ], [0.53423073,1.47526226,0. ], [0.00000033,0. ,0. ], [0. ,0. ,0. ], [0.49027349,0. ,0. ], [0.00000033,0. ,0. ], [0.54009937,1.65504786,0. ], [0. ,0. ,0. ]]]	[0.77 ,0.08 ,0.04 ,0.01 ,0.01 ,0.045,0.005,0.035,0.005]
{'B_diff': 0.25, 'I_diff': 0.5, 'N0': 1009.50833723487, 'h_N': 17.981503131960018, 'r0': 1.0134834783792348, 'a0': 0.001282192659054594, 'h0': 1.4206324692735068, 'alpha0': 0.0007140282883212496, 'eta0': 4.838528227611924, 'delta': 0.03410053383972014, 'n': 1.0326338884645085, 'nu': 1.5919564672290532, 'a_scale': 1.3603091185627845, 'id': 182600}	4	[0,1,1,1]	[[[ 22.4428063,3287.703662 , 180.7653969, 150.707395 ], [ 22.2062344,3215.31435 , 178.3355258, 152.309125 ], [1009.508 , 0. , 0. , 0. ], [ 45.8584996,4026.72834 , 222.2322074, 125.484862 ]]]	[[[2960.36057 , 144.358311, 150.707395], [3215.31435 , 141.93152 , 152.309125], [ 0. , 0. , 0. ], [ 0. , 173.11629 , 125.484862]]]	[[[2.78700401,0.47086013,1.68260364,0.59104089], [2.78799238,0.47122865,1.67257651,0.58180046], [0.00000033,0. ,0. ,0. ], [2.46117091,0.50761964,1.71891551,0.65743835]]]	[[[0.47513466,1.74285079,0.59104089], [0.47122865,1.73396711,0.58180046], [0. ,0. ,0. ], [0. ,1.76684087,0.65743835]]]	[[[0.43357507,1.475868 ,0. ], [0. ,1.46283058,0. ], [0. ,0. ,0. ], [0.50761964,1.57675344,0. ]]]	[0.84 ,0.055,0.1 ,0.005]
{'B_diff': 1.0, 'I_diff': 1.0, 'N0': 1288.8846715890609, 'h_N': 8.995034092165769, 'r0': 1.4914968406879108, 'a0': 0.0014913629550771452, 'h0': 1.2102088842600454, 'alpha0': 0.0003669606003451112, 'eta0': 3.8394519908798714, 'delta': 0.03515201162770831, 'n': 1.690667971713629, 'nu': 1.2485341070957454, 'a_scale': 2.5600520174229127, 'id': 182200}	1	[0]	[[[ 2.82272842,5074.093237 , 180.3393172 , 326.561085 ]]]	[[[184.264637,178.021689,326.561085]]]	[[[4.7489034 ,0.3580735 ,1.35464457,0.43406568]]]	[[[0.80549531,1.36364109,0.43406568]]]	[[[0.36035976,0.84761334,0. ]]]	[1.]
{'B_diff': 0.25, 'I_diff': 0.25, 'N0': 649.6778320824818, 'h_N': 7.487880518445005, 'r0': 0.9972660379525291, 'a0': 0.0008312393682234401, 'h0': 0.7982023808441352, 'alpha0': 0.0008673291069610785, 'eta0': 3.065635693310419, 'delta': 0.040851600672514414, 'n': 1.4519718484850372, 'nu': 1.770506220527219, 'a_scale': 1.5037867904307611, 'id': 198400}	1	[0]	[[[ 0.42757218,2749.6902 , 28.5163401 , 87.9585356 ]]]	[[[1563.98509 , 16.8349107, 87.9585356]]]	[[[0.00000033,0.00000033,0.00000033,0.00000033]]]	[[[0.00000033,0.00000033,0.00000033]]]	[[[0.00000033,0.00000033,0. ]]]	[1.]
{'B_diff': 1.0, 'I_diff': 1.0, 'N0': 1744.48922299646, 'h_N': 6.156435525822834, 'r0': 1.3101759590494781, 'a0': 0.0018311057987976185, 'h0': 1.978969467108243, 'alpha0': 0.0006148400988148235, 'eta0': 3.284082500900967, 'delta': 0.042429714880558245, 'n': 1.4984622163730328, 'nu': 1.9003296054797394, 'a_scale': 3.97281331033827, 'id': 198200}	2	[0,0]	[[[ 0.21172192,14561.12076764, 26.96746773, 17.0523589 ], [ 0.21923805, 6258.78092846, 25.65450709, 52.2822941 ]]]	[[[ 1.66726764, 18.7808477 , 17.0523589 ], [6257.36145 , 19.1453122 , 52.2822941 ]]]	[[[0.00000033,0.00000033,0.00000033,0.00000033], [0. ,0. ,0. ,0. ]]]	[[[0.00000033,0.00000033,0.00000033], [0. ,0. ,0. ]]]	[[[0.00000033,0.00000033,0. ], [0. ,0. ,0. ]]]	[0.58,0.42]
{'B_diff': 0.25, 'I_diff': 0.5, 'N0': 717.2368193573752, 'h_N': 15.99145085612584, 'r0': 1.1672840012758334, 'a0': 0.0010185327639780388, 'h0': 1.8789198912891123, 'alpha0': 0.00023320129994481588, 'eta0': 2.608534648479972, 'delta': 0.03857435133846983, 'n': 1.5416995137083167, 'nu': 1.0899310339424444, 'a_scale': 4.323699956805607, 'id': 163400}	2	[0,1]	[[[ 99.2420221,308.1276505,435.392676 ,191.818928 ], [482.267017 , 44.4150731,419.229388 , 0. ]]]	[[[ 88.3416705,307.815926 ,191.818928 ], [ 26.94432 ,205.720267 , 0. ]]]	[[[0.81220606,1.15667171,0.27271269,0.03426799], [0.00000033,0.00000033,0.00000033,0. ]]]	[[[1.26725177,0.3167738 ,0.03426799], [0.00000033,0.00000033,0. ]]]	[[[1.12832454,0.16878748,0. ], [0.00000033,0.00000033,0. ]]]	[0.98,0.02]
{'B_diff': 0.5, 'I_diff': 1.0, 'N0': 1029.8901869461324, 'h_N': 10.868900698142394, 'r0': 1.4509464261337799, 'a0': 0.0019855891534900734, 'h0': 1.8169717176982916, 'alpha0': 0.0002792625305389893, 'eta0': 3.9085354495906612, 'delta': 0.05146340950222352, 'n': 1.7415708650583501, 'nu': 1.4280065676286124, 'a_scale': 4.056191404484709, 'id': 180600}	1	[0]	[[[ 20.4888039,3972.433002 , 229.6758802, 153.959173 ]]]	[[[356.070052,218.623757,153.959173]]]	[[[3.6228373 ,0.4161638 ,1.22568953,0.56432376]]]	[[[0.67601604,1.26025495,0.56432376]]]	[[[0.41706478,0.65315249,0. ]]]	[1.]
{'B_diff': 0.25, 'I_diff': 1.0, 'N0': 1721.3472679668118, 'h_N': 10.24376579867626, 'r0': 1.8322169636276855, 'a0': 0.0006566319396217846, 'h0': 1.9083579284599657, 'alpha0': 0.0008113210501427422, 'eta0': 2.108213995767133, 'delta': 0.05066478676700109, 'n': 1.6883091297773458, 'nu': 1.2113903349486979, 'a_scale': 2.2520517324917027, 'id': 173400}	1	[0]	[[[ 18.6352366 ,6729.16247 , 225.62669916, 195.816279 ]]]	[[[3918.31687 , 225.431771, 195.816279]]]	[[[3.78634157,0.40009377,1.92264736,0.93061411]]]	[[[0.43449989,1.92340687,0.93061411]]]	[[[0.36339119,1.11776068,0. ]]]	[1.]
{'B_diff': 1.0, 'I_diff': 0.25, 'N0': 916.9521168283409, 'h_N': 9.32843864747126, 'r0': 1.3812094951856664, 'a0': 0.0011333663497571284, 'h0': 1.7002138783709895, 'alpha0': 0.0004160526929192065, 'eta0': 3.2691487500823913, 'delta': 0.052597472907101754, 'n': 1.7693873914607532, 'nu': 1.655540886565916, 'a_scale': 4.401246536905024, 'id': 172000}	1	[0]	[[[ 40.7851879,2219.9450349, 173.2208835, 131.195169 ]]]	[[[2125.63625 , 118.004915, 131.195169]]]	[[[2.34810785,0.51413459,1.30827056,0.41010641]]]	[[[0.52082723,1.38201457,0.41010641]]]	[[[0.41967512,1.15866114,0. ]]]	[1.]
{'B_diff': 0.25, 'I_diff': 0.75, 'N0': 1757.7041887997052, 'h_N': 19.80727383953382, 'r0': 0.5416144872520623, 'a0': 0.0020068901246083986, 'h0': 0.865119959614048, 'alpha0': 0.0008912155778628654, 'eta0': 3.83366235253021, 'delta': 0.04221963452955132, 'n': 1.0922214897999862, 'nu': 1.8540826845142482, 'a_scale': 3.8657863351964656, 'id': 198800}	3	[1,0,1]	[[[ 1.84702275, 8150.68987 , 25.22572322, 84.301103 ], [ 1.8060877 ,10529.60244609, 26.20359589, 63.4452778 ], [ 1757.7036 , 0. , 0. , 0. ]]]	[[[8150.68987 , 17.439986 , 84.301103 ], [ 0.86624609, 17.0684319 , 63.4452778 ], [ 0. , 0. , 0. ]]]	[[[0.00000033,0.00000033,0.00000033,0.00000033], [0. ,0. ,0. ,0. ], [0.00000033,0. ,0. ,0. ]]]	[[[0.00000033,0.00000033,0.00000033], [0. ,0. ,0. ], [0. ,0. ,0. ]]]	[[[0. ,0.00000033,0. ], [0. ,0. ,0. ], [0. ,0. ,0. ]]]	[0.05 ,0.935,0.015]
{'B_diff': 1.0, 'I_diff': 0.75, 'N0': 753.3996183581417, 'h_N': 11.210901045112479, 'r0': 1.9872588554634807, 'a0': 0.0007979054453027569, 'h0': 1.0425392609487005, 'alpha0': 0.0004361650445914068, 'eta0': 5.059273201039596, 'delta': 0.04175379970876868, 'n': 1.5450401422547897, 'nu': 1.300852499114764, 'a_scale': 3.7404400398886697, 'id': 185200}	1	[0]	[[[ 2.96291378,1915.6909532 , 276.7378376 , 214.952235 ]]]	[[[ 54.4882932,194.642973 ,214.952235 ]]]	[[[1.74820723,0.62677277,0.833442 ,0.31980906]]]	[[[0.88301625,0.87379344,0.31980906]]]	[[[0.63807082,1.16958782,0. ]]]	[1.]
{'B_diff': 0.75, 'I_diff': 1.0, 'N0': 1598.8506583663984, 'h_N': 16.893498201578467, 'r0': 1.0082633600261568, 'a0': 0.0006998356073093577, 'h0': 1.2104217164323878, 'alpha0': 0.0003843562742954493, 'eta0': 3.9271211270959787, 'delta': 0.05551827845959198, 'n': 1.0478174085813363, 'nu': 1.4739018809916689, 'a_scale': 2.2045030295197265, 'id': 181400}	3	[0,1,0]	[[[ 28.4156134 ,5336.50584 , 743.672347 , 166.626595 ], [ 5.75519593,3787.72289 , 306.65458254, 272.593614 ], [ 26.0340025 ,5269.67694 , 719.966481 , 174.793602 ]]]	[[[1552.99212 , 418.442398, 166.626595], [3787.72289 , 306.018418, 272.593614], [1646.37638 , 407.400773, 174.793602]]]	[[[2.61433479,0.69476642,1.24391622,0.8880391 ], [1.61729939,0.51946971,1.34524013,0.52520958], [2.92582868,0.72055854,1.32196354,0.83553593]]]	[[[1.27632844,1.13166138,0.8880391 ], [0.51946971,1.3472171 ,0.52520958], [1.17477492,1.18891819,0.83553593]]]	[[[1.11592339,1.83673338,0. ], [0. ,0.44868594,0. ], [1.18721711,1.96631551,0. ]]]	[0.98,0.01,0.01]
{'B_diff': 1.0, 'I_diff': 0.25, 'N0': 823.4911183050397, 'h_N': 11.753527976336542, 'r0': 1.5017180128708594, 'a0': 0.0015713635392729788, 'h0': 1.6723902710374552, 'alpha0': 0.00024054985683643666, 'eta0': 4.3631787551841255, 'delta': 0.05162572967049152, 'n': 1.6715547779512043, 'nu': 1.3488411982940063, 'a_scale': 3.7665583151237554, 'id': 168800}	1	[0]	[[[ 36.0767962,809.451659 ,299.065432 ,280.909742 ]]]	[[[463.70084 ,263.330268,280.909742]]]	[[[1.75017221,0.75359989,0.39388304,0.115897 ]]]	[[[0.83080348,0.41963923,0.115897 ]]]	[[[0.92734105,0.31378222,0. ]]]	[1.]
{'B_diff': 0.25, 'I_diff': 0.5, 'N0': 1179.6444472979704, 'h_N': 14.950766822004844, 'r0': 0.7629346357231765, 'a0': 0.0011453090868347583, 'h0': 1.4573219384907656, 'alpha0': 0.0003541498815261654, 'eta0': 4.949405915993701, 'delta': 0.03427446209130116, 'n': 1.4652573118286374, 'nu': 1.4429404501717913, 'a_scale': 1.104785639874859, 'id': 176200}	1	[0]	[[[ 96.5412062,3026.951203 , 233.6161748, 223.65356 ]]]	[[[2584.48361 , 196.786234, 223.65356 ]]]	[[[1.76609766,0.65285687,1.4258706 ,0.34010046]]]	[[[0.66134173,1.48152531,0.34010046]]]	[[[0.61874311,1.14853145,0. ]]]	[1.]
{'B_diff': 0.75, 'I_diff': 0.75, 'N0': 844.5654957844138, 'h_N': 7.802249963846829, 'r0': 1.3925852572968633, 'a0': 0.0019968705276266936, 'h0': 0.5862207238347029, 'alpha0': 0.000518397664128811, 'eta0': 1.416285470335483, 'delta': 0.048764896687429116, 'n': 1.8250380472365109, 'nu': 1.8355349639117389, 'a_scale': 3.3590648428050645, 'id': 200400}	1	[0]	[[[ 0.35659534,5160.870307 , 31.30300327, 92.3049166 ]]]	[[[172.365047 , 21.6243192, 92.3049166]]]	[[[0.00000033,0.00000033,0.00000033,0.00000033]]]	[[[0.00000033,0.00000033,0.00000033]]]	[[[0.00000033,0.00000033,0. ]]]	[1.]
{'B_diff': 0.5, 'I_diff': 0.25, 'N0': 2005.5399041355781, 'h_N': 18.363368510404435, 'r0': 1.6249898528914584, 'a0': 0.0007805563128436012, 'h0': 1.7913434390794511, 'alpha0': 0.0004852688126654384, 'eta0': 2.859017509323058, 'delta': 0.05148243758572845, 'n': 1.5514243161702865, 'nu': 1.961792915251934, 'a_scale': 1.4242975527951174, 'id': 199200}	1	[0]	[[[ 0.62493066,10055.35111 , 35.0836232 , 34.7277095 ]]]	[[[6631.8319 , 20.4825192, 34.7277095]]]	[[[0.,0.,0.,0.]]]	[[[0.,0.,0.]]]	[[[0.,0.,0.]]]	[1.]
{'B_diff': 0.5, 'I_diff': 1.0, 'N0': 2032.9150032756868, 'h_N': 18.70599737041899, 'r0': 0.6931534274080349, 'a0': 0.0011244221962137843, 'h0': 0.7382037852217218, 'alpha0': 0.00047516117532742563, 'eta0': 5.1403408520361165, 'delta': 0.04949159954553841, 'n': 1.5299949193005258, 'nu': 1.7380561216814705, 'a_scale': 3.2416327634976208, 'id': 164600}	1	[0]	[[[ 322.164951 ,4973.77177 , 422.5857686, 282.279536 ]]]	[[[2920.14719 , 410.581895, 282.279536]]]	[[[1.33883302,0.82337263,1.65105458,0.32378667]]]	[[[0.86692018,1.67359996,0.32378667]]]	[[[0.78568139,1.00105362,0. ]]]	[1.]
{'B_diff': 0.25, 'I_diff': 0.5, 'N0': 1257.5871947085902, 'h_N': 6.354161538561517, 'r0': 1.7831686002098617, 'a0': 0.001724473552010769, 'h0': 1.0918777265735056, 'alpha0': 0.0005086632730120783, 'eta0': 5.034671216084004, 'delta': 0.0532702305962336, 'n': 1.3663755030050242, 'nu': 1.8457839312365556, 'a_scale': 3.0256553403720945, 'id': 160200}	1	[0]	[[[ 159.615263,2824.809772, 473.938925, 180.711027]]]	[[[1909.61703 , 369.587158, 180.711027]]]	[[[1.4511453 ,0.89294537,1.06444923,0.55191379]]]	[[[0.94976517,1.14538052,0.55191379]]]	[[[0.82139587,0.96260828,0. ]]]	[1.]
{'B_diff': 0.75, 'I_diff': 0.25, 'N0': 1783.5144367791027, 'h_N': 16.26543648584341, 'r0': 1.1185073111694035, 'a0': 0.0009747619791147139, 'h0': 1.307047030008687, 'alpha0': 0.0006919579845267224, 'eta0': 3.5510472681912493, 'delta': 0.034758472951459424, 'n': 1.6220535471592639, 'nu': 1.9895789482278303, 'a_scale': 4.667986125414295, 'id': 200000}	1	[0]	[[[ 0.54736579,10110.92934 , 21.00266176, 43.233883 ]]]	[[[3661.41191 , 13.7047422, 43.233883 ]]]	[[[0.,0.,0.,0.]]]	[[[0.,0.,0.]]]	[[[0.,0.,0.]]]	[1.]
{'B_diff': 1.0, 'I_diff': 1.0, 'N0': 1449.675268387467, 'h_N': 7.961218225501881, 'r0': 1.675119420577494, 'a0': 0.0013222960730640261, 'h0': 1.9150447941010504, 'alpha0': 0.0008759249568142185, 'eta0': 4.718115192564078, 'delta': 0.034081146191527946, 'n': 1.1936888158966963, 'nu': 1.3519957113909538, 'a_scale': 2.6320272506331452, 'id': 191800}	1	[0]	[[[ 0.32512114,8810.08307759, 307.9861356 , 114.49907 ]]]	[[[ 0.00958759,291.889311 ,114.49907 ]]]	[[[0.80464277,0.37081082,1.78799279,1.26789722]]]	[[[0.61691997,1.8026428 ,1.26789722]]]	[[[0.37081058,1.87356662,0. ]]]	[1.]
{'B_diff': 0.75, 'I_diff': 0.5, 'N0': 1153.1799778284262, 'h_N': 5.04122822257781, 'r0': 1.8306395186040016, 'a0': 0.0019120270142282821, 'h0': 2.0995322486767467, 'alpha0': 0.0007595995110892516, 'eta0': 4.535966987344834, 'delta': 0.053137533228815925, 'n': 1.9934255407582628, 'nu': 1.7755444328361327, 'a_scale': 3.8948816785703753, 'id': 177800}	1	[0]	[[[ 88.8997745 ,4047.01885 , 315.46906483, 75.2140485 ]]]	[[[1945.61547 , 309.878952 , 75.2140485]]]	[[[2.26074883,0.55029212,1.47916421,0.68688916]]]	[[[0.63217421,1.49614689,0.68688916]]]	[[[0.51315566,0.83597811,0. ]]]	[1.]
{'B_diff': 0.5, 'I_diff': 1.0, 'N0': 1832.780942356792, 'h_N': 12.58742750138657, 'r0': 0.7367553442159858, 'a0': 0.0019369483581783364, 'h0': 0.674082181435543, 'alpha0': 0.00053447378531986, 'eta0': 4.961891619886448, 'delta': 0.057704120255009844, 'n': 1.238958806183113, 'nu': 1.1227797243823603, 'a_scale': 2.570012589398113, 'id': 203000}	1	[1]	[[[1640.72406 , 77.4311342, 292.216669 , 0. ]]]	[[[ 54.8224321,166.523039 , 0. ]]]	[[[0.00000033,0.00000033,0.00000033,0. ]]]	[[[0.00000033,0.00000033,0. ]]]	[[[0.00000033,0.00000033,0. ]]]	[1.]
{'B_diff': 0.5, 'I_diff': 0.25, 'N0': 1174.3969263803442, 'h_N': 17.67028878681954, 'r0': 1.9643351990449092, 'a0': 0.002051504139178929, 'h0': 1.1274757035399168, 'alpha0': 0.0006962596156694231, 'eta0': 1.922444657410251, 'delta': 0.0369365886354045, 'n': 1.0139857658644686, 'nu': 1.8724535839287757, 'a_scale': 1.586647612629854, 'id': 202400}	20	[0,0,0,0,1,0,1,0,0,0,0,0,1,0,0,0,0,0,0,0]	[[[ 0.37517652,4854.02152 , 23.37939276, 61.9178191 ], [ 0.37517652,4854.02152 , 23.37939276, 61.9178191 ], [ 0.37517652,4854.02152 , 23.37939276, 61.9178191 ], [ 0.37517652,4854.02152 , 23.37939276, 61.9178191 ], [1174.39653 , 0. , 0. , 0. ], [ 0.37517652,4854.02152 , 23.37939276, 61.9178191 ], [ 0.3751764 ,4854.0199 , 23.37938495, 61.9177985 ], [ 0.3751764 ,4854.0199 , 23.37938495, 61.9177985 ], [ 0.37517652,4854.02152 , 23.37939276, 61.9178191 ], [ 0.37517652,4854.02152 , 23.37939276, 61.9178191 ], [ 0.37517652,4854.02152 , 23.37939276, 61.9178191 ], [ 0.37517652,4854.02152 , 23.37939276, 61.9178191 ], [ 0.36267557,7840.47644 , 23.5082561 , 39.6082426 ], [ 0.37517652,4854.02152 , 23.37939276, 61.9178191 ], [ 0.37517652,4854.02152 , 23.37939276, 61.9178191 ], [ 0.37517652,4854.02152 , 23.37939276, 61.9178191 ], [ 0.37517652,4854.02152 , 23.37939276, 61.9178191 ], [ 0.37517652,4854.02152 , 23.37939276, 61.9178191 ], [ 0.37517652,4854.02152 , 23.37939276, 61.9178191 ], [ 0.37517652,4854.02152 , 23.37939276, 61.9178191 ]]]	[[[4854.02152 , 13.4439764, 61.9178191], [4854.02152 , 13.4439764, 61.9178191], [4854.02152 , 13.4439764, 61.9178191], [4854.02152 , 13.4439764, 61.9178191], [ 0. , 0. , 0. ], [4854.02152 , 13.4439764, 61.9178191], [4854.0199 , 13.4439719, 61.9177985], [4854.0199 , 13.4439719, 61.9177985], [4854.02152 , 13.4439764, 61.9178191], [4854.02152 , 13.4439764, 61.9178191], [4854.02152 , 13.4439764, 61.9178191], [4854.02152 , 13.4439764, 61.9178191], [ 0. , 13.0677245, 39.6082426], [4854.02152 , 13.4439764, 61.9178191], [4854.02152 , 13.4439764, 61.9178191], [4854.02152 , 13.4439764, 61.9178191], [4854.02152 , 13.4439764, 61.9178191], [4854.02152 , 13.4439764, 61.9178191], [4854.02152 , 13.4439764, 61.9178191], [4854.02152 , 13.4439764, 61.9178191]]]	[[[0. ,0. ,0. ,0. ], [0. ,0. ,0. ,0. ], [0. ,0. ,0. ,0. ], [0. ,0. ,0. ,0. ], [0.00000033,0. ,0. ,0. ], [0. ,0. ,0. ,0. ], [0.00000033,0.00000033,0.00000033,0.00000033], [0.00000033,0.00000033,0.00000033,0.00000033], [0. ,0. ,0. ,0. ], [0. ,0. ,0. ,0. ], [0. ,0. ,0. ,0. ], [0. ,0. ,0. ,0. ], [0.00000033,0.00000033,0.00000033,0.00000033], [0. ,0. ,0. ,0. ], [0. ,0. ,0. ,0. ], [0. ,0. ,0. ,0. ], [0. ,0. ,0. ,0. ], [0. ,0. ,0. ,0. ], [0. ,0. ,0. ,0. ], [0. ,0. ,0. ,0. ]]]	[[[0. ,0. ,0. ], [0. ,0. ,0. ], [0. ,0. ,0. ], [0. ,0. ,0. ], [0. ,0. ,0. ], [0. ,0. ,0. ], [0.00000033,0.00000033,0.00000033], [0.00000033,0.00000033,0.00000033], [0. ,0. ,0. ], [0. ,0. ,0. ], [0. ,0. ,0. ], [0. ,0. ,0. ], [0. ,0.00000033,0.00000033], [0. ,0. ,0. ], [0. ,0. ,0. ], [0. ,0. ,0. ], [0. ,0. ,0. ], [0. ,0. ,0. ], [0. ,0. ,0. ], [0. ,0. ,0. ]]]	[[[0.08266345,0. ,0. ], [0.20985125,0. ,0. ], [1. ,0. ,0. ], [0.14658573,0. ,0. ], [0. ,0. ,0. ], [0.0454109 ,0. ,0. ], [0. ,0.00000033,0. ], [0.35945656,0.00000033,0. ], [0.25051947,0. ,0. ], [0.1114225 ,0. ,0. ], [0.29489936,0. ,0. ], [0.67408419,0. ,0. ], [0.00000033,0.00000033,0. ], [0.03092732,0. ,0. ], [0.01200297,0. ,0. ], [0.52227006,0. ,0. ], [0.17559048,0. ,0. ], [1.25280982,0. ,0. ], [0.44709188,0. ,0. ], [0.06230436,0. ,0. ]]]	[0.13 ,0.095,0.045,0.165,0.105,0.07 ,0.12 ,0.07 ,0.025,0.055,0.025,0.015, 0.005,0.015,0.01 ,0.015,0.02 ,0.005,0.005,0.005]
{'B_diff': 0.5, 'I_diff': 0.25, 'N0': 1503.609565789645, 'h_N': 11.844867099512221, 'r0': 0.819927200726407, 'a0': 0.0015827400051039904, 'h0': 1.581411205598753, 'alpha0': 0.0005300986349096918, 'eta0': 2.2682729028675412, 'delta': 0.04029126095612654, 'n': 1.247247353570824, 'nu': 1.2350700811676656, 'a_scale': 3.2935925202386556, 'id': 183200}	1	[0]	[[[ 35.8172552,5441.94097 , 240.2658493, 243.305994 ]]]	[[[2191.51562 , 232.364413, 243.305994]]]	[[[2.77298881,0.46957524,1.70839938,0.74559083]]]	[[[0.54561709,1.71900253,0.74559083]]]	[[[0.42876087,1.45713953,0. ]]]	[1.]
{'B_diff': 0.25, 'I_diff': 0.75, 'N0': 742.100030809296, 'h_N': 15.09838076248299, 'r0': 1.5919611145266046, 'a0': 0.0020042292278513608, 'h0': 1.585705300350204, 'alpha0': 0.0007937324164655926, 'eta0': 3.220969683542838, 'delta': 0.039180540901657096, 'n': 1.137753247665267, 'nu': 1.553580429861822, 'a_scale': 3.251169048445301, 'id': 202000}	1	[0]	[[[ 0.44810367,4066.9490087 , 39.1244342 , 51.9834656 ]]]	[[[15.4232587,28.3914907,51.9834656]]]	[[[0.00000033,0.00000033,0.00000033,0.00000033]]]	[[[0.00000033,0.00000033,0.00000033]]]	[[[0.00000033,0.00000033,0. ]]]	[1.]
{'B_diff': 0.75, 'I_diff': 0.75, 'N0': 2129.8695410326845, 'h_N': 6.376228849663719, 'r0': 1.8481683546468584, 'a0': 0.0018107630698920027, 'h0': 2.189313925732794, 'alpha0': 0.00022056180689268353, 'eta0': 1.339887764955017, 'delta': 0.031154472244175054, 'n': 1.5714879443828516, 'nu': 1.93801881976274, 'a_scale': 1.6080722770344014, 'id': 203600}	1	[0]	[[[ 0.11398958,12915.46725 , 30.74327786, 41.1148087 ]]]	[[[3531.61306 , 22.4893438, 41.1148087]]]	[[[0.,0.,0.,0.]]]	[[[0.,0.,0.]]]	[[[0.,0.,0.]]]	[1.]
{'B_diff': 0.5, 'I_diff': 0.5, 'N0': 795.9919302419785, 'h_N': 9.98340376606945, 'r0': 0.8819152831726637, 'a0': 0.0015189080779676465, 'h0': 2.1430367847993104, 'alpha0': 0.0006722472354897562, 'eta0': 3.5125161662966686, 'delta': 0.03317544100728217, 'n': 1.048573673183401, 'nu': 1.7642211719214016, 'a_scale': 3.0889049955343943, 'id': 202600}	2	[0,0]	[[[ 0.4342637 ,3281.94220062, 25.41305912, 38.6834089 ], [ 0.41733631,5327.46713007, 29.6988787 , 20.8620448 ]]]	[[[3281.93124 , 19.648952 , 38.6834089 ], [ 0.00000007, 15.1058531 , 20.8620448 ]]]	[[[0.,0.,0.,0.], [0.,0.,0.,0.]]]	[[[0. ,0. ,0. ], [0.00000591,0. ,0. ]]]	[[[0.00000184,0. ,0. ], [0. ,0. ,0. ]]]	[0.32,0.68]
{'B_diff': 0.25, 'I_diff': 0.5, 'N0': 1252.7362759043417, 'h_N': 7.28202292578984, 'r0': 1.486301767499667, 'a0': 0.0006234837975643485, 'h0': 0.8150658607534159, 'alpha0': 0.0007031861068528243, 'eta0': 2.9165484552358225, 'delta': 0.05820362333295513, 'n': 1.3213971502716757, 'nu': 1.8360138803707127, 'a_scale': 4.087090650371646, 'id': 195400}	4	[0,0,0,0]	[[[ 1.04382554,6582.93915 , 53.3534016 , 86.9886621 ], [ 1.00393968,6574.2354 , 53.5409897 , 87.555765 ], [ 1.08611476,6565.32008 , 54.2255372 , 88.2586831 ], [ 0.94213547,6558.79052 , 54.035568 , 88.7643072 ]]]	[[[1383.21163 , 34.0601271, 86.9886621], [1392.05604 , 34.1865622, 87.555765 ], [1388.15105 , 34.638666 , 88.2586831], [1397.94079 , 34.4476086, 88.7643072]]]	[[[ 9.57418906, 0.1268375 , 1.94493822, 0.67194572], [10.86729543, 0.12923128, 2.00145721, 0.66987184], [ 8.57809258, 0.12812307, 1.90144466, 0.67383362], [12.15180249, 0.12885101, 2.00054264, 0.64959309]]]	[[[0.65191492,1.92583771,0.67194572], [0.66802859,1.99280541,0.66987184], [0.64854624,1.87115922,0.67383362], [0.67244352,2.00632905,0.64959309]]]	[[[0.25793306,2.03108145,0. ], [0.26537644,2.06794972,0. ], [0.25862985,2.00714396,0. ], [0.2681886 ,2.0395685 ,0. ]]]	[0.74 ,0.215,0.03 ,0.015]
{'B_diff': 0.25, 'I_diff': 1.0, 'N0': 2202.3821251541112, 'h_N': 10.354338705589056, 'r0': 1.5595335508998587, 'a0': 0.002074731246451692, 'h0': 1.4389589432473047, 'alpha0': 0.0002745895119426128, 'eta0': 4.280101916409488, 'delta': 0.03790421300751433, 'n': 1.9713204159545177, 'nu': 1.5224096916940684, 'a_scale': 3.797169223382551, 'id': 202200}	1	[0]	[[[ 0.30509198,11236.88444 , 79.3608385 , 170.75756 ]]]	[[[2952.21097 , 67.1454462, 170.75756 ]]]	[[[0.,0.,0.,0.]]]	[[[0.,0.,0.]]]	[[[0.,0.,0.]]]	[1.]
{'B_diff': 1.0, 'I_diff': 0.25, 'N0': 1388.1613585343916, 'h_N': 6.300035091140172, 'r0': 1.8833845232815731, 'a0': 0.0010104960836199786, 'h0': 2.184077249201911, 'alpha0': 0.00041252491877874606, 'eta0': 2.817548281221373, 'delta': 0.05099457787088875, 'n': 1.7115442514543935, 'nu': 1.9104291295016824, 'a_scale': 3.17046369073765, 'id': 204000}	1	[0]	[[[ 0.18488967,6681.49541 , 37.2270507 , 30.4455511 ]]]	[[[3693.43335 , 26.9108028, 30.4455511]]]	[[[0.,0.,0.,0.]]]	[[[0.,0.,0.]]]	[[[0.,0.,0.]]]	[1.]
{'B_diff': 0.5, 'I_diff': 0.25, 'N0': 1065.9507828203846, 'h_N': 18.1775802001863, 'r0': 1.8600564043950683, 'a0': 0.0006425849703429472, 'h0': 1.4148333390907, 'alpha0': 0.0008484597537413628, 'eta0': 4.454926017264382, 'delta': 0.033814709640639255, 'n': 1.0407850274958763, 'nu': 1.5486770705076607, 'a_scale': 3.539822445496286, 'id': 192800}	1	[0]	[[[ 1.39827299,3661.42668 , 271.3186284 , 157.689035 ]]]	[[[1881.41913 , 181.722846, 157.689035]]]	[[[1.52942306,0.53123743,1.63192676,0.79861767]]]	[[[0.85351384,1.56373915,0.79861767]]]	[[[1.17253426,2.29289578,0. ]]]	[1.]
{'B_diff': 0.25, 'I_diff': 0.5, 'N0': 1208.1495641893114, 'h_N': 17.220537336227967, 'r0': 1.2732379280056596, 'a0': 0.0009762597788752691, 'h0': 0.7366994308928555, 'alpha0': 0.0006574425542238428, 'eta0': 1.3362932960446061, 'delta': 0.05345982162803956, 'n': 1.636367492844678, 'nu': 1.347811118534106, 'a_scale': 4.469036271891248, 'id': 205000}	1	[0]	[[[ 1.10852179,5179.093915 , 77.7750082 , 199.850313 ]]]	[[[782.851445 , 62.4637921,199.850313 ]]]	[[[0.00000033,0.00000033,0.00000033,0.00000033]]]	[[[0.00000033,0.00000033,0.00000033]]]	[[[0.00000033,0.00000033,0. ]]]	[1.]
{'B_diff': 0.25, 'I_diff': 1.0, 'N0': 1996.0580076312017, 'h_N': 17.247222910167096, 'r0': 0.5832427423577589, 'a0': 0.0018922113063808935, 'h0': 2.1602257409545507, 'alpha0': 0.0007806664553501915, 'eta0': 3.8470754779875325, 'delta': 0.053500213304043656, 'n': 1.9788218644696771, 'nu': 1.572897621645161, 'a_scale': 4.231746064048953, 'id': 183000}	2	[0,1]	[[[ 227.346477 ,7159.27673 , 330.0483683 , 117.155637 ], [1955.23498 , 20.65308412, 74.9382073 , 0. ]]]	[[[4986.19039 , 325.951003 , 117.155637 ], [ 13.673488 , 23.8777538, 0. ]]]	[[[1.90958327,0.58721982,1.85259356,0.91139354], [0. ,0. ,0. ,0. ]]]	[[[0.62101589,1.86243045,0.91139354], [0. ,0. ,0. ]]]	[[[0.54949667,1.15639364,0. ], [0. ,0. ,0. ]]]	[0.995,0.005]
{'B_diff': 1.0, 'I_diff': 0.5, 'N0': 1850.978336883907, 'h_N': 6.7215616471154975, 'r0': 1.420891998028619, 'a0': 0.0008808857271056107, 'h0': 2.0161356739209686, 'alpha0': 0.00036951328605517024, 'eta0': 2.906613848425469, 'delta': 0.04991152017975821, 'n': 1.7548229183499116, 'nu': 1.6304510009908784, 'a_scale': 2.036242692620232, 'id': 204200}	1	[0]	[[[ 0.2623121,10238.41697 , 60.7284538, 51.0436624]]]	[[[3677.90104 , 50.636883 , 51.0436624]]]	[[[0.,0.,0.,0.]]]	[[[0.,0.,0.]]]	[[[0.,0.,0.]]]	[1.]
{'B_diff': 0.25, 'I_diff': 0.5, 'N0': 886.4955453491956, 'h_N': 19.971644099743116, 'r0': 1.5824966274059147, 'a0': 0.0011648319021131967, 'h0': 1.4703147697348873, 'alpha0': 0.0006408207353813034, 'eta0': 4.89935030304854, 'delta': 0.033703077854949574, 'n': 1.139440781106426, 'nu': 1.5305563534006477, 'a_scale': 4.10135173601747, 'id': 192200}	1	[0]	[[[ 4.26658925,2789.896686 , 238.5061546 , 167.990459 ]]]	[[[929.245826,162.161631,167.990459]]]	[[[2.10034896,0.59478521,1.45447197,0.65763632]]]	[[[1.37018424,1.48518556,0.65763632]]]	[[[0.95954357,1.71864908,0. ]]]	[1.]
{'B_diff': 1.0, 'I_diff': 1.0, 'N0': 2011.0984177801606, 'h_N': 9.500652496765625, 'r0': 1.759053225037357, 'a0': 0.0007891129564330746, 'h0': 1.8865701948644973, 'alpha0': 0.000331924940625177, 'eta0': 2.2185409620310903, 'delta': 0.035549514728620536, 'n': 1.0374130095894287, 'nu': 1.7276800047342413, 'a_scale': 4.628321811685838, 'id': 204600}	4	[0,1,1,1]	[[[ 0.20036229,16635.559083 , 38.12597224, 18.1190705 ], [ 0.19596337,17139.8301202 , 0. , 0. ], [ 0.1959633 , 7670.6792417 , 0. , 0. ], [ 0.21326745, 7051.51318 , 31.4183485 , 83.9279245 ]]]	[[[ 183.949883 , 1.49566254, 18.1190705 ], [ 77.1813202 , 0. , 0. ], [7652.49742 , 0. , 0. ], [7051.51318 , 31.4183485 , 83.9279245 ]]]	[[[0. ,0. ,0. ,0. ], [0. ,0. ,0. ,0. ], [0.00000033,0.00000033,0. ,0. ], [0.00000033,0.00000033,0.00000033,0.00000033]]]	[[[0. ,0. ,0. ], [0. ,0. ,0. ], [0.00000033,0. ,0. ], [0.00000033,0.00000033,0.00000033]]]	[[[0. ,0. ,0. ], [0. ,0. ,0. ], [0.00000033,0. ,0. ], [0. ,0. ,0. ]]]	[0.605,0.11 ,0.275,0.01 ]
{'B_diff': 0.5, 'I_diff': 0.25, 'N0': 1344.828809339419, 'h_N': 9.343896842376399, 'r0': 0.8930485621324271, 'a0': 0.0014262216515249287, 'h0': 2.0540511933184247, 'alpha0': 0.0004797676577767829, 'eta0': 1.9813311318213362, 'delta': 0.04743380020776729, 'n': 1.9955043986205232, 'nu': 1.632059320971043, 'a_scale': 2.939593492372641, 'id': 205600}	1	[0]	[[[ 0.56603908,7118.02197 , 49.6046641 , 41.3856278 ]]]	[[[3219.16224 , 34.6753808, 41.3856278]]]	[[[0.00000033,0.00000033,0.00000033,0.00000033]]]	[[[0.00000033,0.00000033,0.00000033]]]	[[[0.00000033,0.00000033,0. ]]]	[1.]
{'B_diff': 0.25, 'I_diff': 0.5, 'N0': 1880.546684654594, 'h_N': 10.336275927557594, 'r0': 0.5947186968890956, 'a0': 0.0012503757151317723, 'h0': 0.6269490613781585, 'alpha0': 0.0003840803937596541, 'eta0': 2.222415923498585, 'delta': 0.05249974965182888, 'n': 1.0319867059883754, 'nu': 1.197334854237874, 'a_scale': 4.452177871324195, 'id': 179400}	3	[0,1,1]	[[[ 361.365365 ,4074.761032 , 522.03505 , 346.515331 ], [1880.54606 , 0. , 0. , 0. ], [ 878.860234 ,1880.3787 , 500.20864449, 186.718777 ]]]	[[[ 815.223562, 307.46837 , 346.515331], [ 0. , 0. , 0. ], [1880.3787 , 499.746587, 186.718777]]]	[[[1.27080211,0.93368296,1.36141085,0.41725497], [0.00000033,0. ,0. ,0. ], [0.68384107,1.80468689,1.58152063,0.50416324]]]	[[[2.59768067,1.51350521,0.41725497], [0. ,0. ,0. ], [1.80468689,1.58212221,0.50416324]]]	[[[1.10700409,1.68623833,0. ], [0. ,0. ,0. ], [0. ,0.97850414,0. ]]]	[0.8 ,0.13,0.07]
{'B_diff': 0.75, 'I_diff': 1.0, 'N0': 798.293724113782, 'h_N': 6.307621398848828, 'r0': 1.6060220167001522, 'a0': 0.0009957740141927221, 'h0': 0.7248201969250827, 'alpha0': 0.0007898040994425576, 'eta0': 3.404662751315798, 'delta': 0.03579484608623683, 'n': 1.4870962802978347, 'nu': 1.1837756954599161, 'a_scale': 3.42100744560002, 'id': 191000}	1	[0]	[[[ 0.50035452,2493.1202218 , 131.6272715 , 236.280827 ]]]	[[[ 14.1610018,119.161476 ,236.280827 ]]]	[[[0.63773196,0.41155014,1.23851467,0.35342804]]]	[[[0.67563688,1.28907008,0.35342804]]]	[[[0.41024786,0.97590174,0. ]]]	[1.]
{'B_diff': 0.5, 'I_diff': 0.75, 'N0': 1087.7121186358017, 'h_N': 11.719366774933178, 'r0': 1.5395161031835451, 'a0': 0.0008106660534753724, 'h0': 0.8983226895413963, 'alpha0': 0.0006319120916962699, 'eta0': 1.8165999278728133, 'delta': 0.0403128636399178, 'n': 1.3944127623574807, 'nu': 1.4015901686961834, 'a_scale': 1.3444439766090384, 'id': 206000}	1	[0]	[[[ 0.45605866,4317.98997 , 53.62244189, 180.781203 ]]]	[[[1975.27404 , 46.5567673, 180.781203 ]]]	[[[0.00000033,0.00000033,0.00000033,0.00000033]]]	[[[0.00000033,0.00000033,0.00000033]]]	[[[0.00000033,0.00000033,0. ]]]	[1.]
{'B_diff': 0.75, 'I_diff': 0.75, 'N0': 1455.9233965041258, 'h_N': 9.652910368112323, 'r0': 1.0356910775743036, 'a0': 0.0015364985039990416, 'h0': 0.6636824220539858, 'alpha0': 0.0008350831913523559, 'eta0': 1.7756935156099143, 'delta': 0.03217028956889369, 'n': 1.1764278095776093, 'nu': 1.1186516803944024, 'a_scale': 2.036680755272773, 'id': 190800}	1	[0]	[[[ 0.78876949,6050.09823797, 125.55412236, 369.48102 ]]]	[[[ 2.66954797,124.140928 ,369.48102 ]]]	[[[0.68015825,0.36833981,1.94814956,0.5645503 ]]]	[[[0.57976247,1.9529015 ,0.5645503 ]]]	[[[0.36825002,1.62494618,0. ]]]	[1.]
{'B_diff': 0.5, 'I_diff': 1.0, 'N0': 668.852958555018, 'h_N': 9.457848297981869, 'r0': 0.6524368555231116, 'a0': 0.0006631431192482759, 'h0': 0.994281823038206, 'alpha0': 0.0007225365045030195, 'eta0': 3.225732721297205, 'delta': 0.031173381473184728, 'n': 1.3908191630918114, 'nu': 1.1265653411731726, 'a_scale': 2.940750665878189, 'id': 199800}	1	[0]	[[[ 1.55923915,1696.0931988 , 100.43455342, 217.931055 ]]]	[[[ 25.3139788, 95.3690262,217.931055 ]]]	[[[0.2757964 ,0.21760908,0.53897865,0.14729994]]]	[[[0.32887938,0.55399645,0.14729994]]]	[[[0.21595879,0.29295317,0. ]]]	[1.]
{'B_diff': 0.25, 'I_diff': 0.25, 'N0': 1781.7382412799336, 'h_N': 16.02980082866765, 'r0': 1.7504905345007173, 'a0': 0.0014589297336225465, 'h0': 0.9436414493637408, 'alpha0': 0.0006382225483836065, 'eta0': 4.62161584089274, 'delta': 0.04797732186904442, 'n': 1.217995440265847, 'nu': 1.6430182495243062, 'a_scale': 4.674362846941268, 'id': 169600}	1	[0]	[[[ 193.969306,4216.1774 , 684.29448 , 274.004576]]]	[[[2603.70515 , 490.769819, 274.004576]]]	[[[1.53243231,0.87119005,1.13103354,0.61968637]]]	[[[0.92138014,1.20925657,0.61968637]]]	[[[0.8358567 ,1.13498811,0. ]]]	[1.]
{'B_diff': 0.5, 'I_diff': 0.5, 'N0': 1502.0398330160424, 'h_N': 8.799741972732035, 'r0': 1.7806374416016164, 'a0': 0.0007855526400531839, 'h0': 1.0283189522220617, 'alpha0': 0.0003865469902253158, 'eta0': 4.672941348112445, 'delta': 0.0532726373727641, 'n': 1.070824997498974, 'nu': 1.006720212538196, 'a_scale': 3.46768491966743, 'id': 186600}	1	[0]	[[[ 7.06633813, 781.05959 ,1645.203639 , 283.323395 ]]]	[[[279.31872 ,881.538094,283.323395]]]	[[[0.61435343,0.5851368 ,0.1376008 ,0.04385406]]]	[[[0.90335981,0.42381125,0.04385406]]]	[[[1.25418792,0.55129517,0. ]]]	[1.]
{'B_diff': 0.75, 'I_diff': 0.25, 'N0': 1136.470952553226, 'h_N': 19.803248073087413, 'r0': 1.5996912714071017, 'a0': 0.0007446694053276604, 'h0': 1.9595294751745187, 'alpha0': 0.00031173946990912344, 'eta0': 2.239181835875489, 'delta': 0.050660666141853425, 'n': 1.847555964603806, 'nu': 1.7976558301695624, 'a_scale': 2.6555050151392257, 'id': 206400}	1	[0]	[[[ 0.71267374,5486.38389 , 50.1608373 , 45.0134659 ]]]	[[[2974.46776 , 34.7227499, 45.0134659]]]	[[[0.00000033,0.00000033,0.00000033,0.00000033]]]	[[[0.00000033,0.00000033,0.00000033]]]	[[[0.00000033,0.00000033,0. ]]]	[1.]
{'B_diff': 0.25, 'I_diff': 0.75, 'N0': 1341.0658582247497, 'h_N': 19.824624498759363, 'r0': 1.7698235150362367, 'a0': 0.0016556386606151607, 'h0': 1.9155712336641597, 'alpha0': 0.0006759192112242327, 'eta0': 3.92205309737597, 'delta': 0.054376984885252604, 'n': 1.107252595419245, 'nu': 1.5763982677340693, 'a_scale': 1.928972813257816, 'id': 189200}	1	[0]	[[[ 43.8826626,5719.03366 , 326.4057323, 93.2685818]]]	[[[629.02484 ,308.005185 , 93.2685818]]]	[[[3.02753172,0.45792574,1.58180019,0.93828712]]]	[[[0.50104459,1.61540554,0.93828712]]]	[[[0.45304437,1.16277878,0. ]]]	[1.]
{'B_diff': 0.5, 'I_diff': 0.75, 'N0': 857.8323573360727, 'h_N': 11.786345061727998, 'r0': 1.0772606471290291, 'a0': 0.0008257666317373084, 'h0': 1.4052678611359848, 'alpha0': 0.00038150462986371117, 'eta0': 2.8709757740933295, 'delta': 0.05078339957808739, 'n': 1.1070991935228278, 'nu': 1.1129764323677636, 'a_scale': 4.194580825188822, 'id': 196400}	1	[0]	[[[ 6.10454217,2089.798059 , 593.634123 , 135.34633 ]]]	[[[280.515589,263.378628,135.34633 ]]]	[[[1.34835978,0.76318407,0.84025163,0.63297533]]]	[[[0.77697171,0.76406461,0.63297533]]]	[[[0.96296823,1.31784605,0. ]]]	[1.]
{'B_diff': 1.0, 'I_diff': 0.5, 'N0': 1227.377534734047, 'h_N': 15.889753066218947, 'r0': 1.8637457730050138, 'a0': 0.0007947525592826004, 'h0': 2.290435242015339, 'alpha0': 0.0008570892643884147, 'eta0': 4.284912164626353, 'delta': 0.04971447504678693, 'n': 1.610862196346807, 'nu': 1.3856000771878394, 'a_scale': 3.4415424627176514, 'id': 188200}	1	[0]	[[[ 27.0671416 ,4210.98809 , 488.52663803, 133.417064 ]]]	[[[1172.6172 , 487.657162, 133.417064]]]	[[[2.95846775,0.63136077,1.21122565,0.98518791]]]	[[[0.82798791,1.21226325,0.98518791]]]	[[[0.57545478,1.09632331,0. ]]]	[1.]
{'B_diff': 0.5, 'I_diff': 1.0, 'N0': 1751.619675104563, 'h_N': 14.187002609156265, 'r0': 1.641982538593671, 'a0': 0.001567508419663476, 'h0': 1.8811316258604538, 'alpha0': 0.0002510571318292839, 'eta0': 4.2288034208380125, 'delta': 0.04107988480443825, 'n': 1.81594227577888, 'nu': 1.4034847035678668, 'a_scale': 1.4571750829726418, 'id': 177400}	1	[0]	[[[ 55.2072748,4859.165855 , 264.7912198, 301.134136 ]]]	[[[4139.9069 , 254.858981, 301.134136]]]	[[[2.56335475,0.50175892,1.47376239,0.44860356]]]	[[[0.52231101,1.49975823,0.44860356]]]	[[[0.44943397,0.84837082,0. ]]]	[1.]
{'B_diff': 1.0, 'I_diff': 0.25, 'N0': 2201.8206383956267, 'h_N': 9.181361602581635, 'r0': 1.8362870143502232, 'a0': 0.0009633945432115315, 'h0': 2.2955098617603658, 'alpha0': 0.00029557931766512725, 'eta0': 1.760881072519208, 'delta': 0.032663969508754664, 'n': 1.3263803316820524, 'nu': 1.1563952872970737, 'a_scale': 2.8805927056358165, 'id': 200800}	1	[0]	[[[ 0.21979704,10240.8729 , 198.76625826, 230.139359 ]]]	[[[3556.80833 , 196.655166, 230.139359]]]	[[[0.15950258,0.12139395,1.00133148,0.51495612]]]	[[[0.18805031,1.00590537,0.51495612]]]	[[[0.0860217 ,0.59056471,0. ]]]	[1.]
{'B_diff': 0.5, 'I_diff': 0.5, 'N0': 1711.7583419223852, 'h_N': 5.619699437868132, 'r0': 1.1016233918130256, 'a0': 0.0013014051358080526, 'h0': 1.326594150151427, 'alpha0': 0.00045646294759454063, 'eta0': 3.3774373512797156, 'delta': 0.0594569052397011, 'n': 1.684735936447276, 'nu': 1.7908777978933728, 'a_scale': 3.2649020980832555, 'id': 180200}	1	[0]	[[[ 149.079681 ,5521.39691 , 332.4618775, 142.497494 ]]]	[[[4410.93969 , 303.071825, 142.497494]]]	[[[2.0366137 ,0.57289269,1.70149104,0.61015013]]]	[[[0.5951391 ,1.75460362,0.61015013]]]	[[[0.52420618,1.22328494,0. ]]]	[1.]
{'B_diff': 1.0, 'I_diff': 0.25, 'N0': 746.3331450777337, 'h_N': 15.914069689773044, 'r0': 1.0368812473683515, 'a0': 0.0019428228896695681, 'h0': 1.7705365548593877, 'alpha0': 0.00029842453630817413, 'eta0': 3.055171106878416, 'delta': 0.04077245575584177, 'n': 1.5288340767454787, 'nu': 1.9751123692511516, 'a_scale': 3.65045383845576, 'id': 207200}	1	[0]	[[[ 0.75568665,3277.77883 , 34.4232658 , 49.5423443 ]]]	[[[1812.44415 , 24.0790735, 49.5423443]]]	[[[0.00000033,0.00000033,0.00000033,0.00000033]]]	[[[0.00000033,0.00000033,0.00000033]]]	[[[0.00000033,0.00000033,0. ]]]	[1.]
{'B_diff': 0.5, 'I_diff': 0.5, 'N0': 1251.5613223804871, 'h_N': 15.042098837864694, 'r0': 0.5334693283904233, 'a0': 0.001015743967806726, 'h0': 1.7122809437195219, 'alpha0': 0.0003550670428372404, 'eta0': 4.632655787710002, 'delta': 0.031160820623541117, 'n': 1.6172089920623312, 'nu': 1.09880751620305, 'a_scale': 3.762216904516745, 'id': 189800}	2	[0,1]	[[[ 111.997055 ,2617.671056 , 338.83657165, 327.532465 ], [1140.82694 , 35.5054025 , 186.5464146 , 0. ]]]	[[[294.478196,334.166671,327.532465], [ 20.097534,104.927945, 0. ]]]	[[[1.51669235,0.71845974,0.97116397,0.22645129], [0.00000033,0.00000033,0.00000033,0. ]]]	[[[0.91841031,0.97838287,0.22645129], [0.00000033,0.00000033,0. ]]]	[[[0.70894451,0.50378491,0. ], [0.00000033,0.00000033,0. ]]]	[0.975,0.025]
{'B_diff': 1.0, 'I_diff': 0.5, 'N0': 1082.512218945013, 'h_N': 7.906938063234033, 'r0': 1.579608255055782, 'a0': 0.000814631613244307, 'h0': 1.5312399147286773, 'alpha0': 0.00022709841019850587, 'eta0': 1.8633176550985948, 'delta': 0.0535315873026523, 'n': 1.5314544138593922, 'nu': 1.5291317697860511, 'a_scale': 2.3998201786962023, 'id': 207400}	1	[0]	[[[ 0.34674753,6053.07969 , 102.5878492 , 90.7160152 ]]]	[[[1143.47323 , 83.4553882, 90.7160152]]]	[[[0.,0.,0.,0.]]]	[[[0.,0.,0.]]]	[[[0.,0.,0.]]]	[1.]
{'B_diff': 1.0, 'I_diff': 0.5, 'N0': 749.809873639754, 'h_N': 16.30198225177719, 'r0': 1.7454172235568453, 'a0': 0.001120048116092818, 'h0': 1.1789746538291952, 'alpha0': 0.000522468142558911, 'eta0': 3.2046356459574206, 'delta': 0.03902666139568297, 'n': 1.2697191302853188, 'nu': 1.265771785301474, 'a_scale': 4.700126744131881, 'id': 201000}	2	[0,0]	[[[ 1.34165799,3174.450065 , 159.0706462 , 161.847425 ], [ 1.39003413,3181.022417 , 159.8638687 , 161.246583 ]]]	[[[184.480505 , 98.4653216,161.847425 ], [182.389297 , 98.9268257,161.246583 ]]]	[[[2.90218328,0.42646195,1.17491053,0.51131114], [2.61758509,0.42668154,1.15421578,0.5149192 ]]]	[[[1.85663845,0.93442524,0.51131114], [1.90464779,0.91199105,0.5149192 ]]]	[[[0.52920924,1.710889 ,0. ], [0.53063986,1.69515667,0. ]]]	[0.87,0.13]
{'B_diff': 0.5, 'I_diff': 0.5, 'N0': 1593.2662836211275, 'h_N': 17.904614685253698, 'r0': 0.7739738884700536, 'a0': 0.001400218188427373, 'h0': 1.3892302708882265, 'alpha0': 0.0002174817296108988, 'eta0': 3.162945476708333, 'delta': 0.030149092840400075, 'n': 1.617441547174465, 'nu': 1.7814572434575005, 'a_scale': 2.3111245930829183, 'id': 209000}	1	[0]	[[[ 0.82547451,9100.99727 , 45.3438697 , 98.5440008 ]]]	[[[1693.413 , 30.7977606, 98.5440008]]]	[[[0.00000033,0.00000033,0.00000033,0.00000033]]]	[[[0.00000033,0.00000033,0.00000033]]]	[[[0.00000033,0.00000033,0. ]]]	[1.]
{'B_diff': 0.5, 'I_diff': 1.0, 'N0': 697.2362662347314, 'h_N': 5.253258707634722, 'r0': 1.4481067919562032, 'a0': 0.0010620435940940237, 'h0': 1.625173560555058, 'alpha0': 0.00048088003576643684, 'eta0': 5.107031824582665, 'delta': 0.052946626558684186, 'n': 1.5958795073081429, 'nu': 1.8044879553847692, 'a_scale': 4.587329275271627, 'id': 196600}	1	[0]	[[[ 2.48743216,2298.4395824 , 272.6892056 , 107.907299 ]]]	[[[ 94.1845524,216.625673 ,107.907299 ]]]	[[[1.77361381,0.69628657,1.07791866,0.68484524]]]	[[[0.85336018,1.20382225,0.68484524]]]	[[[0.69095733,1.17759362,0. ]]]	[1.]
{'B_diff': 0.5, 'I_diff': 1.0, 'N0': 1574.9409451760691, 'h_N': 9.795673823581406, 'r0': 1.0763974728725194, 'a0': 0.0015554078294519548, 'h0': 0.949980208298091, 'alpha0': 0.00033286073382359914, 'eta0': 2.991146357771842, 'delta': 0.05684565939418569, 'n': 1.0595270877729996, 'nu': 1.0964031735157098, 'a_scale': 4.073411947007445, 'id': 174200}	3	[0,1,1]	[[[ 197.59526 ,3040.258597 , 881.431537 , 256.133674 ], [ 7.13979242, 897.79855 , 438.521778 , 636.338826 ], [1046.09661 ,1116.11073 ,1053.905 , 0. ]]]	[[[399.327477,446.113728,256.133674], [897.79855 ,438.521778,636.338826], [ 0. , 0. , 0. ]]]	[[[1.47089767,0.93 ,0.75167814,0.37228196], [0.00000033,0.00000033,0.00000033,0.00000033], [0.55600063,2.24925095,0.86723896,0. ]]]	[[[2.53642887,0.7996911 ,0.37228196], [0.00000033,0.00000033,0.00000033], [0. ,0. ,0. ]]]	[[[1.12904487,1.20961335,0. ], [0. ,0. ,0. ], [2.24925095,0.86723896,0. ]]]	[0.905,0.065,0.03 ]
{'B_diff': 0.5, 'I_diff': 1.0, 'N0': 1258.0107540727195, 'h_N': 14.624730167165465, 'r0': 1.2469241633728934, 'a0': 0.0020208733400125124, 'h0': 0.575406864536247, 'alpha0': 0.00046845801187651674, 'eta0': 4.295400953807103, 'delta': 0.03261308477845809, 'n': 1.513774506328008, 'nu': 1.929587190207711, 'a_scale': 3.918390799011335, 'id': 209400}	1	[0]	[[[ 0.48791652,7210.617153 , 25.82231868, 137.922507 ]]]	[[[117.487143 , 18.1405691,137.922507 ]]]	[[[0.,0.,0.,0.]]]	[[[0.,0.,0.]]]	[[[0.,0.,0.]]]	[1.]
{'B_diff': 0.25, 'I_diff': 0.75, 'N0': 1362.8747457272707, 'h_N': 6.487967312607695, 'r0': 0.747965114917415, 'a0': 0.0011861493735112658, 'h0': 1.3450322068570775, 'alpha0': 0.00028926776858618917, 'eta0': 1.6434597995218527, 'delta': 0.05837829058814291, 'n': 1.2869231451064311, 'nu': 1.965477790253947, 'a_scale': 3.259063317012545, 'id': 208400}	1	[0]	[[[ 0.59323123,7993.301256 , 40.6467029 , 42.450211 ]]]	[[[623.608856 , 26.8388372, 42.450211 ]]]	[[[0.,0.,0.,0.]]]	[[[0.,0.,0.]]]	[[[0.,0.,0.]]]	[1.]
{'B_diff': 0.75, 'I_diff': 0.5, 'N0': 1139.5549775581253, 'h_N': 7.691538244440393, 'r0': 0.6241260569058835, 'a0': 0.001170857556680389, 'h0': 2.1820075234124623, 'alpha0': 0.000648172499239467, 'eta0': 1.796614907576407, 'delta': 0.03457588865652285, 'n': 1.9688089837547653, 'nu': 1.7723804509920145, 'a_scale': 2.1959203936257756, 'id': 209800}	1	[0]	[[[ 0.47782366,6511.15073 , 24.13026617, 28.4127588 ]]]	[[[2207.2003 , 18.0102756, 28.4127588]]]	[[[0.00000033,0.00000033,0.00000033,0.00000033]]]	[[[0.00000033,0.00000033,0.00000033]]]	[[[0.00000033,0.00000033,0. ]]]	[1.]
{'B_diff': 0.75, 'I_diff': 0.75, 'N0': 641.092013276078, 'h_N': 7.80149172376224, 'r0': 1.4946951389845793, 'a0': 0.0010830105544393474, 'h0': 0.7614041666826352, 'alpha0': 0.0006205063360742444, 'eta0': 3.5044182832286195, 'delta': 0.0561709010388136, 'n': 1.1482431599160212, 'nu': 1.6427600578266652, 'a_scale': 3.4702554002047155, 'id': 197200}	1	[0]	[[[ 1.16714278,1994.925665 , 172.2598856 , 116.548987 ]]]	[[[921.309555 , 81.1423163,116.548987 ]]]	[[[1.63997933,0.4892808 ,1.66164259,0.43821584]]]	[[[0.64308529,1.42797268,0.43821584]]]	[[[1.11309704,2.35433032,0. ]]]	[1.]
{'B_diff': 1.0, 'I_diff': 1.0, 'N0': 2229.843269767518, 'h_N': 13.860561976192182, 'r0': 1.8820202063357026, 'a0': 0.001609862880027442, 'h0': 0.9732054668880863, 'alpha0': 0.0008554547977452998, 'eta0': 3.1445125734328423, 'delta': 0.05187214628251263, 'n': 1.432754500641551, 'nu': 1.367976359353377, 'a_scale': 2.043990680404283, 'id': 185400}	2	[0,0]	[[[ 19.2631814 ,9957.62209 , 313.98927391, 373.830431 ], [ 13.1229736 ,9348.46485 , 306.77826402, 407.907291 ]]]	[[[1364.58783 , 313.022013, 373.830431], [1553.90825 , 306.199889, 407.907291]]]	[[[5.03236077,0.43557947,2.03380386,0.75115764], [5.00050834,0.44700456,1.90851016,0.72769634]]]	[[[0.95652633,2.03511053,0.75115764], [0.85141921,1.90961304,0.72769634]]]	[[[0.47847733,2.13778508,0. ], [0.47231966,1.72690819,0. ]]]	[0.97,0.03]
{'B_diff': 1.0, 'I_diff': 1.0, 'N0': 2007.4245025500275, 'h_N': 6.837522174864583, 'r0': 1.5427133228753898, 'a0': 0.001829908240254993, 'h0': 1.5488263892865917, 'alpha0': 0.0003602181098642579, 'eta0': 4.387918633265956, 'delta': 0.04501052550530985, 'n': 1.1328246696897115, 'nu': 1.9826904662478455, 'a_scale': 2.31926378206979, 'id': 207800}	2	[0,0]	[[[ 0.21309582,16608.38539669, 39.1349528 , 27.7639039 ], [ 0.22297585, 7064.29146901, 33.06845575, 80.7796575 ]]]	[[[ 0.00049669, 25.1511424 , 27.7639039 ], [7064.27448 , 25.6278129 , 80.7796575 ]]]	[[[0.,0.,0.,0.], [0.,0.,0.,0.]]]	[[[0.,0.,0.], [0.,0.,0.]]]	[[[0.,0.,0.], [0.,0.,0.]]]	[0.425,0.575]
{'B_diff': 0.75, 'I_diff': 0.75, 'N0': 1193.3348822642422, 'h_N': 17.664595088099784, 'r0': 1.9273923255803267, 'a0': 0.0010359240239030333, 'h0': 2.0760675119711447, 'alpha0': 0.0002556377236236533, 'eta0': 1.522148225586858, 'delta': 0.051880755654863955, 'n': 1.707099922958264, 'nu': 1.9723513588728885, 'a_scale': 2.1089271001970453, 'id': 210000}	1	[0]	[[[ 0.51470601,8015.66737 , 37.8055865 , 21.7977667 ]]]	[[[1004.52574 , 26.6947811, 21.7977667]]]	[[[0.00000033,0.00000033,0.00000033,0.00000033]]]	[[[0.00000033,0.00000033,0.00000033]]]	[[[0.00000033,0.00000033,0. ]]]	[1.]
{'B_diff': 1.0, 'I_diff': 0.25, 'N0': 1191.5830104238512, 'h_N': 10.764970405182847, 'r0': 0.8029159080866615, 'a0': 0.0013223978396316271, 'h0': 0.665037253724633, 'alpha0': 0.000646491001554893, 'eta0': 2.6391481792653355, 'delta': 0.037619405145637455, 'n': 1.519705112474317, 'nu': 1.5044141180930393, 'a_scale': 4.204407861535762, 'id': 210400}	1	[0]	[[[ 0.73783292,5205.60515 , 45.14583 , 183.76812 ]]]	[[[1800.18045 , 35.1880454, 183.76812 ]]]	[[[0.,0.,0.,0.]]]	[[[0.,0.,0.]]]	[[[0.,0.,0.]]]	[1.]
{'B_diff': 0.5, 'I_diff': 0.75, 'N0': 945.9145439610566, 'h_N': 14.832728529418443, 'r0': 1.1946465154778358, 'a0': 0.0006655618666792649, 'h0': 2.2554707811570855, 'alpha0': 0.00026717513989078426, 'eta0': 2.086245952398508, 'delta': 0.050306191816112865, 'n': 1.7528547321177261, 'nu': 1.4720788135455463, 'a_scale': 3.2830390248462242, 'id': 209200}	1	[0]	[[[ 0.79993278,5308.798362 , 103.1729625 , 61.2749732 ]]]	[[[438.460922 , 84.7043076, 61.2749732]]]	[[[0.,0.,0.,0.]]]	[[[0.,0.,0.]]]	[[[0.,0.,0.]]]	[1.]
{'B_diff': 0.25, 'I_diff': 0.5, 'N0': 1156.8464644871256, 'h_N': 13.316242245181718, 'r0': 0.5914821210426002, 'a0': 0.00135496636131894, 'h0': 1.489750705988723, 'alpha0': 0.00041619596259645606, 'eta0': 1.5184440939255153, 'delta': 0.04334986872145469, 'n': 1.3319882480459238, 'nu': 1.1985883031589453, 'a_scale': 3.4112586112968537, 'id': 208200}	1	[0]	[[[ 1.7521299,4609.277098 , 148.2594626, 206.751641 ]]]	[[[267.560338,133.662598,206.751641]]]	[[[0.,0.,0.,0.]]]	[[[0.,0.,0.]]]	[[[0.,0.,0.]]]	[1.]
{'B_diff': 0.25, 'I_diff': 0.25, 'N0': 1841.2252468077538, 'h_N': 18.570037062297445, 'r0': 1.545670257998311, 'a0': 0.0018378902595376672, 'h0': 1.4446642366945825, 'alpha0': 0.0007601123019793638, 'eta0': 1.873131695526768, 'delta': 0.050967055111791185, 'n': 1.011286339328749, 'nu': 1.8143977267701883, 'a_scale': 4.597903220650194, 'id': 211200}	3	[1,1,1]	[[[ 0.65552434,11442.7224 , 30.7458445 , 27.4200348 ], [ 0.66148938, 8962.38469 , 29.9057189 , 37.1465314 ], [ 1841.22463 , 0. , 0. , 0. ]]]	[[[ 0. , 16.2420034, 27.4200348], [8962.38469 , 18.39299 , 37.1465314], [ 0. , 0. , 0. ]]]	[[[0.00000033,0.00000033,0.00000033,0.00000033], [0.00000033,0.00000033,0.00000033,0.00000033], [0.00000033,0. ,0. ,0. ]]]	[[[0. ,0.00000033,0.00000033], [0.00000033,0.00000033,0.00000033], [0. ,0. ,0. ]]]	[[[0.00000033,0.00000033,0. ], [0. ,0.00000033,0. ], [0. ,0. ,0. ]]]	[0.615,0.365,0.02 ]
{'B_diff': 1.0, 'I_diff': 0.75, 'N0': 1599.9427922814234, 'h_N': 18.837202684711087, 'r0': 0.6778568196763687, 'a0': 0.0010454475917407258, 'h0': 1.6253223623029565, 'alpha0': 0.0007847875536022417, 'eta0': 1.5088120671423664, 'delta': 0.05293162699417535, 'n': 1.5665672466335674, 'nu': 1.776631262222225, 'a_scale': 1.709230015705539, 'id': 210800}	1	[0]	[[[ 1.66233632,10088.85257 , 26.91718618, 25.8152162 ]]]	[[[2482.46333 , 21.4137032, 25.8152162]]]	[[[0.00000033,0.00000033,0.00000033,0.00000033]]]	[[[0.00000033,0.00000033,0.00000033]]]	[[[0.00000033,0.00000033,0. ]]]	[1.]
{'B_diff': 0.25, 'I_diff': 1.0, 'N0': 1739.8819095192193, 'h_N': 6.904138617767599, 'r0': 1.8669173834354718, 'a0': 0.001315663984726577, 'h0': 1.1118504715802127, 'alpha0': 0.00027019811411130204, 'eta0': 1.3305963234173575, 'delta': 0.04714575297444547, 'n': 1.4453257122421794, 'nu': 1.1152728188318406, 'a_scale': 4.106601233451263, 'id': 208600}	1	[0]	[[[ 0.87717905,2460.900842 , 312.51931335, 685.13711 ]]]	[[[163.629382,312.159708,685.13711 ]]]	[[[0.,0.,0.,0.]]]	[[[0.,0.,0.]]]	[[[0.,0.,0.]]]	[1.]
{'B_diff': 0.25, 'I_diff': 0.5, 'N0': 876.1516058019431, 'h_N': 18.397100145525776, 'r0': 1.400318215722287, 'a0': 0.0014616301023062253, 'h0': 1.3037693236421268, 'alpha0': 0.0008363787271180724, 'eta0': 3.019111249400539, 'delta': 0.03055237307229412, 'n': 1.645722285227918, 'nu': 1.9805687732773332, 'a_scale': 4.717999456774919, 'id': 211400}	1	[0]	[[[ 0.45015018,4893.827904 , 17.07912492, 41.0339544 ]]]	[[[936.388554 , 10.734339 , 41.0339544]]]	[[[0.00000033,0.00000033,0.00000033,0.00000033]]]	[[[0.00000033,0.00000033,0.00000033]]]	[[[0.00000033,0.00000033,0. ]]]	[1.]
{'B_diff': 0.25, 'I_diff': 1.0, 'N0': 615.754835049073, 'h_N': 6.943753309619547, 'r0': 1.435121114484164, 'a0': 0.0007676164511997788, 'h0': 1.6711847844307193, 'alpha0': 0.0006879326778222371, 'eta0': 2.9759528464276377, 'delta': 0.0314326040273526, 'n': 1.689452244604479, 'nu': 1.3657031790819394, 'a_scale': 1.3291711003607496, 'id': 211800}	1	[0]	[[[ 0.24507754,2248.98895 , 46.34457552, 115.149556 ]]]	[[[1103.54447 , 42.18335 , 115.149556]]]	[[[0.00000033,0.00000033,0.00000033,0.00000033]]]	[[[0.00000033,0.00000033,0.00000033]]]	[[[0.00000033,0.00000033,0. ]]]	[1.]
{'B_diff': 1.0, 'I_diff': 1.0, 'N0': 1905.6610107316599, 'h_N': 15.219217557904846, 'r0': 0.6018973748724205, 'a0': 0.0009125916009762132, 'h0': 0.8937196405992176, 'alpha0': 0.0008371023973692574, 'eta0': 3.001980479149532, 'delta': 0.035841228019147665, 'n': 1.541094787198027, 'nu': 1.3683894049960368, 'a_scale': 3.9406481339471457, 'id': 211000}	1	[0]	[[[ 1.09391201,14492.86447853, 46.68171906, 111.363624 ]]]	[[[ 2.94517853, 40.3696896 ,111.363624 ]]]	[[[0.00000033,0.00000033,0.00000033,0.00000033]]]	[[[0.00000033,0.00000033,0.00000033]]]	[[[0.00000033,0.00000033,0. ]]]	[1.]
{'B_diff': 0.75, 'I_diff': 1.0, 'N0': 1674.8055331690873, 'h_N': 19.900207180889655, 'r0': 0.7285437597606496, 'a0': 0.0008396927028820899, 'h0': 2.1965876290565953, 'alpha0': 0.000534236938299108, 'eta0': 1.8495507234390023, 'delta': 0.050028186095528594, 'n': 1.420312497161693, 'nu': 1.1944398729962655, 'a_scale': 2.3991947714935904, 'id': 203800}	1	[0]	[[[ 3.18229415,9476.703582 , 260.40454618, 140.446744 ]]]	[[[287.998612,260.171643,140.446744]]]	[[[1.23402176,0.33539462,1.8493983 ,1.38016788]]]	[[[0.52101601,1.85010969,1.38016788]]]	[[[0.3302814 ,1.12997724,0. ]]]	[1.]
{'B_diff': 0.75, 'I_diff': 0.25, 'N0': 2067.911967630802, 'h_N': 7.895439656260173, 'r0': 1.9662731700521983, 'a0': 0.0008524172579298194, 'h0': 1.9869315733594088, 'alpha0': 0.0006833309824105872, 'eta0': 5.119510839844414, 'delta': 0.055390481454896515, 'n': 1.271626059628486, 'nu': 1.3806542005609392, 'a_scale': 2.11647146309048, 'id': 168000}	1	[0]	[[[ 297.062433 ,2995.191143 ,1245.6294153, 236.47659 ]]]	[[[2415.96565,1186.84621, 236.47659]]]	[[[1.35830392,1.17048371,0.73841338,0.99716085]]]	[[[1.20550113,0.7534445 ,0.99716085]]]	[[[1.04534125,0.76599742,0. ]]]	[1.]
{'B_diff': 1.0, 'I_diff': 0.25, 'N0': 1725.6706461867157, 'h_N': 19.071604388563703, 'r0': 1.611120433335867, 'a0': 0.00123737756194096, 'h0': 1.0734484632114003, 'alpha0': 0.0007691977355778768, 'eta0': 5.127469474773312, 'delta': 0.037105092791680075, 'n': 1.2524951051036228, 'nu': 1.7142699022337862, 'a_scale': 2.5668517746382875, 'id': 178400}	1	[0]	[[[ 99.4660623,3215.5954884, 411.449578 , 346.769095 ]]]	[[[3168.2166 , 301.894333, 346.769095]]]	[[[1.83879753,0.79345308,1.30581807,0.63254293]]]	[[[0.79641582,1.3530011 ,0.63254293]]]	[[[0.61395264,1.19281938,0. ]]]	[1.]
{'B_diff': 0.5, 'I_diff': 0.75, 'N0': 1502.707884329853, 'h_N': 19.06160142584189, 'r0': 1.2376789169620115, 'a0': 0.001993532903212564, 'h0': 1.9040867046280818, 'alpha0': 0.00046482761989392093, 'eta0': 4.310841203047216, 'delta': 0.04791893289721427, 'n': 1.826655597079359, 'nu': 1.3853322168690978, 'a_scale': 2.551816434738114, 'id': 186800}	1	[0]	[[[ 126.067807 ,4545.4293 , 353.8716806, 163.456199 ]]]	[[[2807.97606 , 349.359264, 163.456199]]]	[[[1.95114862,0.61270374,1.44701788,0.49271054]]]	[[[0.66776602,1.45746522,0.49271054]]]	[[[0.56954602,0.68205966,0. ]]]	[1.]
{'B_diff': 0.5, 'I_diff': 0.75, 'N0': 847.6060186803451, 'h_N': 7.30195586858207, 'r0': 0.9207363057062679, 'a0': 0.0008849041455262538, 'h0': 0.7726397591237425, 'alpha0': 0.00042486991933961846, 'eta0': 4.764571474878389, 'delta': 0.05243177598112294, 'n': 1.739680664291006, 'nu': 1.4343818308116782, 'a_scale': 2.814542923915685, 'id': 177200}	2	[0,0]	[[[ 716.707207 , 40.0475602 , 217.845048 , 0.00183813], [ 54.8040252 ,1029.409294 , 179.7343619 , 309.75843 ]]]	[[[ 24.4238934 ,114.554266 , 0.00183813], [345.246439 ,158.358555 ,309.75843 ]]]	[[[0.0000024 ,0.00001441,0.00000824,0.83684789], [1.3555934 ,0.72911617,0.72947017,0.09288094]]]	[[[0.00000951,0.00000402,0.83684789], [0.93102924,0.78503754,0.09288094]]]	[[[0.00002207,0.00001291,0. ], [0.68190448,0.44939884,0. ]]]	[0.09,0.91]
{'B_diff': 0.75, 'I_diff': 1.0, 'N0': 2053.077807252164, 'h_N': 11.749453985744823, 'r0': 0.9042071752600005, 'a0': 0.0008262959279494062, 'h0': 1.6347981737567578, 'alpha0': 0.00042109329434393355, 'eta0': 1.572859485849152, 'delta': 0.03680875081238565, 'n': 1.5339020182725494, 'nu': 1.6610686130916648, 'a_scale': 3.277814642145534, 'id': 213400}	1	[0]	[[[ 0.52638667,15239.0683 , 37.71933214, 48.386658 ]]]	[[[80.1456 ,29.0931263,48.386658 ]]]	[[[0.00000033,0.00000033,0.00000033,0.00000033]]]	[[[0.00000033,0.00000033,0.00000033]]]	[[[0.00000033,0.00000033,0. ]]]	[1.]
{'B_diff': 0.75, 'I_diff': 0.25, 'N0': 2070.269417009479, 'h_N': 18.367804746410634, 'r0': 0.858054921800689, 'a0': 0.0014522364647575376, 'h0': 0.7233131008600036, 'alpha0': 0.0005184858777278454, 'eta0': 2.6377575594097507, 'delta': 0.05541713649616348, 'n': 1.0559249465562122, 'nu': 1.923690963722405, 'a_scale': 3.668849794570532, 'id': 212800}	3	[1,1,0]	[[[ 2070.26873 , 0. , 0. , 0. ], [ 1.40861079, 7796.07644 , 36.6032121 , 107.564719 ], [ 1.35066614,14696.86719 , 37.6410426 , 60.8699086 ]]]	[[[ 0. , 0. , 0. ], [7796.07644 , 22.5351986, 107.564719 ], [ 707.72139 , 20.9778715, 60.8699086]]]	[[[0.00000033,0. ,0. ,0. ], [0. ,0. ,0. ,0. ], [0. ,0. ,0. ,0. ]]]	[[[0.,0.,0.], [0.,0.,0.], [0.,0.,0.]]]	[[[0.,0.,0.], [0.,0.,0.], [0.,0.,0.]]]	[0.05 ,0.735,0.215]
{'B_diff': 1.0, 'I_diff': 0.5, 'N0': 659.1889735097985, 'h_N': 11.105940014234598, 'r0': 0.7903736297028097, 'a0': 0.0015193430650897247, 'h0': 1.0183800240294922, 'alpha0': 0.0005478130379747387, 'eta0': 1.997779375144776, 'delta': 0.03517738676200489, 'n': 1.0506711295874636, 'nu': 1.2770369545315432, 'a_scale': 1.3201323682428197, 'id': 213800}	1	[0]	[[[ 1.29253611,1070.14204448, 78.1735739 , 203.988539 ]]]	[[[1069.89171 , 67.2606493, 203.988539 ]]]	[[[0.,0.,0.,0.]]]	[[[0.,0.,0.]]]	[[[0.,0.,0.]]]	[1.]
{'B_diff': 1.0, 'I_diff': 0.75, 'N0': 1108.4353111782275, 'h_N': 15.916267716326285, 'r0': 1.2009248992274462, 'a0': 0.0017726991278137131, 'h0': 0.7343237683674908, 'alpha0': 0.0006288065100940202, 'eta0': 2.9418689627499304, 'delta': 0.032918017349287586, 'n': 1.6847717523528092, 'nu': 1.6770360535316284, 'a_scale': 3.9519835471680804, 'id': 214000}	2	[0,0]	[[[ 0.69267946,2798.2952496 , 29.27581107, 224.490544 ], [ 0.53512434,7899.9107729 , 30.15056344, 96.5774485 ]]]	[[[2753.76408 , 22.2461779, 224.490544 ], [ 81.9777629, 21.7246365, 96.5774485]]]	[[[0.00000033,0.00000033,0.00000033,0.00000033], [0.00000033,0.00000033,0.00000033,0.00000033]]]	[[[0.00000033,0.00000033,0.00000033], [0.00000033,0.00000033,0.00000033]]]	[[[0.00000033,0.00000033,0. ], [0.00000033,0.00000033,0. ]]]	[0.75,0.25]
{'B_diff': 0.5, 'I_diff': 1.0, 'N0': 1921.3984018432304, 'h_N': 6.364421718789216, 'r0': 0.6140172634894421, 'a0': 0.0007138856661186612, 'h0': 1.8444968361231724, 'alpha0': 0.00030021217170283116, 'eta0': 1.9811057079177303, 'delta': 0.05956274690105897, 'n': 1.3604057301630181, 'nu': 1.4223228230263267, 'a_scale': 3.7208231802914096, 'id': 212600}	1	[0]	[[[ 0.77785485,12199.5564028 , 122.966331 , 74.5953647 ]]]	[[[ 35.0721028,105.391684 , 74.5953647]]]	[[[0.,0.,0.,0.]]]	[[[0.,0.,0.]]]	[[[0.,0.,0.]]]	[1.]
{'B_diff': 0.25, 'I_diff': 0.5, 'N0': 807.0410356224888, 'h_N': 12.782000214135085, 'r0': 1.5552444755509516, 'a0': 0.001310890194167078, 'h0': 0.7763195252744273, 'alpha0': 0.00032298412823332165, 'eta0': 4.667530666073926, 'delta': 0.03575817604559099, 'n': 1.294880151975396, 'nu': 1.1771610107001478, 'a_scale': 4.492175035037936, 'id': 214600}	1	[0]	[[[ 7.6893559,282.832962 ,283.396696 ,369.497014 ]]]	[[[119.393817,152.61332 ,369.497014]]]	[[[0.00000033,0.00000033,0.00000033,0.00000033]]]	[[[0.00000033,0.00000033,0.00000033]]]	[[[0.00000033,0.00000033,0. ]]]	[1.]
{'B_diff': 0.5, 'I_diff': 0.75, 'N0': 1065.7900195880172, 'h_N': 11.81857936610125, 'r0': 1.4123178528609028, 'a0': 0.0008517767862586599, 'h0': 2.2831011555580965, 'alpha0': 0.0007354879277028949, 'eta0': 3.083250625000132, 'delta': 0.05544164894658849, 'n': 1.0873921483598559, 'nu': 1.9216226617963894, 'a_scale': 4.4511956942615285, 'id': 212400}	12	[0,0,0,0,0,0,0,0,0,0,0,0]	[[[ 0.52481948,4840.263724 , 32.3129729 , 19.624698 ], [ 0.54262177,4881.291903 , 39.173325 , 19.7792362 ], [ 0.52483712,4846.802973 , 32.36056 , 19.6294653 ], [ 0.52473634,4940.194015 , 32.6428227 , 19.3122614 ], [ 0.54269328,4825.712121 , 38.4515535 , 20.0091508 ], [ 0.52486275,4859.051727 , 32.3967145 , 19.6211704 ], [ 0.52485305,4854.101642 , 32.3861471 , 19.6263599 ], [ 0.54243898,5000.48297 , 39.6384781 , 19.3274856 ], [ 0.52485362,4854.371629 , 32.3868187 , 19.6261297 ], [ 0.54242776,4944.638036 , 39.4826382 , 19.501245 ], [ 0.52484164,4908.58227 , 32.4925023 , 19.4615041 ], [ 0.52484876,4852.019767 , 32.3804978 , 19.627897 ]]]	[[[4266.43058 , 22.2623466, 19.624698 ], [4155.4197 , 23.3321368, 19.7792362], [4254.37204 , 22.2573213, 19.6294653], [4090.85468 , 22.1249746, 19.3122614], [4252.24519 , 23.5422447, 20.0091508], [4231.97447 , 22.2524202, 19.6211704], [4241.01015 , 22.2540539, 19.6263599], [3948.06293 , 23.1118979, 19.3274856], [4240.5168 , 22.2539583, 19.6261297], [4047.62176 , 23.1351319, 19.501245 ], [4144.44857 , 22.2165546, 19.4615041], [4244.81618 , 22.2548414, 19.627897 ]]]	[[[0.78296343,0.13502648,3.19596118,0.5120515 ], [0.75798741,0.1343563 ,2.64216354,0.50810702], [0.78294364,0.15375248,3.19097049,0.51758259], [1.10694185,0.16539792,4.46824416,0.73084815], [0.75789326,0.13563491,2.6905761 ,0.50257994], [1.10667488,0.18630415,4.50236965,0.72413704], [0.80706867,0.18315615,4.13373732,0.53104913], [0.75822964,0.13483185,2.61213583,0.52299314], [0.98511504,0.18479044,4.40652777,0.53326695], [0.75824282,0.13408755,2.62199713,0.51532396], [1.10672015,0.1751376 ,4.48908741,0.72805931], [0.78295126,0.17820009,3.19111487,0.52761548]]]	[[[0.25460839,1.44714886,0.5120515 ], [0.26331606,1.38155086,0.50810702], [0.29309132,1.4479249 ,0.51758259], [0.32568341,2.05857308,0.73084815], [0.25593365,1.36954567,0.50257994], [0.35263044,2.047149 ,0.72413704], [0.35069432,1.48136195,0.53104913], [0.28745835,1.39481682,0.52299314], [0.35154654,1.82331553,0.53326695], [0.27440597,1.39305888,0.51532396], [0.33950621,2.05041344,0.72805931], [0.34191448,1.45063798,0.52761548]]]	[[[ 2.92251407, 8.68982862, 0. ], [ 2.32445975, 5.52573154, 0. ], [ 3.27040612, 8.64432233, 0. ], [ 2.41108089,11.72501198, 0. ], [ 2.92930741, 5.86728622, 0. ], [ 3.67861013,12.15878743, 0. ], [ 3.76864391,11.84599763, 0. ], [ 1.66125331, 5.29959939, 0. ], [ 3.76370901,12.13630477, 0. ], [ 1.90831006, 5.35673453, 0. ], [ 2.84062025,12.00278588, 0. ], [ 3.73691284, 8.63715161, 0. ]]]	[0.865,0.015,0.045,0.01 ,0.005,0.025,0.005,0.01 ,0.005,0.005,0.005,0.005]
{'B_diff': 0.75, 'I_diff': 0.5, 'N0': 2080.3942701599335, 'h_N': 7.592221465190051, 'r0': 0.6184721451688276, 'a0': 0.0016955703641456862, 'h0': 1.372337216398813, 'alpha0': 0.0008588064753036224, 'eta0': 2.3062223596679763, 'delta': 0.03436717260368369, 'n': 1.1310253429250836, 'nu': 1.2878301005160346, 'a_scale': 2.5237289829652267, 'id': 213000}	2	[0,1]	[[[ 0.48787963,15035.57169163, 55.1522066 , 82.0654755 ], [ 0.53085981, 7349.51502 , 53.22670649, 172.843803 ]]]	[[[ 4.51999163, 44.0018048 , 82.0654755 ], [7349.51502 , 46.3005356 , 172.843803 ]]]	[[[0.,0.,0.,0.], [0.,0.,0.,0.]]]	[[[0.,0.,0.], [0.,0.,0.]]]	[[[0.,0.,0.], [0.,0.,0.]]]	[0.995,0.005]
{'B_diff': 1.0, 'I_diff': 1.0, 'N0': 981.0310099508366, 'h_N': 13.267483928335693, 'r0': 0.5760156513058217, 'a0': 0.0012567979016251509, 'h0': 1.2531137716072622, 'alpha0': 0.0002544114057856441, 'eta0': 3.7113706197349536, 'delta': 0.036185546360623363, 'n': 1.3737632205205923, 'nu': 1.5908587989569059, 'a_scale': 2.3206971809458445, 'id': 214200}	1	[0]	[[[ 1.15621946,6569.2094194 , 68.9212962 , 102.295094 ]]]	[[[ 10.2721894, 52.5363628,102.295094 ]]]	[[[0.,0.,0.,0.]]]	[[[0.,0.,0.]]]	[[[0.,0.,0.]]]	[1.]
{'B_diff': 0.75, 'I_diff': 1.0, 'N0': 1235.5165189882136, 'h_N': 14.702036969862743, 'r0': 1.6641741377773622, 'a0': 0.0008973802396490376, 'h0': 2.2962420175806333, 'alpha0': 0.00046873450897666935, 'eta0': 4.4563313283714745, 'delta': 0.045488541376855256, 'n': 1.697602951451811, 'nu': 1.1421683278043524, 'a_scale': 3.371876247023641, 'id': 200600}	1	[0]	[[[ 14.4548422 ,4472.149027 , 492.42326926, 150.087489 ]]]	[[[171.729307,491.425874,150.087489]]]	[[[2.58514723,0.66715115,1.1489533 ,0.80764617]]]	[[[0.86204755,1.1501591 ,0.80764617]]]	[[[0.66170459,0.81486287,0. ]]]	[1.]
{'B_diff': 0.5, 'I_diff': 1.0, 'N0': 2166.03399027208, 'h_N': 6.955398295007345, 'r0': 1.747128924809291, 'a0': 0.0006337751148853558, 'h0': 0.6441765531993973, 'alpha0': 0.0002155030871860654, 'eta0': 4.641505014349459, 'delta': 0.05585846450752185, 'n': 1.5763734318303513, 'nu': 1.8772081127043323, 'a_scale': 1.0174473374942532, 'id': 171000}	2	[1,0]	[[[1948.18134 , 35.8624052, 596.438205 , 0. ], [ 162.429573 ,5269.094143 , 381.8347341, 373.101826 ]]]	[[[ 25.0057059, 0. , 0. ], [4857.53934 , 336.867565 , 373.101826 ]]]	[[[0.00000033,0.00000033,0.00000033,0. ], [1.81961546,0.63915226,1.60160129,0.25684547]]]	[[[0.00000033,0. ,0. ], [0.64300118,1.68197644,0.25684547]]]	[[[0.00000033,0.00000033,0. ], [0.60807945,1.07881862,0. ]]]	[0.05,0.95]
{'B_diff': 0.5, 'I_diff': 0.5, 'N0': 1939.5596505662409, 'h_N': 19.880469512470448, 'r0': 1.0099517212069629, 'a0': 0.0014898653185221882, 'h0': 1.523741859726537, 'alpha0': 0.0006580206075459852, 'eta0': 2.545664284004922, 'delta': 0.031105352009526882, 'n': 1.17590696439044, 'nu': 1.5566972527281022, 'a_scale': 3.989978662743269, 'id': 215400}	2	[0,0]	[[[ 0.69465018, 8086.78305084, 33.77202258, 93.1983838 ], [ 0.66993018,13084.20759165, 35.7166623 , 53.7892282 ]]]	[[[8083.39239 , 25.3643772 , 93.1983838 ], [ 0.15429165, 23.0385226 , 53.7892282 ]]]	[[[0.,0.,0.,0.], [0.,0.,0.,0.]]]	[[[0.,0.,0.], [0.,0.,0.]]]	[[[0.,0.,0.], [0.,0.,0.]]]	[0.425,0.575]
{'B_diff': 1.0, 'I_diff': 0.5, 'N0': 803.5299563755616, 'h_N': 5.275000196006884, 'r0': 1.7315904776844735, 'a0': 0.001552061207480817, 'h0': 0.8128489253384125, 'alpha0': 0.0004505193783849537, 'eta0': 2.5858965430012137, 'delta': 0.048156538402096605, 'n': 1.251312780476765, 'nu': 1.9897976963429804, 'a_scale': 3.3066739097436635, 'id': 217000}	2	[0,0]	[[[ 0.19800975,2359.435834 , 28.92882849, 104.93116 ], [ 0.17141747,6011.4071516 , 31.8649358 , 47.0194852 ]]]	[[[2346.81318 , 20.6416534, 104.93116 ], [ 58.5122616, 18.5077479, 47.0194852]]]	[[[0. ,0. ,0. ,0. ], [0.00000033,0.00000033,0.00000033,0.00000033]]]	[[[0. ,0. ,0. ], [0.00000033,0.00000033,0.00000033]]]	[[[0. ,0. ,0. ], [0.00000033,0.00000033,0. ]]]	[0.67,0.33]
{'B_diff': 0.25, 'I_diff': 0.75, 'N0': 1040.4964020824086, 'h_N': 13.329409919450292, 'r0': 1.854060442195765, 'a0': 0.0015735248120959764, 'h0': 1.6572652112941204, 'alpha0': 0.0006676263731936004, 'eta0': 2.171979340682315, 'delta': 0.03746965830360267, 'n': 1.8534240475617811, 'nu': 1.2387018754231802, 'a_scale': 1.5706208104913302, 'id': 214800}	1	[0]	[[[ 0.38352147,4322.31601 , 76.80303271, 145.537774 ]]]	[[[1917.32278 , 72.8773477, 145.537774 ]]]	[[[0.,0.,0.,0.]]]	[[[0.,0.,0.]]]	[[[0.,0.,0.]]]	[1.]
{'B_diff': 0.75, 'I_diff': 1.0, 'N0': 1701.2301770480383, 'h_N': 17.889081750997626, 'r0': 1.602610282484083, 'a0': 0.0009530638713158618, 'h0': 0.7759202072028409, 'alpha0': 0.0008644323564710912, 'eta0': 2.5657130652548004, 'delta': 0.05728614935116019, 'n': 1.001384616248715, 'nu': 1.4852430797448477, 'a_scale': 3.056803857305603, 'id': 216600}	2	[1,1]	[[[ 0.78296468,6024.12343 , 45.07653952, 133.8278 ], [1701.22961 , 0. , 0. , 0. ]]]	[[[6024.12343 , 45.0261353, 133.8278 ], [ 0. , 0. , 0. ]]]	[[[0. ,0. ,0. ,0. ], [0.00000033,0. ,0. ,0. ]]]	[[[0.,0.,0.], [0.,0.,0.]]]	[[[0.,0.,0.], [0.,0.,0.]]]	[0.935,0.065]
{'B_diff': 0.75, 'I_diff': 0.75, 'N0': 1522.7804915382358, 'h_N': 9.313778842198026, 'r0': 0.7534873449440471, 'a0': 0.0007302174410310952, 'h0': 2.2643217234228477, 'alpha0': 0.0003848919682842678, 'eta0': 4.353112837721716, 'delta': 0.035239737011532886, 'n': 1.44160417112259, 'nu': 1.310668461483103, 'a_scale': 1.2050815653180558, 'id': 194000}	1	[0]	[[[ 67.6563483,3850.992049 , 235.1386625, 235.256231 ]]]	[[[3695.99874 , 225.080742, 235.256231]]]	[[[2.23701836,0.53612424,1.48940113,0.43399108]]]	[[[0.54189464,1.51411677,0.43399108]]]	[[[0.44755118,0.96675775,0. ]]]	[1.]
{'B_diff': 0.75, 'I_diff': 0.5, 'N0': 962.4477821524613, 'h_N': 7.294260922019648, 'r0': 1.3679772255783627, 'a0': 0.0019635234722200825, 'h0': 2.1165640808079758, 'alpha0': 0.0005751027710956122, 'eta0': 4.736094216510601, 'delta': 0.03282946277007644, 'n': 1.1125389727983541, 'nu': 1.2901265824792065, 'a_scale': 1.88544092339689, 'id': 203400}	1	[0]	[[[ 16.5253089,3973.147033 , 288.7667135, 128.411775 ]]]	[[[399.490073,277.151279,128.411775]]]	[[[3.21001243,0.52704931,1.51566568,0.83581823]]]	[[[0.6876971 ,1.5353397 ,0.83581823]]]	[[[0.51170796,1.22936413,0. ]]]	[1.]
{'B_diff': 1.0, 'I_diff': 1.0, 'N0': 2168.5962078009165, 'h_N': 17.501114505372335, 'r0': 0.7442918142595678, 'a0': 0.0009986059142889302, 'h0': 1.330467067164042, 'alpha0': 0.0007062452037637308, 'eta0': 1.5758149554160579, 'delta': 0.05311863807190846, 'n': 1.8688115302218125, 'nu': 1.9598885779612019, 'a_scale': 3.7689487014930476, 'id': 217400}	2	[0,0]	[[[ 1.37833325,18004.622078 , 23.37793957, 20.6203374 ], [ 1.42125166, 7879.2116078 , 23.24837977, 57.5351064 ]]]	[[[ 123.579878 , 16.4158215, 20.6203374], [7816.96695 , 16.4774632, 57.5351064]]]	[[[0.00000033,0.00000033,0.00000033,0.00000033], [0.00000033,0.00000033,0.00000033,0.00000033]]]	[[[0.00000033,0.00000033,0.00000033], [0.00000033,0.00000033,0.00000033]]]	[[[0.00000033,0.00000033,0. ], [0.00000033,0.00000033,0. ]]]	[0.55,0.45]
{'B_diff': 1.0, 'I_diff': 0.5, 'N0': 1777.4333940193885, 'h_N': 5.195921401463309, 'r0': 1.8293455682446504, 'a0': 0.0013078014282436896, 'h0': 1.0396134579993945, 'alpha0': 0.0002786771111909793, 'eta0': 4.133277957318654, 'delta': 0.05285732388454449, 'n': 1.8650485965051091, 'nu': 1.1887728766865802, 'a_scale': 1.376503523780153, 'id': 149800}	2	[0,1]	[[[ 360.280188 , 991.15078 , 572.383152 , 497.076327 ], [1614.99094 , 21.48518433, 284.382104 , 0. ]]]	[[[889.38201 ,545.559692 ,497.076327 ], [ 15.1001835,155.408821 , 0. ]]]	[[[0.83428094,1.59088132,0.74003077,0.06773036], [0.00000033,0.00000033,0.00000033,0. ]]]	[[[1.63501643,0.75318094,0.06773036], [0.00000033,0.00000033,0. ]]]	[[[1.31923681,0.4767684 ,0. ], [0.00000033,0.00000033,0. ]]]	[0.82,0.18]
{'B_diff': 0.5, 'I_diff': 0.5, 'N0': 1174.204246647494, 'h_N': 13.751708571565297, 'r0': 1.8102011313306694, 'a0': 0.002068057818394038, 'h0': 1.953424373762171, 'alpha0': 0.0006005925219348009, 'eta0': 4.992986009781635, 'delta': 0.031189551738165903, 'n': 1.8568655335074205, 'nu': 1.3087768178849828, 'a_scale': 4.182701680047343, 'id': 199400}	1	[0]	[[[ 37.600934 ,4352.63444 , 264.80216563, 176.915391 ]]]	[[[872.68143 ,259.168215,176.915391]]]	[[[2.64333191,0.50536193,1.63056293,0.61807247]]]	[[[0.60269171,1.644731 ,0.61807247]]]	[[[0.49177997,1.20424314,0. ]]]	[1.]
{'B_diff': 0.75, 'I_diff': 0.25, 'N0': 700.7410329716749, 'h_N': 10.020438739449231, 'r0': 1.4388133495273783, 'a0': 0.0020702959716081453, 'h0': 1.3587157350662364, 'alpha0': 0.0007998527050868378, 'eta0': 4.428942732191073, 'delta': 0.0425416380268069, 'n': 1.4587729582995625, 'nu': 1.4480335711255439, 'a_scale': 4.4104247840042134, 'id': 196800}	1	[0]	[[[ 28.924585 ,1766.691971 , 189.9556947, 154.534151 ]]]	[[[769.310253,174.760584,154.534151]]]	[[[2.43082909,0.66519519,1.24409822,0.52954841]]]	[[[0.7581792 ,1.29016174,0.52954841]]]	[[[0.60998447,0.96430932,0. ]]]	[1.]
{'B_diff': 0.75, 'I_diff': 0.25, 'N0': 2030.81839748144, 'h_N': 6.597520223135756, 'r0': 0.9978155236664545, 'a0': 0.0008947695138494886, 'h0': 1.7623480161928244, 'alpha0': 0.0006540858799690262, 'eta0': 2.6077493877017837, 'delta': 0.04108587894694689, 'n': 1.3455970236919006, 'nu': 1.4364904729791714, 'a_scale': 3.625531003033225, 'id': 216000}	1	[0]	[[[ 0.30382769,12232.4639 , 57.5987266 , 61.4307037 ]]]	[[[3019.54552 , 44.0412295, 61.4307037]]]	[[[0. ,0. ,0.00000001,0. ]]]	[[[0. ,0.00000001,0. ]]]	[[[0.,0.,0.]]]	[1.]
{'B_diff': 0.25, 'I_diff': 1.0, 'N0': 823.9422006799161, 'h_N': 18.94949219509057, 'r0': 1.3156224599827042, 'a0': 0.0016415209761916868, 'h0': 0.5894918008782553, 'alpha0': 0.0004431753402160592, 'eta0': 2.509528938440626, 'delta': 0.04377369770760316, 'n': 1.851447880243968, 'nu': 1.349857183491621, 'a_scale': 1.411896851183786, 'id': 157400}	2	[0,0]	[[[ 51.4166538 ,494.257164 , 93.57459991,381.430607 ], [679.669789 , 27.3923819 ,120.0700021 , 49.1295891 ]]]	[[[284.885478 , 85.6202396,381.430607 ], [ 16.2889959, 40.5930441, 49.1295891]]]	[[[1.00938071,0.86449672,0.64107488,0.06383689], [0.00000033,0.00000033,0.00000033,0.00000033]]]	[[[0.90905421,0.67418271,0.06383689], [0.00000033,0.00000033,0.00000033]]]	[[[0.81674809,0.29360812,0. ], [0.00000033,0.00000033,0. ]]]	[0.96,0.04]
{'B_diff': 1.0, 'I_diff': 0.75, 'N0': 1600.2746043862494, 'h_N': 5.087639311318761, 'r0': 0.9521755160773591, 'a0': 0.001610730537689717, 'h0': 0.6307725735514446, 'alpha0': 0.0003891572256636242, 'eta0': 4.606308734827866, 'delta': 0.03873388021122233, 'n': 1.4090384599323262, 'nu': 1.4949276904314162, 'a_scale': 3.519020947745838, 'id': 201200}	1	[0]	[[[ 26.88727 ,6977.607412 , 176.1725378, 348.022528 ]]]	[[[570.848512,143.183886,348.022528]]]	[[[3.78880478,0.44755833,2.09800224,0.43698935]]]	[[[1.92592894,2.12421813,0.43698935]]]	[[[0.57622001,2.20181834,0. ]]]	[1.]
{'B_diff': 0.5, 'I_diff': 0.75, 'N0': 579.3036264613033, 'h_N': 10.711123424336336, 'r0': 0.8508066657408253, 'a0': 0.0014988977461133693, 'h0': 0.6866634805792392, 'alpha0': 0.0006810658099051555, 'eta0': 1.8544825431151746, 'delta': 0.03767348945187847, 'n': 1.8927152013601658, 'nu': 1.5371747467737702, 'a_scale': 2.619999582568853, 'id': 218800}	1	[0]	[[[ 0.97536923,1986.276197 , 36.63498001, 153.881173 ]]]	[[[365.064137 , 29.3678317,153.881173 ]]]	[[[0.00000033,0.00000033,0.00000033,0.00000033]]]	[[[0.00000033,0.00000033,0.00000033]]]	[[[0.00000033,0.00000033,0. ]]]	[1.]
{'B_diff': 0.5, 'I_diff': 1.0, 'N0': 2064.425752193267, 'h_N': 12.031837819824762, 'r0': 1.470253424788882, 'a0': 0.0015068171311100292, 'h0': 0.8750437015742092, 'alpha0': 0.0003705992252703058, 'eta0': 3.8700563935745254, 'delta': 0.050517912970847026, 'n': 1.5065431467156651, 'nu': 1.9976871638836504, 'a_scale': 2.5936496724334486, 'id': 219000}	1	[0]	[[[ 0.4632528,13114.701727 , 36.6772359, 78.881553 ]]]	[[[974.862727 , 25.8088754, 78.881553 ]]]	[[[0.00000033,0.00000033,0.00000033,0.00000033]]]	[[[0.00000033,0.00000033,0.00000033]]]	[[[0.00000033,0.00000033,0. ]]]	[1.]
{'B_diff': 0.25, 'I_diff': 1.0, 'N0': 1836.7834955885812, 'h_N': 9.078290839398655, 'r0': 1.2878558597640926, 'a0': 0.0014993111729079756, 'h0': 1.5119139329363893, 'alpha0': 0.0008647525162208869, 'eta0': 1.3371274545916791, 'delta': 0.04945503500351153, 'n': 1.4221692231163274, 'nu': 1.8090344021612312, 'a_scale': 2.237135126434227, 'id': 218200}	1	[0]	[[[ 0.37696094,10621.37203 , 23.57081604, 32.0097095 ]]]	[[[2822.58621 , 17.6352801, 32.0097095]]]	[[[0.,0.,0.,0.]]]	[[[0.,0.,0.]]]	[[[0.,0.,0.]]]	[1.]
{'B_diff': 0.25, 'I_diff': 0.5, 'N0': 1024.8674093300092, 'h_N': 18.449597369058733, 'r0': 1.6723581507767777, 'a0': 0.00118059706890361, 'h0': 2.161820519635687, 'alpha0': 0.00022565653248257599, 'eta0': 1.7106644395148562, 'delta': 0.03890243327125945, 'n': 1.1238762064409307, 'nu': 1.8433936832186828, 'a_scale': 3.5991409575380184, 'id': 217800}	1	[0]	[[[ 0.47964049,6040.243908 , 45.1194926 , 36.2962602 ]]]	[[[20.384988 ,27.1670603,36.2962602]]]	[[[0.,0.,0.,0.]]]	[[[0.,0.,0.]]]	[[[0.,0.,0.]]]	[1.]
{'B_diff': 0.75, 'I_diff': 0.5, 'N0': 2218.8370441760057, 'h_N': 12.83649915253677, 'r0': 0.7116854836451978, 'a0': 0.001490689716010515, 'h0': 1.4751953221668246, 'alpha0': 0.00022073879425735878, 'eta0': 1.7498012432216177, 'delta': 0.033626940074598904, 'n': 1.2442109389510363, 'nu': 1.3656694110129677, 'a_scale': 1.6201494033402444, 'id': 219400}	1	[0]	[[[ 0.79365791,11229.37599 , 109.9805137 , 217.105681 ]]]	[[[3269.96097 , 94.9108759, 217.105681 ]]]	[[[0.00000033,0.00000033,0.00000033,0.00000033]]]	[[[0.00000033,0.00000033,0.00000033]]]	[[[0.00000033,0.00000033,0. ]]]	[1.]
{'B_diff': 0.5, 'I_diff': 0.5, 'N0': 1290.2822123734609, 'h_N': 11.772472756907858, 'r0': 1.0814103640343835, 'a0': 0.001915731910740037, 'h0': 0.7152397929714398, 'alpha0': 0.0003240009323676595, 'eta0': 4.457024176653489, 'delta': 0.04875823493261136, 'n': 1.0768394138672894, 'nu': 1.5023120684549238, 'a_scale': 2.4291019568579095, 'id': 193000}	3	[1,0,1]	[[[ 66.3737623,2350.57042 , 247.0266361, 342.15518 ], [ 83.5278423,2917.155128 , 409.70798 , 313.450061 ], [ 402.35091 ,2394.81017 , 607.515662 , 141.78118 ]]]	[[[2350.57042 , 230.824993, 342.15518 ], [ 726.776288, 266.189996, 313.450061], [ 0. , 281.316716, 141.78118 ]]]	[[[1.80097341,0.64814241,1.17236786,0.17020186], [2.19931711,0.75976436,1.10726467,0.39427359], [0.99696065,1.22297715,1.06351914,0.22312146]]]	[[[0.64814241,1.21204095,0.17020186], [1.46218917,1.14938009,0.39427359], [0. ,1.0978796 ,0.22312146]]]	[[[0. ,0.6360214 ,0. ], [0.94607933,1.3253808 ,0. ], [1.22297715,1.05349295,0. ]]]	[0.06 ,0.935,0.005]
{'B_diff': 1.0, 'I_diff': 1.0, 'N0': 1904.577306204894, 'h_N': 14.013979208586491, 'r0': 1.9937168551690785, 'a0': 0.0006455363983445789, 'h0': 0.9086032507877105, 'alpha0': 0.0005528777106776095, 'eta0': 3.2697444029223126, 'delta': 0.03822968434393202, 'n': 1.3829668577966179, 'nu': 1.3089065929891877, 'a_scale': 4.637129868473487, 'id': 201400}	1	[0]	[[[ 55.148277,8386.759019, 709.730338, 286.436213]]]	[[[481.471259,203.854802,286.436213]]]	[[[2.47459247,0.61358142,1.70875051,0.88892349]]]	[[[1.65162229,1.46012553,0.88892349]]]	[[[0.67516578,1.95464652,0. ]]]	[1.]
{'B_diff': 1.0, 'I_diff': 0.25, 'N0': 1190.25485569998, 'h_N': 15.898065776787803, 'r0': 1.6599422475842138, 'a0': 0.0016001665029499088, 'h0': 0.9645624564214477, 'alpha0': 0.0005023283478589669, 'eta0': 3.78121145768096, 'delta': 0.044053070295729954, 'n': 1.4573383025172486, 'nu': 1.5092084094123048, 'a_scale': 1.3894904038774638, 'id': 184800}	1	[0]	[[[ 35.9885845,2249.5255354, 171.5632076, 295.524319 ]]]	[[[2205.35119 , 115.25652 , 295.524319]]]	[[[2.31765978,0.5281837 ,1.33002299,0.23717853]]]	[[[0.53058657,1.40093696,0.23717853]]]	[[[0.44403324,1.19109791,0. ]]]	[1.]
{'B_diff': 1.0, 'I_diff': 0.5, 'N0': 1121.8070905630284, 'h_N': 15.45133638185331, 'r0': 0.5597216184782299, 'a0': 0.000811981680821393, 'h0': 1.5039983375483112, 'alpha0': 0.0005512524644998712, 'eta0': 2.3337995026448626, 'delta': 0.04224672481527681, 'n': 1.7843816360802585, 'nu': 1.5163526106196985, 'a_scale': 1.3712265156937273, 'id': 220200}	1	[0]	[[[ 1.54735649,4512.92666 , 50.85197652, 99.5777666 ]]]	[[[2759.19412 , 40.9654262, 99.5777666]]]	[[[0.00000033,0.00000033,0.00000033,0.00000033]]]	[[[0.00000033,0.00000033,0.00000033]]]	[[[0.00000033,0.00000033,0. ]]]	[1.]
{'B_diff': 0.25, 'I_diff': 0.75, 'N0': 570.5292117644761, 'h_N': 19.66097611941073, 'r0': 1.5480870821606767, 'a0': 0.0006067250390107395, 'h0': 1.1440404435173082, 'alpha0': 0.0002823517079041465, 'eta0': 4.197967957147462, 'delta': 0.055563486750119656, 'n': 1.562850176384664, 'nu': 1.3161815113101116, 'a_scale': 3.00228260153078, 'id': 218000}	1	[0]	[[[ 40.9943012,160.5800333,389.509787 ,172.556755 ]]]	[[[ 76.0436393,215.127424 ,172.556755 ]]]	[[[0.,0.,0.,0.]]]	[[[0.,0.,0.]]]	[[[0.,0.,0.]]]	[1.]
{'B_diff': 0.75, 'I_diff': 0.75, 'N0': 2085.440322340919, 'h_N': 6.71891368827284, 'r0': 1.6540683252807697, 'a0': 0.0017498029882455444, 'h0': 0.6242575774116002, 'alpha0': 0.0002678382125221917, 'eta0': 4.973139823259308, 'delta': 0.048276460648889796, 'n': 1.3565850073815418, 'nu': 1.6524226208118247, 'a_scale': 1.4953026455729606, 'id': 168400}	1	[0]	[[[ 126.270646 ,3915.966375 , 336.9352452, 506.856583 ]]]	[[[3655.73679 , 296.863812, 506.856583]]]	[[[1.7741259 ,0.66304507,1.44359198,0.16624328]]]	[[[0.66968845,1.51360105,0.16624328]]]	[[[0.59332295,0.97863912,0. ]]]	[1.]
{'B_diff': 0.25, 'I_diff': 0.75, 'N0': 1385.9383129760536, 'h_N': 5.493470608904969, 'r0': 0.6854517354607659, 'a0': 0.0013152213487461976, 'h0': 1.976151247513939, 'alpha0': 0.00025412346620905626, 'eta0': 5.03031709627236, 'delta': 0.03669388404543701, 'n': 1.0640450669343569, 'nu': 1.1429123535544463, 'a_scale': 3.4028107109466172, 'id': 205200}	4	[0,1,1,1]	[[[ 5.70608713,3438.94250309, 499.353195 , 310.044177 ], [ 5.70638448,3438.38677 , 499.4037825 , 310.0782 ], [ 294.854713 ,1956.33991 , 484.36254651, 219.726018 ], [1385.93785 , 0. , 0. , 0. ]]]	[[[ 0.00466309, 449.450841 , 310.044177 ], [ 0. , 449.491448 , 310.0782 ], [1956.33991 , 483.384523 , 219.726018 ], [ 0. , 0. , 0. ]]]	[[[2.35285699,0.57736687,0.85970927,0.36715563], [2.35275673,0.57740794,0.85966668,0.36706628], [1.087307 ,1.14206777,0.94417536,0.20494578], [0.00000033,0. ,0. ,0. ]]]	[[[0.68909127,0.89927652,0.36715563], [0. ,0.89924078,0.36706628], [1.14206777,0.94507611,0.20494578], [0. ,0. ,0. ]]]	[[[0.57736672,0.65361898,0. ], [0.57740794,0.6535134 ,0. ], [0. ,0.51038524,0. ], [0. ,0. ,0. ]]]	[0.905,0.04 ,0.05 ,0.005]
{'B_diff': 0.25, 'I_diff': 0.25, 'N0': 1737.5190729502901, 'h_N': 11.088834438976036, 'r0': 1.6009925551007633, 'a0': 0.0020003772369038414, 'h0': 1.0940954962593854, 'alpha0': 0.0005524086527456832, 'eta0': 4.404018280566779, 'delta': 0.046639006342540645, 'n': 1.5689333301690347, 'nu': 1.8444741396601103, 'a_scale': 4.4984982656550105, 'id': 195200}	1	[0]	[[[ 226.085292 ,5585.55291 , 445.3636202, 137.723882 ]]]	[[[4065.61311 , 345.870074, 137.723882]]]	[[[1.72912834,0.67085049,1.5758811 ,0.48474755]]]	[[[0.68143052,1.64472883,0.48474755]]]	[[[0.64978507,1.35656815,0. ]]]	[1.]
{'B_diff': 1.0, 'I_diff': 0.75, 'N0': 1038.1013700673534, 'h_N': 16.806692803609323, 'r0': 1.1483785442640633, 'a0': 0.0007966453529997924, 'h0': 1.9688399281657694, 'alpha0': 0.00034157224433539724, 'eta0': 2.186647806525383, 'delta': 0.043908850404794426, 'n': 1.4429794359254928, 'nu': 1.664265945619336, 'a_scale': 1.151107340216474, 'id': 220400}	1	[0]	[[[ 0.79939399,3820.137161 , 51.1913653 , 81.2840601 ]]]	[[[2933.75582 , 39.0535627, 81.2840601]]]	[[[0.00000033,0.00000033,0.00000033,0.00000033]]]	[[[0.00000033,0.00000033,0.00000033]]]	[[[0.00000033,0.00000033,0. ]]]	[1.]
{'B_diff': 0.5, 'I_diff': 1.0, 'N0': 655.0764204394824, 'h_N': 17.100913522929382, 'r0': 1.5138886802214808, 'a0': 0.001411405486434988, 'h0': 1.7803781425064227, 'alpha0': 0.00044911244583775906, 'eta0': 3.368895206840437, 'delta': 0.0495315689171495, 'n': 1.7493392763328963, 'nu': 1.3241609336919868, 'a_scale': 2.5925267448463245, 'id': 206200}	1	[0]	[[[ 5.85203011,1981.336375 , 143.65067034, 142.378237 ]]]	[[[390.401525,139.218654,142.378237]]]	[[[3.30481989,0.40412673,0.87848506,0.388303 ]]]	[[[0.53340172,0.89459153,0.388303 ]]]	[[[0.40103844,0.43178119,0. ]]]	[1.]
{'B_diff': 0.75, 'I_diff': 0.75, 'N0': 614.4293484781252, 'h_N': 16.958868515408255, 'r0': 1.457545310374046, 'a0': 0.0010196563142711482, 'h0': 1.834412200585224, 'alpha0': 0.00040610316608601375, 'eta0': 4.418307917702738, 'delta': 0.05859408036572045, 'n': 1.3586421315809294, 'nu': 1.4633398260100408, 'a_scale': 2.9493278328658974, 'id': 206800}	1	[0]	[[[ 17.956592 ,1610.4970567, 509.837632 , 64.34074 ]]]	[[[ 46.0413467,250.921262 , 64.34074 ]]]	[[[1.64514597,0.88772337,0.62438292,0.54260814]]]	[[[0.97823656,0.64649164,0.54260814]]]	[[[0.92345305,0.82481215,0. ]]]	[1.]
{'B_diff': 0.5, 'I_diff': 0.25, 'N0': 1160.5103147719842, 'h_N': 5.3341040823067765, 'r0': 1.8212808793250748, 'a0': 0.0012806494142928448, 'h0': 0.962353213246228, 'alpha0': 0.00037505184032878176, 'eta0': 3.20929214920773, 'delta': 0.03699020215634572, 'n': 1.4480562503081695, 'nu': 1.4991146391058423, 'a_scale': 1.8705778662550834, 'id': 218400}	1	[0]	[[[ 0.16920139,4100.98218 , 72.0961197 , 220.099778 ]]]	[[[2442.76519 , 49.1608604, 220.099778 ]]]	[[[0.,0.,0.,0.]]]	[[[0.,0.,0.]]]	[[[0.,0.,0.]]]	[1.]
{'B_diff': 0.5, 'I_diff': 0.75, 'N0': 1011.4786975827421, 'h_N': 11.907632305503988, 'r0': 1.108303453824677, 'a0': 0.0007755535373359062, 'h0': 0.9990887814239792, 'alpha0': 0.0005359710828098184, 'eta0': 4.289484052541317, 'delta': 0.03430495865730984, 'n': 1.8812987132655299, 'nu': 1.8682237307281464, 'a_scale': 3.990693446638862, 'id': 222000}	1	[0]	[[[ 0.4442712 ,5929.442922 , 28.06381573, 76.8425851 ]]]	[[[507.159292 , 19.4047307, 76.8425851]]]	[[[0.00000033,0.00000033,0.00000033,0.00000033]]]	[[[0.00000033,0.00000033,0.00000033]]]	[[[0.00000033,0.00000033,0. ]]]	[1.]
{'B_diff': 0.5, 'I_diff': 0.75, 'N0': 2156.7555249091597, 'h_N': 13.350206295191814, 'r0': 0.5034538319527955, 'a0': 0.0011755094739708538, 'h0': 1.4570582536574417, 'alpha0': 0.0007028629978968712, 'eta0': 2.967455504558729, 'delta': 0.033546297108299754, 'n': 1.830752970866497, 'nu': 1.1322204858413372, 'a_scale': 1.2908429945481323, 'id': 193200}	1	[0]	[[[ 216.599103 ,5436.393714 , 272.62540732, 353.84545 ]]]	[[[5229.80511 , 272.333785, 353.84545 ]]]	[[[1.61414915,0.69591918,1.96860593,0.50223715]]]	[[[0.69994189,1.96931266,0.50223715]]]	[[[0.63726695,1.35924989,0. ]]]	[1.]
{'B_diff': 0.5, 'I_diff': 0.5, 'N0': 839.6086415551052, 'h_N': 11.972019593666799, 'r0': 0.8938441312873854, 'a0': 0.0011050429930950234, 'h0': 1.0333344929480504, 'alpha0': 0.00032658035367996946, 'eta0': 1.6076158187244491, 'delta': 0.035410306347448656, 'n': 1.9080044897430741, 'nu': 1.7760546261204615, 'a_scale': 2.6878451946070228, 'id': 221800}	1	[0]	[[[ 0.63076417,4241.891062 , 36.9108618 , 95.3393039 ]]]	[[[891.567572 , 25.2874317, 95.3393039]]]	[[[0.00000033,0.00000033,0.00000033,0.00000033]]]	[[[0.00000033,0.00000033,0.00000033]]]	[[[0.00000033,0.00000033,0. ]]]	[1.]
{'B_diff': 0.5, 'I_diff': 1.0, 'N0': 695.5409352107242, 'h_N': 9.348848436726366, 'r0': 1.7635070780226783, 'a0': 0.0019451172177482622, 'h0': 1.4872318733052914, 'alpha0': 0.0002526303240666324, 'eta0': 2.9539378280958926, 'delta': 0.036587859945454985, 'n': 1.5777172172825422, 'nu': 1.493290663324185, 'a_scale': 1.9714639040890647, 'id': 222200}	1	[0]	[[[ 0.35999065,2509.504082 , 77.9405927 , 154.808717 ]]]	[[[478.158352 , 67.5826676,154.808717 ]]]	[[[0.00000033,0.00000033,0.00000033,0.00000033]]]	[[[0.00000033,0.00000033,0.00000033]]]	[[[0.00000033,0.00000033,0. ]]]	[1.]
{'B_diff': 1.0, 'I_diff': 0.25, 'N0': 1457.9588751521142, 'h_N': 5.329625492610562, 'r0': 1.8195164782932227, 'a0': 0.002000071904706125, 'h0': 1.3888276429581046, 'alpha0': 0.0007915617211484178, 'eta0': 4.07353687732393, 'delta': 0.047703547618484846, 'n': 1.0354052273535472, 'nu': 1.4285899430737379, 'a_scale': 4.501952133148166, 'id': 194400}	4	[1,1,0,1]	[[[ 203.925171 ,7018.00186 , 600.613098 , 64.4543843], [ 42.7780657,2733.0221 , 473.2994055, 260.37497 ], [ 80.3007412,4978.1703 , 633.99648 , 178.559575 ], [1457.95839 , 0. , 0. , 0. ]]]	[[[ 0. , 388.414446 , 64.4543843], [2733.0221 , 450.434966 , 260.37497 ], [1014.4788 , 502.339813 , 178.559575 ], [ 0. , 0. , 0. ]]]	[[[1.86662755,0.65896111,1.45588756,0.73826045], [2.41239147,0.7825075 ,1.16520586,0.68728544], [2.55505312,0.85987413,1.23998469,0.98570159], [0.00000033,0. ,0. ,0. ]]]	[[[0. ,1.48821878,0.73826045], [0.7825075 ,1.17431631,0.68728544], [1.8030357 ,1.22401452,0.98570159], [0. ,0. ,0. ]]]	[[[0.65896111,1.41255061,0. ], [0. ,1.02653634,0. ], [1.20528374,1.47799383,0. ], [0. ,0. ,0. ]]]	[0.075,0.18 ,0.705,0.04 ]
{'B_diff': 0.75, 'I_diff': 0.75, 'N0': 1578.1306371622459, 'h_N': 12.688241317475029, 'r0': 1.6587823246897515, 'a0': 0.001184570312696602, 'h0': 0.7843963425954693, 'alpha0': 0.0005373197651907083, 'eta0': 2.263029777082003, 'delta': 0.036172883070778934, 'n': 1.0039237138238466, 'nu': 1.9411802584496667, 'a_scale': 2.8884705021192287, 'id': 222800}	3	[1,1,1]	[[[ 0.29593644,11861.3903 , 24.59559835, 34.9380068 ], [ 0.31362111, 5928.01936 , 18.55540219, 86.0990663 ], [ 1578.13011 , 0. , 0. , 0. ]]]	[[[ 0. , 7.48819385, 34.9380068 ], [5928.01936 , 17.0923941 , 86.0990663 ], [ 0. , 0. , 0. ]]]	[[[0.00000033,0.00000033,0.00000033,0.00000033], [0.00000033,0.00000033,0.00000033,0.00000033], [0.00000033,0. ,0. ,0. ]]]	[[[0. ,0.00000033,0.00000033], [0.00000033,0.00000033,0.00000033], [0. ,0. ,0. ]]]	[[[0.00000033,0.00000033,0. ], [0. ,0.00000033,0. ], [0. ,0. ,0. ]]]	[0.885,0.085,0.03 ]
{'B_diff': 0.75, 'I_diff': 1.0, 'N0': 1497.7511122604506, 'h_N': 15.394052603471264, 'r0': 0.9731931356069221, 'a0': 0.0013259242872719211, 'h0': 1.363610652564811, 'alpha0': 0.0006340526742973438, 'eta0': 3.0939682283105006, 'delta': 0.0378178049657834, 'n': 1.800180582908398, 'nu': 1.744118805394045, 'a_scale': 1.8548057780450538, 'id': 223000}	1	[0]	[[[ 0.67306728,9229.71919 , 27.85756732, 55.1600474 ]]]	[[[1888.34881 , 22.2839745, 55.1600474]]]	[[[0.00000033,0.00000033,0.00000033,0.00000033]]]	[[[0.00000033,0.00000033,0.00000033]]]	[[[0.00000033,0.00000033,0. ]]]	[1.]
{'B_diff': 1.0, 'I_diff': 0.25, 'N0': 1453.2184795885055, 'h_N': 14.882600305727465, 'r0': 1.3192043887426446, 'a0': 0.001791025675919681, 'h0': 1.6522828801977256, 'alpha0': 0.0007802782265446111, 'eta0': 2.931313405240794, 'delta': 0.04308132583669595, 'n': 1.6545301022370218, 'nu': 1.090159467123359, 'a_scale': 3.0228847783461243, 'id': 191200}	1	[0]	[[[ 86.1800316 ,2956.494741 , 270.12093811, 285.287499 ]]]	[[[2765.75066 , 263.739808, 285.287499]]]	[[[1.9517817 ,0.61407931,1.22049344,0.27034618]]]	[[[0.62521475,1.22780405,0.27034618]]]	[[[0.53104124,0.92804687,0. ]]]	[1.]
{'B_diff': 0.25, 'I_diff': 0.75, 'N0': 2031.7097580717468, 'h_N': 17.379566071307988, 'r0': 0.5369801974501984, 'a0': 0.001491531378688922, 'h0': 1.4380758772561646, 'alpha0': 0.00046860947725523147, 'eta0': 3.1762579118730545, 'delta': 0.044981660917288065, 'n': 1.9345617697961117, 'nu': 1.3488555239063293, 'a_scale': 2.7644145258236317, 'id': 195600}	1	[0]	[[[ 261.631376 ,5869.04417 , 309.21101084, 279.672337 ]]]	[[[4473.09127 , 301.636175, 279.672337]]]	[[[1.5756724 ,0.70430395,1.81160303,0.60626002]]]	[[[0.72819511,1.82629621,0.60626002]]]	[[[0.66426553,1.28268348,0. ]]]	[1.]
{'B_diff': 0.75, 'I_diff': 0.25, 'N0': 767.2856334690471, 'h_N': 12.008767583174938, 'r0': 1.1372065261711926, 'a0': 0.0019425304137653454, 'h0': 0.6143232880543861, 'alpha0': 0.0005899390465297004, 'eta0': 2.6644906180260985, 'delta': 0.04894621129020467, 'n': 1.204750088716569, 'nu': 1.4318034946882825, 'a_scale': 4.728438408734821, 'id': 209600}	1	[0]	[[[ 1.77450097,2227.878601 , 110.9694344 , 230.619236 ]]]	[[[437.181211 , 75.8426668,230.619236 ]]]	[[[0.71707096,0.34864184,0.96718721,0.31078676]]]	[[[0.57224595,0.97103561,0.31078676]]]	[[[0.31613094,1.04326026,0. ]]]	[1.]
{'B_diff': 0.25, 'I_diff': 1.0, 'N0': 659.451027832719, 'h_N': 6.144121182393006, 'r0': 1.8075649801221232, 'a0': 0.0014768266892639758, 'h0': 2.2756868770603407, 'alpha0': 0.00040507309228209423, 'eta0': 1.8005210351125807, 'delta': 0.056295083272825536, 'n': 1.271866879255455, 'nu': 1.1550928003608498, 'a_scale': 1.4878140260743014, 'id': 221400}	1	[0]	[[[ 0.59446037,1365.79344 , 229.05993766, 152.212393 ]]]	[[[487.543043,227.806162,152.212393]]]	[[[0.,0.,0.,0.]]]	[[[0.,0.,0.]]]	[[[0.,0.,0.]]]	[1.]
{'B_diff': 0.25, 'I_diff': 0.75, 'N0': 1365.3054299006535, 'h_N': 16.957977618012702, 'r0': 0.5686015866821585, 'a0': 0.0006338244868705974, 'h0': 1.5733445240755008, 'alpha0': 0.00038575084306338193, 'eta0': 4.6694714228204495, 'delta': 0.03017954091727842, 'n': 1.9519527799702958, 'nu': 1.829498290382058, 'a_scale': 2.7191408908521435, 'id': 224400}	1	[0]	[[[ 1.06413812,7180.76499 , 32.33808946, 73.170897 ]]]	[[[2645.49808 , 22.9011677, 73.170897 ]]]	[[[0.00000033,0.00000033,0.00000033,0.00000033]]]	[[[0.00000033,0.00000033,0.00000033]]]	[[[0.00000033,0.00000033,0. ]]]	[1.]
{'B_diff': 0.5, 'I_diff': 0.75, 'N0': 1677.6560964337423, 'h_N': 16.05931917338087, 'r0': 1.9401376958339303, 'a0': 0.001062204877230881, 'h0': 2.25357018639982, 'alpha0': 0.00040089897928868043, 'eta0': 3.6489716272443817, 'delta': 0.05753327179337816, 'n': 1.4853166198437529, 'nu': 1.6247264105859567, 'a_scale': 1.8086479211964395, 'id': 202800}	1	[0]	[[[ 53.0614746 ,6284.75319 , 355.28543812, 118.689309 ]]]	[[[3777.99936 , 347.779808, 118.689309]]]	[[[3.01444747,0.44470797,1.59306277,0.86506368]]]	[[[0.49593845,1.60902065,0.86506368]]]	[[[0.39341251,0.94513271,0. ]]]	[1.]
{'B_diff': 0.25, 'I_diff': 0.75, 'N0': 638.4820723429234, 'h_N': 7.992520479270814, 'r0': 1.7274461705146666, 'a0': 0.0005960765369155043, 'h0': 0.8246515076010639, 'alpha0': 0.0007783332708788031, 'eta0': 3.3749181803852837, 'delta': 0.04482700417072556, 'n': 1.2889248610569002, 'nu': 1.5211029705336343, 'a_scale': 2.197262951306472, 'id': 211600}	1	[0]	[[[ 0.39625146,2254.282619 , 62.6670732 , 140.573918 ]]]	[[[505.040009 , 47.9827488,140.573918 ]]]	[[[0.26598549,0.21386228,0.86764807,0.32168165]]]	[[[0.2582619 ,0.89366764,0.32168165]]]	[[[0.20117281,0.81388729,0. ]]]	[1.]
{'B_diff': 0.5, 'I_diff': 0.25, 'N0': 605.5313789584172, 'h_N': 6.625054043354193, 'r0': 0.569134510941198, 'a0': 0.0008865249928932282, 'h0': 2.0055064390109636, 'alpha0': 0.0005476295237585428, 'eta0': 4.85808879498541, 'delta': 0.057108726766764574, 'n': 1.2297013207750196, 'nu': 1.275593596758304, 'a_scale': 4.598485581426768, 'id': 212000}	1	[0]	[[[ 37.8603271,916.569738 ,450.265882 ,108.735229 ]]]	[[[217.301575,281.829601,108.735229]]]	[[[1.80143254,0.72100251,0.34260045,0.25112809]]]	[[[1.03435075,0.36803652,0.25112809]]]	[[[0.87755595,0.46670303,0. ]]]	[1.]
{'B_diff': 0.5, 'I_diff': 0.5, 'N0': 1441.9219019423413, 'h_N': 8.326032066297747, 'r0': 0.7634210410474711, 'a0': 0.0006226162637199517, 'h0': 1.1407168657035314, 'alpha0': 0.00023195542117598588, 'eta0': 3.579640105276619, 'delta': 0.05796214739712174, 'n': 1.6214273632740461, 'nu': 1.0582510154180502, 'a_scale': 4.071258479656375, 'id': 225000}	1	[1]	[[[1267.42719 , 72.4293061, 289.06471 , 0. ]]]	[[[ 40.5748236,161.439566 , 0. ]]]	[[[0.00000033,0.00000033,0.00000033,0. ]]]	[[[0.00000033,0.00000033,0. ]]]	[[[0.00000033,0.00000033,0. ]]]	[1.]
{'B_diff': 0.5, 'I_diff': 1.0, 'N0': 2112.7675721499427, 'h_N': 9.54997118387617, 'r0': 1.9521040717997424, 'a0': 0.0019998573799948666, 'h0': 0.9568913247396735, 'alpha0': 0.00064963869317398, 'eta0': 4.610928531384949, 'delta': 0.055006416333175205, 'n': 1.4793634932043354, 'nu': 1.0189794944449044, 'a_scale': 2.718765261008184, 'id': 183800}	2	[1,1]	[[[ 86.5687525,2732.230404 , 557.513881 , 736.146791 ], [1828.91357 , 41.7656114, 471.776342 , 0. ]]]	[[[218.835054 ,557.513881 ,736.146791 ], [ 27.8476406,246.704592 , 0. ]]]	[[[1.8141212 ,0.63296544,0.60900967,0.06589577], [0.00000033,0.00000033,0.00000033,0. ]]]	[[[0.78249692,0.60900967,0.06589577], [0.00000033,0.00000033,0. ]]]	[[[0.62899188,0. ,0. ], [0.00000033,0.00000033,0. ]]]	[0.89,0.11]
{'B_diff': 0.25, 'I_diff': 0.25, 'N0': 627.0526802092952, 'h_N': 18.825904284323972, 'r0': 1.6455359532197074, 'a0': 0.0019521527762305774, 'h0': 2.0941872564570225, 'alpha0': 0.0008104881967662293, 'eta0': 4.903956987611238, 'delta': 0.05924263176169274, 'n': 1.0394773429949247, 'nu': 1.5490567970684672, 'a_scale': 2.910288309406786, 'id': 214400}	2	[0,0]	[[[ 11.8535935, 837.076739 , 645.728703 , 64.6650869], [ 16.9101622,1014.645069 , 701.559903 , 41.7921393]]]	[[[691.565922 ,383.987549 , 64.6650869], [105.697873 ,399.712467 , 41.7921393]]]	[[[0.78163411,1.15289817,0.5302098 ,0.80218777], [0.79817278,1.26071436,0.53405717,1.03900424]]]	[[[1.47050077,0.60125542,0.80218777], [0.6912632 ,0.57555358,1.03900424]]]	[[[1.13078527,0.78137863,0. ], [1.41729859,0.6678941 ,0. ]]]	[0.695,0.305]
{'B_diff': 1.0, 'I_diff': 0.5, 'N0': 1099.142763066939, 'h_N': 11.528300623168095, 'r0': 1.994464740655951, 'a0': 0.0010732255301382383, 'h0': 1.5137531140650107, 'alpha0': 0.0005371713596355061, 'eta0': 5.1287504490328715, 'delta': 0.04601102540745519, 'n': 1.8024539348601012, 'nu': 1.416140005238817, 'a_scale': 4.334654707927794, 'id': 197800}	1	[0]	[[[ 49.073052 ,2934.218317 , 405.0517184, 210.83875 ]]]	[[[705.984407,394.574168,210.83875 ]]]	[[[2.07545675,0.73995389,1.10518292,0.55048308]]]	[[[0.94679117,1.12281614,0.55048308]]]	[[[0.69557694,1.16275516,0. ]]]	[1.]
{'B_diff': 0.25, 'I_diff': 0.75, 'N0': 748.9466355729909, 'h_N': 5.938496277546758, 'r0': 1.2345619081222028, 'a0': 0.0008360334181115397, 'h0': 1.3412537487840415, 'alpha0': 0.0005808525056620418, 'eta0': 4.434353776729468, 'delta': 0.04368939721655528, 'n': 1.613719534679941, 'nu': 1.0299829295044252, 'a_scale': 1.2479928799515794, 'id': 186000}	2	[0,1]	[[[150.040861 ,201.1300126 ,359.9581594 ,187.046732 ], [597.392857 , 29.50655835,378.912235 , 0. ]]]	[[[110.589859 ,359.957249 ,187.046732 ], [ 20.0068077, 0. , 0. ]]]	[[[0.62479607,1.45700123,0.4206667 ,0.03579683], [0.00000033,0.00000033,0.00000033,0. ]]]	[[[1.50794984,0.42066721,0.03579683], [0.00000033,0. ,0. ]]]	[[[1.3991443 ,0.22010989,0. ], [0.00000033,0.00000033,0. ]]]	[0.785,0.215]
{'B_diff': 1.0, 'I_diff': 0.5, 'N0': 2152.7332401004733, 'h_N': 8.681479781604763, 'r0': 1.1477202546745002, 'a0': 0.0008876573017030541, 'h0': 0.6763905690594532, 'alpha0': 0.00047500091600368767, 'eta0': 2.0933971768608877, 'delta': 0.04856513635851052, 'n': 1.2054144768766357, 'nu': 1.381230636848311, 'a_scale': 3.7711198336871012, 'id': 223400}	1	[0]	[[[ 0.4574646 ,15583.35119347, 96.1296126 , 172.251478 ]]]	[[[ 9.11389347, 64.1238362 ,172.251478 ]]]	[[[0. ,0. ,0.00000001,0. ]]]	[[[0. ,0.00000001,0. ]]]	[[[0. ,0.00000001,0. ]]]	[1.]
{'B_diff': 0.75, 'I_diff': 1.0, 'N0': 947.945656927701, 'h_N': 5.366904368479418, 'r0': 1.750139703848495, 'a0': 0.0012188277390556583, 'h0': 1.798526098510969, 'alpha0': 0.00021559979364281387, 'eta0': 3.397192141727325, 'delta': 0.04988500101298904, 'n': 1.6818586792455905, 'nu': 1.3331057780823672, 'a_scale': 2.0135652864161866, 'id': 210200}	1	[0]	[[[ 0.50050584,2854.28104 , 229.70346309, 219.010919 ]]]	[[[462.12232 ,223.20705 ,219.010919]]]	[[[0.64337725,0.38544706,0.73733796,0.39257713]]]	[[[0.56362684,0.74988151,0.39257713]]]	[[[0.35768351,0.35388843,0. ]]]	[1.]
{'B_diff': 0.75, 'I_diff': 0.25, 'N0': 665.8223829388605, 'h_N': 8.52775195129821, 'r0': 0.8071826353541813, 'a0': 0.0017449460614416636, 'h0': 2.009103048394709, 'alpha0': 0.00032730932400816407, 'eta0': 5.1031437196494505, 'delta': 0.033756568496554167, 'n': 1.6541612797867584, 'nu': 1.4258569514928217, 'a_scale': 2.2302368429057435, 'id': 203200}	1	[0]	[[[ 37.9448009,1103.2192396, 149.8123876, 179.48416 ]]]	[[[1017.1577 , 104.615325, 179.48416 ]]]	[[[1.82067804,0.63813946,0.82268223,0.15580725]]]	[[[0.65438487,0.87852277,0.15580725]]]	[[[0.54131262,0.69627684,0. ]]]	[1.]
{'B_diff': 1.0, 'I_diff': 0.5, 'N0': 2153.6361845995425, 'h_N': 19.045858681671316, 'r0': 1.5650484576799701, 'a0': 0.0019018728795388118, 'h0': 0.9177198384923613, 'alpha0': 0.0004323730055636895, 'eta0': 4.7670667706009535, 'delta': 0.04203399285660129, 'n': 1.6645804678013474, 'nu': 1.103985285527384, 'a_scale': 3.8129385572660457, 'id': 191400}	2	[0,1]	[[[ 113.5447 ,3469.732805 , 494.52903663, 753.257419 ], [1962.38261 , 26.1451389 , 319.98242 , 0. ]]]	[[[665.808785 ,494.212371 ,753.257419 ], [ 14.6485517,210.848947 , 0. ]]]	[[[2.03498201,0.80629039,1.03473092,0.24094469], [0.00000033,0.00000033,0.00000033,0. ]]]	[[[1.01797489,1.03509465,0.24094469], [0.00000033,0.00000033,0. ]]]	[[[0.86431639,0.68636324,0. ], [0.00000033,0.00000033,0. ]]]	[0.975,0.025]
{'B_diff': 0.25, 'I_diff': 0.25, 'N0': 606.1505976126764, 'h_N': 7.194543701230902, 'r0': 0.5256849381464844, 'a0': 0.0007109390910447458, 'h0': 1.4125092919286426, 'alpha0': 0.0005283191843626834, 'eta0': 4.126712377583571, 'delta': 0.03484261372516087, 'n': 1.9151853590584584, 'nu': 1.719231714343973, 'a_scale': 1.5529979811802117, 'id': 224000}	1	[0]	[[[ 0.68919545,2588.67125 , 39.4459277 , 77.6902429 ]]]	[[[1364.23418 , 23.7135948, 77.6902429]]]	[[[0.,0.,0.,0.]]]	[[[0.,0.,0.]]]	[[[0.,0.,0.]]]	[1.]
{'B_diff': 1.0, 'I_diff': 0.75, 'N0': 1751.9491622627047, 'h_N': 15.364502700098157, 'r0': 0.7915376898468145, 'a0': 0.0005927856152287136, 'h0': 1.6221225749919759, 'alpha0': 0.0007702960390506846, 'eta0': 4.293176653211975, 'delta': 0.05134811939988287, 'n': 1.0302971066526085, 'nu': 1.2914919526950812, 'a_scale': 3.3599334947426738, 'id': 207600}	2	[1,1]	[[[ 20.600945,3686.64884 , 539.740387, 230.275783], [ 922.191228,3379.85834 ,1129.30806 , 0. ]]]	[[[3686.64884 , 539.740387, 230.275783], [ 0. , 0. , 0. ]]]	[[[2.10194311,0.65689707,1.20109314,0.73783284], [0.82368683,1.39236348,1.02970582,0. ]]]	[[[0.65689707,1.20109314,0.73783284], [0. ,0. ,0. ]]]	[[[0. ,0. ,0. ], [1.39236348,1.02970582,0. ]]]	[0.995,0.005]
{'B_diff': 1.0, 'I_diff': 0.25, 'N0': 742.2983818382497, 'h_N': 11.960225736426242, 'r0': 0.6006926419759115, 'a0': 0.0009054934006685119, 'h0': 0.6470370232659541, 'alpha0': 0.00023651430186571098, 'eta0': 1.3635158121691395, 'delta': 0.05539832852322269, 'n': 1.9720132099784955, 'nu': 1.821797995439681, 'a_scale': 2.7678504059866618, 'id': 226400}	2	[0,0]	[[[ 2.32682369,2072.820061 , 54.217543 , 180.911673 ], [ 624.569602 , 53.5292432 , 54.80061 , 47.4405888 ]]]	[[[1215.04663 , 37.2946156, 180.911673 ], [ 33.0532481, 36.7020085, 47.4405888]]]	[[[0.00000033,0.00000033,0.00000033,0.00000033], [0. ,0. ,0. ,0. ]]]	[[[0.00000033,0.00000033,0.00000033], [0. ,0. ,0. ]]]	[[[0.00000033,0.00000033,0. ], [0. ,0. ,0. ]]]	[0.995,0.005]
{'B_diff': 1.0, 'I_diff': 0.75, 'N0': 829.0226499810395, 'h_N': 11.380789714318324, 'r0': 1.6570286220910653, 'a0': 0.0007718869791262573, 'h0': 0.879034696387113, 'alpha0': 0.0008075510642530534, 'eta0': 4.194624230005624, 'delta': 0.0332007385836858, 'n': 1.8797718043065843, 'nu': 1.6573316200144053, 'a_scale': 4.431149242027584, 'id': 226800}	1	[0]	[[[ 0.28245237,5741.041388 , 29.36501709, 77.3989804 ]]]	[[[108.847458 , 21.4686201, 77.3989804]]]	[[[0.00000033,0.00000033,0.00000033,0.00000033]]]	[[[0.00000033,0.00000033,0.00000033]]]	[[[0.00000033,0.00000033,0. ]]]	[1.]
{'B_diff': 0.25, 'I_diff': 0.75, 'N0': 2137.6291149978956, 'h_N': 7.9515634363952135, 'r0': 1.7101103509713789, 'a0': 0.0009843175576293808, 'h0': 0.7299425210599639, 'alpha0': 0.0008415911046893938, 'eta0': 2.5559545382206696, 'delta': 0.05534745407499249, 'n': 1.7905913542299192, 'nu': 1.3024501727266604, 'a_scale': 1.8637073057387763, 'id': 179600}	1	[0]	[[[ 96.2582514 ,6451.05246 , 309.78123466, 386.905478 ]]]	[[[4659.06547 , 303.184358, 386.905478]]]	[[[2.21111021,0.54664122,1.89700091,0.46542849]]]	[[[0.56141135,1.9104616 ,0.46542849]]]	[[[0.52345351,1.33641517,0. ]]]	[1.]
{'B_diff': 0.5, 'I_diff': 0.75, 'N0': 1142.52923839269, 'h_N': 16.40005049485785, 'r0': 1.3801195108146591, 'a0': 0.0016994258395815328, 'h0': 1.2305445999073419, 'alpha0': 0.00047156340887487367, 'eta0': 2.4460637050726337, 'delta': 0.03787887552638371, 'n': 1.6903286176015357, 'nu': 1.2977254797902575, 'a_scale': 4.640278227956841, 'id': 225200}	1	[0]	[[[ 0.67660264,5575.082574 , 88.51495602, 180.115642 ]]]	[[[132.793974 , 79.4881348,180.115642 ]]]	[[[0.,0.,0.,0.]]]	[[[0.,0.,0.]]]	[[[0.,0.,0.]]]	[1.]
{'B_diff': 0.25, 'I_diff': 1.0, 'N0': 1837.382722530543, 'h_N': 5.294521543530672, 'r0': 1.4431021353361073, 'a0': 0.0013795376524424413, 'h0': 1.6663396824861165, 'alpha0': 0.00034166770214347274, 'eta0': 1.9683498790419471, 'delta': 0.04477622687580504, 'n': 1.2510102498068005, 'nu': 1.1310953162990587, 'a_scale': 1.5072502620878705, 'id': 199000}	1	[0]	[[[ 15.1710934 ,5224.71882 , 303.49201105, 408.118615 ]]]	[[[2718.65266 , 303.253878, 408.118615]]]	[[[3.30041297,0.48220802,1.25804174,0.47828105]]]	[[[0.51485992,1.25859091,0.47828105]]]	[[[0.44966134,0.58523955,0. ]]]	[1.]
{'B_diff': 0.5, 'I_diff': 0.75, 'N0': 758.2230748307109, 'h_N': 16.449208906344545, 'r0': 1.381713248062995, 'a0': 0.0011203156676841488, 'h0': 0.5920034181885719, 'alpha0': 0.00022963229136226414, 'eta0': 3.1146421690668795, 'delta': 0.043811126395024845, 'n': 1.915634071370361, 'nu': 1.161109790881559, 'a_scale': 1.7207545962913238, 'id': 228400}	1	[1]	[[[633.603713 , 20.96948339,233.5198763 , 0. ]]]	[[[14.200093 ,88.8008613, 0. ]]]	[[[0.00000033,0.00000033,0.00000033,0. ]]]	[[[0.00000033,0.00000033,0. ]]]	[[[0.00000033,0.00000033,0. ]]]	[1.]
{'B_diff': 0.75, 'I_diff': 1.0, 'N0': 1318.322861241491, 'h_N': 12.36119787260096, 'r0': 1.9890267287038657, 'a0': 0.001910622015670678, 'h0': 1.7818303303267267, 'alpha0': 0.000279158643204901, 'eta0': 2.7709401499767257, 'delta': 0.031536344272205766, 'n': 1.9644730148149947, 'nu': 1.286955286667697, 'a_scale': 3.3355312737640554, 'id': 226200}	1	[0]	[[[ 0.28367106,7039.205807 , 112.39813978, 186.339628 ]]]	[[[314.367917,107.090591,186.339628]]]	[[[0.,0.,0.,0.]]]	[[[0.,0.,0.]]]	[[[0.,0.,0.]]]	[1.]
{'B_diff': 0.75, 'I_diff': 0.25, 'N0': 1881.6222707201189, 'h_N': 15.701163669732837, 'r0': 0.5348656725378587, 'a0': 0.0013196891055424888, 'h0': 0.9715903338653938, 'alpha0': 0.0005331559970394599, 'eta0': 1.8848811556578904, 'delta': 0.05540438769036152, 'n': 1.6117518897095284, 'nu': 1.145286084872951, 'a_scale': 1.1100757949341353, 'id': 180800}	2	[0,1]	[[[ 504.896328 ,2527.4543144 , 396.2359546 , 336.085005 ], [1828.28315 , 25.96449671, 101.333234 , 0. ]]]	[[[2506.63362 , 352.632315 , 336.085005 ], [ 20.0088011, 0. , 0. ]]]	[[[0.92448437,1.22670715,1.3893142 ,0.33172077], [0. ,0. ,0. ,0. ]]]	[[[1.22895976,1.41232464,0.33172077], [0. ,0. ,0. ]]]	[[[1.03534121,1.20897084,0. ], [0. ,0. ,0. ]]]	[0.995,0.005]
{'B_diff': 0.5, 'I_diff': 1.0, 'N0': 1903.9760609027237, 'h_N': 10.552645279075971, 'r0': 1.002110894249372, 'a0': 0.002004675219586842, 'h0': 1.7689951323102775, 'alpha0': 0.00025421295498765094, 'eta0': 1.3802861623010294, 'delta': 0.04536917138717415, 'n': 1.9502622875762283, 'nu': 1.8595902790961771, 'a_scale': 3.4013506593260168, 'id': 228600}	1	[0]	[[[ 0.52854673,12050.36921 , 40.2261718 , 43.108106 ]]]	[[[1519.48811 , 29.9609375, 43.108106 ]]]	[[[0.00000033,0.00000033,0.00000033,0.00000033]]]	[[[0.00000033,0.00000033,0.00000033]]]	[[[0.00000033,0.00000033,0. ]]]	[1.]
{'B_diff': 0.75, 'I_diff': 0.75, 'N0': 1957.7825007625459, 'h_N': 15.395438487683693, 'r0': 1.4418240940863167, 'a0': 0.0018704611878118346, 'h0': 1.9657299411331917, 'alpha0': 0.000858534266026322, 'eta0': 1.782550546718681, 'delta': 0.059331917370634965, 'n': 1.0864487531022426, 'nu': 1.9745679478932678, 'a_scale': 1.4292090468393457, 'id': 226000}	2	[0,0]	[[[ 0.68049297, 7917.5700774 , 23.62872923, 24.9067643 ], [ 0.67182346,14224.51887 , 23.36901696, 10.305888 ]]]	[[[7894.72938 , 15.6862581, 24.9067643], [1020.74597 , 15.8352904, 10.305888 ]]]	[[[0.00000001,0.00000031,0.00000021,0.00000048], [0.00000003,0.00000154,0.00000056,0.00000286]]]	[[[0.00000033,0.00000019,0.00000048], [0.00002372,0.00000045,0.00000286]]]	[[[0.00022175,0.00000102,0. ], [0.0000035 ,0.00000268,0. ]]]	[0.36,0.64]
{'B_diff': 1.0, 'I_diff': 1.0, 'N0': 1433.3958649092256, 'h_N': 7.7076798240985305, 'r0': 1.9831579073253902, 'a0': 0.0005721851210294317, 'h0': 2.1216348396807767, 'alpha0': 0.000692380463630605, 'eta0': 2.404909314309808, 'delta': 0.056692580197435, 'n': 1.6778113428474333, 'nu': 1.5954982500044372, 'a_scale': 1.5708986021867248, 'id': 227000}	1	[0]	[[[ 0.23948046,9303.94515 , 43.03134239, 25.7764619 ]]]	[[[1879.67038 , 38.3377562, 25.7764619]]]	[[[0.,0.,0.,0.]]]	[[[0.,0.,0.]]]	[[[0.,0.,0.]]]	[1.]
{'B_diff': 0.25, 'I_diff': 0.5, 'N0': 1142.8178018147023, 'h_N': 10.107170453588997, 'r0': 0.9301825502834609, 'a0': 0.0010477693487186586, 'h0': 1.0610435799437146, 'alpha0': 0.0007390312853473594, 'eta0': 3.9029904822446455, 'delta': 0.047612158206012056, 'n': 1.5668992906394892, 'nu': 1.6572486372214523, 'a_scale': 1.8932912688929653, 'id': 201800}	1	[0]	[[[ 100.083674 ,3529.824962 , 230.5222218, 147.853159 ]]]	[[[2726.81494 , 191.022956, 147.853159]]]	[[[1.86856833,0.61178125,1.64839822,0.46223034]]]	[[[0.62352838,1.71593269,0.46223034]]]	[[[0.58478141,1.35547151,0. ]]]	[1.]
{'B_diff': 0.25, 'I_diff': 0.75, 'N0': 1703.6027058850557, 'h_N': 11.334409913744581, 'r0': 1.1153648790928328, 'a0': 0.001973042398469662, 'h0': 0.8957205322739594, 'alpha0': 0.00023214345158701648, 'eta0': 2.029684654732913, 'delta': 0.03595882107583355, 'n': 1.0881982301657365, 'nu': 1.1814874586875908, 'a_scale': 2.9347828120374606, 'id': 227600}	2	[1,1]	[[[ 1.19865152,3689.17985 , 222.4730158 , 605.599687 ], [ 2.39224212,1598.51032 , 213.71476091, 766.481891 ]]]	[[[ 0. , 202.460367, 605.599687], [1598.51032 , 210.657493, 766.481891]]]	[[[0.,0.,0.,0.], [0.,0.,0.,0.]]]	[[[0.,0.,0.], [0.,0.,0.]]]	[[[0.,0.,0.], [0.,0.,0.]]]	[0.98,0.02]
{'B_diff': 0.75, 'I_diff': 0.5, 'N0': 1116.3519539979457, 'h_N': 18.73068397543836, 'r0': 0.5580715842688766, 'a0': 0.0019950243226606913, 'h0': 1.7867306000812835, 'alpha0': 0.0006996006197853248, 'eta0': 1.4299123967913756, 'delta': 0.04286069825948695, 'n': 1.8944837682308064, 'nu': 1.88963707566538, 'a_scale': 2.0746525997566074, 'id': 229000}	1	[0]	[[[ 1.64639863,6278.80163 , 22.23046974, 26.0449989 ]]]	[[[2297.84398 , 16.0673997, 26.0449989]]]	[[[0.00000033,0.00000033,0.00000033,0.00000033]]]	[[[0.00000033,0.00000033,0.00000033]]]	[[[0.00000033,0.00000033,0. ]]]	[1.]
{'B_diff': 0.75, 'I_diff': 0.25, 'N0': 1694.7468303983717, 'h_N': 7.220913403007817, 'r0': 1.5970696306779397, 'a0': 0.001467453313686589, 'h0': 1.5245863917334053, 'alpha0': 0.000508591520689158, 'eta0': 1.830872852441334, 'delta': 0.04230028461583735, 'n': 1.1951824030220157, 'nu': 1.4814585791365824, 'a_scale': 3.5006947435545572, 'id': 228800}	2	[0,0]	[[[ 0.21478071,10572.85878 , 59.3846666 , 66.870154 ], [ 0.22794292, 6138.1521651 , 60.8359148 , 120.87123 ]]]	[[[1836.44051 , 42.1616233, 66.870154 ], [6046.99212 , 39.4922859, 120.87123 ]]]	[[[0.,0.,0.,0.], [0.,0.,0.,0.]]]	[[[0.,0.,0.], [0.,0.,0.]]]	[[[0.,0.,0.], [0.,0.,0.]]]	[0.53,0.47]
{'B_diff': 1.0, 'I_diff': 0.5, 'N0': 616.7270734000292, 'h_N': 16.043956288358224, 'r0': 1.8347963150197952, 'a0': 0.0010059617349720672, 'h0': 2.030641503976575, 'alpha0': 0.0007021348990897542, 'eta0': 3.083952631274756, 'delta': 0.0312848779983214, 'n': 1.564600653922032, 'nu': 1.5551316865352454, 'a_scale': 2.6413229071471855, 'id': 229800}	1	[0]	[[[ 0.32287312,3807.932954 , 33.16373677, 39.4274234 ]]]	[[[606.976484 , 25.9786516, 39.4274234]]]	[[[0.,0.,0.,0.]]]	[[[0.,0.,0.]]]	[[[0.,0.,0.]]]	[1.]
{'B_diff': 0.25, 'I_diff': 0.25, 'N0': 702.0964801018122, 'h_N': 18.18254659151252, 'r0': 0.8563629481789408, 'a0': 0.001368605905115179, 'h0': 1.8223148719079443, 'alpha0': 0.0008751528554601854, 'eta0': 3.146823284118974, 'delta': 0.056558405414764416, 'n': 1.0494386746953845, 'nu': 1.0512439728485103, 'a_scale': 3.010930902017363, 'id': 220800}	2	[0,0]	[[[ 9.12800394,1662.522905 , 379.6496 , 129.341779 ], [ 8.98016938,1659.506725 , 379.388478 , 129.704639 ]]]	[[[398.332035,248.002952,129.341779], [405.033965,247.281807,129.704639]]]	[[[2.17471087,0.53322473,0.59201323,0.37342745], [2.4314178 ,0.53513381,0.59059852,0.37238683]]]	[[[1.34223598,0.65191943,0.37342745], [1.31461878,0.6562533 ,0.37238683]]]	[[[0.84792362,1.26916109,0. ], [0.85762555,1.23701429,0. ]]]	[0.775,0.225]
{'B_diff': 1.0, 'I_diff': 0.75, 'N0': 1911.456273273165, 'h_N': 6.120537815193085, 'r0': 1.4418911522199847, 'a0': 0.0015765840463847348, 'h0': 1.1310023772212934, 'alpha0': 0.0008315398363912395, 'eta0': 4.324977089517801, 'delta': 0.03340098730664124, 'n': 1.2462762877029179, 'nu': 1.0100920842631027, 'a_scale': 1.6362597123140685, 'id': 204400}	4	[1,1,1,1]	[[[ 74.047049 , 4303.62942 , 432.664932 , 477.194296 ], [ 0.14514261, 7290.6008714 , 0. , 0. ], [ 0.14514261,13561.88014 , 0. , 0. ], [ 0.14514261,10426.85814 , 0. , 0. ]]]	[[[1735.43923 , 432.664932, 477.194296], [7273.6484 , 0. , 0. ], [2256.62494 , 0. , 0. ], [4764.64258 , 0. , 0. ]]]	[[[2.40225384,0.74842881,1.46422822,0.47356855], [0.00000033,0.00000033,0. ,0. ], [0.00000033,0.00000033,0. ,0. ], [0.00000033,0.00000033,0. ,0. ]]]	[[[0.8599716 ,1.46422822,0.47356855], [0.00000033,0. ,0. ], [0.00000033,0. ,0. ], [0.00000033,0. ,0. ]]]	[[[0.6951567 ,0. ,0. ], [0.00000033,0. ,0. ], [0.00000033,0. ,0. ], [0.00000033,0. ,0. ]]]	[0.76 ,0.215,0.015,0.01 ]
{'B_diff': 0.75, 'I_diff': 1.0, 'N0': 2214.100563213446, 'h_N': 17.232484961818276, 'r0': 1.8926724264583403, 'a0': 0.0017112241597399055, 'h0': 1.6849873647821016, 'alpha0': 0.0004612433231459391, 'eta0': 4.983537987248741, 'delta': 0.05931401126636496, 'n': 1.3232747163347902, 'nu': 1.602559514594791, 'a_scale': 4.30461313330333, 'id': 207000}	1	[0]	[[[ 212.136531,7337.651318,1303.687272, 131.083218]]]	[[[ 97.861718,873.193053,131.083218]]]	[[[2.13071625,0.90137942,0.88922374,0.76780523]]]	[[[6.64935359,1.05425107,0.76780523]]]	[[[0.92262749,1.46592884,0. ]]]	[1.]
{'B_diff': 0.25, 'I_diff': 0.25, 'N0': 573.8734907038431, 'h_N': 18.330254931326074, 'r0': 1.4843280945811963, 'a0': 0.0020004364810937408, 'h0': 1.6642922829693396, 'alpha0': 0.0007663185437171413, 'eta0': 2.249305929675537, 'delta': 0.04262945040427452, 'n': 1.6419087578849187, 'nu': 1.8129064086342859, 'a_scale': 3.3778008191698854, 'id': 230400}	1	[0]	[[[ 0.6160488,2982.95447 , 27.1254482, 32.3983195]]]	[[[1024.2308 , 16.5452805, 32.3983195]]]	[[[0.00000033,0.00000033,0.00000033,0.00000033]]]	[[[0.00000033,0.00000033,0.00000033]]]	[[[0.00000033,0.00000033,0. ]]]	[1.]
{'B_diff': 1.0, 'I_diff': 0.75, 'N0': 2028.1264551597355, 'h_N': 17.684907184550696, 'r0': 1.9075284473078185, 'a0': 0.0014198239166710593, 'h0': 1.4325432503361872, 'alpha0': 0.000855990528131274, 'eta0': 2.663186017465466, 'delta': 0.03315767707668152, 'n': 1.2527192638042097, 'nu': 1.6472819161350085, 'a_scale': 4.005820176431648, 'id': 230000}	2	[0,0]	[[[ 0.34006259, 7118.09278088, 23.69157331, 89.2747032 ], [ 0.32404626,16790.77505674, 26.89247516, 32.5474969 ]]]	[[[7116.85424 , 19.9942209 , 89.2747032 ], [ 0.08175674, 18.0261708 , 32.5474969 ]]]	[[[0.,0.,0.,0.], [0.,0.,0.,0.]]]	[[[0.,0.,0.], [0.,0.,0.]]]	[[[0.,0.,0.], [0.,0.,0.]]]	[0.455,0.545]
{'B_diff': 0.75, 'I_diff': 1.0, 'N0': 1285.4398360684677, 'h_N': 5.06492816273209, 'r0': 1.493699886375538, 'a0': 0.0011118845560549786, 'h0': 2.265588453180544, 'alpha0': 0.0002867376856419662, 'eta0': 3.6632828243545337, 'delta': 0.05194479033301029, 'n': 1.0538710164461298, 'nu': 1.971967979152467, 'a_scale': 1.469535274139396, 'id': 229400}	2	[0,0]	[[[ 0.19851947,4929.5670086 , 43.3391662 , 44.3649126 ], [ 0.19119313,9634.232934 , 45.7933334 , 16.7101937 ]]]	[[[4919.47595 , 30.7583268, 44.3649126], [ 22.600004 , 30.4790794, 16.7101937]]]	[[[0.,0.,0.,0.], [0.,0.,0.,0.]]]	[[[0. ,0. ,0. ], [0.00000001,0. ,0. ]]]	[[[0.00000055,0. ,0. ], [0. ,0. ,0. ]]]	[0.36,0.64]
{'B_diff': 1.0, 'I_diff': 1.0, 'N0': 1060.893631156241, 'h_N': 16.782590881378276, 'r0': 1.147187902242122, 'a0': 0.0010408941351796844, 'h0': 1.7775101467136674, 'alpha0': 0.0007916790222064625, 'eta0': 2.443098871797643, 'delta': 0.057134122959332595, 'n': 1.056400472362104, 'nu': 1.1086105581009824, 'a_scale': 1.4053938960641648, 'id': 220600}	2	[0,1]	[[[ 2.29294144,5894.61219411, 327.73160061, 69.4782715 ], [ 2.38460388,2093.18942 , 208.43523936, 213.594112 ]]]	[[[ 1.85256411, 324.206871 , 69.4782715 ], [2093.18942 , 208.429036 , 213.594112 ]]]	[[[1.00239804,0.41932501,1.33109424,1.1999389 ], [0.63012272,0.39302056,0.80072706,0.32100947]]]	[[[0.66891783,1.33518793,1.1999389 ], [0.39302056,0.80074124,0.32100947]]]	[[[0.41925215,1.03322485,0. ], [0. ,0.33041904,0. ]]]	[0.995,0.005]
{'B_diff': 0.25, 'I_diff': 0.25, 'N0': 2039.000374004309, 'h_N': 11.8258519772547, 'r0': 0.9492803949104907, 'a0': 0.0008192949262623695, 'h0': 2.200729283591395, 'alpha0': 0.00040574970075015176, 'eta0': 2.6785244983607983, 'delta': 0.03628319866452189, 'n': 1.8996870942600508, 'nu': 1.1499100715119108, 'a_scale': 1.0969757498526795, 'id': 208000}	1	[0]	[[[ 131.574921 ,6809.17806 , 414.1167433, 236.0477 ]]]	[[[5480.34899 , 377.316312, 236.0477 ]]]	[[[2.20594002,0.5505267 ,1.65689232,0.70916355]]]	[[[0.56464971,1.67750626,0.70916355]]]	[[[0.51419584,1.45270987,0. ]]]	[1.]
{'B_diff': 0.5, 'I_diff': 1.0, 'N0': 603.3819376833876, 'h_N': 11.216765237965749, 'r0': 1.482993393158532, 'a0': 0.0017504469587274409, 'h0': 0.9959429168335167, 'alpha0': 0.0007260556233624462, 'eta0': 5.017412256137601, 'delta': 0.03071216011955336, 'n': 1.5003497669131387, 'nu': 1.7918461291707333, 'a_scale': 2.9686647674254365, 'id': 231800}	1	[0]	[[[ 0.31161231,3225.204188 , 24.2281245 , 77.5289828 ]]]	[[[133.651608 , 17.7940602, 77.5289828]]]	[[[0.00000033,0.00000033,0.00000033,0.00000033]]]	[[[0.00000033,0.00000033,0.00000033]]]	[[[0.00000033,0.00000033,0. ]]]	[1.]
{'B_diff': 0.25, 'I_diff': 1.0, 'N0': 1104.8533774923303, 'h_N': 19.29925904483531, 'r0': 0.6414719051475741, 'a0': 0.0008823540136396887, 'h0': 1.8485664259957635, 'alpha0': 0.0007921679000930532, 'eta0': 1.6952460426615021, 'delta': 0.052916130403555466, 'n': 1.282794551665552, 'nu': 1.811646262984179, 'a_scale': 3.530275489971955, 'id': 231000}	1	[0]	[[[ 1.83230581,6668.417505 , 27.08451629, 22.0358152 ]]]	[[[291.830095 , 19.6113502, 22.0358152]]]	[[[0.00000033,0.00000033,0.00000033,0.00000033]]]	[[[0.00000033,0.00000033,0.00000033]]]	[[[0.00000033,0.00000033,0. ]]]	[1.]
{'B_diff': 0.75, 'I_diff': 0.5, 'N0': 950.093966857128, 'h_N': 10.401183567903928, 'r0': 0.8718501888908643, 'a0': 0.001725132936963436, 'h0': 1.3933334880813728, 'alpha0': 0.0003872051093217142, 'eta0': 2.410692263562904, 'delta': 0.05549337731148814, 'n': 1.210384343120463, 'nu': 1.2390604930343425, 'a_scale': 1.3503230490474072, 'id': 216200}	1	[0]	[[[ 3.8046881,1738.079576 , 216.9132057, 278.670484 ]]]	[[[1204.31442 , 204.187351, 278.670484]]]	[[[0.99954642,0.4234858 ,0.62138109,0.22793562]]]	[[[0.48529944,0.63795393,0.22793562]]]	[[[0.28730084,0.36739233,0. ]]]	[1.]
{'B_diff': 0.75, 'I_diff': 1.0, 'N0': 1233.6603468560181, 'h_N': 9.184948399363147, 'r0': 0.7273946021243156, 'a0': 0.0012221523546816276, 'h0': 0.7587914842999042, 'alpha0': 0.0005914122265311291, 'eta0': 1.4325762010915595, 'delta': 0.054666424678036785, 'n': 1.8110659454907188, 'nu': 1.582459501413835, 'a_scale': 1.8833919001505528, 'id': 232600}	1	[0]	[[[ 0.92584386,6792.68888 , 44.84393445, 117.193429 ]]]	[[[1298.71415 , 38.0534949, 117.193429 ]]]	[[[0.00000033,0.00000033,0.00000033,0.00000033]]]	[[[0.00000033,0.00000033,0.00000033]]]	[[[0.00000033,0.00000033,0. ]]]	[1.]
{'B_diff': 0.25, 'I_diff': 0.25, 'N0': 1364.1295037992793, 'h_N': 15.75866000217575, 'r0': 0.8628084446994821, 'a0': 0.0020228124718860217, 'h0': 1.345601215779181, 'alpha0': 0.00022013516115573567, 'eta0': 2.149364668441472, 'delta': 0.0574149561130399, 'n': 1.0964432028373778, 'nu': 1.147046400307783, 'a_scale': 3.078618502269141, 'id': 201600}	3	[0,0,1]	[[[ 472.386159 ,1749.927351 , 688.351558 , 129.435788 ], [ 10.4244904 ,2367.8871936 , 577.797392 , 416.499992 ], [ 636.558757 ,1176.25844 , 637.11289959, 72.2371644 ]]]	[[[ 547.256031 , 514.64017 , 129.435788 ], [ 99.0447336, 316.347143 , 416.499992 ], [1176.25844 , 635.462289 , 72.2371644]]]	[[[0.89245334,1.36963832,0.85506136,0.2873373 ], [1.17007631,0.43196388,0.37430864,0.16966307], [0.70085037,1.8151626 ,0.91899025,0.30357656]]]	[[[1.50973797,0.89680994,0.2873373 ], [0.58532489,0.42906606,0.16966307], [1.8151626 ,0.9196368 ,0.30357656]]]	[[[1.31939183,0.73670265,0. ], [0.42607593,0.33014931,0. ], [0. ,0.67461984,0. ]]]	[0.99 ,0.005,0.005]
{'B_diff': 0.5, 'I_diff': 0.75, 'N0': 792.7935589838567, 'h_N': 15.59948256218308, 'r0': 1.2518762439273818, 'a0': 0.0010528382987788824, 'h0': 1.1105972581450878, 'alpha0': 0.0002210868978895477, 'eta0': 4.66382521506935, 'delta': 0.05314380377972136, 'n': 1.1970484125464553, 'nu': 1.812771813119438, 'a_scale': 3.541274971943846, 'id': 215600}	1	[0]	[[[ 24.7428684,2192.087139 , 419.599479 , 123.880781 ]]]	[[[301.071449,222.70654 ,123.880781]]]	[[[1.90194489,0.76655211,0.97756527,0.55087401]]]	[[[1.29490669,0.91410636,0.55087401]]]	[[[0.87084377,1.16786704,0. ]]]	[1.]
{'B_diff': 0.25, 'I_diff': 0.25, 'N0': 835.8580674217708, 'h_N': 15.492425351621746, 'r0': 1.5675694906374025, 'a0': 0.0018126541328726438, 'h0': 0.8573281738831388, 'alpha0': 0.0005713466011852007, 'eta0': 1.4980962239128515, 'delta': 0.05985769134972231, 'n': 1.1386949889695366, 'nu': 1.59380035159076, 'a_scale': 4.271533018177015, 'id': 233600}	1	[0]	[[[ 0.76827998,4328.5152041 , 58.5569121 , 80.101272 ]]]	[[[38.3715841,30.7944933,80.101272 ]]]	[[[0.00000033,0.00000033,0.00000033,0.00000033]]]	[[[0.00000033,0.00000033,0.00000033]]]	[[[0.00000033,0.00000033,0. ]]]	[1.]
{'B_diff': 0.75, 'I_diff': 0.5, 'N0': 1179.299006162998, 'h_N': 10.719186204713944, 'r0': 1.5561013278348987, 'a0': 0.0015079764301760559, 'h0': 1.7677009356267497, 'alpha0': 0.0007047953356184261, 'eta0': 1.698929740029276, 'delta': 0.03093473470482891, 'n': 1.299105915095787, 'nu': 1.1514392124217234, 'a_scale': 4.076781550262418, 'id': 232200}	1	[0]	[[[ 0.26851848,7530.26611622, 81.44149968, 104.151521 ]]]	[[[ 6.24549622, 75.4487178 ,104.151521 ]]]	[[[0.,0.,0.,0.]]]	[[[0.,0.,0.]]]	[[[0.,0.,0.]]]	[1.]
{'B_diff': 0.5, 'I_diff': 0.75, 'N0': 1339.622010533366, 'h_N': 10.631525275694843, 'r0': 1.5654019691819958, 'a0': 0.0017791319681937355, 'h0': 2.043768592445728, 'alpha0': 0.00048174072586885887, 'eta0': 1.6617745179083854, 'delta': 0.0537096149296194, 'n': 1.771382988707119, 'nu': 1.6380880405295413, 'a_scale': 2.562144782238854, 'id': 234800}	1	[0]	[[[ 0.40364942,8224.64365 , 48.5132968 , 31.9743114 ]]]	[[[1329.91356 , 37.6856342, 31.9743114]]]	[[[0.00000033,0.00000033,0.00000033,0.00000033]]]	[[[0.00000033,0.00000033,0.00000033]]]	[[[0.00000033,0.00000033,0. ]]]	[1.]
{'B_diff': 0.75, 'I_diff': 0.25, 'N0': 1781.301795172966, 'h_N': 13.006913347476953, 'r0': 1.9396705764384918, 'a0': 0.002039189086910086, 'h0': 1.4576055388304003, 'alpha0': 0.0005155621832906867, 'eta0': 1.369613056218076, 'delta': 0.044076029208134665, 'n': 1.8402697408833373, 'nu': 1.718787467645833, 'a_scale': 4.097565070358198, 'id': 235200}	1	[0]	[[[ 0.3210791,9710.41924 , 35.5097634, 50.5076238]]]	[[[3917.33503 , 25.2891116, 50.5076238]]]	[[[0.00000033,0.00000033,0.00000033,0.00000033]]]	[[[0.00000033,0.00000033,0.00000033]]]	[[[0.00000033,0.00000033,0. ]]]	[1.]
{'B_diff': 0.75, 'I_diff': 0.75, 'N0': 1590.4353200101925, 'h_N': 6.606135048611481, 'r0': 1.2701213833699354, 'a0': 0.0015311783518021215, 'h0': 2.0805071465245195, 'alpha0': 0.00040891132814553535, 'eta0': 3.7557546649145555, 'delta': 0.030561309867021953, 'n': 1.9648303977863346, 'nu': 1.2077302506000462, 'a_scale': 4.180599220998028, 'id': 219600}	1	[0]	[[[ 7.86747595,7236.397794 , 221.34860645, 260.534596 ]]]	[[[723.347454,220.558143,260.534596]]]	[[[4.85726688,0.35848528,1.68290235,0.70983152]]]	[[[0.96232821,1.68412812,0.70983152]]]	[[[0.3979629 ,1.53952234,0. ]]]	[1.]
{'B_diff': 0.75, 'I_diff': 0.5, 'N0': 1729.049610507859, 'h_N': 17.05073873214021, 'r0': 1.9710333036038459, 'a0': 0.0007015276120770643, 'h0': 0.9753894740774915, 'alpha0': 0.0008358437268691959, 'eta0': 3.530569735556575, 'delta': 0.04506502142567105, 'n': 1.5956862298240289, 'nu': 1.3434156079032973, 'a_scale': 1.342371452080781, 'id': 200200}	1	[0]	[[[ 66.3977443,4290.722174 , 270.6557625, 311.080437 ]]]	[[[3904.9586 , 248.099192, 311.080437]]]	[[[2.28032528,0.54016539,1.676073 ,0.39339812]]]	[[[0.54834485,1.71623667,0.39339812]]]	[[[0.48036891,1.27464248,0. ]]]	[1.]
{'B_diff': 0.25, 'I_diff': 1.0, 'N0': 839.4517930961993, 'h_N': 11.43517061132849, 'r0': 1.4759281246605631, 'a0': 0.0013464159421798477, 'h0': 2.169197164051069, 'alpha0': 0.00036129572756610966, 'eta0': 3.562210801261806, 'delta': 0.049711819883472175, 'n': 1.4002501876894786, 'nu': 1.5460859051594378, 'a_scale': 4.479542289372927, 'id': 224600}	1	[0]	[[[ 0.76867197,3563.262513 , 137.14141574, 106.5227 ]]]	[[[200.222643,127.732848,106.5227 ]]]	[[[0.65451243,0.33933515,1.25834156,0.83339709]]]	[[[0.40958824,1.28611521,0.83339709]]]	[[[0.33524924,0.95321046,0. ]]]	[1.]
{'B_diff': 0.5, 'I_diff': 0.25, 'N0': 1421.0419811332674, 'h_N': 17.4416308185913, 'r0': 0.6509145029109626, 'a0': 0.0015069592554467599, 'h0': 2.054133879921363, 'alpha0': 0.0003474770489083842, 'eta0': 4.105350059791258, 'delta': 0.050425617534727046, 'n': 1.2720540739097017, 'nu': 1.6152775073539458, 'a_scale': 4.306887313539413, 'id': 215200}	1	[0]	[[[ 242.013575 ,3820.990868 , 384.2068711, 92.5001725]]]	[[[3499.33173 , 309.837155 , 92.5001725]]]	[[[1.54363137,0.74358152,1.33688682,0.4937578 ]]]	[[[0.75168479,1.3964208 ,0.4937578 ]]]	[[[0.67305338,1.10285978,0. ]]]	[1.]
{'B_diff': 0.75, 'I_diff': 0.75, 'N0': 1597.45714493483, 'h_N': 14.204743569926128, 'r0': 1.891344309490489, 'a0': 0.0009258013724063309, 'h0': 1.0108209990167565, 'alpha0': 0.0005161680982790248, 'eta0': 1.476175654849856, 'delta': 0.05905440891880531, 'n': 1.6148756269142102, 'nu': 1.6200996302813246, 'a_scale': 2.072174666703872, 'id': 235600}	1	[0]	[[[ 0.50515855,10521.430304 , 51.2668694 , 69.4707295 ]]]	[[[995.756924 , 39.5312922, 69.4707295]]]	[[[0.00000033,0.00000033,0.00000033,0.00000033]]]	[[[0.00000033,0.00000033,0.00000033]]]	[[[0.00000033,0.00000033,0. ]]]	[1.]
{'B_diff': 0.75, 'I_diff': 0.75, 'N0': 2169.575798298257, 'h_N': 16.489667514238462, 'r0': 0.551730862074794, 'a0': 0.0008440677431753815, 'h0': 1.8277422055897603, 'alpha0': 0.0003694697792244601, 'eta0': 3.4328414515143924, 'delta': 0.057164062831341095, 'n': 1.377568468658121, 'nu': 1.1350804012165328, 'a_scale': 2.384606699512606, 'id': 216400}	1	[0]	[[[ 273.859149 ,6977.175012 , 754.56001709, 224.277138 ]]]	[[[862.211182,753.246921,224.277138]]]	[[[1.631202 ,0.68459444,1.11545233,0.53115334]]]	[[[1.00151425,1.1165886 ,0.53115334]]]	[[[0.6637752 ,0.54089112,0. ]]]	[1.]
{'B_diff': 0.25, 'I_diff': 0.5, 'N0': 2019.5297134534414, 'h_N': 18.5855329378359, 'r0': 1.2403390063857973, 'a0': 0.0019035426612053993, 'h0': 0.9115795826716189, 'alpha0': 0.0007762474735451581, 'eta0': 2.9253983937906707, 'delta': 0.057540789093459624, 'n': 1.8202762737511446, 'nu': 1.3108476600798964, 'a_scale': 3.3966323269424645, 'id': 198600}	2	[0,0]	[[[ 234.098783 ,5891.09683 , 453.9423259, 258.935108 ], [1881.45325 , 36.4756746, 126.953671 , 38.3661459]]]	[[[3769.38783 , 438.363996 , 258.935108 ], [ 19.2357796, 67.4454525, 38.3661459]]]	[[[1.64679595,0.69954672,1.61663162,0.47105867], [0. ,0. ,0. ,0. ]]]	[[[0.72404099,1.63332783,0.47105867], [0. ,0. ,0. ]]]	[[[0.67423509,1.18237913,0. ], [0. ,0. ,0. ]]]	[0.995,0.005]
{'B_diff': 0.75, 'I_diff': 0.5, 'N0': 1345.5560587588698, 'h_N': 12.181575847036033, 'r0': 0.6689075135584746, 'a0': 0.0006033365261250342, 'h0': 1.0798406024325018, 'alpha0': 0.0005090515305606833, 'eta0': 3.1413289347077074, 'delta': 0.04497909893790543, 'n': 1.9510776568455923, 'nu': 1.5712015026182664, 'a_scale': 3.9015329310091507, 'id': 235400}	1	[0]	[[[ 1.03310761,8178.0928 , 57.0096736 , 95.7116794 ]]]	[[[1019.78082 , 42.2724074, 95.7116794]]]	[[[0.,0.,0.,0.]]]	[[[0.,0.,0.]]]	[[[0.,0.,0.]]]	[1.]
{'B_diff': 1.0, 'I_diff': 1.0, 'N0': 1090.9580380719012, 'h_N': 13.394333875480875, 'r0': 0.5541042670022306, 'a0': 0.0007655269635788147, 'h0': 1.0461579456426149, 'alpha0': 0.000696681690019255, 'eta0': 1.9468750759227125, 'delta': 0.05156466420941487, 'n': 1.261527529160952, 'nu': 1.7400160401031748, 'a_scale': 3.423580047806083, 'id': 233400}	2	[0,0]	[[[ 1.95652098,6822.48321 , 48.5190615 , 54.7573971 ], [ 1.96540834,6601.53589 , 48.0598567 , 57.7236529 ]]]	[[[1243.7012 , 14.901013 , 54.7573971], [1386.11001 , 15.6661433, 57.7236529]]]	[[[3.71302215,0.37183117,2.53268495,0.87276047], [3.9915358 ,0.38395548,2.75735177,0.86029692]]]	[[[1.30895844,1.22631454,0.87276047], [1.17116083,1.23834265,0.86029692]]]	[[[0.7411123 ,3.539295 ,0. ], [0.79059858,3.95547498,0. ]]]	[0.5,0.5]
{'B_diff': 0.75, 'I_diff': 0.5, 'N0': 737.7398658749024, 'h_N': 8.354717896174748, 'r0': 1.728220382594551, 'a0': 0.001293079183304765, 'h0': 1.5996413919237051, 'alpha0': 0.0006804309526336794, 'eta0': 4.6555529843561025, 'delta': 0.03276661234781935, 'n': 1.5059118536444898, 'nu': 1.4057775771485765, 'a_scale': 2.793911551967799, 'id': 222600}	1	[0]	[[[ 1.00339457,2383.043899 , 129.04381136, 172.70606 ]]]	[[[632.335889,123.46347 ,172.70606 ]]]	[[[1.92000615,0.48147599,1.40978151,0.550287 ]]]	[[[0.65912925,1.42531997,0.550287 ]]]	[[[0.43414191,1.29811896,0. ]]]	[1.]
{'B_diff': 0.5, 'I_diff': 0.75, 'N0': 2167.1078099208653, 'h_N': 16.336426623110704, 'r0': 0.5873753182902384, 'a0': 0.0013704781490312197, 'h0': 0.6107308662129951, 'alpha0': 0.00022080857016704692, 'eta0': 4.119307484724878, 'delta': 0.03639467724480201, 'n': 1.7512243569185544, 'nu': 1.1885088592865196, 'a_scale': 4.446218391550161, 'id': 199600}	2	[0,1]	[[[ 573.738611 , 919.332656 , 459.5818251, 700.176057 ], [2091.948 , 25.1116555, 123.6866292, 0. ]]]	[[[128.221965 ,442.896933 ,700.176057 ], [ 14.9555982, 66.2711638, 0. ]]]	[[[0.5889406 ,1.58528471,1.18909846,0.1454472 ], [0. ,0. ,0. ,0. ]]]	[[[1.50653485,1.21041924,0.1454472 ], [0. ,0. ,0. ]]]	[[[1.62558019,0.64933514,0. ], [0. ,0. ,0. ]]]	[0.88,0.12]
{'B_diff': 1.0, 'I_diff': 1.0, 'N0': 1646.37178163977, 'h_N': 11.76151116388452, 'r0': 0.6028868160023164, 'a0': 0.0018565742843824455, 'h0': 1.6337769781179392, 'alpha0': 0.0008130380046298461, 'eta0': 3.1544726144022395, 'delta': 0.047109361528953876, 'n': 1.8705611801961552, 'nu': 1.7790697473891104, 'a_scale': 4.219600787850638, 'id': 236600}	2	[0,0]	[[[ 1.03558879,13549.8638287 , 28.99400866, 22.9423139 ], [ 1.08725899, 5806.4745014 , 28.74635819, 66.1587397 ]]]	[[[ 54.2557287, 21.4692673, 22.9423139], [5772.80997 , 21.5317129, 66.1587397]]]	[[[0.00000033,0.00000033,0.00000033,0.00000033], [0.00000033,0.00000033,0.00000033,0.00000033]]]	[[[0.00000033,0.00000033,0.00000033], [0.00000033,0.00000033,0.00000033]]]	[[[0.00000033,0.00000033,0. ], [0.00000033,0.00000033,0. ]]]	[0.37,0.63]
{'B_diff': 0.25, 'I_diff': 0.25, 'N0': 990.6916412828343, 'h_N': 18.88856487652515, 'r0': 1.1202447485988798, 'a0': 0.0017251820803930499, 'h0': 0.9594177043118168, 'alpha0': 0.00046939392671637066, 'eta0': 4.666747150688739, 'delta': 0.05945237163308829, 'n': 1.5693186967837383, 'nu': 1.0310480154093034, 'a_scale': 3.4339217478021262, 'id': 236800}	1	[1]	[[[868.66766 , 37.0200939,214.255132 , 0. ]]]	[[[ 20.7658844,115.096231 , 0. ]]]	[[[0.00000033,0.00000033,0.00000033,0. ]]]	[[[0.00000033,0.00000033,0. ]]]	[[[0.00000033,0.00000033,0. ]]]	[1.]
{'B_diff': 1.0, 'I_diff': 0.5, 'N0': 1707.103511974467, 'h_N': 12.314503438750393, 'r0': 1.56862604537632, 'a0': 0.0015540385231341126, 'h0': 1.0340912449863264, 'alpha0': 0.0003191554910187605, 'eta0': 4.723894354361223, 'delta': 0.059067539843675916, 'n': 1.4492191125019063, 'nu': 1.183271169329323, 'a_scale': 1.9638014380169095, 'id': 178600}	2	[0,1]	[[[ 375.165637 , 822.529941 , 729.85034124, 414.566863 ], [1427.0269 , 52.0824 , 448.691936 , 0. ]]]	[[[602.71952 ,721.733196 ,414.566863 ], [ 31.2765187,331.401506 , 0. ]]]	[[[0.77331761,1.62486647,0.59605722,0.03954818], [0.00000033,0.00000033,0.00000033,0. ]]]	[[[1.77815426,0.59973428,0.03954818], [0.00000033,0.00000033,0. ]]]	[[[1.3056075 ,0.27231523,0. ], [0.00000033,0.00000033,0. ]]]	[0.82,0.18]
{'B_diff': 0.75, 'I_diff': 0.75, 'N0': 2007.6921206710185, 'h_N': 8.272955845150594, 'r0': 1.539478941251764, 'a0': 0.0007998135988032038, 'h0': 1.5393472081084463, 'alpha0': 0.0005113407207643901, 'eta0': 3.9100671565044585, 'delta': 0.04703870757890478, 'n': 1.2420593340779817, 'nu': 1.730457158062133, 'a_scale': 3.0492818402267314, 'id': 232400}	2	[0,0]	[[[ 0.46339483,11537.35565953, 342.2162378 , 198.271331 ], [ 0.28550627, 7645.31249291, 43.1551599 , 87.3534958 ]]]	[[[ 1.79835953, 256.133395 , 198.271331 ], [7636.38648 , 34.1958549 , 87.3534958 ]]]	[[[0.68970355,0.33722107,1.60411366,1.1472766 ], [0. ,0. ,0. ,0. ]]]	[[[0.55771075,1.60486365,1.1472766 ], [0. ,0. ,0. ]]]	[[[0.33719021,1.74520141,0. ], [0. ,0. ,0. ]]]	[0.54,0.46]
{'B_diff': 0.25, 'I_diff': 0.75, 'N0': 2158.9157500303663, 'h_N': 14.574111783731906, 'r0': 0.8330183900876336, 'a0': 0.001184425842687734, 'h0': 1.8614452720687757, 'alpha0': 0.00023908505426912307, 'eta0': 1.9976828449843684, 'delta': 0.05823147255408746, 'n': 1.5614672445337583, 'nu': 1.040903840003339, 'a_scale': 1.7045993220242215, 'id': 237200}	1	[1]	[[[2052.28802 , 39.82302714, 257.005048 , 0. ]]]	[[[31.750493, 0. , 0. ]]]	[[[0.00000033,0.00000033,0.00000033,0. ]]]	[[[0.00000033,0. ,0. ]]]	[[[0.00000033,0.00000033,0. ]]]	[1.]
{'B_diff': 1.0, 'I_diff': 0.5, 'N0': 2102.7160731653003, 'h_N': 12.022652920827706, 'r0': 0.8439373000730567, 'a0': 0.0007307531312801138, 'h0': 1.2514311240225866, 'alpha0': 0.0006431171730094592, 'eta0': 2.8012690141150545, 'delta': 0.0515517912001181, 'n': 1.6581692034192406, 'nu': 1.6291345450409995, 'a_scale': 4.72754821410571, 'id': 236200}	2	[0,0]	[[[ 0.87875861, 7322.801239 , 48.6341926 , 116.977726 ], [ 0.82573354,16250.683924 , 49.0560619 , 46.7167681 ]]]	[[[7067.14467 , 34.66284 , 116.977726 ], [ 698.661924 , 34.3807247, 46.7167681]]]	[[[0.,0.,0.,0.], [0.,0.,0.,0.]]]	[[[0.,0.,0.], [0.,0.,0.]]]	[[[0.,0.,0.], [0.,0.,0.]]]	[0.665,0.335]
{'B_diff': 1.0, 'I_diff': 0.25, 'N0': 657.7255192142683, 'h_N': 8.138082196210764, 'r0': 1.4509604522331934, 'a0': 0.0011259018382426811, 'h0': 2.161712336406614, 'alpha0': 0.00023371842812525872, 'eta0': 3.265667458239603, 'delta': 0.040047653174550724, 'n': 1.2759990193053825, 'nu': 1.2232351628549272, 'a_scale': 4.23176479527112, 'id': 236000}	1	[0]	[[[ 0.64545891,1789.371004 , 256.0156085 , 163.087922 ]]]	[[[260.829174,219.813281,163.087922]]]	[[[0.,0.,0.,0.]]]	[[[0.,0.,0.]]]	[[[0.,0.,0.]]]	[1.]
{'B_diff': 0.25, 'I_diff': 1.0, 'N0': 651.344741637397, 'h_N': 15.362515769311358, 'r0': 1.2483226042359532, 'a0': 0.0008866953219727, 'h0': 1.2301173378725831, 'alpha0': 0.0005556776505891716, 'eta0': 2.587550455733953, 'delta': 0.043986781261693544, 'n': 1.4937551918149548, 'nu': 1.9591788818483828, 'a_scale': 1.645335630395571, 'id': 237400}	1	[0]	[[[ 0.66708866,3172.72947 , 25.00591848, 51.6748889 ]]]	[[[1389.15485 , 17.7899111, 51.6748889]]]	[[[0.00000033,0.00000033,0.00000033,0.00000033]]]	[[[0.00000033,0.00000033,0.00000033]]]	[[[0.00000033,0.00000033,0. ]]]	[1.]
{'B_diff': 0.75, 'I_diff': 1.0, 'N0': 1420.639609209341, 'h_N': 10.225416989955496, 'r0': 1.3067886629336778, 'a0': 0.001122582296347878, 'h0': 1.5028098704179906, 'alpha0': 0.0007269575236875308, 'eta0': 2.6403610882731776, 'delta': 0.046319868798741864, 'n': 1.966979095731236, 'nu': 1.1769220012983297, 'a_scale': 3.866667022532465, 'id': 219800}	1	[0]	[[[ 13.3375292 ,6257.66503 , 212.09134106, 226.034024 ]]]	[[[697.83729 ,211.987826,226.034024]]]	[[[4.05431935,0.3760877 ,1.68065657,0.65861239]]]	[[[0.93118152,1.68100191,0.65861239]]]	[[[0.41905771,1.17485623,0. ]]]	[1.]
{'B_diff': 0.75, 'I_diff': 0.25, 'N0': 1891.8520645905817, 'h_N': 10.892550495062153, 'r0': 1.547317302541455, 'a0': 0.0007520881091736404, 'h0': 1.9150227090750243, 'alpha0': 0.00048661710769819526, 'eta0': 3.4902495858908726, 'delta': 0.05756529753932473, 'n': 1.1365496340201429, 'nu': 1.9659509233488113, 'a_scale': 3.2715636825553736, 'id': 225600}	1	[0]	[[[ 3.56011743,7396.74307 , 643.1477623 , 167.361945 ]]]	[[[2684.83842 , 562.510058, 167.361945]]]	[[[2.04473381,0.51261979,1.45500378,1.17102881]]]	[[[0.63409937,1.49451983,1.17102881]]]	[[[0.44950376,1.5497256 ,0. ]]]	[1.]
{'B_diff': 1.0, 'I_diff': 1.0, 'N0': 976.0306014885242, 'h_N': 5.818506688127135, 'r0': 1.847175354399386, 'a0': 0.0009172232205089479, 'h0': 1.9373923771861665, 'alpha0': 0.0005520176227248697, 'eta0': 4.856961798296632, 'delta': 0.041644290248822054, 'n': 1.7860399923038415, 'nu': 1.2714018336627038, 'a_scale': 2.815469658413651, 'id': 223800}	1	[0]	[[[ 1.03665593,3747.413529 , 271.68588242, 174.920463 ]]]	[[[280.263239,270.915111,174.920463]]]	[[[1.92969584,0.5182094 ,1.27097172,0.65880159]]]	[[[0.85059612,1.27291264,0.65880159]]]	[[[0.50481989,0.80043052,0. ]]]	[1.]
{'B_diff': 0.5, 'I_diff': 1.0, 'N0': 1726.3324627563875, 'h_N': 12.816468932948405, 'r0': 1.8030069238518065, 'a0': 0.002022875595839908, 'h0': 0.7401583465929756, 'alpha0': 0.0002863868104845687, 'eta0': 1.6048534184529657, 'delta': 0.03747680292670919, 'n': 1.259588770539871, 'nu': 1.3766453503695226, 'a_scale': 4.542994369946674, 'id': 238200}	1	[0]	[[[ 0.40667063,8331.70035003, 95.2851732 , 305.215814 ]]]	[[[ 0.58207003, 79.8319847 ,305.215814 ]]]	[[[0.00000033,0.00000033,0.00000033,0.00000033]]]	[[[0.00000033,0.00000033,0.00000033]]]	[[[0.00000033,0.00000033,0. ]]]	[1.]
{'B_diff': 0.75, 'I_diff': 0.5, 'N0': 610.4942715083474, 'h_N': 17.235692755717814, 'r0': 1.4741923473438066, 'a0': 0.0018399896473301092, 'h0': 1.4749585721039342, 'alpha0': 0.0006886001973880268, 'eta0': 4.6269557306441005, 'delta': 0.031705394431629404, 'n': 1.922043872026917, 'nu': 1.0201005497004996, 'a_scale': 3.329653233325303, 'id': 206600}	2	[0,0]	[[[ 32.2107412 ,211.3496486 ,197.07036982,259.620678 ], [456.496223 , 18.24901223,223.3449244 , 14.3140389 ]]]	[[[ 31.2981826 ,197.069447 ,259.620678 ], [ 9.83199307,137.473675 , 14.3140389 ]]]	[[[0.80341057,0.68234407,0.18143815,0.01182238], [0. ,0. ,0. ,0. ]]]	[[[0.82835763,0.1814389 ,0.01182238], [0. ,0. ,0. ]]]	[[[0.66461352,0.02831936,0. ], [0. ,0. ,0. ]]]	[0.96,0.04]
{'B_diff': 0.25, 'I_diff': 0.5, 'N0': 1304.0560407238881, 'h_N': 15.241750263463471, 'r0': 0.5612577113324426, 'a0': 0.0015476550817902202, 'h0': 1.3262872094364684, 'alpha0': 0.0007401886835776661, 'eta0': 1.596304096736663, 'delta': 0.053253549300656344, 'n': 1.3631264357932673, 'nu': 1.3281191040524465, 'a_scale': 3.563445132776158, 'id': 237000}	1	[0]	[[[ 1.92649167,6931.889643 , 77.7556991 , 95.3318303 ]]]	[[[550.248853 , 62.5056588, 95.3318303]]]	[[[0.,0.,0.,0.]]]	[[[0.,0.,0.]]]	[[[0.,0.,0.]]]	[1.]
{'B_diff': 0.25, 'I_diff': 0.5, 'N0': 934.7866737753902, 'h_N': 8.818420161538825, 'r0': 1.1465998471385255, 'a0': 0.0008447609850203256, 'h0': 1.886699457546273, 'alpha0': 0.0005391410068415012, 'eta0': 5.079357439038317, 'delta': 0.04461574950460545, 'n': 1.1925190532725392, 'nu': 1.8959603627169987, 'a_scale': 1.6940167209558346, 'id': 221000}	1	[0]	[[[ 28.4019979,2684.168131 , 338.7376798, 131.338778 ]]]	[[[1765.31482 , 256.114567, 131.338778]]]	[[[2.59533518,0.70043793,1.1755715 ,0.83495474]]]	[[[0.73816977,1.24154718,0.83495474]]]	[[[0.63171646,1.13644097,0. ]]]	[1.]
{'B_diff': 0.75, 'I_diff': 0.5, 'N0': 631.5577179636323, 'h_N': 19.440591566993525, 'r0': 1.8191838422333881, 'a0': 0.002022077771790487, 'h0': 1.013298522726801, 'alpha0': 0.0008884659751991199, 'eta0': 2.553885725644215, 'delta': 0.03491053757894972, 'n': 1.1432628791179509, 'nu': 1.4761963860842786, 'a_scale': 2.067311143720888, 'id': 238600}	1	[0]	[[[ 0.48768408,3802.9872229 , 37.5950713 , 71.0884638 ]]]	[[[95.7219129,25.2094344,71.0884638]]]	[[[0.00000033,0.00000033,0.00000033,0.00000033]]]	[[[0.00000033,0.00000033,0.00000033]]]	[[[0.00000033,0.00000033,0. ]]]	[1.]
{'B_diff': 1.0, 'I_diff': 0.75, 'N0': 1225.1860251218106, 'h_N': 12.999280863151725, 'r0': 1.9316331343980275, 'a0': 0.0012500216007144318, 'h0': 0.8689594447703662, 'alpha0': 0.0006244658514122445, 'eta0': 4.5458330311514, 'delta': 0.030072734995106834, 'n': 1.05487463841036, 'nu': 1.5647823733838058, 'a_scale': 4.627063183299505, 'id': 236400}	6	[0,1,0,1,0,0]	[[[ 0.40849145,3932.650716 , 67.8083535 , 173.698487 ], [ 0.27705952,3481.19058 , 30.3763994 , 179.807324 ], [ 0.42492383,3988.145061 , 72.4872701 , 172.943269 ], [ 197.826131 ,5405.96094 , 569.099448 , 110.349725 ], [ 0.40823105,3994.408492 , 67.9993085 , 172.50671 ], [ 0.42517682,3925.816098 , 72.1160959 , 174.165829 ]]]	[[[3068.37368 , 38.4734595, 173.698487 ], [3481.19058 , 30.3763994, 179.807324 ], [3017.44432 , 39.4872876, 172.943269 ], [ 0. , 0. , 110.349725 ], [3025.68652 , 38.3095783, 172.50671 ], [3060.73609 , 39.6552098, 174.165829 ]]]	[[[2.98097215,0.36480093,4.0636495 ,0.2763346 ], [0.00000033,0.00000033,0.00000033,0.00000033], [2.86595713,0.36001253,3.80189899,0.27758297], [1.66559616,0.71468964,1.47108846,0.61272868], [3.16170122,0.36245178,4.29356744,0.2897011 ], [2.86425792,0.36546633,3.82138044,0.27560943]]]	[[[0.31465696,2.3014086 ,0.2763346 ], [0.00000033,0.00000033,0.00000033], [0.32046771,2.24247126,0.27758297], [0. ,0. ,0.61272868], [0.32294505,2.44960516,0.2897011 ], [0.31549223,2.23302366,0.27560943]]]	[[[2.58255931,7.41711325,0. ], [0. ,0. ,0. ], [2.30227559,6.59427883,0. ], [0.71468964,1.47108846,0. ], [2.31014149,7.76478329,0. ], [2.5804373 ,6.70353518,0. ]]]	[0.57 ,0.22 ,0.16 ,0.035,0.01 ,0.005]
{'B_diff': 0.25, 'I_diff': 0.25, 'N0': 1678.0076958611578, 'h_N': 18.809922987018005, 'r0': 1.8155410871235949, 'a0': 0.0017722394774157295, 'h0': 1.5932289762469962, 'alpha0': 0.0007075953103589586, 'eta0': 4.128869036763964, 'delta': 0.04484754209201538, 'n': 1.9410931812464822, 'nu': 1.5877538492093224, 'a_scale': 2.3955458719010223, 'id': 217600}	1	[0]	[[[ 190.733199 ,5658.59723 , 427.6416509, 116.254806 ]]]	[[[4269.20771 , 337.377885, 116.254806]]]	[[[1.88279463,0.62620827,1.57881838,0.61188375]]]	[[[0.63963637,1.63349051,0.61188375]]]	[[[0.60029198,1.38846447,0. ]]]	[1.]
{'B_diff': 0.5, 'I_diff': 0.25, 'N0': 1241.1636447011151, 'h_N': 9.302997902649526, 'r0': 0.8437780669806514, 'a0': 0.001548905299092187, 'h0': 1.8237453339239622, 'alpha0': 0.0002597624493816857, 'eta0': 1.5096690147978984, 'delta': 0.048407670387125665, 'n': 1.3788216898898622, 'nu': 1.304563181675319, 'a_scale': 4.125172288698052, 'id': 237600}	1	[0]	[[[ 0.77309093,6177.353241 , 173.5391615 , 133.596701 ]]]	[[[795.596621,131.121802,133.596701]]]	[[[0. ,0. ,0.00000001,0. ]]]	[[[0. ,0.00000001,0. ]]]	[[[0. ,0.00000001,0. ]]]	[1.]
{'B_diff': 1.0, 'I_diff': 0.75, 'N0': 796.8372647768002, 'h_N': 7.158002841145896, 'r0': 1.5859829608534506, 'a0': 0.0016551884334528011, 'h0': 1.3909024745861607, 'alpha0': 0.0006608423439625145, 'eta0': 3.575505040703003, 'delta': 0.042572170806636035, 'n': 1.8393952960216506, 'nu': 1.9633753219380918, 'a_scale': 2.477914657189281, 'id': 239600}	1	[0]	[[[ 0.21558947,5460.972262 , 24.34603281, 31.0826859 ]]]	[[[646.256182 , 17.2446969, 31.0826859]]]	[[[0.00000033,0.00000033,0.00000033,0.00000033]]]	[[[0.00000033,0.00000033,0.00000033]]]	[[[0.00000033,0.00000033,0. ]]]	[1.]
{'B_diff': 0.5, 'I_diff': 0.5, 'N0': 1201.162114801623, 'h_N': 6.7292118173150435, 'r0': 1.4326115153881838, 'a0': 0.0012647175558802698, 'h0': 1.589904245775253, 'alpha0': 0.0008155039963344372, 'eta0': 3.0702436774161086, 'delta': 0.030689776634676647, 'n': 1.0744791406338166, 'nu': 1.8160935889388807, 'a_scale': 3.8742735423053736, 'id': 237800}	2	[0,0]	[[[ 0.15422874,8202.06831379, 22.4531181 , 25.2345503 ], [ 0.15896762,5096.34059141, 19.17380008, 46.3417032 ]]]	[[[ 0.00000379, 11.0685861 , 25.2345503 ], [5096.29894 , 14.9911959 , 46.3417032 ]]]	[[[0.,0.,0.,0.], [0.,0.,0.,0.]]]	[[[0.00003392,0. ,0. ], [0. ,0. ,0. ]]]	[[[0. ,0. ,0. ], [0.00000174,0. ,0. ]]]	[0.59,0.41]
{'B_diff': 0.75, 'I_diff': 0.25, 'N0': 2082.918838379395, 'h_N': 19.15145076927475, 'r0': 1.2129894296138328, 'a0': 0.0015795384747386823, 'h0': 0.7067346284225142, 'alpha0': 0.0007560540992229687, 'eta0': 2.1885964898537593, 'delta': 0.05102239437720359, 'n': 1.2074517830716622, 'nu': 1.8762513109009684, 'a_scale': 1.7484771125661562, 'id': 238400}	1	[0]	[[[ 0.92807987,8053.847968 , 28.8500264 , 106.760279 ]]]	[[[7672.6298 , 16.6494558, 106.760279 ]]]	[[[0.,0.,0.,0.]]]	[[[0.,0.,0.]]]	[[[0.,0.,0.]]]	[1.]
{'B_diff': 1.0, 'I_diff': 0.5, 'N0': 890.4001788579412, 'h_N': 12.173228241357558, 'r0': 0.531332651657783, 'a0': 0.0018841350210895358, 'h0': 0.8417141638673865, 'alpha0': 0.00025101212331308506, 'eta0': 5.191074060163498, 'delta': 0.033581616932879824, 'n': 1.6280657404671994, 'nu': 1.4426473155345527, 'a_scale': 2.9763239719158667, 'id': 194600}	2	[0,1]	[[[162.649779 ,421.3086052 ,166.4644108 ,325.05188 ], [818.212014 , 23.10546597,115.3670182 , 0. ]]]	[[[336.80901 ,152.945273 ,325.05188 ], [ 13.2665448, 78.0012834, 0. ]]]	[[[0.68800864,1.43367906,1.00276671,0.09359202], [0.00000033,0.00000033,0.00000033,0. ]]]	[[[1.56381243,1.05059032,0.09359202], [0.00000033,0.00000033,0. ]]]	[[[1.00566902,0.51492693,0. ], [0.00000033,0.00000033,0. ]]]	[0.89,0.11]
{'B_diff': 1.0, 'I_diff': 0.25, 'N0': 567.3046717005253, 'h_N': 5.802790484809036, 'r0': 0.9187863466913322, 'a0': 0.0011732002666305051, 'h0': 1.955776737765282, 'alpha0': 0.0003594131438569811, 'eta0': 1.815947079705619, 'delta': 0.04077338507270118, 'n': 1.6645002261387285, 'nu': 1.9193332871655284, 'a_scale': 3.2721794899529213, 'id': 239200}	1	[0]	[[[ 0.3168869,2428.54507 , 30.7075182, 39.7581311]]]	[[[1389.14943 , 21.6247599, 39.7581311]]]	[[[0.00000033,0.00000033,0.00000033,0.00000033]]]	[[[0.00000033,0.00000033,0.00000033]]]	[[[0.00000033,0.00000033,0. ]]]	[1.]
{'B_diff': 0.75, 'I_diff': 0.25, 'N0': 1804.4311401444352, 'h_N': 5.30697417040243, 'r0': 0.8191657888962258, 'a0': 0.0011588776248750514, 'h0': 1.6077573352574321, 'alpha0': 0.0006955651482732522, 'eta0': 2.448395464578769, 'delta': 0.04666254149496582, 'n': 1.5245383353307003, 'nu': 1.026970720899767, 'a_scale': 2.0223119697897833, 'id': 222400}	6	[1,0,1,1,1,1]	[[[ 1661.66469 , 42.1219496 , 234.3906049 , 0. ], [ 218.376136 , 3561.608172 , 410.72659644, 313.047286 ], [ 0.32056411,13649.289259 , 0. , 0. ], [ 0.32056411, 7514.0485448 , 0. , 0. ], [ 0.32056411,11397.61212 , 0. , 0. ], [ 0.32056411, 9843.29677 , 0. , 0. ]]]	[[[ 24.6791595, 192.637972 , 0. ], [3393.6501 , 410.714309 , 313.047286 ], [ 590.439859 , 0. , 0. ], [7479.13124 , 0. , 0. ], [3118.63879 , 0. , 0. ], [4863.83499 , 0. , 0. ]]]	[[[0.00000033,0.00000033,0.00000033,0. ], [1.49544121,0.79168745,1.20067231,0.29894904], [0.00000033,0.00000033,0. ,0. ], [0.00000033,0.00000033,0. ,0. ], [0.00000033,0.00000033,0. ,0. ], [0.00000033,0.00000033,0. ,0. ]]]	[[[0.00000033,0.00000033,0. ], [0.80033975,1.20067939,0.29894904], [0.00000033,0. ,0. ], [0.00000033,0. ,0. ], [0.00000033,0. ,0. ], [0.00000033,0. ,0. ]]]	[[[0.00000033,0.00000033,0. ], [0.68922505,0.96958496,0. ], [0.00000033,0. ,0. ], [0.00000033,0. ,0. ], [0.00000033,0. ,0. ], [0.00000033,0. ,0. ]]]	[0.44 ,0.515,0.005,0.02 ,0.01 ,0.01 ]
{'B_diff': 1.0, 'I_diff': 0.5, 'N0': 1887.9394685859866, 'h_N': 15.906399925427039, 'r0': 1.3780145235737193, 'a0': 0.0007749193288973761, 'h0': 1.5108448179193554, 'alpha0': 0.000860075710765913, 'eta0': 2.5326109571652857, 'delta': 0.03937988431410511, 'n': 1.5871691213326147, 'nu': 1.5974811785072855, 'a_scale': 1.904721850566442, 'id': 239400}	1	[0]	[[[ 0.49572773,10367.63613 , 30.43205235, 52.2309738 ]]]	[[[3943.45106 , 24.9540363, 52.2309738]]]	[[[0.,0.,0.,0.]]]	[[[0.,0.,0.]]]	[[[0.,0.,0.]]]	[1.]
{'B_diff': 1.0, 'I_diff': 0.25, 'N0': 1264.2128522265548, 'h_N': 9.357996482997738, 'r0': 1.7605062750219618, 'a0': 0.0005231470538691719, 'h0': 2.1075210810211806, 'alpha0': 0.0005908939323408583, 'eta0': 3.2954708912719015, 'delta': 0.044777284341104145, 'n': 1.3629972665042582, 'nu': 1.6062170964776683, 'a_scale': 2.0106126572334695, 'id': 223200}	1	[0]	[[[ 3.04062572,3246.59524 , 240.5634066 , 184.979503 ]]]	[[[3083.68914 , 176.228681, 184.979503]]]	[[[2.62527107,0.50679686,1.56163676,0.81386225]]]	[[[0.51674564,1.60046129,0.81386225]]]	[[[0.33118581,1.46409078,0. ]]]	[1.]
{'B_diff': 0.5, 'I_diff': 1.0, 'N0': 810.0039482535442, 'h_N': 10.810078180178813, 'r0': 1.2823884051495555, 'a0': 0.0015653815796845489, 'h0': 1.9072984368809918, 'alpha0': 0.0005335722859430164, 'eta0': 3.5208357412943254, 'delta': 0.04609295805600068, 'n': 1.3231726651785547, 'nu': 1.322596315625412, 'a_scale': 1.6543505171905872, 'id': 225400}	1	[0]	[[[ 5.47015372,2609.222454 , 164.10013539, 147.26234 ]]]	[[[928.372014,161.657152,147.26234 ]]]	[[[3.37550092,0.47021558,1.28004383,0.58083278]]]	[[[0.56943942,1.29080373,0.58083278]]]	[[[0.43780198,0.65631388,0. ]]]	[1.]
{'B_diff': 1.0, 'I_diff': 0.25, 'N0': 1289.3096184300043, 'h_N': 6.140281118797903, 'r0': 0.6654591825894831, 'a0': 0.0016755352864404498, 'h0': 2.248192261329649, 'alpha0': 0.0008396515181337818, 'eta0': 2.030005003561267, 'delta': 0.058629216987284655, 'n': 1.8229209018173618, 'nu': 1.2675933309970708, 'a_scale': 2.8545351974788886, 'id': 216800}	2	[0,0]	[[[ 127.555689 ,3263.1380289 , 238.4149069 , 108.374122 ], [1219.78257 , 32.8190584 , 99.1494717 , 3.44880492]]]	[[[3221.66471 , 196.039679 , 108.374122 ], [ 15.9601006 , 88.5817542 , 3.44880492]]]	[[[1.90501281,0.61204122,1.48998672,0.70342861], [0. ,0. ,0. ,0. ]]]	[[[0.61485228,1.52774899,0.70342861], [0. ,0. ,0. ]]]	[[[0.51388264,1.32152571,0. ], [0. ,0. ,0. ]]]	[0.975,0.025]
{'B_diff': 0.75, 'I_diff': 0.75, 'N0': 1431.083283316464, 'h_N': 7.879843881572207, 'r0': 1.9728407748992407, 'a0': 0.001352443993894261, 'h0': 1.9486530849629489, 'alpha0': 0.0003658935732231509, 'eta0': 2.8986453331801214, 'delta': 0.04888031698612338, 'n': 1.4780574786935312, 'nu': 1.5166692992737447, 'a_scale': 4.13640972085571, 'id': 238800}	2	[0,0]	[[[ 0.24325277, 4931.5866652 , 78.8333728 , 121.000874 ], [ 0.22099143,10204.25832853, 82.8675474 , 48.4218851 ]]]	[[[4906.77501 , 64.4543691 , 121.000874 ], [ 7.32032853, 62.6968367 , 48.4218851 ]]]	[[[0.,0.,0.,0.], [0.,0.,0.,0.]]]	[[[0.,0.,0.], [0.,0.,0.]]]	[[[0.,0.,0.], [0.,0.,0.]]]	[0.285,0.715]
{'B_diff': 0.75, 'I_diff': 1.0, 'N0': 1415.7910636608224, 'h_N': 6.340527206366326, 'r0': 1.5717290652572276, 'a0': 0.001293749592585016, 'h0': 1.3170318088975606, 'alpha0': 0.00022750838875256783, 'eta0': 3.071428051634509, 'delta': 0.05969205324356691, 'n': 1.454523601856273, 'nu': 1.8993488210617087, 'a_scale': 1.173139982711468, 'id': 242200}	1	[0]	[[[ 0.28985038,6098.7938 , 56.3691608 , 91.5889643 ]]]	[[[4001.06976 , 42.2039152, 91.5889643]]]	[[[0.,0.,0.,0.]]]	[[[0.,0.,0.]]]	[[[0.,0.,0.]]]	[1.]
{'B_diff': 0.25, 'I_diff': 0.25, 'N0': 1777.5185557654709, 'h_N': 17.80092627846875, 'r0': 1.3281318691865076, 'a0': 0.0012223725864564158, 'h0': 0.7824983462958685, 'alpha0': 0.0005793914134870473, 'eta0': 4.559777141212731, 'delta': 0.058452747348299264, 'n': 1.55000820396155, 'nu': 1.894040171620497, 'a_scale': 1.4962432030257322, 'id': 204800}	1	[0]	[[[ 475.108007,3600.66177 , 648.490144, 161.937089]]]	[[[2911.36615 , 447.849134, 161.937089]]]	[[[1.09575979,1.08106969,1.16141339,0.37781494]]]	[[[1.09603015,1.2250557 ,0.37781494]]]	[[[1.03897106,1.03824217,0. ]]]	[1.]
{'B_diff': 0.75, 'I_diff': 0.25, 'N0': 584.7199028327313, 'h_N': 16.695683736049563, 'r0': 1.9154379937742838, 'a0': 0.0007273787954832312, 'h0': 1.200900041341459, 'alpha0': 0.0006570186300724042, 'eta0': 1.9183706119089954, 'delta': 0.03792645120916839, 'n': 1.3317526725780517, 'nu': 1.9520576328954014, 'a_scale': 4.552300222240285, 'id': 241600}	2	[0,0]	[[[ 0.38654988,3243.961361 , 21.64616509, 38.0431305 ], [ 0.4116242 ,2051.009563 , 21.70574458, 56.9723869 ]]]	[[[ 868.354591 , 13.5570969, 38.0431305], [1939.07322 , 13.4753455, 56.9723869]]]	[[[0.,0.,0.,0.], [0.,0.,0.,0.]]]	[[[0.,0.,0.], [0.,0.,0.]]]	[[[0.,0.,0.], [0.,0.,0.]]]	[0.395,0.605]
{'B_diff': 0.5, 'I_diff': 0.75, 'N0': 1568.2996547021896, 'h_N': 7.506044363993113, 'r0': 1.8417032933690245, 'a0': 0.001317535288811692, 'h0': 0.6334194146215087, 'alpha0': 0.0002740917250627643, 'eta0': 4.49348249322952, 'delta': 0.04106043301859051, 'n': 1.0345925228209454, 'nu': 1.926408203087814, 'a_scale': 3.5445647357457237, 'id': 238000}	9	[0,0,0,1,0,1,0,0,1]	[[[ 0.4995661 ,6068.763481 , 57.086891 , 168.73064 ], [ 0.49957416,6070.35757 , 57.1115746 , 168.753619 ], [ 0.49945133,6137.24638 , 57.4257489 , 167.922736 ], [ 0.21254655,5803.763 , 37.16040432, 170.187216 ], [ 0.57131162,6133.47887 , 62.0444475 , 168.344533 ], [ 370.498811 ,4286.65349 , 800.7506085 , 163.101065 ], [ 0.49960145,6097.00258 , 57.2535011 , 168.604503 ], [ 0.5713226 ,6091.695984 , 61.8361261 , 168.718234 ], [1568.29913 , 0. , 0. , 0. ]]]	[[[5230.77696 , 38.0935936, 168.73064 ], [5227.24972 , 38.091264 , 168.753619 ], [5118.18399 , 38.0024784, 167.922736 ], [5803.763 , 31.1341762, 170.187216 ], [5090.93204 , 39.8356522, 168.344533 ], [ 0. , 77.8532735, 163.101065 ], [5177.97166 , 38.0621872, 168.604503 ], [5164.05826 , 39.8851677, 168.718234 ], [ 0. , 0. , 0. ]]]	[[[ 9.81442624, 0.17245092, 3.59409986, 0.20308676], [10.96894717, 0.19171619, 4.01293474, 0.22696288], [10.971639 , 0.17911383, 3.99123392, 0.22466048], [ 0.00000033, 0.00000033, 0.00000033, 0.00000033], [ 8.58285409, 0.17108609, 3.30796562, 0.20354987], [ 1.240328 , 1.00102929, 1.10302971, 0.44509219], [10.96831266, 0.18926682, 4.00313564, 0.22677879], [ 8.58267648, 0.1719015 , 3.31897792, 0.20309343], [ 0.00000033, 0. , 0. , 0. ]]]	[[[0.27524357,2.25072109,0.20308676], [0.30383191,2.51486468,0.22696288], [0.29054044,2.52056135,0.22466048], [0.00000033,0.00000033,0.00000033], [0.28466621,2.15272973,0.20354987], [0. ,1.29705524,0.44509219], [0.3031779 ,2.51673043,0.22677879], [0.27932372,2.15008726,0.20309343], [0. ,0. ,0. ]]]	[[[2.68429575,7.03477091,0. ], [2.94804282,7.84697622,0. ], [2.25788841,7.68461738,0. ], [0. ,0.00000033,0. ], [2.17004824,6.01822567,0. ], [1.00102929,1.11822907,0. ], [2.67063493,7.77753221,0. ], [2.42853586,6.08848947,0. ], [0. ,0. ,0. ]]]	[0.135,0.385,0.12 ,0.115,0.155,0.06 ,0.02 ,0.005,0.005]
{'B_diff': 1.0, 'I_diff': 0.25, 'N0': 747.8358765114997, 'h_N': 19.330343743152255, 'r0': 1.3709462814144509, 'a0': 0.0009946077945995114, 'h0': 0.8522338944050567, 'alpha0': 0.0004457144404799282, 'eta0': 1.4895176075895573, 'delta': 0.040895283630410124, 'n': 1.1491633784669935, 'nu': 1.6130403373124138, 'a_scale': 1.1054006845899118, 'id': 242400}	1	[0]	[[[ 0.95642889,1805.25775011, 47.835872 , 154.506442 ]]]	[[[1796.25457 , 27.7514183, 154.506442 ]]]	[[[0.,0.,0.,0.]]]	[[[0.,0.,0.]]]	[[[0.,0.,0.]]]	[1.]
{'B_diff': 0.5, 'I_diff': 0.5, 'N0': 986.7831855555804, 'h_N': 18.435195902804942, 'r0': 1.5976151369078138, 'a0': 0.0006968325845467918, 'h0': 0.757412025079014, 'alpha0': 0.0006437039193979005, 'eta0': 4.034716408053819, 'delta': 0.057430754967689346, 'n': 1.5629063116736661, 'nu': 1.927099989954276, 'a_scale': 4.125221707240954, 'id': 212200}	1	[0]	[[[ 60.7464935,2372.422815 , 314.3324639, 213.142012 ]]]	[[[826.872795,221.778241,213.142012]]]	[[[1.68747151,0.82719921,1.16751262,0.53703961]]]	[[[0.89901732,1.30326218,0.53703961]]]	[[[0.81386382,1.1804323 ,0. ]]]	[1.]
{'B_diff': 0.25, 'I_diff': 1.0, 'N0': 1294.3722695392373, 'h_N': 15.475486585828708, 'r0': 1.0749594268711802, 'a0': 0.0006961954615297475, 'h0': 0.8780912180219878, 'alpha0': 0.0008019442273364344, 'eta0': 1.6664463757172963, 'delta': 0.053992328788705114, 'n': 1.5346757173550591, 'nu': 1.05386071408355, 'a_scale': 1.658568559551884, 'id': 205400}	1	[0]	[[[ 48.9823895 ,1992.239882 , 211.62575269, 451.514599 ]]]	[[[1005.81042 , 211.625688, 451.514599]]]	[[[1.68038525,0.61115611,0.83154512,0.15913311]]]	[[[0.64896879,0.83154528,0.15913311]]]	[[[0.58026465,0.30714357,0. ]]]	[1.]
{'B_diff': 0.5, 'I_diff': 1.0, 'N0': 2235.9402064388382, 'h_N': 14.465861699790835, 'r0': 0.7085435736573678, 'a0': 0.0020059343409969577, 'h0': 1.8308345393036558, 'alpha0': 0.0008078052945685835, 'eta0': 3.5069775852496505, 'delta': 0.0378020793421673, 'n': 1.6644156399203227, 'nu': 1.521447192024222, 'a_scale': 3.2722748693753854, 'id': 241400}	1	[0]	[[[ 0.85800077,14722.156682 , 36.93736121, 48.9228164 ]]]	[[[871.383182 , 30.9609769, 48.9228164]]]	[[[0.,0.,0.,0.]]]	[[[0.,0.,0.]]]	[[[0.,0.,0.]]]	[1.]
{'B_diff': 1.0, 'I_diff': 0.75, 'N0': 1735.6756155093517, 'h_N': 18.023737979719037, 'r0': 1.6174719605952532, 'a0': 0.0015058647236093777, 'h0': 1.8294836428742867, 'alpha0': 0.0008545266879007179, 'eta0': 4.44829836177923, 'delta': 0.05009566099016361, 'n': 1.0176347874602596, 'nu': 1.729123493458335, 'a_scale': 2.7848590644783195, 'id': 223600}	2	[1,1]	[[[ 31.1920495 ,4087.54149 , 409.03270541, 207.50366 ], [1735.67504 , 0. , 0. , 0. ]]]	[[[4087.54149 , 408.434254, 207.50366 ], [ 0. , 0. , 0. ]]]	[[[2.85445158,0.6183474 ,1.43130334,0.9013658 ], [0.00000033,0. ,0. ,0. ]]]	[[[0.6183474,1.4325341,0.9013658], [0. ,0. ,0. ]]]	[[[0. ,0.77200736,0. ], [0. ,0. ,0. ]]]	[0.825,0.175]
{'B_diff': 0.25, 'I_diff': 0.5, 'N0': 1081.547227999647, 'h_N': 18.62304013192208, 'r0': 1.7905327927227184, 'a0': 0.0007515864760127922, 'h0': 1.6867840405865846, 'alpha0': 0.00028958266847050587, 'eta0': 3.7973015701147887, 'delta': 0.033275673882606, 'n': 1.254238351982753, 'nu': 1.3954321119933868, 'a_scale': 4.680969813001484, 'id': 233800}	1	[0]	[[[ 1.1829644,3823.201955 , 201.6884843, 222.068914 ]]]	[[[128.070435,158.794728,222.068914]]]	[[[1.19820067,0.45350421,1.37780411,0.63150319]]]	[[[0.55269867,1.41043146,0.63150319]]]	[[[0.45039309,1.34200968,0. ]]]	[1.]
{'B_diff': 1.0, 'I_diff': 1.0, 'N0': 1948.611173655951, 'h_N': 9.926065004996875, 'r0': 1.258832474070624, 'a0': 0.0017958017528739983, 'h0': 1.8786134022953778, 'alpha0': 0.0003480410467124436, 'eta0': 2.982325612104911, 'delta': 0.05029863529882768, 'n': 1.5072249856328792, 'nu': 1.7016363660173228, 'a_scale': 3.311757159210134, 'id': 243000}	2	[0,0]	[[[ 0.43370302,15927.53470102, 56.3078782 , 31.1878079 ], [ 0.46228336, 6668.88445711, 54.7926941 , 99.9578614 ]]]	[[[ 8.18880102, 42.4193174 , 31.1878079 ], [6659.65266 , 42.7930015 , 99.9578614 ]]]	[[[0. ,0. ,0. ,0. ], [0.00000033,0.00000033,0.00000033,0.00000033]]]	[[[0. ,0. ,0. ], [0.00000033,0.00000033,0.00000033]]]	[[[0. ,0. ,0. ], [0.00000033,0.00000033,0. ]]]	[0.55,0.45]
{'B_diff': 0.25, 'I_diff': 1.0, 'N0': 756.1428091388399, 'h_N': 5.588347867200917, 'r0': 0.6422653034335087, 'a0': 0.0018637498056336347, 'h0': 2.1289995430403814, 'alpha0': 0.000558217185585637, 'eta0': 4.078141601023157, 'delta': 0.04910683519680231, 'n': 1.614731025848494, 'nu': 1.0691552892629312, 'a_scale': 4.081202319365968, 'id': 243800}	1	[1]	[[[677.749369 , 32.74053935,140.0465645 , 0. ]]]	[[[22.9988171,51.6802743, 0. ]]]	[[[0.00000033,0.00000033,0.00000033,0. ]]]	[[[0.00000033,0.00000033,0. ]]]	[[[0.00000033,0.00000033,0. ]]]	[1.]
{'B_diff': 0.75, 'I_diff': 0.75, 'N0': 710.0729111109326, 'h_N': 6.806871075772379, 'r0': 1.5559901614740212, 'a0': 0.0008838043807032775, 'h0': 1.9061777916136873, 'alpha0': 0.0007916188274792322, 'eta0': 5.191589806303439, 'delta': 0.04856989218902127, 'n': 1.3299003600329908, 'nu': 1.5856195057823959, 'a_scale': 1.4034739859466931, 'id': 229200}	1	[0]	[[[ 3.95880286,1845.016202 , 260.1217944 , 105.816178 ]]]	[[[1011.35534 , 251.202759, 105.816178]]]	[[[1.80262772,0.68190223,1.15589988,0.67157155]]]	[[[0.77846282,1.1740142 ,0.67157155]]]	[[[0.57441205,1.01677744,0. ]]]	[1.]
{'B_diff': 0.5, 'I_diff': 0.25, 'N0': 1730.3551163641853, 'h_N': 16.23386223227289, 'r0': 1.2231183698773185, 'a0': 0.0014505317267000796, 'h0': 0.7397564590070487, 'alpha0': 0.00023700595052532193, 'eta0': 1.5931854463143702, 'delta': 0.03305044475346513, 'n': 1.688074299094819, 'nu': 1.8345650045579083, 'a_scale': 2.8010237741042037, 'id': 244000}	1	[0]	[[[ 0.54846431,7968.12069 , 39.305385 , 172.940056 ]]]	[[[3996.27044 , 24.9505825, 172.940056 ]]]	[[[0.00000033,0.00000033,0.00000033,0.00000033]]]	[[[0.00000033,0.00000033,0.00000033]]]	[[[0.00000033,0.00000033,0. ]]]	[1.]
{'B_diff': 0.5, 'I_diff': 0.75, 'N0': 1199.082164006482, 'h_N': 19.32192411761221, 'r0': 1.927482727575709, 'a0': 0.0009322420319336671, 'h0': 1.1460519114765417, 'alpha0': 0.0007010870601276181, 'eta0': 3.3613391405774458, 'delta': 0.0400022446714439, 'n': 1.045850987545188, 'nu': 1.355358952605546, 'a_scale': 3.650061452719275, 'id': 231600}	3	[1,0,0]	[[[ 0.94625532,3345.62417 , 116.81845823, 237.188825 ], [ 1.21708469,4078.93323 , 205.9916962 , 201.918464 ], [ 1.17814826,4089.16605 , 198.1864002 , 203.093189 ]]]	[[[3345.62417 , 116.713709, 237.188825], [2329.43143 , 114.782907, 201.918464], [2330.37735 , 112.772131, 203.093189]]]	[[[0.79956736,0.38547358,1.48522176,0.50662761], [1.81251785,0.46795226,2.00137394,0.63756184], [1.89761258,0.47279173,2.17668378,0.6343764 ]]]	[[[0.38547358,1.48612039,0.50662761], [0.71614863,1.48250795,0.63756184], [0.7207079 ,1.54889682,0.6343764 ]]]	[[[0. ,0.53633631,0. ], [1.45520424,3.5057696 ,0. ], [1.46801107,3.93688582,0. ]]]	[0.01 ,0.985,0.005]
{'B_diff': 1.0, 'I_diff': 0.5, 'N0': 2091.0533398727116, 'h_N': 15.249625464776969, 'r0': 0.6313619001249855, 'a0': 0.001480238731518509, 'h0': 1.9346500631429546, 'alpha0': 0.0007456290026840143, 'eta0': 1.5341021593965503, 'delta': 0.03481330062337648, 'n': 1.1643843245881673, 'nu': 1.6773431392121747, 'a_scale': 4.410937162140581, 'id': 242600}	2	[0,0]	[[[ 0.91255526,17495.56497342, 27.3184701 , 20.6986423 ], [ 0.94131539, 7551.71567769, 25.85792101, 57.4359557 ]]]	[[[ 0.27047342, 17.1816069 , 20.6986423 ], [7551.66504 , 18.9646199 , 57.4359557 ]]]	[[[0.,0.,0.,0.], [0.,0.,0.,0.]]]	[[[0.,0.,0.], [0.,0.,0.]]]	[[[0.,0.,0.], [0.,0.,0.]]]	[0.79,0.21]
{'B_diff': 0.5, 'I_diff': 0.5, 'N0': 1855.7888594767192, 'h_N': 9.36182869778214, 'r0': 1.4004557461505245, 'a0': 0.0019553921719220792, 'h0': 0.8476890837074698, 'alpha0': 0.0002525220892426049, 'eta0': 2.857386326540974, 'delta': 0.03032664147636646, 'n': 1.2178455015673695, 'nu': 1.4272636016222184, 'a_scale': 1.3334083059625383, 'id': 244200}	1	[0]	[[[ 0.33229258,6425.84041 , 85.3780455 , 392.619175 ]]]	[[[3461.0723 , 67.5803762, 392.619175 ]]]	[[[0.00000033,0.00000033,0.00000033,0.00000033]]]	[[[0.00000033,0.00000033,0.00000033]]]	[[[0.00000033,0.00000033,0. ]]]	[1.]
{'B_diff': 0.75, 'I_diff': 0.75, 'N0': 2116.2693843210145, 'h_N': 17.8927523239093, 'r0': 1.5120065359948112, 'a0': 0.0007603091198253764, 'h0': 1.6470339471748403, 'alpha0': 0.0008626253328131542, 'eta0': 2.8866662889837, 'delta': 0.030468780243531685, 'n': 1.0406264115788892, 'nu': 1.9810594560575283, 'a_scale': 1.428629452720952, 'id': 242000}	19	[0,0,1,0,0,0,0,0,0,0,0,0,0,0,0,0,0,0,1]	[[[ 0.38252458, 8465.64181053, 16.07901819, 42.9001909 ], [ 0.38252459, 8465.63529731, 16.07902313, 42.900225 ], [ 0.38252452, 8465.59506 , 16.07904518, 42.9003997 ], [ 0.37608159,16110.391565 , 16.4817094 , 21.6005623 ], [ 0.3825246 , 8465.62802092, 16.07902864, 42.9002628 ], [ 0.37607626,16120.839358 , 16.48420384, 21.5840348 ], [ 0.38252458, 8465.64449575, 16.07901612, 42.9001768 ], [ 0.3825246 , 8465.63217795, 16.07902551, 42.9002412 ], [ 0.38252459, 8465.63806383, 16.07902098, 42.9002105 ], [ 0.37607882,16115.808003 , 16.48300354, 21.5919848 ], [ 0.38252458, 8465.63937249, 16.07902004, 42.9002037 ], [ 0.37607206,16129.166037 , 16.4861858 , 21.5709162 ], [ 0.37609958,16075.737079 , 16.4733816 , 21.6558863 ], [ 0.37612846,16021.833096 , 16.46029143, 21.7433574 ], [ 0.38252456, 8465.65102565, 16.0790111 , 42.9001424 ], [ 0.37607401,16125.293661 , 16.48526477, 21.5770111 ], [ 0.38252455, 8465.6610864 , 16.07900335, 42.900089 ], [ 0.38252461, 8465.62555058, 16.07903049, 42.9002756 ], [ 0.37600667,16276.9503 , 16.51970384, 21.3502535 ]]]	[[[8465.55177 , 10.8038452, 42.9001909], [8465.55858 , 10.803842 , 42.900225 ], [8465.59506 , 10.8038209, 42.9003997], [ 183.459165 , 10.512717 , 21.6005623], [8465.56619 , 10.8038385, 42.9002628], [ 171.981658 , 10.5106831, 21.5840348], [8465.54896 , 10.8038465, 42.9001768], [8465.56185 , 10.8038405, 42.9002412], [8465.55569 , 10.8038433, 42.9002105], [ 177.509203 , 10.5116623, 21.5919848], [8465.55431 , 10.803844 , 42.9002037], [ 162.832637 , 10.5090634, 21.5709162], [ 221.513079 , 10.5194708, 21.6558863], [ 280.662496 , 10.5299747, 21.7433574], [8465.54214 , 10.8038497, 42.9001424], [ 167.087661 , 10.5098165, 21.5770111], [8465.53163 , 10.8038547, 42.900089 ], [8465.56879 , 10.8038373, 42.9002756], [ 0. , 10.481119 , 21.3502535]]]	[[[0.00000002,0.00000047,0.00000019,0.00000048], [0. ,0.00000005,0.00000002,0.00000005], [0.00000033,0.00000033,0.00000033,0.00000033], [0.00002114,0.00097079,0.00022636,0.00114405], [0.00000002,0.00000059,0.00000023,0.0000006 ], [0.00001122,0.0005181 ,0.0001206 ,0.00060964], [0.00000003,0.00000069,0.00000028,0.00000071], [0.00000001,0.00000029,0.00000011,0.0000003 ], [0.00000001,0.00000016,0.00000007,0.00000017], [0.00001596,0.00073488,0.00017121,0.00086537], [0.00000001,0.00000027,0.00000011,0.00000028], [0.00000355,0.00016464,0.00003827,0.00019348], [0.00005609,0.00253419,0.00059374,0.00299931], [0.0001155 ,0.00511079,0.00120403,0.00607922], [0.00000005,0.00000124,0.0000005 ,0.00000129], [0.00000709,0.00032817,0.00007633,0.00038589], [0.00000008,0.00000213,0.00000086,0.00000222], [0.00000003,0.00000076,0.0000003 ,0.00000078], [0.00000033,0.00000033,0.00000033,0.00000033]]]	[[[0.00000049,0.00000018,0.00000048], [0.00000005,0.00000002,0.00000005], [0.00000033,0.00000033,0.00000033], [0.09365651,0.00028955,0.00114405], [0.00000062,0.00000022,0.0000006 ], [0.05336085,0.00015457,0.00060964], [0.00000072,0.00000026,0.00000071], [0.0000003 ,0.00000011,0.0000003 ], [0.00000017,0.00000006,0.00000017], [0.07330368,0.00021922,0.00086537], [0.00000028,0.0000001 ,0.00000028], [0.0179207 ,0.00004912,0.00019348], [0.20196505,0.00075464,0.00299931], [0.32021712,0.00151545,0.00607922], [0.0000013 ,0.00000048,0.00000129], [0.03480081,0.00009791,0.00038589], [0.00000222,0.00000082,0.00000222], [0.00000079,0.00000029,0.00000078], [0. ,0.00000033,0.00000033]]]	[[[0.08966682,0.00000094,0. ], [0.01152967,0.0000001 ,0. ], [0. ,0.00000033,0. ], [0.00206078,0.001135 ,0. ], [0.16475985,0.00000117,0. ], [0.00109909,0.00060478,0. ], [0.12461706,0.00000138,0. ], [0.070849 ,0.00000057,0. ], [0.03467481,0.00000033,0. ], [0.00155947,0.0008585 ,0. ], [0.05487471,0.00000054,0. ], [0.00034908,0.00019192,0. ], [0.00539142,0.00297608,0. ], [0.01091133,0.00603277,0. ], [0.19734255,0.0000025 ,0. ], [0.00069598,0.0003828 ,0. ], [0.28480687,0.00000432,0. ], [0.23141138,0.0000015 ,0. ], [0.00000033,0.00000033,0. ]]]	[0.195,0.11 ,0.035,0.065,0.035,0.225,0.055,0.05 ,0.085,0.02 ,0.015,0.065, 0.005,0.005,0.01 ,0.005,0.01 ,0.005,0.005]
{'B_diff': 0.5, 'I_diff': 0.25, 'N0': 1554.112910452436, 'h_N': 15.906409357668096, 'r0': 0.7320179349774709, 'a0': 0.002076188140313258, 'h0': 1.5337347411605327, 'alpha0': 0.0007789718638637912, 'eta0': 3.4865760703053827, 'delta': 0.04793785651357438, 'n': 1.9594286619469512, 'nu': 1.723174111457215, 'a_scale': 3.943994324637325, 'id': 221600}	1	[0]	[[[ 180.891404 ,4724.088068 , 290.9680426, 121.04567 ]]]	[[[4505.42015, 203.0541 , 121.04567]]]	[[[1.82930092,0.62052371,1.72789101,0.65084454]]]	[[[0.62504286,1.79324287,0.65084454]]]	[[[0.5728065 ,1.58758659,0. ]]]	[1.]
{'B_diff': 0.5, 'I_diff': 0.75, 'N0': 1101.1336785928065, 'h_N': 9.15140270119657, 'r0': 0.6867606331087273, 'a0': 0.001368721743215657, 'h0': 1.7600514197240817, 'alpha0': 0.0007807913076539364, 'eta0': 4.224528527621853, 'delta': 0.033327001486023404, 'n': 1.827846087479851, 'nu': 1.7128369593473156, 'a_scale': 1.7464067347046477, 'id': 244400}	1	[0]	[[[ 0.51233979,5978.8203 , 26.51558474, 47.2825691 ]]]	[[[2163.77401 , 20.3220065, 47.2825691]]]	[[[0.00000033,0.00000033,0.00000033,0.00000033]]]	[[[0.00000033,0.00000033,0.00000033]]]	[[[0.00000033,0.00000033,0. ]]]	[1.]
{'B_diff': 0.5, 'I_diff': 0.5, 'N0': 1973.7617449527168, 'h_N': 13.314386515541385, 'r0': 1.354948440640205, 'a0': 0.0010433638212139563, 'h0': 0.6085244771547509, 'alpha0': 0.0005683699524107889, 'eta0': 3.689608888805638, 'delta': 0.054587893921641706, 'n': 1.8552327434534623, 'nu': 1.8455230987917788, 'a_scale': 3.0615751968575577, 'id': 205800}	1	[0]	[[[ 207.885633 ,5340.976314 , 371.2688662, 253.908789 ]]]	[[[4807.86463 , 310.058258, 253.908789]]]	[[[1.70092636,0.67123317,1.71132962,0.36501777]]]	[[[0.67703834,1.78939787,0.36501777]]]	[[[0.63516767,1.36760504,0. ]]]	[1.]
{'B_diff': 1.0, 'I_diff': 0.25, 'N0': 1858.9714984660686, 'h_N': 17.418172861445456, 'r0': 1.6520423701951863, 'a0': 0.0018068670406036047, 'h0': 1.1914624351195093, 'alpha0': 0.0008101980494244517, 'eta0': 1.6444535474394557, 'delta': 0.04573301444848883, 'n': 1.4278757488089255, 'nu': 1.1971818435998538, 'a_scale': 3.2595546114694955, 'id': 213600}	1	[0]	[[[ 23.9747784,4657.522749 , 173.0589328, 336.420027 ]]]	[[[4456.89899 , 155.367733, 336.420027]]]	[[[3.10006208,0.43501683,1.75300625,0.50754948]]]	[[[0.44252652,1.78216682,0.50754948]]]	[[[0.31054457,1.5100749 ,0. ]]]	[1.]
{'B_diff': 0.5, 'I_diff': 0.25, 'N0': 627.5707106282488, 'h_N': 11.606173242753057, 'r0': 1.1734635858601257, 'a0': 0.0015373286174354204, 'h0': 2.2248042623136275, 'alpha0': 0.0002775416523920887, 'eta0': 3.7860156668117404, 'delta': 0.036765529155126424, 'n': 1.0616200477616786, 'nu': 1.0375996524377684, 'a_scale': 2.3465634182137207, 'id': 240800}	1	[0]	[[[ 7.17728724,299.609444 ,540.121603 ,164.664239 ]]]	[[[120.31909 ,397.43905 ,164.664239]]]	[[[0.13082867,0.15189294,0.02529272,0.01229557]]]	[[[0.22370572,0.0401789 ,0.01229557]]]	[[[0.40356494,0.18274613,0. ]]]	[1.]
{'B_diff': 0.25, 'I_diff': 0.75, 'N0': 1092.5362885787836, 'h_N': 13.555781304318963, 'r0': 1.2181066753636063, 'a0': 0.0019816574239107107, 'h0': 0.8073675700035557, 'alpha0': 0.000524589241044464, 'eta0': 1.812685236148602, 'delta': 0.03474593800068788, 'n': 1.1248957771542574, 'nu': 1.3785182949110377, 'a_scale': 2.7659609772259532, 'id': 246800}	1	[0]	[[[ 0.60493519,4680.6928846 , 60.0275222 , 201.198112 ]]]	[[[ 24.1372246, 47.6100027,201.198112 ]]]	[[[0.00000033,0.00000033,0.00000033,0.00000033]]]	[[[0.00000033,0.00000033,0.00000033]]]	[[[0.00000033,0.00000033,0. ]]]	[1.]
{'B_diff': 0.5, 'I_diff': 0.75, 'N0': 1967.829939895411, 'h_N': 13.994546893728169, 'r0': 1.319131894805369, 'a0': 0.0018253401588085483, 'h0': 0.9697195025817136, 'alpha0': 0.0007343879052920823, 'eta0': 4.706812813181838, 'delta': 0.032115408584101585, 'n': 1.9856236834276646, 'nu': 1.6398678147585204, 'a_scale': 1.7162339097041883, 'id': 247600}	1	[0]	[[[ 0.39185032,10312.16008 , 30.86269762, 117.391576 ]]]	[[[3998.22607 , 24.2392077, 117.391576 ]]]	[[[0.00000033,0.00000033,0.00000033,0.00000033]]]	[[[0.00000033,0.00000033,0.00000033]]]	[[[0.00000033,0.00000033,0. ]]]	[1.]
{'B_diff': 0.25, 'I_diff': 0.75, 'N0': 2105.01629746473, 'h_N': 7.9143141010086415, 'r0': 1.1600610951355084, 'a0': 0.0016717668310491914, 'h0': 1.3340564668903272, 'alpha0': 0.0006152836318515005, 'eta0': 4.655232683855925, 'delta': 0.034030747835422905, 'n': 1.6164573618496625, 'nu': 1.0093709213815423, 'a_scale': 4.161149141391176, 'id': 221200}	3	[1,1,1]	[[[ 175.712344 , 4823.24643 , 479.197514 , 481.100365 ], [ 0.23918533,11032.1325 , 0. , 0. ], [ 1953.26623 , 24.44993849, 276.979521 , 0. ]]]	[[[1366.28601 , 479.197514 , 481.100365 ], [9406.39246 , 0. , 0. ], [ 16.1262466, 117.777667 , 0. ]]]	[[[1.66133789,0.71514784,1.31717673,0.24859378], [0.00000033,0.00000033,0. ,0. ], [0.00000033,0.00000033,0.00000033,0. ]]]	[[[0.7535441 ,1.31717673,0.24859378], [0.00000033,0. ,0. ], [0.00000033,0.00000033,0. ]]]	[[[0.70607016,0. ,0. ], [0.00000033,0. ,0. ], [0.00000033,0.00000033,0. ]]]	[0.78,0.19,0.03]
{'B_diff': 0.5, 'I_diff': 0.25, 'N0': 1628.9139526270571, 'h_N': 5.2848981149917815, 'r0': 1.7145898039161422, 'a0': 0.0018225484842230352, 'h0': 1.2721885793465648, 'alpha0': 0.0007837370708583199, 'eta0': 3.208595510249674, 'delta': 0.05679635521346582, 'n': 1.8058722879585276, 'nu': 1.1908600618035892, 'a_scale': 2.8241404042887854, 'id': 208800}	1	[0]	[[[ 188.262842 ,4079.537156 , 445.9473873, 219.868417 ]]]	[[[3229.67435 , 412.515842, 219.868417]]]	[[[1.67501602,0.71782673,1.27152456,0.32118574]]]	[[[0.74129476,1.297455 ,0.32118574]]]	[[[0.66922035,0.96108176,0. ]]]	[1.]
{'B_diff': 0.75, 'I_diff': 0.25, 'N0': 1406.8122982693371, 'h_N': 12.979087435299684, 'r0': 0.9143219315541893, 'a0': 0.0010275372141993373, 'h0': 1.2937568383964664, 'alpha0': 0.0005790715588102646, 'eta0': 3.141126008557028, 'delta': 0.05340905624911697, 'n': 1.6215454338309594, 'nu': 1.6731433809652496, 'a_scale': 1.859230091730161, 'id': 219200}	1	[0]	[[[ 123.477371 ,3764.9293977, 253.9228182, 152.372097 ]]]	[[[3688.52415 , 171.764032, 152.372097]]]	[[[1.91122036,0.60008749,1.58108741,0.48220321]]]	[[[0.60252196,1.64222269,0.48220321]]]	[[[0.53124705,1.46107348,0. ]]]	[1.]
{'B_diff': 0.5, 'I_diff': 1.0, 'N0': 1357.1343846438222, 'h_N': 8.701539172552476, 'r0': 1.0071031723067163, 'a0': 0.0015472288015123928, 'h0': 1.5427232747081105, 'alpha0': 0.000409942749758688, 'eta0': 3.0507815272463388, 'delta': 0.05910273063136898, 'n': 1.2402582836408156, 'nu': 1.0708555941579072, 'a_scale': 2.8030647992497864, 'id': 235000}	1	[0]	[[[ 3.70696376,3325.89191173, 514.2395465 , 297.808132 ]]]	[[[ 6.11889173,513.797858 ,297.808132 ]]]	[[[1.12150136,0.48042575,0.62056182,0.28046058]]]	[[[0.62651484,0.6208806 ,0.28046058]]]	[[[0.48017656,0.31482994,0. ]]]	[1.]
{'B_diff': 0.25, 'I_diff': 1.0, 'N0': 609.0751358977907, 'h_N': 13.262772125752587, 'r0': 1.281141150003653, 'a0': 0.0018634891324199455, 'h0': 1.9033904930307315, 'alpha0': 0.0003874234562246911, 'eta0': 1.8306819417489906, 'delta': 0.04147412084464532, 'n': 1.7399189431939626, 'nu': 1.1751122483425478, 'a_scale': 3.858674879289283, 'id': 247000}	1	[0]	[[[ 2.48540634,762.945489 ,158.79139848,221.777859 ]]]	[[[139.03247 ,157.571494,221.777859]]]	[[[0.,0.,0.,0.]]]	[[[0.,0.,0.]]]	[[[0.,0.,0.]]]	[1.]
{'B_diff': 0.5, 'I_diff': 1.0, 'N0': 747.4568848421675, 'h_N': 19.302300081790886, 'r0': 0.5416967110769899, 'a0': 0.0007783384441851888, 'h0': 1.1436797742327014, 'alpha0': 0.0006255018518422532, 'eta0': 3.5420788412153135, 'delta': 0.03646736385147708, 'n': 1.0581099641617149, 'nu': 1.562571602832402, 'a_scale': 2.533707656911875, 'id': 244600}	1	[0]	[[[ 3.00921233,3901.608187 , 56.5528331 , 66.4408221 ]]]	[[[750.261237 , 28.4768888, 66.4408221]]]	[[[5.11708218,0.21237924,1.39650838,0.36760148]]]	[[[1.34503873,0.55539984,0.36760148]]]	[[[0.56369948,2.34686958,0. ]]]	[1.]
{'B_diff': 1.0, 'I_diff': 0.25, 'N0': 1419.0556470681067, 'h_N': 13.849907490799406, 'r0': 0.7458340642218135, 'a0': 0.0018020562319319222, 'h0': 1.4861188746792418, 'alpha0': 0.0005285795834612534, 'eta0': 1.616843607871199, 'delta': 0.04196973176090151, 'n': 1.1871847722433735, 'nu': 1.6698626507061882, 'a_scale': 3.178341173736892, 'id': 248800}	1	[0]	[[[ 0.94202744,4783.6565912 , 39.6371417 , 89.2249932 ]]]	[[[4765.37883 , 23.9789697, 89.2249932]]]	[[[0.,0.,0.,0.]]]	[[[0.,0.,0.]]]	[[[0.,0.,0.]]]	[1.]
{'B_diff': 1.0, 'I_diff': 0.5, 'N0': 1432.1170396091507, 'h_N': 5.038511551309115, 'r0': 0.8786674755938408, 'a0': 0.0018553846578874974, 'h0': 1.7750101359944854, 'alpha0': 0.0006864510101091578, 'eta0': 4.182236314944566, 'delta': 0.052321151975049815, 'n': 1.7070870137283132, 'nu': 1.0870390689440497, 'a_scale': 2.953340581802876, 'id': 210600}	2	[0,1]	[[[ 314.10275 ,1861.498728 , 505.1461645, 229.815957 ], [1329.64969 , 31.5018283, 165.6504968, 0. ]]]	[[[1348.6703 , 505.144294 , 229.815957 ], [ 16.7958998, 109.230169 , 0. ]]]	[[[1.07238368,1.14906731,0.90793146,0.16186878], [0.00000033,0.00000033,0.00000033,0. ]]]	[[[1.26492835,0.90793362,0.16186878], [0.00000033,0.00000033,0. ]]]	[[[0.96862548,0.33358885,0. ], [0.00000033,0.00000033,0. ]]]	[0.89,0.11]
{'B_diff': 1.0, 'I_diff': 0.75, 'N0': 643.5835182746531, 'h_N': 19.267516345127994, 'r0': 0.8759302763335038, 'a0': 0.0015317681531003397, 'h0': 0.8864391474107959, 'alpha0': 0.0006034317331361903, 'eta0': 4.31938949591847, 'delta': 0.05876123114816832, 'n': 1.6264659132645094, 'nu': 1.7231379453246047, 'a_scale': 2.0568198980535244, 'id': 217200}	1	[0]	[[[ 41.9826541 ,1220.717387 , 113.87121431, 164.81174 ]]]	[[[782.907441,105.51446 ,164.81174 ]]]	[[[1.52926959,0.62284281,1.1064131 ,0.18264801]]]	[[[0.73083519,1.15937889,0.18264801]]]	[[[0.49299903,0.62091083,0. ]]]	[1.]
{'B_diff': 0.75, 'I_diff': 1.0, 'N0': 2130.0036265206413, 'h_N': 11.375013132875313, 'r0': 0.6500656734216813, 'a0': 0.0008408054401200934, 'h0': 0.8204672223311833, 'alpha0': 0.00040408075171617566, 'eta0': 1.3113633012257162, 'delta': 0.04950801692960944, 'n': 1.1739565445408844, 'nu': 1.9991904564640839, 'a_scale': 4.101605032690532, 'id': 248600}	1	[0]	[[[ 0.96941542,16222.81909392, 30.901947 , 29.5661453 ]]]	[[[ 0.00209392,13.2914246 ,29.5661453 ]]]	[[[0.00000033,0.00000033,0.00000033,0.00000033]]]	[[[0.00000033,0.00000033,0.00000033]]]	[[[0.00000033,0.00000033,0. ]]]	[1.]
{'B_diff': 0.25, 'I_diff': 1.0, 'N0': 590.9465362533153, 'h_N': 14.60030234551342, 'r0': 1.2119527509615284, 'a0': 0.0009569850970895306, 'h0': 1.9470686582764445, 'alpha0': 0.0008930338491295043, 'eta0': 5.21154642325901, 'delta': 0.057625717454428946, 'n': 1.4052671709834579, 'nu': 1.6916797833668302, 'a_scale': 3.5322584444428813, 'id': 234200}	2	[0,1]	[[[ 15.6452758,1694.064636 , 251.6701571, 70.9731469], [ 181.535719 , 150.7508366, 687.10301 , 0. ]]]	[[[275.923716 ,220.20409 , 70.9731469], [112.044944 ,313.220638 , 0. ]]]	[[[1.99800533,0.75366213,0.96465761,0.77645151], [0.53773134,1.35470275,0.23286952,0. ]]]	[[[0.8499756 ,1.0274732 ,0.77645151], [1.39095552,0.34567993,0. ]]]	[[[0.73612779,1.10691622,0. ], [1.27679452,0.13896985,0. ]]]	[0.96,0.04]
{'B_diff': 1.0, 'I_diff': 0.75, 'N0': 691.8809199829101, 'h_N': 15.702803451866853, 'r0': 1.3032171476636054, 'a0': 0.0014033817514686104, 'h0': 1.8145886983975237, 'alpha0': 0.0005739735035082281, 'eta0': 2.0582404006653414, 'delta': 0.03258229562771825, 'n': 1.864734999344423, 'nu': 1.4572572906074992, 'a_scale': 2.809457747177604, 'id': 249200}	1	[0]	[[[ 0.4883677 ,4496.490502 , 43.17421674, 55.4875662 ]]]	[[[332.547742 , 36.3521316, 55.4875662]]]	[[[0.00000033,0.00000033,0.00000033,0.00000033]]]	[[[0.00000033,0.00000033,0.00000033]]]	[[[0.00000033,0.00000033,0. ]]]	[1.]
{'B_diff': 0.25, 'I_diff': 0.25, 'N0': 621.7424511427998, 'h_N': 18.11297365573349, 'r0': 0.8688858657293271, 'a0': 0.0017450884717428062, 'h0': 2.269150762271844, 'alpha0': 0.00039024938978760287, 'eta0': 5.153187882624617, 'delta': 0.0475285922709842, 'n': 1.9217656799872858, 'nu': 1.1955952930387452, 'a_scale': 4.027152451700076, 'id': 249600}	1	[1]	[[[553.369377 , 21.7341972,120.0997945, 0. ]]]	[[[11.655386 ,63.0770701, 0. ]]]	[[[0.,0.,0.,0.]]]	[[[0.,0.,0.]]]	[[[0.,0.,0.]]]	[1.]
{'B_diff': 1.0, 'I_diff': 1.0, 'N0': 1990.691355723867, 'h_N': 18.245273673782954, 'r0': 1.4721171652334641, 'a0': 0.0019265470828077954, 'h0': 1.4017168309197303, 'alpha0': 0.0008712539352754723, 'eta0': 2.2452705748470936, 'delta': 0.0322429198279957, 'n': 1.9990300636426168, 'nu': 1.8657864620739995, 'a_scale': 4.425531765392534, 'id': 249400}	2	[0,0]	[[[ 0.42120404,16419.117355 , 17.71007782, 28.944256 ], [ 0.43770436, 7121.7325919 , 17.61729359, 73.2466835 ]]]	[[[ 111.691555 , 12.7719357, 28.944256 ], [7061.38504 , 12.8198119, 73.2466835]]]	[[[0.,0.,0.,0.], [0.,0.,0.,0.]]]	[[[0.,0.,0.], [0.,0.,0.]]]	[[[0.,0.,0.], [0.,0.,0.]]]	[0.395,0.605]
{'B_diff': 0.25, 'I_diff': 0.75, 'N0': 998.6223408150463, 'h_N': 15.541883381231063, 'r0': 1.7202170351858521, 'a0': 0.0010671067255654469, 'h0': 1.154287516242829, 'alpha0': 0.0002578154367865412, 'eta0': 2.6356464923381555, 'delta': 0.03162071417313065, 'n': 1.388266123758195, 'nu': 1.157263280640735, 'a_scale': 4.22186218116172, 'id': 250000}	1	[0]	[[[ 2.59295821,811.7949864 ,209.9910897 ,449.86334 ]]]	[[[ 42.8485564,186.526076 ,449.86334 ]]]	[[[0.00000033,0.00000033,0.00000033,0.00000033]]]	[[[0.00000033,0.00000033,0.00000033]]]	[[[0.00000033,0.00000033,0. ]]]	[1.]
{'B_diff': 1.0, 'I_diff': 0.5, 'N0': 1954.807568531306, 'h_N': 10.92534666581182, 'r0': 1.431051548120157, 'a0': 0.001118822877738093, 'h0': 2.25714163514728, 'alpha0': 0.0007022704795615122, 'eta0': 1.7728792393448352, 'delta': 0.034843274918247805, 'n': 1.2953805502587914, 'nu': 1.3773790987054422, 'a_scale': 3.5549011008766893, 'id': 249000}	1	[0]	[[[ 0.28520552,15925.7724575 , 49.8291143 , 33.458944 ]]]	[[[86.1314575,37.9124678,33.458944 ]]]	[[[0.,0.,0.,0.]]]	[[[0.,0.,0.]]]	[[[0.,0.,0.]]]	[1.]
{'B_diff': 0.25, 'I_diff': 1.0, 'N0': 1443.9405400554188, 'h_N': 6.336737594437906, 'r0': 0.9998721030650044, 'a0': 0.0016007668788426271, 'h0': 1.5846647099408395, 'alpha0': 0.0003125887603806144, 'eta0': 1.3554115260339337, 'delta': 0.03985162032955566, 'n': 1.6952320888376458, 'nu': 1.328655224290721, 'a_scale': 2.818011668760005, 'id': 250200}	1	[0]	[[[ 0.36414661,6383.73361 , 101.37354455, 191.082714 ]]]	[[[1590.85321 , 94.841988, 191.082714]]]	[[[0.00000033,0.00000033,0.00000033,0.00000033]]]	[[[0.00000033,0.00000033,0.00000033]]]	[[[0.00000033,0.00000033,0. ]]]	[1.]
{'B_diff': 0.5, 'I_diff': 0.25, 'N0': 1861.0005253235968, 'h_N': 17.739837152147224, 'r0': 1.290420670206154, 'a0': 0.001790961416149882, 'h0': 2.2100070151614415, 'alpha0': 0.0007200767342124058, 'eta0': 3.032752600793679, 'delta': 0.05139567164166563, 'n': 1.367309035800404, 'nu': 1.3280492571517044, 'a_scale': 3.852543343796638, 'id': 231200}	1	[0]	[[[ 141.248846 ,6629.86866 , 464.8733645, 106.907503 ]]]	[[[4366.03959 , 453.565941, 106.907503]]]	[[[2.28487075,0.53635573,1.60230775,0.86965941]]]	[[[0.57640978,1.61390205,0.86965941]]]	[[[0.48778419,1.16606842,0. ]]]	[1.]
{'B_diff': 0.25, 'I_diff': 1.0, 'N0': 1056.444375968063, 'h_N': 18.685322546765967, 'r0': 1.515481346519474, 'a0': 0.0015565979195705528, 'h0': 0.8141215340959911, 'alpha0': 0.0007265129423077878, 'eta0': 5.047851731161405, 'delta': 0.05884299127797221, 'n': 1.8637016085695381, 'nu': 1.8425774888666533, 'a_scale': 1.803573871803638, 'id': 215000}	2	[0,1]	[[[ 141.910303 ,2769.188623 , 253.8802246 , 131.83355 ], [ 970.887666 , 18.26300118, 232.42594 , 0. ]]]	[[[1919.19068 , 232.78805 , 131.83355 ], [ 13.1901976, 0. , 0. ]]]	[[[1.50848569,0.75528569,1.4578485 ,0.26445109], [0. ,0. ,0. ,0. ]]]	[[[0.76841615,1.51593929,0.26445109], [0. ,0. ,0. ]]]	[[[0.73640351,0.88639368,0. ], [0. ,0. ,0. ]]]	[0.94,0.06]
{'B_diff': 1.0, 'I_diff': 0.25, 'N0': 862.0777409261725, 'h_N': 8.474248228670069, 'r0': 1.0332265917621877, 'a0': 0.001961632755169831, 'h0': 1.7817975057871027, 'alpha0': 0.0008697569619251052, 'eta0': 4.438852286587702, 'delta': 0.03305745246174507, 'n': 1.897815174222519, 'nu': 1.5670299379235624, 'a_scale': 3.528585178799047, 'id': 229600}	1	[0]	[[[ 37.0920522,2131.5326533, 120.2157527, 128.463038 ]]]	[[[2076.96429 , 82.1691957, 128.463038 ]]]	[[[2.32963242,0.5123797 ,1.61240624,0.42539575]]]	[[[0.51577266,1.6776535 ,0.42539575]]]	[[[0.44132652,1.47924481,0. ]]]	[1.]
{'B_diff': 0.5, 'I_diff': 0.25, 'N0': 2158.0870870174604, 'h_N': 7.37373042499013, 'r0': 0.5008026879309828, 'a0': 0.0011105026397364888, 'h0': 1.875730174328575, 'alpha0': 0.00033199333203951, 'eta0': 3.7664155824453904, 'delta': 0.05925155404274304, 'n': 1.7236808792999976, 'nu': 1.4795031981521702, 'a_scale': 1.4904022687363327, 'id': 224800}	2	[0,1]	[[[ 773.399894 ,3935.383984 , 681.070956 , 96.1471268], [2103.14052 , 33.9885861, 91.7278983, 0. ]]]	[[[3733.35215 , 512.762476 , 96.1471268], [ 22.4153423, 41.398323 , 0. ]]]	[[[1.00487244,1.13640641,1.22534813,0.41491918], [0.00000033,0.00000033,0.00000033,0. ]]]	[[[1.14647597,1.27612235,0.41491918], [0.00000033,0.00000033,0. ]]]	[[[1.02830651,1.07621596,0. ], [0.00000033,0.00000033,0. ]]]	[0.995,0.005]
{'B_diff': 0.5, 'I_diff': 1.0, 'N0': 1462.696596520525, 'h_N': 11.951788372757802, 'r0': 1.2812766143822452, 'a0': 0.001430341295508739, 'h0': 1.4067223054533051, 'alpha0': 0.000780927624204619, 'eta0': 2.379969688713836, 'delta': 0.05145144741178724, 'n': 1.9934753358767712, 'nu': 1.6189178454712532, 'a_scale': 3.8958596707399917, 'id': 251000}	1	[0]	[[[ 0.53957416,9182.914188 , 37.51981266, 47.4192852 ]]]	[[[935.445008 , 30.3582289, 47.4192852]]]	[[[0.00000033,0.00000033,0.00000033,0.00000033]]]	[[[0.00000033,0.00000033,0.00000033]]]	[[[0.00000033,0.00000033,0. ]]]	[1.]
{'B_diff': 0.25, 'I_diff': 0.5, 'N0': 1177.038074408652, 'h_N': 19.38838459106045, 'r0': 1.509985791713376, 'a0': 0.0009323568405469242, 'h0': 1.612642241401092, 'alpha0': 0.0002655834977733429, 'eta0': 4.557679038950617, 'delta': 0.0430676962023844, 'n': 1.9545522263175088, 'nu': 1.3417140974173933, 'a_scale': 1.9811917309713516, 'id': 224200}	2	[0,0]	[[[ 81.5587093 ,2754.50492 , 306.1570618 , 252.12609 ], [1038.2395 , 21.97353399, 287.2865875 , 1.75614789]]]	[[[1638.00183 , 269.405743 , 252.12609 ], [ 14.87495 , 42.1754545 , 1.75614789]]]	[[[1.89500294,0.6296646 ,1.0174679 ,0.23520582], [0. ,0. ,0. ,0. ]]]	[[[0.65900421,1.06661001,0.23520582], [0. ,0. ,0. ]]]	[[[0.60888242,0.66645131,0. ], [0. ,0. ,0. ]]]	[0.95,0.05]
{'B_diff': 0.75, 'I_diff': 0.75, 'N0': 1840.082616411452, 'h_N': 8.34568379317721, 'r0': 1.517075021218972, 'a0': 0.0013033312643340544, 'h0': 0.7137067269461715, 'alpha0': 0.0004783379964366269, 'eta0': 1.9118713590510574, 'delta': 0.05326646453981472, 'n': 1.6737776131510136, 'nu': 1.7182553550662893, 'a_scale': 4.135963913857694, 'id': 251600}	2	[0,0]	[[[ 0.37262284, 6314.6398922 , 43.7654676 , 187.034361 ], [ 0.3371018 ,13000.9951239 , 44.4525626 , 92.0973298 ]]]	[[[6242.89204 , 31.8564512, 187.034361 ], [ 80.5661239, 31.4352066, 92.0973298]]]	[[[0.00000033,0.00000033,0.00000033,0.00000033], [0.00000033,0.00000033,0.00000033,0.00000033]]]	[[[0.00000033,0.00000033,0.00000033], [0.00000033,0.00000033,0.00000033]]]	[[[0.00000033,0.00000033,0. ], [0.00000033,0.00000033,0. ]]]	[0.685,0.315]
{'B_diff': 1.0, 'I_diff': 0.5, 'N0': 2026.2258868585138, 'h_N': 12.04653164623997, 'r0': 1.9593362052767542, 'a0': 0.0018261221818422658, 'h0': 1.8431424357764643, 'alpha0': 0.0007858226126893047, 'eta0': 4.722779333471475, 'delta': 0.031429734489281685, 'n': 1.9953200461676133, 'nu': 1.3212406922955622, 'a_scale': 2.9377446700239713, 'id': 226600}	1	[0]	[[[ 97.3586879 ,5429.701024 , 307.47336001, 237.585987 ]]]	[[[4882.74967 , 298.133588, 237.585987]]]	[[[2.31128053,0.52887064,1.82364692,0.51948772]]]	[[[0.53889038,1.84200819,0.51948772]]]	[[[0.47886621,1.30759586,0. ]]]	[1.]
{'B_diff': 1.0, 'I_diff': 1.0, 'N0': 1370.6487482106636, 'h_N': 14.968372389008135, 'r0': 1.3928377447410634, 'a0': 0.0010225503723179864, 'h0': 1.3295420055874956, 'alpha0': 0.0004780876639932628, 'eta0': 1.6858851281438376, 'delta': 0.051120901585197664, 'n': 1.2277383094204228, 'nu': 1.3654714621671857, 'a_scale': 4.237317191484023, 'id': 246200}	1	[0]	[[[ 1.44744739,4647.75445 , 164.2295627 , 205.637499 ]]]	[[[2788.90729 , 72.8711582, 205.637499 ]]]	[[[5.11208206,0.49649638,2.48638842,0.47264236]]]	[[[0.47761292,0.81653502,0.47264236]]]	[[[1.86325108,4.36732048,0. ]]]	[1.]
{'B_diff': 0.25, 'I_diff': 0.25, 'N0': 1702.9812354806738, 'h_N': 13.706342706500644, 'r0': 1.8684736545446126, 'a0': 0.0012245080988099975, 'h0': 2.0988243565533926, 'alpha0': 0.0006013158098381261, 'eta0': 3.8943698565040195, 'delta': 0.05519418042147124, 'n': 1.5423708216006786, 'nu': 1.3909025781252136, 'a_scale': 3.759260877665124, 'id': 227200}	1	[0]	[[[ 195.229482 ,5486.44499 , 660.4403906, 107.91248 ]]]	[[[2275.03741 , 603.284604, 107.91248 ]]]	[[[1.85618279,0.69455474,1.17365398,0.94940112]]]	[[[0.78301027,1.19631867,0.94940112]]]	[[[0.65312435,1.06808687,0. ]]]	[1.]
{'B_diff': 0.25, 'I_diff': 0.75, 'N0': 1053.9742760552292, 'h_N': 12.12833704698803, 'r0': 1.9781592674879414, 'a0': 0.0013785384868385826, 'h0': 2.093719460493954, 'alpha0': 0.0005382281542305538, 'eta0': 4.332912215646419, 'delta': 0.046839649043014464, 'n': 1.8917383676573498, 'nu': 1.5213471812962935, 'a_scale': 2.570820121547865, 'id': 230800}	1	[0]	[[[ 49.6030807,3785.43027 , 233.302584 , 101.485636 ]]]	[[[2087.38801 , 221.87122 , 101.485636]]]	[[[2.51841743,0.50001826,1.52348669,0.64614866]]]	[[[0.53019467,1.55552574,0.64614866]]]	[[[0.47605978,0.96148791,0. ]]]	[1.]
{'B_diff': 1.0, 'I_diff': 0.75, 'N0': 1085.115159112987, 'h_N': 13.469988476621936, 'r0': 1.1719821150855663, 'a0': 0.0009769315628030497, 'h0': 1.7806114984535948, 'alpha0': 0.0007204431662816769, 'eta0': 4.065740255001546, 'delta': 0.030864116326795903, 'n': 1.1346606738737433, 'nu': 1.1833827905841896, 'a_scale': 1.7868398498794127, 'id': 242800}	1	[0]	[[[ 2.38430932,5340.714346 , 294.29258652, 142.746114 ]]]	[[[116.354116,291.14917 ,142.746114]]]	[[[2.11075688,0.49506164,1.77160756,0.97876484]]]	[[[0.72913672,1.77668683,0.97876484]]]	[[[0.49063366,1.56841077,0. ]]]	[1.]
{'B_diff': 0.25, 'I_diff': 0.5, 'N0': 976.8760797852391, 'h_N': 10.185141931124237, 'r0': 0.8485402427818924, 'a0': 0.0019897907216719444, 'h0': 1.3767343331098338, 'alpha0': 0.0008855936046663153, 'eta0': 4.564357390132221, 'delta': 0.050303846116308754, 'n': 1.941155196972485, 'nu': 1.9744317516763337, 'a_scale': 1.343985978520019, 'id': 230600}	1	[0]	[[[ 160.867949 ,2966.032712 , 240.2405873, 67.8242161]]]	[[[2376.29104 , 190.685847 , 67.8242161]]]	[[[1.56060005,0.72618456,1.54039395,0.48308567]]]	[[[0.73770791,1.61988384,0.48308567]]]	[[[0.69737266,1.26568099,0. ]]]	[1.]
{'B_diff': 0.25, 'I_diff': 0.75, 'N0': 1723.361566068437, 'h_N': 13.907532202229993, 'r0': 0.5235823263613144, 'a0': 0.00147584543662951, 'h0': 1.8223311692109068, 'alpha0': 0.0006178350677498716, 'eta0': 3.979531641224054, 'delta': 0.04752535024105908, 'n': 1.1373168717272872, 'nu': 1.7439752636146864, 'a_scale': 2.584008161819008, 'id': 240400}	1	[0]	[[[ 47.6178796,7850.042942 , 218.2712747, 173.41664 ]]]	[[[677.851812,185.629555,173.41664 ]]]	[[[3.59732876,0.3960384 ,1.70633156,1.06024243]]]	[[[0.75389935,1.71825097,1.06024243]]]	[[[0.39387521,1.71600736,0. ]]]	[1.]
{'B_diff': 0.25, 'I_diff': 1.0, 'N0': 1391.6385287931566, 'h_N': 7.800110061787645, 'r0': 1.411933211024683, 'a0': 0.0016540780225601664, 'h0': 1.7792169558501634, 'alpha0': 0.000408094938952121, 'eta0': 3.7887619448775802, 'delta': 0.04857720740261203, 'n': 1.083654402972844, 'nu': 1.93831372511033, 'a_scale': 1.1289893761965644, 'id': 253400}	1	[0]	[[[ 0.2999156,6755.19391 , 36.9561718, 46.0682649]]]	[[[5857.13445 , 25.8442921, 46.0682649]]]	[[[0.,0.,0.,0.]]]	[[[0.,0.,0.]]]	[[[0.,0.,0.]]]	[1.]
{'B_diff': 0.75, 'I_diff': 0.5, 'N0': 1771.4643845496673, 'h_N': 16.755013453315932, 'r0': 1.765650868701738, 'a0': 0.0012133819353388753, 'h0': 0.72440181266897, 'alpha0': 0.00032185248577532857, 'eta0': 2.175806214737326, 'delta': 0.04644637757293385, 'n': 1.9473452147617225, 'nu': 1.4867727583177215, 'a_scale': 4.298584195984265, 'id': 254600}	1	[0]	[[[ 0.59263256,9832.339991 , 86.5139723 , 220.820355 ]]]	[[[989.986531 , 65.8268047,220.820355 ]]]	[[[0.00000033,0.00000033,0.00000033,0.00000033]]]	[[[0.00000033,0.00000033,0.00000033]]]	[[[0.00000033,0.00000033,0. ]]]	[1.]
{'B_diff': 0.25, 'I_diff': 0.25, 'N0': 2122.6899058901713, 'h_N': 16.934656691134364, 'r0': 1.7961122194407526, 'a0': 0.001098160903695139, 'h0': 1.7927031741124688, 'alpha0': 0.0006619149668729086, 'eta0': 2.151938244898774, 'delta': 0.04383426388518982, 'n': 1.0329195957776611, 'nu': 1.691469965059163, 'a_scale': 3.891284954211125, 'id': 252800}	7	[0,1,1,0,0,0,1]	[[[ 0.43834178,13196.34017185, 37.0285765 , 30.8111055 ], [ 0.43834163,13196.3358 , 37.0285643 , 30.8110952 ], [ 0.44225632,10336.7506 , 36.1059549 , 41.9175764 ], [ 0.44225646,10336.75419245, 36.1059668 , 41.9175898 ], [ 0.44225646,10336.75418209, 36.1059668 , 41.9175898 ], [ 0.43834178,13196.34017309, 37.0285765 , 30.8111055 ], [ 2122.6892 , 0. , 0. , 0. ]]]	[[[ 0.00007185, 20.1276702 , 30.8111055 ], [ 0. , 20.1276635 , 30.8110952 ], [10336.7506 , 22.5130128 , 41.9175764 ], [10336.7535 , 22.5130205 , 41.9175898 ], [10336.7535 , 22.5130205 , 41.9175898 ], [ 0.00007309, 20.1276702 , 30.8111055 ], [ 0. , 0. , 0. ]]]	[[[0. ,0. ,0. ,0. ], [0.00000033,0.00000033,0.00000033,0.00000033], [0.00000033,0.00000033,0.00000033,0.00000033], [0. ,0. ,0. ,0. ], [0. ,0. ,0. ,0. ], [0. ,0. ,0. ,0. ], [0.00000033,0. ,0. ,0. ]]]	[[[0.01989134,0. ,0. ], [0. ,0.00000033,0.00000033], [0.00000033,0.00000033,0.00000033], [0. ,0. ,0. ], [0. ,0. ,0. ], [0.03347737,0. ,0. ], [0. ,0. ,0. ]]]	[[[0. ,0. ,0. ], [0.00000033,0.00000033,0. ], [0. ,0.00000033,0. ], [0.0297597 ,0. ,0. ], [0.01777951,0. ,0. ], [0. ,0. ,0. ], [0. ,0. ,0. ]]]	[0.545,0.03 ,0.105,0.135,0.165,0.015,0.005]
{'B_diff': 0.5, 'I_diff': 0.25, 'N0': 1380.4743891695066, 'h_N': 5.516067419702337, 'r0': 1.295884400001321, 'a0': 0.0005679777023404269, 'h0': 1.4563097237293563, 'alpha0': 0.0003299355128334107, 'eta0': 4.0167858227179885, 'delta': 0.03447258692840022, 'n': 1.4291897631233945, 'nu': 1.35987853377699, 'a_scale': 4.421763880337043, 'id': 234400}	1	[0]	[[[ 18.2708196,4166.23577 , 290.0063969, 298.0817 ]]]	[[[1658.88369 , 260.348854, 298.0817 ]]]	[[[2.966477 ,0.51910898,1.47984762,0.51364169]]]	[[[0.60207427,1.517775 ,0.51364169]]]	[[[0.47705129,1.26867122,0. ]]]	[1.]
{'B_diff': 0.75, 'I_diff': 1.0, 'N0': 584.6742912745713, 'h_N': 9.490633822993171, 'r0': 1.2355887335007876, 'a0': 0.001591723891537719, 'h0': 0.6201145890923976, 'alpha0': 0.0008551665396830753, 'eta0': 4.230148350089738, 'delta': 0.05397074301112343, 'n': 1.4885715059852063, 'nu': 1.5896556394462125, 'a_scale': 1.9021127278401941, 'id': 235800}	1	[0]	[[[ 5.39552703,1553.910819 , 83.1447488 , 176.765581 ]]]	[[[321.686029, 71.546084,176.765581]]]	[[[2.57042439,0.40586837,1.21185829,0.23982835]]]	[[[0.54411077,1.26349311,0.23982835]]]	[[[0.44464374,1.13422471,0. ]]]	[1.]
{'B_diff': 0.5, 'I_diff': 0.25, 'N0': 1687.3580225652688, 'h_N': 18.058016177143617, 'r0': 0.5543144006165113, 'a0': 0.001185229241501098, 'h0': 1.3332839523592641, 'alpha0': 0.0005415778593463073, 'eta0': 3.3477188955948756, 'delta': 0.0557372186904511, 'n': 1.8455104322621223, 'nu': 1.6891025917727949, 'a_scale': 1.00021043133458, 'id': 228000}	1	[0]	[[[ 368.639032,4133.533513, 387.270054, 129.698512]]]	[[[4002.14254 , 269.603981, 129.698512]]]	[[[1.31615673,0.8448091 ,1.51059038,0.51087643]]]	[[[0.84884731,1.56680507,0.51087643]]]	[[[0.77556311,1.390075 ,0. ]]]	[1.]
{'B_diff': 0.5, 'I_diff': 1.0, 'N0': 1108.5577783871706, 'h_N': 9.854813685199982, 'r0': 1.9803919476764202, 'a0': 0.000927304045403878, 'h0': 1.317372937703841, 'alpha0': 0.0004982463187207511, 'eta0': 1.7208227062622328, 'delta': 0.05355751352284282, 'n': 1.4860964706425832, 'nu': 1.3306155696889395, 'a_scale': 1.0854302264435682, 'id': 254200}	1	[0]	[[[ 0.41665027,3869.61901 , 95.60547521, 184.403092 ]]]	[[[2502.22407 , 88.73236 , 184.403092]]]	[[[0.,0.,0.,0.]]]	[[[0.,0.,0.]]]	[[[0.,0.,0.]]]	[1.]
{'B_diff': 0.25, 'I_diff': 0.25, 'N0': 709.8167123436255, 'h_N': 8.37861759786388, 'r0': 1.1198503684828236, 'a0': 0.0017878481303666262, 'h0': 2.157072800220287, 'alpha0': 0.0007892264254924914, 'eta0': 2.590020066899047, 'delta': 0.03407456191329912, 'n': 1.9619169419677644, 'nu': 1.3102634891571943, 'a_scale': 1.662557638477637, 'id': 246400}	1	[0]	[[[ 0.44570009,2778.94885 , 84.6707737 , 106.012186 ]]]	[[[1405.76874 , 69.7459663, 106.012186 ]]]	[[[0.46490739,0.28823659,1.34654664,0.71155407]]]	[[[0.32008627,1.37268313,0.71155407]]]	[[[0.25646325,1.23898014,0. ]]]	[1.]
{'B_diff': 0.75, 'I_diff': 0.5, 'N0': 1634.9062315706742, 'h_N': 19.619666535328747, 'r0': 1.4399671835495187, 'a0': 0.0008391042698187992, 'h0': 0.8643605994638672, 'alpha0': 0.00042751970841840023, 'eta0': 4.810058513930826, 'delta': 0.053960464537479505, 'n': 1.276960718136664, 'nu': 1.5958590269500372, 'a_scale': 4.605381680610192, 'id': 225800}	2	[0,0]	[[[ 115.107398,3436.39197 , 807.841218, 332.749444], [ 109.093786,3407.777721, 801.936993, 337.569806]]]	[[[662.0017 ,544.50843 ,332.749444], [705.981571,542.147546,337.569806]]]	[[[1.70306869,1.00780246,0.88031117,0.54004078], [1.85634748,1.03297627,0.89468173,0.53101716]]]	[[[1.60817214,0.98290495,0.54004078], [1.40917337,0.98854277,0.53101716]]]	[[[1.10854122,1.09567576,0. ], [1.16653655,1.11962658,0. ]]]	[0.99,0.01]
{'B_diff': 1.0, 'I_diff': 0.75, 'N0': 1627.93295364816, 'h_N': 7.440278330593003, 'r0': 1.0926221855904705, 'a0': 0.0007008125464498091, 'h0': 0.8857211367093898, 'alpha0': 0.00025470183927948226, 'eta0': 3.7129887269947717, 'delta': 0.037475191340032424, 'n': 1.6345850976033165, 'nu': 1.7972872916853455, 'a_scale': 1.565231091123667, 'id': 255600}	1	[0]	[[[ 0.32276425,7873.33197 , 44.93492553, 158.960149 ]]]	[[[2908.24015 , 35.4011993, 158.960149 ]]]	[[[0.00000033,0.00000033,0.00000033,0.00000033]]]	[[[0.00000033,0.00000033,0.00000033]]]	[[[0.00000033,0.00000033,0. ]]]	[1.]
{'B_diff': 0.75, 'I_diff': 1.0, 'N0': 704.4615228766581, 'h_N': 11.306050192596828, 'r0': 1.698346726285333, 'a0': 0.0015443616862604594, 'h0': 1.0384659211052545, 'alpha0': 0.0004241695437528851, 'eta0': 2.5350362190359617, 'delta': 0.04176726351240878, 'n': 1.0586101325187254, 'nu': 1.9060024445434494, 'a_scale': 1.4412558853467408, 'id': 255000}	2	[0,0]	[[[ 0.32992053,4728.1888052 , 31.3264077 , 45.5662503 ], [ 0.36500596,2326.9482102 , 29.27731711, 81.2511754 ]]]	[[[ 79.1435652, 20.5739448, 45.5662503], [2271.80546 , 21.5099736, 81.2511754]]]	[[[0.,0.,0.,0.], [0.,0.,0.,0.]]]	[[[0.,0.,0.], [0.,0.,0.]]]	[[[0.,0.,0.], [0.,0.,0.]]]	[0.52,0.48]
{'B_diff': 0.25, 'I_diff': 0.75, 'N0': 727.548481009243, 'h_N': 18.54405302813199, 'r0': 1.8277157056592368, 'a0': 0.0018926642680230593, 'h0': 0.8082060409129641, 'alpha0': 0.00037592601756652154, 'eta0': 3.0787797918177953, 'delta': 0.030097042518066736, 'n': 1.241450584087246, 'nu': 1.796931251627916, 'a_scale': 1.3015060685404436, 'id': 256400}	1	[0]	[[[ 0.48739434,2603.95827 , 31.84014259, 149.187608 ]]]	[[[1511.03935 , 21.9636261, 149.187608 ]]]	[[[0.,0.,0.,0.]]]	[[[0.,0.,0.]]]	[[[0.,0.,0.]]]	[1.]
{'B_diff': 0.25, 'I_diff': 0.25, 'N0': 2142.000888167374, 'h_N': 17.889190723262622, 'r0': 1.6954573024285957, 'a0': 0.0010954539642143647, 'h0': 0.7112121949293524, 'alpha0': 0.0003618215104030948, 'eta0': 1.8974075053542028, 'delta': 0.03791154871459621, 'n': 1.2557016516132908, 'nu': 1.6684811362487404, 'a_scale': 1.2938559295540375, 'id': 256000}	1	[0]	[[[ 0.48452158,9938.26344 , 47.4754295 , 186.498909 ]]]	[[[6532.9538 , 28.3262431, 186.498909 ]]]	[[[0.00000033,0.00000033,0.00000033,0.00000033]]]	[[[0.00000033,0.00000033,0.00000033]]]	[[[0.00000033,0.00000033,0. ]]]	[1.]
{'B_diff': 0.25, 'I_diff': 0.75, 'N0': 787.4500990040989, 'h_N': 8.601835033719784, 'r0': 0.8713334777729578, 'a0': 0.0011273626481457623, 'h0': 1.2328820751754066, 'alpha0': 0.0004914970378762555, 'eta0': 5.039432400804588, 'delta': 0.04250799198317864, 'n': 1.9625026287631726, 'nu': 1.794829143877077, 'a_scale': 2.9975662945024864, 'id': 234000}	1	[0]	[[[ 57.6697777,2299.830848 , 144.1731997, 130.225574 ]]]	[[[1571.49221 , 122.864147, 130.225574]]]	[[[1.92142653,0.59248939,1.54327549,0.37848227]]]	[[[0.61593318,1.62558609,0.37848227]]]	[[[0.57032507,1.12068292,0. ]]]	[1.]
{'B_diff': 0.25, 'I_diff': 0.5, 'N0': 1926.7620691700113, 'h_N': 6.383963708216719, 'r0': 1.2702537133504432, 'a0': 0.001413706926905942, 'h0': 0.9314448713371737, 'alpha0': 0.0002327991150716629, 'eta0': 3.789412897207391, 'delta': 0.056898432502033074, 'n': 1.061910592912335, 'nu': 1.5081322830214317, 'a_scale': 2.768997240275423, 'id': 227400}	4	[0,1,1,1]	[[[ 207.961749 ,5885.222958 , 633.430482 , 248.7556 ], [ 239.650646 ,5890.68525 , 658.639894 , 233.977968 ], [ 207.637095 ,4664.77405 , 502.6642513, 300.517855 ], [1926.76143 , 0. , 0. , 0. ]]]	[[[ 473.802058, 483.036207, 248.7556 ], [ 0. , 483.404332, 233.977968], [4664.77405 , 438.167005, 300.517855], [ 0. , 0. , 0. ]]]	[[[1.75547967,0.6990541 ,1.29087565,0.36717177], [1.67464177,0.72859188,1.28028093,0.36672766], [1.64236123,0.73437652,1.28848679,0.29306259], [0.00000033,0. ,0. ,0. ]]]	[[[0.76804784,1.34221952,0.36717177], [0. ,1.33225557,0.36672766], [0.73437652,1.34111935,0.29306259], [0. ,0. ,0. ]]]	[[[0.6944496 ,1.16029947,0. ], [0.72859188,1.165082 ,0. ], [0. ,0.95329122,0. ], [0. ,0. ,0. ]]]	[0.85 ,0.025,0.115,0.01 ]
{'B_diff': 0.5, 'I_diff': 0.5, 'N0': 845.3494424095821, 'h_N': 7.732631507299944, 'r0': 1.9533560327414767, 'a0': 0.0013692204532346451, 'h0': 0.7415734523778368, 'alpha0': 0.00041126661933768165, 'eta0': 1.6961866624382738, 'delta': 0.057740681973637686, 'n': 1.3614040201131345, 'nu': 1.5016988136828302, 'a_scale': 1.118553641714396, 'id': 257000}	1	[0]	[[[ 0.46811933,2235.723177 , 82.9615057 , 222.720882 ]]]	[[[1581.12732 , 59.7665662, 222.720882 ]]]	[[[0.00000033,0.00000033,0.00000033,0.00000033]]]	[[[0.00000033,0.00000033,0.00000033]]]	[[[0.00000033,0.00000033,0. ]]]	[1.]
{'B_diff': 0.75, 'I_diff': 0.25, 'N0': 1416.5348115424185, 'h_N': 11.398672229742667, 'r0': 1.3782234425884383, 'a0': 0.0009080476885802804, 'h0': 1.9463430536900894, 'alpha0': 0.0007013138957941482, 'eta0': 4.177037492547845, 'delta': 0.05121532703209163, 'n': 1.1171100050624214, 'nu': 1.5660564973502669, 'a_scale': 1.6037038489172468, 'id': 232000}	1	[0]	[[[ 63.6942152,2913.3831252, 617.01876 , 188.444887 ]]]	[[[2888.23984 , 487.023082, 188.444887]]]	[[[2.08523908,0.8045821 ,1.05105875,0.89383316]]]	[[[0.80652689,1.0747593 ,0.89383316]]]	[[[0.59070267,0.984643 ,0. ]]]	[1.]
{'B_diff': 0.25, 'I_diff': 0.75, 'N0': 1510.9249195411085, 'h_N': 12.253313085909245, 'r0': 1.0062509850657992, 'a0': 0.001066011923409289, 'h0': 0.6526125593822507, 'alpha0': 0.0005033983994100624, 'eta0': 1.9430485165992848, 'delta': 0.04501182814193589, 'n': 1.0705562309804195, 'nu': 1.0804179574089856, 'a_scale': 2.033916748913592, 'id': 243600}	1	[0]	[[[ 2.33854867,3306.40377519, 246.54958897, 508.750405 ]]]	[[[ 6.36975519,236.817944 ,508.750405 ]]]	[[[0.54172234,0.35843246,0.7662478 ,0.20247996]]]	[[[0.44070813,0.77837212,0.20247996]]]	[[[0.3582744 ,0.49851017,0. ]]]	[1.]
{'B_diff': 0.25, 'I_diff': 1.0, 'N0': 1847.9783591587297, 'h_N': 15.823147414483781, 'r0': 1.938828577869806, 'a0': 0.0008305729340269391, 'h0': 1.3666711709717245, 'alpha0': 0.0002661052309649528, 'eta0': 2.624828445397199, 'delta': 0.0531448188512994, 'n': 1.4688202476494332, 'nu': 1.9335118341796642, 'a_scale': 1.0822105098690402, 'id': 256600}	1	[0]	[[[ 0.48271131,9494.8891 , 44.0531152 , 66.9062101 ]]]	[[[5655.111 , 31.1256846, 66.9062101]]]	[[[0.00000033,0.00000033,0.00000033,0.00000033]]]	[[[0.00000033,0.00000033,0.00000033]]]	[[[0.00000033,0.00000033,0. ]]]	[1.]
{'B_diff': 0.5, 'I_diff': 0.75, 'N0': 1600.2122413020554, 'h_N': 7.5585291874273395, 'r0': 1.934121541519909, 'a0': 0.000698717409714589, 'h0': 0.9292494715335653, 'alpha0': 0.0008070332083262648, 'eta0': 1.737045940990162, 'delta': 0.050417481959472155, 'n': 1.111528717407378, 'nu': 1.1671292710804835, 'a_scale': 2.9977901781898924, 'id': 241200}	2	[0,0]	[[[ 0.63517572,7335.416826 , 282.119456 , 220.543383 ], [ 0.63277496,7343.713738 , 284.419179 , 220.366545 ]]]	[[[596.851516,181.073811,220.543383], [569.449388,182.293143,220.366545]]]	[[[2.51560058,0.38525554,1.82657182,0.88955332], [2.60594287,0.38120104,1.78837632,0.87858216]]]	[[[2.02086936,1.68686909,0.88955332], [2.2761894 ,1.63385465,0.87858216]]]	[[[0.47757382,2.474519 ,0. ], [0.4819632 ,2.44611602,0. ]]]	[0.87,0.13]
{'B_diff': 0.75, 'I_diff': 0.75, 'N0': 2238.9712409352774, 'h_N': 11.567541265162992, 'r0': 1.2692649635203685, 'a0': 0.00119073717535266, 'h0': 1.3014021055811884, 'alpha0': 0.00040543360937254485, 'eta0': 4.38969503062952, 'delta': 0.04503127754443521, 'n': 1.3683319999145294, 'nu': 1.0700340340737986, 'a_scale': 1.4346833102248309, 'id': 213200}	1	[0]	[[[ 147.685879 ,2655.217124 , 517.18247009, 719.997576 ]]]	[[[1933.99197 , 517.180284, 719.997576]]]	[[[1.51235963,0.78985872,0.77874368,0.09427622]]]	[[[0.85962897,0.77874578,0.09427622]]]	[[[0.6671629 ,0.29008223,0. ]]]	[1.]
{'B_diff': 0.5, 'I_diff': 0.75, 'N0': 980.7344359588878, 'h_N': 15.291116607198639, 'r0': 1.6041888254432388, 'a0': 0.0014394481592540352, 'h0': 2.241097966825751, 'alpha0': 0.0003578727607177793, 'eta0': 3.3735349120602733, 'delta': 0.034010368879828966, 'n': 1.4099418225332945, 'nu': 1.6095232966805337, 'a_scale': 4.2105626211827865, 'id': 257200}	1	[0]	[[[ 0.37419842,6200.603795 , 51.0500823 , 48.3914887 ]]]	[[[25.829215 ,37.2308562,48.3914887]]]	[[[0.00000033,0.00000033,0.00000033,0.00000033]]]	[[[0.00000033,0.00000033,0.00000033]]]	[[[0.00000033,0.00000033,0. ]]]	[1.]
{'B_diff': 0.75, 'I_diff': 0.75, 'N0': 906.7284204475059, 'h_N': 7.486766464218453, 'r0': 1.0357709132538604, 'a0': 0.0017754965620034458, 'h0': 0.7192966585717759, 'alpha0': 0.0004108275075189273, 'eta0': 3.6151982224748913, 'delta': 0.03973739963537075, 'n': 1.932737878654859, 'nu': 1.6217049741897598, 'a_scale': 4.221148684258181, 'id': 258000}	1	[0]	[[[ 0.44815427,4741.230441 , 53.168093 , 159.674536 ]]]	[[[107.550671 , 39.4778465,159.674536 ]]]	[[[0.00000033,0.00000033,0.00000033,0.00000033]]]	[[[0.00000033,0.00000033,0.00000033]]]	[[[0.00000033,0.00000033,0. ]]]	[1.]
{'B_diff': 0.5, 'I_diff': 1.0, 'N0': 1699.3217779075183, 'h_N': 17.57284016927571, 'r0': 1.2583188784420938, 'a0': 0.0005537277808133718, 'h0': 1.7149446075053816, 'alpha0': 0.0006374454489767171, 'eta0': 2.9339027379859033, 'delta': 0.05600825012479656, 'n': 1.329622908616349, 'nu': 1.4153046854971052, 'a_scale': 4.162547044879986, 'id': 247800}	1	[0]	[[[ 1.69218173,8755.9977427 , 301.95109713, 145.244696 ]]]	[[[ 13.5335827,295.466313 ,145.244696 ]]]	[[[0.96051732,0.36089484,1.72482919,1.19342602]]]	[[[0.49290812,1.73383043,1.19342602]]]	[[[0.36070209,1.50032161,0. ]]]	[1.]
{'B_diff': 1.0, 'I_diff': 0.25, 'N0': 769.7651195159146, 'h_N': 5.7303052787414686, 'r0': 1.797946311835258, 'a0': 0.0005823854840000068, 'h0': 0.9228322758854964, 'alpha0': 0.0007072988279890531, 'eta0': 2.8446609477196363, 'delta': 0.03142441325033992, 'n': 1.5674016385202292, 'nu': 1.1141419840629991, 'a_scale': 2.4797250339827652, 'id': 258400}	1	[0]	[[[ 0.66608645,700.760499 ,104.93682013,359.407158 ]]]	[[[324.548181,103.733865,359.407158]]]	[[[0.00000033,0.00000033,0.00000033,0.00000033]]]	[[[0.00000033,0.00000033,0.00000033]]]	[[[0.00000033,0.00000033,0. ]]]	[1.]
{'B_diff': 1.0, 'I_diff': 0.75, 'N0': 1035.4193725308603, 'h_N': 16.564463971417602, 'r0': 1.7082941477330196, 'a0': 0.0008705994595392075, 'h0': 0.8957075593670367, 'alpha0': 0.0006306644221853052, 'eta0': 5.097745322079243, 'delta': 0.059507082338773, 'n': 1.8722729250529149, 'nu': 1.254321296828124, 'a_scale': 1.1364960242294793, 'id': 198000}	2	[0,1]	[[[164.932888 ,417.9308905 ,315.9623933 ,339.651226 ], [886.469513 , 22.68987397,372.500288 , 0. ]]]	[[[360.467699 ,295.479689 ,339.651226 ], [ 18.0914713, 0. , 0. ]]]	[[[0.76560886,1.47472157,0.58685853,0.02908933], [0.00000033,0.00000033,0.00000033,0. ]]]	[[[1.53915207,0.60610367,0.02908933], [0.00000033,0. ,0. ]]]	[[[1.15918809,0.31189117,0. ], [0.00000033,0.00000033,0. ]]]	[0.71,0.29]
{'B_diff': 0.75, 'I_diff': 1.0, 'N0': 1064.5088349527728, 'h_N': 13.608909153426804, 'r0': 0.9640834961059623, 'a0': 0.0019537219614312274, 'h0': 0.7433928435817432, 'alpha0': 0.00043826887153203107, 'eta0': 1.6730615967928848, 'delta': 0.04388125136823462, 'n': 1.5755698054879348, 'nu': 1.2966888034408686, 'a_scale': 4.137731472163928, 'id': 258200}	1	[0]	[[[ 1.29094753,4380.82772838, 98.77168127, 267.463642 ]]]	[[[ 8.70977838, 90.3845368 ,267.463642 ]]]	[[[0.00000033,0.00000033,0.00000033,0.00000033]]]	[[[0.00000033,0.00000033,0.00000033]]]	[[[0.00000033,0.00000033,0. ]]]	[1.]
{'B_diff': 0.25, 'I_diff': 0.5, 'N0': 781.029219250885, 'h_N': 15.548111538088625, 'r0': 1.0386307087658964, 'a0': 0.0008519058655204232, 'h0': 0.6206282152079879, 'alpha0': 0.000815966645650202, 'eta0': 2.375668664799816, 'delta': 0.03721782471310239, 'n': 1.0545895374991923, 'nu': 1.0842334116102905, 'a_scale': 2.3713076578015997, 'id': 249800}	1	[0]	[[[ 1.82682062,1796.384463 , 148.095172 , 245.548639 ]]]	[[[524.531593 , 86.6407285,245.548639 ]]]	[[[0.39522458,0.30414126,0.67854739,0.19218711]]]	[[[0.38154444,0.7403868 ,0.19218711]]]	[[[0.27261964,0.60753241,0. ]]]	[1.]
{'B_diff': 0.5, 'I_diff': 0.25, 'N0': 1755.651960591649, 'h_N': 9.465068135991814, 'r0': 0.6861495719571045, 'a0': 0.001190728433160988, 'h0': 1.7958038555744733, 'alpha0': 0.0005839913009305614, 'eta0': 4.854048695741372, 'delta': 0.03152447945070819, 'n': 1.7674095614857515, 'nu': 1.8450146688203448, 'a_scale': 1.3134057475585417, 'id': 256800}	1	[0]	[[[ 0.48529825,8756.5541 , 29.6919906 , 53.2582044 ]]]	[[[5428.34345 , 17.4586607, 53.2582044]]]	[[[0.,0.,0.,0.]]]	[[[0.,0.,0.]]]	[[[0.,0.,0.]]]	[1.]
{'B_diff': 0.25, 'I_diff': 0.25, 'N0': 967.5019459334897, 'h_N': 6.601198406150083, 'r0': 1.2793510935700054, 'a0': 0.0008197287694331078, 'h0': 1.8701766349284341, 'alpha0': 0.0008874820593330313, 'eta0': 3.7211472161691024, 'delta': 0.04859176995540146, 'n': 1.6191813425411241, 'nu': 1.8291341233201215, 'a_scale': 2.07966584840199, 'id': 240000}	1	[0]	[[[ 56.3941873,3624.79414 , 216.7147109, 73.1232564]]]	[[[2613.37842 , 156.523189 , 73.1232564]]]	[[[2.46517243,0.49086895,1.63608131,0.77725218]]]	[[[0.50607713,1.70376911,0.77725218]]]	[[[0.46146651,1.47496963,0. ]]]	[1.]
{'B_diff': 1.0, 'I_diff': 0.5, 'N0': 1294.2102225124263, 'h_N': 19.134226642029503, 'r0': 1.3103446486738572, 'a0': 0.0011564927678951037, 'h0': 1.3753973008497575, 'alpha0': 0.0006017136566125617, 'eta0': 1.798638633055565, 'delta': 0.03239328970684652, 'n': 1.4403960995077996, 'nu': 1.500618164979108, 'a_scale': 2.656266093040206, 'id': 258600}	1	[0]	[[[ 0.54149353,8819.838549 , 39.05419167, 67.1109776 ]]]	[[[912.566399 , 30.1320221, 67.1109776]]]	[[[0.,0.,0.,0.]]]	[[[0.,0.,0.]]]	[[[0.,0.,0.]]]	[1.]
{'B_diff': 0.25, 'I_diff': 1.0, 'N0': 1661.3977993356493, 'h_N': 13.135137153674487, 'r0': 1.1648346730864096, 'a0': 0.001670166249727268, 'h0': 1.1986712418415317, 'alpha0': 0.00029547382931858286, 'eta0': 2.7636424833078097, 'delta': 0.05465111861914289, 'n': 1.8855035036754892, 'nu': 1.056749809119133, 'a_scale': 3.917140850242824, 'id': 259800}	1	[1]	[[[1574.85821 , 22.25510788, 169.070295 , 0. ]]]	[[[15.2991574,51.304966 , 0. ]]]	[[[0.00000033,0.00000033,0.00000033,0. ]]]	[[[0.00000033,0.00000033,0. ]]]	[[[0.00000033,0.00000033,0. ]]]	[1.]
{'B_diff': 1.0, 'I_diff': 1.0, 'N0': 1514.4205054347772, 'h_N': 7.624581914053932, 'r0': 1.6255472318065607, 'a0': 0.0013627639444655374, 'h0': 1.7507138881634767, 'alpha0': 0.0006655249327742827, 'eta0': 2.9616770895084468, 'delta': 0.032430741629418496, 'n': 1.452924945634737, 'nu': 1.3603336125818557, 'a_scale': 1.6219413362642312, 'id': 259000}	1	[0]	[[[ 0.17382128,10526.938071 , 48.77611927, 75.6516957 ]]]	[[[872.389211 , 45.4058631, 75.6516957]]]	[[[0.,0.,0.,0.]]]	[[[0.,0.,0.]]]	[[[0.,0.,0.]]]	[1.]
{'B_diff': 1.0, 'I_diff': 0.75, 'N0': 1381.7825390237795, 'h_N': 15.360062395278812, 'r0': 0.7661657768859997, 'a0': 0.001317425423665523, 'h0': 1.63449784265468, 'alpha0': 0.00038132948009320176, 'eta0': 5.119892883603733, 'delta': 0.035160457485766794, 'n': 1.5690603692852416, 'nu': 1.854619243874965, 'a_scale': 4.326644267260608, 'id': 258800}	2	[0,0]	[[[ 0.79295667,11027.7025446 , 38.4241191 , 41.2391337 ], [ 0.86987426, 4510.1692933 , 37.3884972 , 108.971337 ]]]	[[[ 30.4129446, 25.9086946, 41.2391337], [4499.63648 , 26.1864131, 108.971337 ]]]	[[[0.,0.,0.,0.], [0.,0.,0.,0.]]]	[[[0.,0.,0.], [0.,0.,0.]]]	[[[0.,0.,0.], [0.,0.,0.]]]	[0.25,0.75]
{'B_diff': 1.0, 'I_diff': 0.25, 'N0': 1543.3732499726711, 'h_N': 8.132965119672761, 'r0': 0.7993251505860468, 'a0': 0.0009220581692108514, 'h0': 0.6640584725149777, 'alpha0': 0.00047231340884842476, 'eta0': 4.480779480346186, 'delta': 0.041291078109878594, 'n': 1.3224233639562888, 'nu': 1.444475955863453, 'a_scale': 2.091668952324241, 'id': 220000}	1	[0]	[[[ 91.8936359,2232.5224548, 239.0873832, 458.622412 ]]]	[[[2188.32032 , 177.06005 , 458.622412]]]	[[[1.57092248,0.71767689,1.23314039,0.12923559]]]	[[[0.72192828,1.2947213 ,0.12923559]]]	[[[0.53146388,1.06535996,0. ]]]	[1.]
{'B_diff': 0.75, 'I_diff': 1.0, 'N0': 1195.1666828759253, 'h_N': 12.129210709405031, 'r0': 1.024597245070104, 'a0': 0.001884202618053275, 'h0': 2.1077901445254397, 'alpha0': 0.0004361460344613257, 'eta0': 4.605577114735887, 'delta': 0.03534073700066276, 'n': 1.5729360934477299, 'nu': 1.7781264553324536, 'a_scale': 1.6991322256455335, 'id': 261400}	1	[0]	[[[ 0.47031231,7405.46494 , 34.22717336, 41.4916671 ]]]	[[[1424.15564 , 27.0959609, 41.4916671]]]	[[[0.00000033,0.00000033,0.00000033,0.00000033]]]	[[[0.00000033,0.00000033,0.00000033]]]	[[[0.00000033,0.00000033,0. ]]]	[1.]
{'B_diff': 0.5, 'I_diff': 1.0, 'N0': 1273.1926420676432, 'h_N': 8.18285241592221, 'r0': 1.7880722330562777, 'a0': 0.0016918496334839023, 'h0': 1.4659585338641477, 'alpha0': 0.0005432170909856218, 'eta0': 5.1537329900535305, 'delta': 0.050427473153341104, 'n': 1.8186790362458365, 'nu': 1.0771895524599646, 'a_scale': 1.4442148314445118, 'id': 215800}	2	[0,1]	[[[ 253.217106 , 932.62603 , 483.20244375, 284.563773 ], [1141.59631 , 18.34967242, 361.655549 , 0. ]]]	[[[606.544557 ,483.196862 ,284.563773 ], [ 14.8436195, 0. , 0. ]]]	[[[0.91768918,1.38826155,0.67325794,0.07061087], [0.00000033,0.00000033,0.00000033,0. ]]]	[[[1.47776263,0.67326275,0.07061087], [0.00000033,0. ,0. ]]]	[[[1.2723016 ,0.25965545,0. ], [0.00000033,0.00000033,0. ]]]	[0.755,0.245]
{'B_diff': 1.0, 'I_diff': 0.25, 'N0': 2223.0586371834524, 'h_N': 5.0947882706613346, 'r0': 0.5037521076131144, 'a0': 0.0014648127343497947, 'h0': 0.7634468106144283, 'alpha0': 0.0005814166040894555, 'eta0': 1.3797524023270604, 'delta': 0.03187378791044125, 'n': 1.9846078538815415, 'nu': 1.5707241050083995, 'a_scale': 3.6006796462935955, 'id': 261600}	1	[0]	[[[ 0.39601717,10518.25993 , 33.42241112, 157.920782 ]]]	[[[4956.12783 , 25.8195669, 157.920782 ]]]	[[[0.00000033,0.00000033,0.00000033,0.00000033]]]	[[[0.00000033,0.00000033,0.00000033]]]	[[[0.00000033,0.00000033,0. ]]]	[1.]
{'B_diff': 0.25, 'I_diff': 0.5, 'N0': 1109.1736832715305, 'h_N': 14.65529678259777, 'r0': 1.9722185921804967, 'a0': 0.0013271122491607054, 'h0': 1.0194869566839264, 'alpha0': 0.00036768672134786945, 'eta0': 3.7804403772687354, 'delta': 0.0360621819211924, 'n': 1.044155319141216, 'nu': 1.088805299857596, 'a_scale': 4.444118067323744, 'id': 253000}	2	[0,1]	[[[ 1.69825293,1520.629934 , 347.524663 , 413.295551 ], [ 2.04435852, 839.952853 , 270.01557006, 474.664402 ]]]	[[[387.939094,181.448012,413.295551], [839.952853,270.015466,474.664402]]]	[[[0.59950938,0.47763578,0.44108444,0.15326534], [0.00000033,0.00000033,0.00000033,0.00000033]]]	[[[0.99030557,0.4626838 ,0.15326534], [0.00000033,0.00000033,0.00000033]]]	[[[0.76615704,0.90871622,0. ], [0. ,0.00000033,0. ]]]	[0.98,0.02]
{'B_diff': 1.0, 'I_diff': 0.5, 'N0': 1969.3116141006133, 'h_N': 7.987263107795706, 'r0': 0.9201413151501537, 'a0': 0.0008554566672415375, 'h0': 0.7796970942978535, 'alpha0': 0.0006110396772825472, 'eta0': 4.194454488843455, 'delta': 0.04812078864080453, 'n': 1.9973880681232612, 'nu': 1.0487143922248738, 'a_scale': 1.1401694122998247, 'id': 261800}	1	[1]	[[[1894.26861 , 17.48295208, 167.595924 , 0. ]]]	[[[13.0379852, 0. , 0. ]]]	[[[0.00000033,0.00000033,0.00000033,0. ]]]	[[[0.00000033,0. ,0. ]]]	[[[0.00000033,0.00000033,0. ]]]	[1.]
{'B_diff': 0.75, 'I_diff': 0.25, 'N0': 2064.46602403065, 'h_N': 6.303041563528094, 'r0': 1.495057745479181, 'a0': 0.0006628542668328537, 'h0': 1.9582783215780357, 'alpha0': 0.00046577843827858077, 'eta0': 2.1568770466486424, 'delta': 0.03156201389372593, 'n': 1.1824529112608833, 'nu': 1.7821386476484302, 'a_scale': 1.913542295917193, 'id': 260800}	1	[0]	[[[ 0.14414291,8212.467128 , 30.146055 , 61.4067856 ]]]	[[[7975.1145 , 17.6644065, 61.4067856]]]	[[[0.,0.,0.,0.]]]	[[[0.,0.,0.]]]	[[[0.,0.,0.]]]	[1.]
{'B_diff': 0.25, 'I_diff': 0.5, 'N0': 1336.091445237319, 'h_N': 16.811269612814392, 'r0': 0.8528281271551025, 'a0': 0.0006641919374736463, 'h0': 1.9515410743754882, 'alpha0': 0.0007847338436364371, 'eta0': 3.9792715970724606, 'delta': 0.04602323471022534, 'n': 1.3440070310200398, 'nu': 1.6927223347692202, 'a_scale': 1.3990361903412394, 'id': 246600}	1	[0]	[[[ 85.5140386,4934.832224 , 259.2545666, 95.9225932]]]	[[[4029.04717 , 219.183831 , 95.9225932]]]	[[[2.33944226,0.49890848,1.73951109,0.78872201]]]	[[[0.50818787,1.79399197,0.78872201]]]	[[[0.46643376,1.47520917,0. ]]]	[1.]
{'B_diff': 0.5, 'I_diff': 0.5, 'N0': 1296.2070325197506, 'h_N': 13.183172602328186, 'r0': 1.53107543778686, 'a0': 0.001539266109305462, 'h0': 1.2949767272724786, 'alpha0': 0.00046920632088122427, 'eta0': 3.4835656353928224, 'delta': 0.05682872524412705, 'n': 1.5369767663971576, 'nu': 1.3623541015843696, 'a_scale': 1.0832714169675073, 'id': 228200}	1	[0]	[[[ 100.611522 ,3068.270282 , 301.2597701, 220.548804 ]]]	[[[2821.12269 , 258.334551, 220.548804]]]	[[[1.86182121,0.6359629 ,1.19478646,0.27180764]]]	[[[0.6441234 ,1.25064608,0.27180764]]]	[[[0.58264317,0.87074581,0. ]]]	[1.]
{'B_diff': 0.5, 'I_diff': 1.0, 'N0': 651.0063038576636, 'h_N': 19.764624295666554, 'r0': 1.2221768843904504, 'a0': 0.001188555053978588, 'h0': 2.1920185359048396, 'alpha0': 0.0005832916123026472, 'eta0': 3.754110020950483, 'delta': 0.05639257950485262, 'n': 1.4363397486955085, 'nu': 1.840112818994001, 'a_scale': 2.860544183461603, 'id': 260600}	1	[0]	[[[ 1.05559425,4151.077654 , 40.7753861 , 19.2915687 ]]]	[[[131.449224 , 29.488484 , 19.2915687]]]	[[[0.,0.,0.,0.]]]	[[[0.,0.,0.]]]	[[[0.,0.,0.]]]	[1.]
{'B_diff': 0.75, 'I_diff': 1.0, 'N0': 1730.8474317711427, 'h_N': 14.030315966283055, 'r0': 1.0461314928761787, 'a0': 0.0018041338635168042, 'h0': 1.672072380384599, 'alpha0': 0.0004219318780345532, 'eta0': 5.003912039091173, 'delta': 0.0501925839974111, 'n': 1.29255116381516, 'nu': 1.652529603931959, 'a_scale': 4.088608031153306, 'id': 251800}	2	[0,0]	[[[ 72.9224565 ,5679.50508 , 781.978498 , 200.60728 ], [ 3.27383761,7433.84088972, 703.892969 , 187.184702 ]]]	[[[1140.59729 , 468.502715 , 200.60728 ], [ 0.65488972, 525.133631 , 187.184702 ]]]	[[[2.81694932,0.77088729,1.01142626,0.6948288 ], [1.13933668,0.60175111,1.09167165,0.87247357]]]	[[[2.14517702,1.26097034,0.6948288 ], [0.89897105,1.2895141 ,0.87247357]]]	[[[1.06750263,1.50762664,0. ], [0.60172902,1.26511442,0. ]]]	[0.37,0.63]
{'B_diff': 1.0, 'I_diff': 1.0, 'N0': 865.1959317798332, 'h_N': 6.959874637584877, 'r0': 1.26902355481857, 'a0': 0.0007965096809670319, 'h0': 1.7168449825735885, 'alpha0': 0.0005863470710582041, 'eta0': 2.8889744099406487, 'delta': 0.03700895100362597, 'n': 1.4365471790206676, 'nu': 1.7430722680200126, 'a_scale': 1.0295019446570517, 'id': 262200}	1	[0]	[[[ 0.2514989 ,3022.570727 , 29.57042291, 75.5353537 ]]]	[[[2541.58288 , 22.2336631, 75.5353537]]]	[[[0.00000033,0.00000033,0.00000033,0.00000033]]]	[[[0.00000033,0.00000033,0.00000033]]]	[[[0.00000033,0.00000033,0. ]]]	[1.]
{'B_diff': 0.25, 'I_diff': 1.0, 'N0': 1599.1069660839355, 'h_N': 18.626449026670645, 'r0': 1.0888789134078682, 'a0': 0.0012038898456373463, 'h0': 1.2245416770335438, 'alpha0': 0.00029007804632926143, 'eta0': 1.5016518983736975, 'delta': 0.0517367607054229, 'n': 1.569696863322573, 'nu': 1.1526136473165445, 'a_scale': 1.9808133125629674, 'id': 227800}	1	[0]	[[[ 94.2739557 ,2794.92807 , 295.72710438, 483.832164 ]]]	[[[1396.07207 , 294.888894, 483.832164]]]	[[[1.68581738,0.67924043,0.84395609,0.22839752]]]	[[[0.73342569,0.84538246,0.22839752]]]	[[[0.64112854,0.34895042,0. ]]]	[1.]
{'B_diff': 0.25, 'I_diff': 1.0, 'N0': 705.0517926170636, 'h_N': 18.032061657904208, 'r0': 1.7101120300680392, 'a0': 0.0019912760750062093, 'h0': 0.8046008408607783, 'alpha0': 0.0005404334530721065, 'eta0': 5.148395637354669, 'delta': 0.04888787311155422, 'n': 1.5032908495751265, 'nu': 1.0725136159973503, 'a_scale': 1.2911297304918996, 'id': 263000}	1	[1]	[[[579.531845 , 19.93889242,344.575908 , 0. ]]]	[[[14.4808832, 0. , 0. ]]]	[[[0.00000033,0.00000033,0.00000033,0. ]]]	[[[0.00000033,0. ,0. ]]]	[[[0.00000033,0.00000033,0. ]]]	[1.]
{'B_diff': 0.75, 'I_diff': 0.75, 'N0': 958.4826664003742, 'h_N': 12.436523422601832, 'r0': 0.723645338180772, 'a0': 0.0007351599786736202, 'h0': 0.8759790652915279, 'alpha0': 0.0006738232836575168, 'eta0': 4.825376869053809, 'delta': 0.04381691969635797, 'n': 1.0903672357266467, 'nu': 1.934838870042837, 'a_scale': 1.9234844328644278, 'id': 261200}	14	[0,0,0,0,0,0,0,0,0,0,0,0,0,0]	[[[ 2.01452608,4185.90905 , 43.8975162 , 69.7945123 ], [ 2.24625581,4072.6075 , 46.410489 , 71.104926 ], [ 2.27338787,4176.1982 , 46.837283 , 70.1366431 ], [ 1.74351207,4173.34263 , 41.9005717 , 70.2669057 ], [ 2.00957331,4048.14015 , 43.152589 , 71.0087427 ], [ 2.31823191,4165.37887 , 47.0836884 , 70.2089435 ], [ 1.8722863 ,4113.52425 , 42.5941132 , 70.5452963 ], [ 1.97587097,4146.38415 , 45.0676646 , 70.698058 ], [ 2.12766639,4155.98199 , 44.1173897 , 69.9518003 ], [ 1.94121319,4169.6093 , 43.1719901 , 69.9809331 ], [ 2.3678403 ,4154.82213 , 47.2776747 , 70.2268721 ], [ 2.06266834,4102.78627 , 43.6150168 , 70.4867137 ], [ 2.09026172,4150.43345 , 45.7433497 , 70.5536415 ], [ 2.23083811,4054.43525 , 46.250588 , 71.2655029 ]]]	[[[2512.30552 , 27.6201699, 69.7945123], [2612.69904 , 28.950192 , 71.104926 ], [2505.35963 , 28.9809352, 70.1366431], [2532.14902 , 26.5152774, 70.2669057], [2655.12994 , 27.5482373, 71.0087427], [2514.52562 , 29.16435 , 70.2089435], [2590.47021 , 27.0622822, 70.5452963], [2542.41604 , 28.0272513, 70.698058 ], [2540.81789 , 27.882695 , 69.9518003], [2531.89504 , 27.2713451, 69.9809331], [2524.54467 , 29.3259826, 70.2268721], [2596.35384 , 27.7048044, 70.4867137], [2535.54316 , 28.4112483, 70.5536415], [2631.58539 , 28.9165774, 71.2655029]]]	[[[7.01882807,0.27974736,3.3115288 ,0.35801781], [6.59175648,0.30075562,3.18798268,0.35330371], [6.07405994,0.28553525,2.90194534,0.33175756], [9.22868971,0.28448455,3.62393881,0.35172956], [8.10434828,0.30900165,3.51146509,0.35419545], [5.49138041,0.27616243,2.81895874,0.3300819 ], [8.41552502,0.29887571,3.53916606,0.35421235], [7.89033997,0.28819878,3.14682243,0.32401665], [6.35940393,0.27964578,3.25147666,0.35919609], [8.04985206,0.27879587,3.48780526,0.35211984], [4.6215091 ,0.26965108,2.65190272,0.33679976], [7.51005375,0.29686468,3.43510557,0.35435511], [6.914178 ,0.28800601,3.02219776,0.32745887], [5.49585169,0.29420128,2.99015152,0.36092126]]]	[[[0.45288535,2.34885014,0.35801781], [0.45357766,2.30285675,0.35330371], [0.46388199,2.1193422 ,0.33175756], [0.45299655,2.61610058,0.35172956], [0.45650576,2.51736786,0.35419545], [0.44961654,2.0268177 ,0.3300819 ], [0.4596232 ,2.53180261,0.35421235], [0.45688424,2.33960306,0.32401665], [0.44611387,2.28473301,0.35919609], [0.44371628,2.51400981,0.35211984], [0.43949725,1.86272134,0.33679976], [0.45443742,2.45503608,0.35435511], [0.458255 ,2.21825092,0.32745887], [0.44204234,2.09301353,0.36092126]]]	[[[1.30368217,5.39612388,0. ], [1.5655611 ,5.08263398,0. ], [1.34515449,4.55907933,0. ], [1.3405803 ,5.867865 ,0. ], [1.67701398,5.77212384,0. ], [1.31689792,4.4780205 ,0. ], [1.50512344,5.79353385,0. ], [1.3978248 ,4.90346942,0. ], [1.34372916,5.35196324,0. ], [1.31318204,5.63681155,0. ], [1.3055221 ,4.28530342,0. ], [1.50693805,5.62202352,0. ], [1.39179041,4.74517017,0. ], [1.57438462,4.88192832,0. ]]]	[0.19 ,0.21 ,0.29 ,0.015,0.08 ,0.105,0.02 ,0.02 ,0.015,0.01 ,0.03 ,0.005, 0.005,0.005]
{'B_diff': 0.75, 'I_diff': 0.5, 'N0': 1538.8515317585243, 'h_N': 11.853490215727515, 'r0': 1.942121787620798, 'a0': 0.0012858672547771174, 'h0': 1.3809012770612443, 'alpha0': 0.0007167641465920224, 'eta0': 2.783613131700938, 'delta': 0.033488085020332924, 'n': 1.1589175587375191, 'nu': 1.0016305852404686, 'a_scale': 1.6907135229560466, 'id': 251400}	6	[1,1,1,1,1,1]	[[[ 13.9641896 , 4440.56676 , 367.703115 , 341.265383 ], [ 0.20797629, 6394.46675184, 0. , 0. ], [ 0.20797629, 7961.25447 , 0. , 0. ], [ 0.20797629,10273.11736 , 0. , 0. ], [ 0.20797629, 7172.84668 , 0. , 0. ], [ 0.20797629,11915.26529 , 0. , 0. ]]]	[[[1477.60401 , 367.703115, 341.265383], [6394.24161 , 0. , 0. ], [4635.04137 , 0. , 0. ], [2039.26549 , 0. , 0. ], [5520.27117 , 0. , 0. ], [ 195.45029 , 0. , 0. ]]]	[[[3.15079981,0.61030543,1.54263504,0.58193972], [0.00000033,0.00000033,0. ,0. ], [0.00000033,0.00000033,0. ,0. ], [0.00000033,0.00000033,0. ,0. ], [0.00000033,0.00000033,0. ,0. ], [0.00000033,0.00000033,0. ,0. ]]]	[[[0.73172616,1.54263504,0.58193972], [0.00000033,0. ,0. ], [0.00000033,0. ,0. ], [0.00000033,0. ,0. ], [0.00000033,0. ,0. ], [0.00000033,0. ,0. ]]]	[[[0.55589875,0. ,0. ], [0.00000033,0. ,0. ], [0.00000033,0. ,0. ], [0.00000033,0. ,0. ], [0.00000033,0. ,0. ], [0.00000033,0. ,0. ]]]	[0.67 ,0.275,0.035,0.005,0.01 ,0.005]
{'B_diff': 1.0, 'I_diff': 1.0, 'N0': 1644.671033581063, 'h_N': 10.90520413646884, 'r0': 1.0887549588428405, 'a0': 0.0011758951181691764, 'h0': 0.6962093709084883, 'alpha0': 0.0007597201475594666, 'eta0': 3.7796968922516516, 'delta': 0.05969539721110675, 'n': 1.2363430577204553, 'nu': 1.113857785416858, 'a_scale': 1.7097281060401617, 'id': 239800}	1	[0]	[[[ 55.1259842 ,5129.863967 , 505.31633653, 353.450581 ]]]	[[[154.920707,502.00258 ,353.450581]]]	[[[2.19995662,0.57881346,1.22210322,0.34280364]]]	[[[0.81615731,1.227555 ,0.34280364]]]	[[[0.5740246,0.7580543,0. ]]]	[1.]
{'B_diff': 0.25, 'I_diff': 0.25, 'N0': 1041.6449307981766, 'h_N': 8.741485701503507, 'r0': 1.1139527123569557, 'a0': 0.0013068743881568096, 'h0': 1.8743349951191073, 'alpha0': 0.0007983104065292269, 'eta0': 2.430798826581297, 'delta': 0.05730515695205447, 'n': 1.412283134298502, 'nu': 1.2494804820483032, 'a_scale': 1.626769121328003, 'id': 243200}	1	[0]	[[[ 73.4775074,3503.069014 , 278.6975714, 96.5168647]]]	[[[2585.15069 , 239.15041 , 96.5168647]]]	[[[2.20026495,0.55005068,1.37506305,0.67026605]]]	[[[0.56908827,1.41242712,0.67026605]]]	[[[0.50965812,1.15611114,0. ]]]	[1.]
{'B_diff': 0.5, 'I_diff': 1.0, 'N0': 1420.7841350837523, 'h_N': 7.9827075670763845, 'r0': 0.9603337152587064, 'a0': 0.0006869023562001991, 'h0': 2.076178487966862, 'alpha0': 0.00023268913080981936, 'eta0': 5.205191967133146, 'delta': 0.04939293855678181, 'n': 1.412888986299678, 'nu': 1.0911960471347084, 'a_scale': 2.2535596941429925, 'id': 263800}	2	[1,0]	[[[1032.84667 , 103.6674522 , 631.283776 , 0. ], [ 7.17003342,1064.8095629 , 735.78742085, 420.415481 ]]]	[[[ 71.0294629,327.319674 , 0. ], [ 58.1648129,733.695553 ,420.415481 ]]]	[[[0.00000033,0.00000033,0.00000033,0. ], [0.00000033,0.00000033,0.00000033,0.00000033]]]	[[[0.00000033,0.00000033,0. ], [0.00000033,0.00000033,0.00000033]]]	[[[0.00000033,0.00000033,0. ], [0.00000033,0.00000033,0. ]]]	[0.425,0.575]
{'B_diff': 0.5, 'I_diff': 0.5, 'N0': 1354.0597103615605, 'h_N': 9.454075130512464, 'r0': 1.923325850297085, 'a0': 0.001526786333950039, 'h0': 1.8104971587195873, 'alpha0': 0.0008493121774758254, 'eta0': 4.863726603716058, 'delta': 0.03688790276792572, 'n': 1.806709728833849, 'nu': 1.8707624959388998, 'a_scale': 2.421396209386956, 'id': 250600}	2	[0,0]	[[[ 0.19458587,8144.27966 , 25.38198222, 32.0232794 ], [ 39.0005584 ,4885.761021 , 176.2241943 , 128.446679 ]]]	[[[1871.05156 , 17.1466458, 32.0232794], [4001.80011 , 145.511518 , 128.446679 ]]]	[[[0. ,0. ,0. ,0. ], [3.08416028,0.41110076,2.01482977,0.77829765]]]	[[[0. ,0. ,0. ], [0.42667035,2.11486098,0.77829765]]]	[[[0. ,0. ,0. ], [0.36942527,1.60776266,0. ]]]	[0.185,0.815]
{'B_diff': 1.0, 'I_diff': 1.0, 'N0': 1665.3998540270425, 'h_N': 17.630474249434478, 'r0': 1.8997927053453618, 'a0': 0.0008867879059975021, 'h0': 0.9280019315871044, 'alpha0': 0.0008878103741080792, 'eta0': 4.89662641374963, 'delta': 0.04116005581977344, 'n': 1.8379541865861984, 'nu': 1.2871377122725227, 'a_scale': 2.0445391376079893, 'id': 230200}	1	[0]	[[[ 51.3889901 ,3909.38005 , 279.05676835, 414.156613 ]]]	[[[1854.6338 , 278.847058, 414.156613]]]	[[[2.15842401,0.57777487,1.58632289,0.29498923]]]	[[[0.67209985,1.5872542 ,0.29498923]]]	[[[0.52707133,0.6821274 ,0. ]]]	[1.]
{'B_diff': 0.5, 'I_diff': 0.5, 'N0': 1439.8893815771564, 'h_N': 8.694135371097934, 'r0': 1.7890702224251651, 'a0': 0.0009710536734283386, 'h0': 1.904040762365733, 'alpha0': 0.00026605457528031617, 'eta0': 4.179116867135118, 'delta': 0.05975787348788359, 'n': 1.3978171487656434, 'nu': 1.6988788270425768, 'a_scale': 3.5320573103079944, 'id': 241000}	1	[0]	[[[ 52.9302 ,4124.14857 , 780.040327, 153.038039]]]	[[[1158.95815 , 593.208353, 153.038039]]]	[[[2.5814211 ,0.84863804,0.98421012,0.88540318]]]	[[[1.6634866 ,1.06565966,0.88540318]]]	[[[1.17747067,1.30512448,0. ]]]	[1.]
{'B_diff': 0.5, 'I_diff': 0.25, 'N0': 1939.2468418330643, 'h_N': 13.76395305628407, 'r0': 0.8378549404256666, 'a0': 0.0005453955479759358, 'h0': 1.5501955592176326, 'alpha0': 0.0004035353874252288, 'eta0': 2.1238692346931507, 'delta': 0.05989911863196806, 'n': 1.062546944419212, 'nu': 1.7840517875093704, 'a_scale': 1.853460541504023, 'id': 263200}	1	[0]	[[[ 1.13164411,8340.38930456, 53.3570221 , 53.010799 ]]]	[[[8332.11426 , 31.690681, 53.010799]]]	[[[0.,0.,0.,0.]]]	[[[0.,0.,0.]]]	[[[0.00000001,0. ,0. ]]]	[1.]
{'B_diff': 0.5, 'I_diff': 0.75, 'N0': 2208.3211777258703, 'h_N': 10.913391171059441, 'r0': 1.268735293619657, 'a0': 0.0005612345764163594, 'h0': 1.877546229608099, 'alpha0': 0.0008670913550842096, 'eta0': 1.5649031719758613, 'delta': 0.05185599828405092, 'n': 1.559524014749114, 'nu': 1.4694169352388533, 'a_scale': 4.330218130276181, 'id': 263600}	1	[0]	[[[ 0.48393552,15056.628617 , 46.05076271, 32.4932306 ]]]	[[[219.975417 , 36.7079415, 32.4932306]]]	[[[0.00000033,0.00000033,0.00000033,0.00000033]]]	[[[0.00000033,0.00000033,0.00000033]]]	[[[0.00000033,0.00000033,0. ]]]	[1.]
{'B_diff': 1.0, 'I_diff': 0.25, 'N0': 563.7125852902248, 'h_N': 15.566702734096454, 'r0': 1.4038617362753985, 'a0': 0.000850417111310635, 'h0': 2.142023248094862, 'alpha0': 0.0002679320381498461, 'eta0': 2.655960590703648, 'delta': 0.04182334699200108, 'n': 1.349585190091092, 'nu': 1.8868939039715524, 'a_scale': 3.8276168521844176, 'id': 264800}	2	[0,0]	[[[ 0.56632182,2615.47375 , 40.7270148 , 38.7927534 ], [ 0.61420473,1723.9804131 , 43.6473802 , 60.5171053 ]]]	[[[1184.88232 , 29.3512203, 38.7927534], [1651.29521 , 26.5874625, 60.5171053]]]	[[[0.00000033,0.00000033,0.00000033,0.00000033], [0.00000033,0.00000033,0.00000033,0.00000033]]]	[[[0.00000033,0.00000033,0.00000033], [0.00000033,0.00000033,0.00000033]]]	[[[0.00000033,0.00000033,0. ], [0.00000033,0.00000033,0. ]]]	[0.465,0.535]
{'B_diff': 0.75, 'I_diff': 0.5, 'N0': 1558.0500267894417, 'h_N': 10.281454062791628, 'r0': 1.2187427961585224, 'a0': 0.0019354718917022737, 'h0': 1.3227182926276835, 'alpha0': 0.0006623231186702852, 'eta0': 4.156218295370779, 'delta': 0.039902072244571714, 'n': 1.7135708774771907, 'nu': 1.625766285604958, 'a_scale': 4.172837635721161, 'id': 241800}	1	[0]	[[[ 73.0214688,4515.24112 , 207.6555564, 195.839561 ]]]	[[[4084.94517 , 186.703 , 195.839561]]]	[[[2.36401157,0.50207383,1.87966655,0.51978274]]]	[[[0.51110487,1.9434336 ,0.51978274]]]	[[[0.44523652,1.39197755,0. ]]]	[1.]
{'B_diff': 0.25, 'I_diff': 0.5, 'N0': 1950.5852144461426, 'h_N': 8.523613905641747, 'r0': 1.8265820684390188, 'a0': 0.0007246912384456883, 'h0': 1.3511148341836363, 'alpha0': 0.00038104112624728453, 'eta0': 4.489126813206841, 'delta': 0.04438145708391236, 'n': 1.88327562978004, 'nu': 1.0704992982065857, 'a_scale': 3.3343019581709994, 'id': 243400}	2	[1,0]	[[[1723.80516 , 30.6602442 , 420.620559 , 0. ], [ 146.377441 ,2942.375 , 568.47545566, 577.475701 ]]]	[[[ 18.5882703, 179.339347 , 0. ], [1011.67569 , 568.026118 , 577.475701 ]]]	[[[0.00000033,0.00000033,0.00000033,0. ], [1.62234668,0.74463758,0.73197874,0.10119258]]]	[[[0.00000033,0.00000033,0. ], [0.79406437,0.73226157,0.10119258]]]	[[[0.00000033,0.00000033,0. ], [0.7303747 ,0.37645451,0. ]]]	[0.425,0.575]
{'B_diff': 0.25, 'I_diff': 0.5, 'N0': 1840.82300611964, 'h_N': 13.459603022637914, 'r0': 0.9216273917793161, 'a0': 0.0017900474842619644, 'h0': 1.2801933197531103, 'alpha0': 0.0005861802785412024, 'eta0': 4.907559884113945, 'delta': 0.05292238680706236, 'n': 1.9588891709569196, 'nu': 1.136794693370961, 'a_scale': 1.1762527239377087, 'id': 265800}	1	[1]	[[[1795.79405 , 14.43700215, 99.9978015 , 0. ]]]	[[[8.69506543,0. ,0. ]]]	[[[0.00000033,0.00000033,0.00000033,0. ]]]	[[[0.00000033,0. ,0. ]]]	[[[0.00000033,0.00000033,0. ]]]	[1.]
{'B_diff': 0.25, 'I_diff': 0.25, 'N0': 1407.6403206339382, 'h_N': 7.550012931114399, 'r0': 1.9571992614385496, 'a0': 0.0016915182757163052, 'h0': 0.8768378610094718, 'alpha0': 0.0008182830982836921, 'eta0': 1.7177035043647912, 'delta': 0.056304402554893086, 'n': 1.747643172219274, 'nu': 1.8456427369683668, 'a_scale': 3.691610804882265, 'id': 265600}	1	[0]	[[[ 0.2419413,7673.60778 , 29.1415077, 54.4532223]]]	[[[2668.87061 , 17.6296963, 54.4532223]]]	[[[0.00000033,0.00000033,0.00000033,0.00000033]]]	[[[0.00000033,0.00000033,0.00000033]]]	[[[0.00000033,0.00000033,0. ]]]	[1.]
{'B_diff': 0.5, 'I_diff': 0.5, 'N0': 1600.534541299698, 'h_N': 8.307532046776513, 'r0': 1.3248385490936498, 'a0': 0.0019793615304361596, 'h0': 1.1259973827435874, 'alpha0': 0.0003818409317751459, 'eta0': 5.149158976522563, 'delta': 0.039473203989280475, 'n': 1.5911761195792584, 'nu': 1.3392299552894287, 'a_scale': 1.599134330794802, 'id': 231400}	1	[0]	[[[ 136.384734 ,3211.402893 , 338.6847556, 363.552883 ]]]	[[[2707.46658 , 307.695226, 363.552883]]]	[[[1.63485646,0.72605546,1.27072886,0.19760604]]]	[[[0.74179849,1.31329827,0.19760604]]]	[[[0.67922502,0.86702902,0. ]]]	[1.]
{'B_diff': 0.75, 'I_diff': 0.25, 'N0': 1409.836869853763, 'h_N': 6.640591902106401, 'r0': 1.4369301985165057, 'a0': 0.0007216659943542333, 'h0': 1.9772738166331196, 'alpha0': 0.0005721878388906489, 'eta0': 4.620534399521498, 'delta': 0.041220187938931285, 'n': 1.3812809912979116, 'nu': 1.9601324622854004, 'a_scale': 4.156205759168922, 'id': 244800}	1	[0]	[[[ 56.1723519,3620.792202 , 358.7892321, 194.446253 ]]]	[[[3338.6785 , 261.827817, 194.446253]]]	[[[2.42377122,0.63167086,1.39253935,0.90516058]]]	[[[0.64661952,1.45485176,0.90516058]]]	[[[0.4783828 ,1.26210248,0. ]]]	[1.]
{'B_diff': 0.5, 'I_diff': 0.5, 'N0': 1666.1405385417906, 'h_N': 17.260979500099744, 'r0': 0.9514268968317804, 'a0': 0.0010022188537373439, 'h0': 1.769520482297543, 'alpha0': 0.00038571511431463373, 'eta0': 2.585103744582404, 'delta': 0.04878936492761278, 'n': 1.6861368627084083, 'nu': 1.9994674365082976, 'a_scale': 1.6560673991349417, 'id': 266600}	1	[0]	[[[ 0.97737769,9141.37583 , 32.2660241 , 32.9152473 ]]]	[[[3982.54976 , 21.6313529, 32.9152473]]]	[[[0.,0.,0.,0.]]]	[[[0.,0.,0.]]]	[[[0.,0.,0.]]]	[1.]
{'B_diff': 0.75, 'I_diff': 0.25, 'N0': 690.2913438319721, 'h_N': 17.246493908003693, 'r0': 1.3085342997888822, 'a0': 0.0014178894380612755, 'h0': 1.0766540895976928, 'alpha0': 0.0006791873311861635, 'eta0': 4.414357107301005, 'delta': 0.05852124025161805, 'n': 1.6226259777831729, 'nu': 1.0583281236468394, 'a_scale': 1.8902203573077263, 'id': 267200}	1	[1]	[[[546.978491 , 33.8884103,238.9108412, 0. ]]]	[[[ 20.2761892,192.34255 , 0. ]]]	[[[0.00000033,0.00000033,0.00000033,0. ]]]	[[[0.00000033,0.00000033,0. ]]]	[[[0.00000033,0.00000033,0. ]]]	[1.]
{'B_diff': 0.75, 'I_diff': 1.0, 'N0': 1966.7421518450553, 'h_N': 16.605847198685385, 'r0': 1.4074410652929679, 'a0': 0.0017021288513290925, 'h0': 2.093878734175193, 'alpha0': 0.0005431632222284999, 'eta0': 5.155934608988806, 'delta': 0.05147086282296483, 'n': 1.9466307450957878, 'nu': 1.2193389573129714, 'a_scale': 3.7373464597539754, 'id': 245400}	1	[0]	[[[ 133.614076 ,6997.35186 , 600.61635622, 200.586573 ]]]	[[[1257.57696 , 600.197626, 200.586573]]]	[[[2.18056365,0.56984698,1.23195262,0.48059411]]]	[[[0.79839538,1.23258679,0.48059411]]]	[[[0.55572212,0.51604651,0. ]]]	[1.]
{'B_diff': 1.0, 'I_diff': 0.75, 'N0': 2124.4224682140016, 'h_N': 12.104054552337207, 'r0': 1.414337888222292, 'a0': 0.0012711446927066872, 'h0': 1.4312864238463674, 'alpha0': 0.00036305240164993563, 'eta0': 1.8566060625765348, 'delta': 0.03234273285550928, 'n': 1.1070392235505855, 'nu': 1.9619797808764141, 'a_scale': 2.6375163110802027, 'id': 265200}	2	[0,0]	[[[ 0.30478253, 7533.79916164, 23.59282576, 81.6954347 ], [ 0.29246806,17647.3392424 , 26.1622191 , 30.936657 ]]]	[[[7533.79213 , 17.8008116, 81.6954347], [ 0.0012424, 15.921504 , 30.936657 ]]]	[[[0.,0.,0.,0.], [0.,0.,0.,0.]]]	[[[0. ,0. ,0. ], [0.00000041,0. ,0. ]]]	[[[0.00000001,0. ,0. ], [0. ,0. ,0. ]]]	[0.35,0.65]
{'B_diff': 0.5, 'I_diff': 1.0, 'N0': 1935.3221651389983, 'h_N': 6.3468223280149, 'r0': 1.4410487004502759, 'a0': 0.0006508528397321297, 'h0': 1.6691289254915844, 'alpha0': 0.0005335422068834577, 'eta0': 1.6761390266622793, 'delta': 0.05898686186254978, 'n': 1.5455934610614204, 'nu': 1.8920039383574154, 'a_scale': 1.148966719449957, 'id': 267000}	1	[0]	[[[ 0.28259109,9871.42377 , 31.56848154, 34.5522909 ]]]	[[[6046.47013 , 23.0691591, 34.5522909]]]	[[[0.00000033,0.00000033,0.00000033,0.00000033]]]	[[[0.00000033,0.00000033,0.00000033]]]	[[[0.00000033,0.00000033,0. ]]]	[1.]
{'B_diff': 0.5, 'I_diff': 0.75, 'N0': 1673.6315419898012, 'h_N': 19.2675868677229, 'r0': 1.5624134591632322, 'a0': 0.0014805675408716072, 'h0': 0.7333667099409384, 'alpha0': 0.0006449313007812167, 'eta0': 2.574456718904584, 'delta': 0.03502899568538759, 'n': 1.1660122079239503, 'nu': 1.668062580095774, 'a_scale': 1.0479067867084662, 'id': 266800}	1	[0]	[[[ 0.53676078,6534.078332 , 31.0002798 , 167.722755 ]]]	[[[5958.29939 , 22.1978608, 167.722755 ]]]	[[[0.,0.,0.,0.]]]	[[[0.,0.,0.]]]	[[[0.,0.,0.]]]	[1.]
{'B_diff': 0.75, 'I_diff': 0.5, 'N0': 1023.3646976743045, 'h_N': 17.187026160184068, 'r0': 0.9374168372767415, 'a0': 0.0017045340466042256, 'h0': 0.7700470716434108, 'alpha0': 0.0008557801176331841, 'eta0': 1.7080834859699858, 'delta': 0.03574362622432313, 'n': 1.028481660554879, 'nu': 1.1554280304552202, 'a_scale': 1.8870701346968808, 'id': 257800}	4	[0,1,1,1]	[[[ 1.57999993,4572.12366174, 126.1820184 , 225.576682 ], [ 1.58030978,4571.82077 , 126.2120522 , 225.600589 ], [ 1.51916135,1993.84662 , 76.01137713, 306.016329 ], [1023.36436 , 0. , 0. , 0. ]]]	[[[ 0.00578174, 99.9156556 , 225.576682 ], [ 0. , 99.9371255 , 225.600589 ], [1993.84662 , 75.7100267 , 306.016329 ], [ 0. , 0. , 0. ]]]	[[[0.63738315,0.35432735,1.6828445 ,0.64298166], [0.63745909,0.35440281,1.68244245,0.64303932], [0. ,0. ,0. ,0. ], [0.00000033,0. ,0. ,0. ]]]	[[[0.56518207,1.71141703,0.64298166], [0. ,1.71104371,0.64303932], [0. ,0. ,0. ], [0. ,0. ,0. ]]]	[[[0.35432709,1.60637409,0. ], [0.35440281,1.6058786 ,0. ], [0. ,0. ,0. ], [0. ,0. ,0. ]]]	[0.895,0.03 ,0.05 ,0.025]
{'B_diff': 0.75, 'I_diff': 0.5, 'N0': 2184.7685266947515, 'h_N': 17.662966694597124, 'r0': 0.7731049083249495, 'a0': 0.001068826856728399, 'h0': 0.8062414628465637, 'alpha0': 0.000605835388470024, 'eta0': 4.163879029649118, 'delta': 0.04277180360122293, 'n': 1.8262864520331512, 'nu': 1.9753183123156708, 'a_scale': 1.3743761213634929, 'id': 245000}	2	[0,0]	[[[ 177.795618 , 6190.8931522 , 256.0724927 , 231.341445 ], [ 1.13084409,10291.7793 , 28.32500647, 99.1850742 ]]]	[[[6109.21736 , 193.651131 , 231.341445 ], [6156.8887 , 18.7420994, 99.1850742]]]	[[[2.00016869,0.55784399,2.09638305,0.49814548], [0. ,0. ,0. ,0. ]]]	[[[0.55874614,2.20618843,0.49814548], [0. ,0. ,0. ]]]	[[[0.52018209,1.7971466 ,0. ], [0. ,0. ,0. ]]]	[0.94,0.06]
{'B_diff': 0.5, 'I_diff': 0.5, 'N0': 787.9457842755776, 'h_N': 13.001452030773093, 'r0': 0.9738410466069447, 'a0': 0.0009112559142681752, 'h0': 0.7913311723381329, 'alpha0': 0.0005533585863874126, 'eta0': 4.263639457039542, 'delta': 0.05131608549175247, 'n': 1.9457302815496735, 'nu': 1.5956580974392747, 'a_scale': 3.375733378268287, 'id': 234600}	1	[0]	[[[ 68.0167818,1488.066385 , 156.137426 , 207.772952 ]]]	[[[999.939848,137.157528,207.772952]]]	[[[1.49535433,0.72597605,1.19919587,0.17774525]]]	[[[0.78523246,1.26469708,0.17774525]]]	[[[0.6675282,0.8001978,0. ]]]	[1.]
{'B_diff': 0.75, 'I_diff': 1.0, 'N0': 1414.0211209216031, 'h_N': 15.590342766972741, 'r0': 1.6577450433942975, 'a0': 0.0009579356100064957, 'h0': 1.7136367217781032, 'alpha0': 0.0007642230928487706, 'eta0': 3.1714309177457207, 'delta': 0.03965580202556022, 'n': 1.8312681393835342, 'nu': 1.5844440602425376, 'a_scale': 1.2159586135959835, 'id': 267800}	1	[0]	[[[ 0.42119279,6825.89592 , 33.52139483, 64.4647397 ]]]	[[[3676.46279 , 28.668547 , 64.4647397]]]	[[[0.00000033,0.00000033,0.00000033,0.00000033]]]	[[[0.00000033,0.00000033,0.00000033]]]	[[[0.00000033,0.00000033,0. ]]]	[1.]
{'B_diff': 0.25, 'I_diff': 0.5, 'N0': 941.3772167551147, 'h_N': 14.208000470120323, 'r0': 0.874862222624033, 'a0': 0.0009929755288248365, 'h0': 0.9779833352654835, 'alpha0': 0.0006851501231606004, 'eta0': 4.12301369185904, 'delta': 0.057178362909594674, 'n': 1.9550710537045424, 'nu': 1.9028703343987161, 'a_scale': 4.335239959744328, 'id': 240200}	1	[0]	[[[ 150.627554 ,2618.644729 , 239.0823165, 98.1294116]]]	[[[1864.93369 , 197.8988 , 98.1294116]]]	[[[1.46668559,0.76051847,1.45988747,0.36294927]]]	[[[0.78137904,1.53737883,0.36294927]]]	[[[0.72896245,1.12626963,0. ]]]	[1.]
{'B_diff': 1.0, 'I_diff': 0.25, 'N0': 911.7352049401441, 'h_N': 16.248254674227116, 'r0': 0.9647303691956437, 'a0': 0.0016793025173649245, 'h0': 1.17321099603137, 'alpha0': 0.0006004600385833353, 'eta0': 2.7708013195504657, 'delta': 0.05475336632473578, 'n': 1.5110953219098642, 'nu': 1.6593146427767524, 'a_scale': 3.451988553055664, 'id': 245600}	2	[0,0]	[[[ 37.3420273 ,2127.7338716 , 123.9206997 , 157.754521 ], [ 1.29561989,3943.11316 , 66.202413 , 99.4849682 ]]]	[[[2084.78454 , 81.4143435, 157.754521 ], [1732.26089 , 53.6037506, 99.4849682]]]	[[[2.23558132,0.50707254,1.3839826 ,0.37869055], [0.14710709,0.10632474,0.85617797,0.41641817]]]	[[[0.51053738,1.44927663,0.37869055], [0.1574023 ,0.88727875,0.41641817]]]	[[[0.38427539,1.26535567,0. ], [0.06651562,0.75930274,0. ]]]	[0.835,0.165]
{'B_diff': 1.0, 'I_diff': 0.5, 'N0': 1095.451453916014, 'h_N': 15.013298796450831, 'r0': 1.288915928958765, 'a0': 0.0009148128685748083, 'h0': 1.6694243101263118, 'alpha0': 0.00040810535823436716, 'eta0': 1.9685792537685811, 'delta': 0.058757257269589455, 'n': 1.7092704016338822, 'nu': 1.9925452601995453, 'a_scale': 1.1631593496789974, 'id': 268200}	1	[0]	[[[ 0.78134597,4537.46754 , 34.9156716 , 40.9428369 ]]]	[[[3287.21405 , 22.2353511, 40.9428369]]]	[[[0.00000033,0.00000033,0.00000033,0.00000033]]]	[[[0.00000033,0.00000033,0.00000033]]]	[[[0.00000033,0.00000033,0. ]]]	[1.]
{'B_diff': 1.0, 'I_diff': 0.75, 'N0': 704.9681308404328, 'h_N': 19.388761708011614, 'r0': 1.055544762763509, 'a0': 0.000567361092915377, 'h0': 1.6209733198388185, 'alpha0': 0.0005291380280087468, 'eta0': 2.842102191672648, 'delta': 0.05481509248987139, 'n': 1.0232256203647188, 'nu': 1.7007859578243907, 'a_scale': 4.106981390661497, 'id': 268400}	1	[1]	[[[ 1.06202149,5756.730137 , 0. , 0. ]]]	[[[221.399027, 0. , 0. ]]]	[[[0.00000033,0.00000033,0. ,0. ]]]	[[[0.00000033,0. ,0. ]]]	[[[0.00000033,0. ,0. ]]]	[1.]
{'B_diff': 0.75, 'I_diff': 1.0, 'N0': 1535.8655946721726, 'h_N': 13.508097218791905, 'r0': 1.6920852648365012, 'a0': 0.0013057495362634223, 'h0': 1.8395338984022143, 'alpha0': 0.0006510794535151652, 'eta0': 1.8357551380977593, 'delta': 0.059302261968879943, 'n': 1.571208444779334, 'nu': 1.1734791951677008, 'a_scale': 1.3448034464537755, 'id': 239000}	1	[0]	[[[ 26.6150508 ,4148.021781 , 226.95458621, 241.770356 ]]]	[[[3638.78819 , 226.550965, 241.770356]]]	[[[2.95455316,0.46535254,1.4087448 ,0.56555783]]]	[[[0.49108107,1.41012349,0.56555783]]]	[[[0.35030026,0.66520789,0. ]]]	[1.]
{'B_diff': 0.5, 'I_diff': 0.25, 'N0': 2047.7910584032272, 'h_N': 6.8869255405510525, 'r0': 1.2454766983015264, 'a0': 0.0015447747394272725, 'h0': 1.3941103076159485, 'alpha0': 0.0004078831852892452, 'eta0': 1.3131829493094236, 'delta': 0.0433319020219526, 'n': 1.048847480618353, 'nu': 1.0509925886953688, 'a_scale': 2.857517515190244, 'id': 250400}	4	[1,0,1,1]	[[[2047.79038 , 0. , 0. , 0. ], [ 30.5350087 ,8853.46215541, 468.6371018 , 311.681845 ], [ 4.5132408 ,4502.23048 , 347.09220016, 529.755144 ], [ 30.5908346 ,8852.1106 , 468.2785099 , 311.91156 ]]]	[[[ 0. , 0. , 0. ], [ 1.66602541, 446.033698 , 311.681845 ], [4502.23048 , 346.971928 , 529.755144 ], [ 0. , 445.631129 , 311.91156 ]]]	[[[0.00000033,0. ,0. ,0. ], [3.26378756,0.46641982,1.70321162,0.84610754], [3.25397052,0.50870918,1.15727272,0.39854961], [3.25750281,0.46626298,1.70258115,0.84477964]]]	[[[0. ,0. ,0. ], [0.57154289,1.71180015,0.84610754], [0.50870918,1.15735549,0.39854961], [0. ,1.71117951,0.84477964]]]	[[[0. ,0. ,0. ], [0.46640192,1.55055702,0. ], [0. ,0.92759623,0. ], [0.46626298,1.55016929,0. ]]]	[0.025,0.935,0.025,0.015]
{'B_diff': 1.0, 'I_diff': 0.75, 'N0': 1976.17124501067, 'h_N': 16.204307863201002, 'r0': 1.3805464279385977, 'a0': 0.0009709841523228566, 'h0': 1.8505245779475972, 'alpha0': 0.0007608353259650561, 'eta0': 3.4888981506384704, 'delta': 0.054514754738887644, 'n': 1.5715507576878105, 'nu': 1.4901929737963207, 'a_scale': 2.183578058149254, 'id': 246000}	1	[0]	[[[ 84.8452464 ,6131.63216 , 366.65376702, 173.382403 ]]]	[[[4322.55983 , 365.721057, 173.382403]]]	[[[2.52100649,0.49595447,1.71583106,0.69906486]]]	[[[0.55046075,1.71862785,0.69906486]]]	[[[0.41866858,0.76604986,0. ]]]	[1.]
{'B_diff': 1.0, 'I_diff': 0.75, 'N0': 1005.6520984975042, 'h_N': 9.323968633625306, 'r0': 0.8720990144265206, 'a0': 0.0014111334495556674, 'h0': 2.1482654733676654, 'alpha0': 0.0002486599829974218, 'eta0': 3.477422020909692, 'delta': 0.03297126279281226, 'n': 1.1792159794166084, 'nu': 1.2603198241238978, 'a_scale': 3.4794138711944527, 'id': 262000}	10	[0,0,0,0,0,0,0,0,0,0]	[[[ 1.82841907,5246.734755 , 253.081857 , 136.968619 ], [ 1.99979628,5189.17422 , 249.3401834 , 139.841186 ], [ 1.90656169,5315.442633 , 254.812725 , 133.403373 ], [ 1.5508746 ,5294.31485 , 250.974864 , 135.100612 ], [ 1.86594587,5214.101356 , 253.498803 , 138.095566 ], [ 2.19550806,5226.494416 , 253.606344 , 137.359589 ], [ 1.68978104,5328.23723 , 255.246725 , 132.842845 ], [ 1.6154047 ,5285.545376 , 248.720175 , 135.750334 ], [ 1.89420641,5278.839421 , 251.930569 , 135.365796 ], [ 2.16979095,5174.746692 , 250.82956 , 140.047738 ]]]	[[[155.595935,150.037569,136.968619], [177.01647 ,149.808419,139.841186], [133.968093,149.633319,133.403373], [146.82186 ,149.244202,135.100612], [162.413436,151.335957,138.095566], [162.800586,150.288807,137.359589], [129.98564 ,149.610891,132.842845], [150.894466,148.355039,135.750334], [148.578391,149.755568,135.365796], [180.505522,150.578343,140.047738]]]	[[[7.57109304,0.38289112,1.12635439,0.79581097], [6.76293057,0.39030661,1.16536898,0.78862969], [7.16283033,0.37387443,1.12956688,0.8105365 ], [8.57883513,0.37330289,1.13657232,0.79691843], [7.74025872,0.38178749,1.152701 ,0.78228566], [5.49615518,0.37872465,1.12880136,0.78703613], [9.15543223,0.38539076,1.14684737,0.83510828], [9.62810737,0.38418115,1.1676044 ,0.80786181], [6.5778494 ,0.37471529,1.1375321 ,0.79591636], [5.81608989,0.37970077,1.15099698,0.76392855]]]	[[[2.89594361,0.93161673,0.79581097], [2.5397834 ,0.95349245,0.78862969], [3.2416675 ,0.94460492,0.8105365 ], [2.93681427,0.94020469,0.79691843], [2.62296772,0.9484819 ,0.78228566], [2.64510965,0.93847391,0.78703613], [3.55791737,0.9528616 ,0.83510828], [3.00359626,0.95459094,0.80786181], [2.89197083,0.94385106,0.79591636], [2.30682712,0.94601961,0.76392855]]]	[[[0.45217346,1.61626099,0. ], [0.46169005,1.70539433,0. ], [0.4367882 ,1.59640779,0. ], [0.4370235 ,1.63557887,0. ], [0.44681094,1.66563434,0. ], [0.444563 ,1.61785196,0. ], [0.45341583,1.62530345,0. ], [0.45291849,1.69287873,0. ], [0.43844443,1.63472772,0. ], [0.44501978,1.67305147,0. ]]]	[0.56 ,0.295,0.01 ,0.055,0.01 ,0.045,0.005,0.005,0.01 ,0.005]
{'B_diff': 0.75, 'I_diff': 0.5, 'N0': 593.3655371336712, 'h_N': 13.569733238511814, 'r0': 0.9596624536451871, 'a0': 0.001804957517710823, 'h0': 0.8053211722092142, 'alpha0': 0.0007166582892313879, 'eta0': 1.8765703779668936, 'delta': 0.0577537419982564, 'n': 1.1634421132443329, 'nu': 1.7089517409689794, 'a_scale': 4.32151019036029, 'id': 267400}	1	[0]	[[[ 1.03157175,3963.37662797, 42.6482289 , 40.8237879 ]]]	[[[ 1.22770797,17.0506116 ,40.8237879 ]]]	[[[0.,0.,0.,0.]]]	[[[0.,0.,0.]]]	[[[0.,0.,0.]]]	[1.]
{'B_diff': 0.25, 'I_diff': 0.5, 'N0': 767.9692686786811, 'h_N': 9.990618853904712, 'r0': 0.5253697894458544, 'a0': 0.0009163528802644246, 'h0': 1.875642732363507, 'alpha0': 0.0007458494332973963, 'eta0': 2.681670136614283, 'delta': 0.05175106892682404, 'n': 1.615683944456836, 'nu': 1.9439861584475646, 'a_scale': 4.448592112727569, 'id': 269000}	1	[0]	[[[ 1.17602112,4387.558322 , 27.18345541, 21.1132789 ]]]	[[[839.552682 , 17.3196604, 21.1132789]]]	[[[0.00000033,0.00000033,0.00000033,0.00000033]]]	[[[0.00000033,0.00000033,0.00000033]]]	[[[0.00000033,0.00000033,0. ]]]	[1.]
{'B_diff': 0.5, 'I_diff': 0.25, 'N0': 1976.3374504110634, 'h_N': 18.450084921488894, 'r0': 1.9462014069188642, 'a0': 0.0017833225106187772, 'h0': 1.9640950332197884, 'alpha0': 0.0003315481266446056, 'eta0': 4.23390439214529, 'delta': 0.05391693215899496, 'n': 1.6210732811161837, 'nu': 1.057484742740701, 'a_scale': 1.1570570260305195, 'id': 269600}	1	[1]	[[[1803.56055 , 24.56533268, 356.274284 , 0. ]]]	[[[17.7315011, 0. , 0. ]]]	[[[0.00000033,0.00000033,0.00000033,0. ]]]	[[[0.00000033,0. ,0. ]]]	[[[0.00000033,0.00000033,0. ]]]	[1.]
{'B_diff': 0.25, 'I_diff': 1.0, 'N0': 616.2616099549732, 'h_N': 5.315689219355413, 'r0': 0.5024658040221641, 'a0': 0.0009460588422141647, 'h0': 2.0422074168082327, 'alpha0': 0.0005429606233603207, 'eta0': 4.023247440059009, 'delta': 0.04162433473023996, 'n': 1.867720163216155, 'nu': 1.7834952011660703, 'a_scale': 1.719988491376804, 'id': 269400}	1	[0]	[[[ 0.57281313,3013.03201 , 34.42007801, 42.1219859 ]]]	[[[1346.16497 , 26.0547132, 42.1219859]]]	[[[0.00000033,0.00000033,0.00000033,0.00000033]]]	[[[0.00000033,0.00000033,0.00000033]]]	[[[0.00000033,0.00000033,0. ]]]	[1.]
{'B_diff': 0.5, 'I_diff': 0.5, 'N0': 2086.6556049497713, 'h_N': 8.970873354701578, 'r0': 0.7329573626364743, 'a0': 0.0006359729884569719, 'h0': 0.581949358038712, 'alpha0': 0.0006918445544940375, 'eta0': 3.156324551253946, 'delta': 0.05402272337352591, 'n': 1.734339918825128, 'nu': 1.3699967414568723, 'a_scale': 1.5307270946812357, 'id': 218600}	1	[0]	[[[ 321.463725 ,3906.114109 , 380.8976638, 429.143113 ]]]	[[[3617.58115 , 344.836752, 429.143113]]]	[[[1.2232471 ,0.91135675,1.57065299,0.27717075]]]	[[[0.92044975,1.60610881,0.27717075]]]	[[[0.83447323,1.26306209,0. ]]]	[1.]
{'B_diff': 0.5, 'I_diff': 1.0, 'N0': 1737.2896410072626, 'h_N': 11.405649988111174, 'r0': 0.6332462633258389, 'a0': 0.0006984565426987959, 'h0': 0.9223117052208252, 'alpha0': 0.0003440317375797812, 'eta0': 1.5169658204196568, 'delta': 0.048691184605637254, 'n': 1.6429993656520359, 'nu': 1.5782298945226487, 'a_scale': 2.1912817641068267, 'id': 270200}	1	[0]	[[[ 1.14794792,9520.85293 , 59.7148309 , 145.156229 ]]]	[[[1611.83362 , 49.5916669, 145.156229 ]]]	[[[0.00000033,0.00000033,0.00000033,0.00000033]]]	[[[0.00000033,0.00000033,0.00000033]]]	[[[0.00000033,0.00000033,0. ]]]	[1.]
{'B_diff': 0.25, 'I_diff': 0.75, 'N0': 945.0251634854563, 'h_N': 5.267926714920341, 'r0': 1.127439364996896, 'a0': 0.0010807943485217182, 'h0': 1.106366273052971, 'alpha0': 0.00022613753004764342, 'eta0': 3.1089424245665853, 'delta': 0.04433990072132074, 'n': 1.8113794959988403, 'nu': 1.5779356485133782, 'a_scale': 1.6933495632035438, 'id': 269200}	1	[0]	[[[ 0.37441933,3214.63093 , 88.4224949 , 203.646839 ]]]	[[[1447.25118 , 68.2372147, 203.646839 ]]]	[[[0.,0.,0.,0.]]]	[[[0.,0.,0.]]]	[[[0.,0.,0.]]]	[1.]
{'B_diff': 0.25, 'I_diff': 0.25, 'N0': 1732.2039140936024, 'h_N': 19.592571918130837, 'r0': 0.7219622208581293, 'a0': 0.0020683823487621204, 'h0': 1.008713385358293, 'alpha0': 0.0008354318791017787, 'eta0': 1.533073581677946, 'delta': 0.04773410807818675, 'n': 1.2749242337492719, 'nu': 1.8418978672226567, 'a_scale': 4.657849737629894, 'id': 268800}	2	[0,0]	[[[ 1.48239927, 8387.186866 , 25.3883323 , 56.0408274 ], [ 1.46357614,10455.935468 , 25.5121 , 43.9252424 ]]]	[[[7796.8332 , 14.88051 , 56.0408274], [ 479.786178 , 14.5686413, 43.9252424]]]	[[[0.,0.,0.,0.], [0.,0.,0.,0.]]]	[[[0.,0.,0.], [0.,0.,0.]]]	[[[0.,0.,0.], [0.,0.,0.]]]	[0.49,0.51]
{'B_diff': 0.5, 'I_diff': 0.5, 'N0': 908.7725330120259, 'h_N': 16.902965858307276, 'r0': 1.988177451562895, 'a0': 0.000657574974479329, 'h0': 2.2234765679876087, 'alpha0': 0.000850856451160259, 'eta0': 4.5503653944964535, 'delta': 0.05817878762678392, 'n': 1.0692775696533232, 'nu': 1.182175811077431, 'a_scale': 3.955991521088468, 'id': 260200}	1	[0]	[[[ 2.99619955,2390.999932 , 949.331455 , 23.9941516 ]]]	[[[390.501032 ,414.939621 , 23.9941516]]]	[[[0.94855627,0.80143034,0.55978601,1.26931842]]]	[[[1.33860532,1.03984915,1.26931842]]]	[[[1.08404104,0.94919893,0. ]]]	[1.]
{'B_diff': 1.0, 'I_diff': 1.0, 'N0': 2174.443121029536, 'h_N': 10.021799419880276, 'r0': 1.8154445521173603, 'a0': 0.0017924870614832503, 'h0': 1.9144507678715985, 'alpha0': 0.0004668836157829105, 'eta0': 3.846608291725362, 'delta': 0.03514106693470759, 'n': 1.0767166608927345, 'nu': 1.3189224402166664, 'a_scale': 1.2736581422859192, 'id': 255800}	4	[1,0,1,1]	[[[ 5.6822205 , 5344.34149 , 200.52841799, 378.275915 ], [ 0.65221567, 8178.22252 , 253.65630023, 337.819283 ], [ 34.453813 ,12548.5161 , 381.24168422, 232.246092 ], [ 2174.4424 , 0. , 0. , 0. ]]]	[[[5344.34149 , 197.39538 , 378.275915], [3258.24582 , 253.349784, 337.819283], [ 0. , 379.925346, 232.246092], [ 0. , 0. , 0. ]]]	[[[4.22777024,0.43943216,1.79168288,0.56829407], [1.6350024 ,0.39728442,1.83318345,0.81006481], [3.74061129,0.41965581,2.09081378,1.11757036], [0.00000033,0. ,0. ,0. ]]]	[[[0.43943216,1.80142998,0.56829407], [0.51457024,1.83418677,0.81006481], [0. ,2.0930969 ,1.11757036], [0. ,0. ,0. ]]]	[[[0. ,1.25356799,0. ], [0.32416398,1.15835651,0. ], [0.41965581,1.52131941,0. ], [0. ,0. ,0. ]]]	[0.09 ,0.9 ,0.005,0.005]
{'B_diff': 0.75, 'I_diff': 1.0, 'N0': 2010.5427176772025, 'h_N': 17.570659360242274, 'r0': 1.6646920103376053, 'a0': 0.0013401816710784508, 'h0': 1.2032428663529022, 'alpha0': 0.0007515164326043738, 'eta0': 3.324345367912363, 'delta': 0.05909095746406996, 'n': 1.893901119002404, 'nu': 1.955748286165635, 'a_scale': 1.1059649004954033, 'id': 271000}	1	[0]	[[[ 0.68260352,9673.63998 , 28.99200496, 51.3848257 ]]]	[[[5968.78001 , 20.9784104, 51.3848257]]]	[[[0.,0.,0.,0.]]]	[[[0.,0.,0.]]]	[[[0.,0.,0.]]]	[1.]
{'B_diff': 0.25, 'I_diff': 0.25, 'N0': 2088.2044806157714, 'h_N': 12.006229167018887, 'r0': 1.1498128083019732, 'a0': 0.0006962063222906199, 'h0': 0.6003764999093905, 'alpha0': 0.000693652851717023, 'eta0': 2.4732432057927483, 'delta': 0.03004254044767068, 'n': 1.9336767048690695, 'nu': 1.4538114003389029, 'a_scale': 3.62706097135444, 'id': 272000}	1	[0]	[[[ 0.40158754,9929.20882 , 40.7603346 , 236.271749 ]]]	[[[3409.98243 , 27.6549413, 236.271749 ]]]	[[[0.00000033,0.00000033,0.00000033,0.00000033]]]	[[[0.00000033,0.00000033,0.00000033]]]	[[[0.00000033,0.00000033,0. ]]]	[1.]
{'B_diff': 0.5, 'I_diff': 0.75, 'N0': 1381.2687175766048, 'h_N': 17.028756678708472, 'r0': 1.414669367068475, 'a0': 0.0006935923175534228, 'h0': 0.6336415802610745, 'alpha0': 0.00043541403273206203, 'eta0': 4.232662731991494, 'delta': 0.05861385480463217, 'n': 1.2805624388675647, 'nu': 1.417016382411481, 'a_scale': 3.5357803832886856, 'id': 250800}	1	[0]	[[[ 50.1944282,2518.844001 , 555.446472 , 379.302539 ]]]	[[[483.796871,339.398943,379.302539]]]	[[[2.08177777,0.87310486,0.83482627,0.36563464]]]	[[[1.34234171,0.83913148,0.36563464]]]	[[[0.99556012,1.08692318,0. ]]]	[1.]
{'B_diff': 0.25, 'I_diff': 1.0, 'N0': 1322.75003329959, 'h_N': 10.56685862253179, 'r0': 1.0649637082556311, 'a0': 0.0014056928510833861, 'h0': 1.2913561386240462, 'alpha0': 0.0008606587997330833, 'eta0': 3.25630716142128, 'delta': 0.04767231862056581, 'n': 1.9878912909731756, 'nu': 1.3238255346451373, 'a_scale': 2.7895922026029, 'id': 240600}	1	[0]	[[[ 67.4169376 ,4180.4021 , 195.05642566, 211.614938 ]]]	[[[2677.64503 , 193.147259, 211.614938]]]	[[[2.17682009,0.54425269,1.76813671,0.53661563]]]	[[[0.57250446,1.77609746,0.53661563]]]	[[[0.51769679,1.02588439,0. ]]]	[1.]
{'B_diff': 1.0, 'I_diff': 0.5, 'N0': 1309.6368314101996, 'h_N': 8.113150338296967, 'r0': 1.2456707519049623, 'a0': 0.000839792801758923, 'h0': 1.0017660516620779, 'alpha0': 0.0005885183477317851, 'eta0': 4.326779405929128, 'delta': 0.059661905425849926, 'n': 1.787348434335301, 'nu': 1.826630396550593, 'a_scale': 4.021454401718737, 'id': 233000}	2	[0,0]	[[[ 146.403968 ,3508.63567 , 326.1611531, 149.431671 ], [ 162.197866 ,2542.003941 , 298.5179496, 197.394249 ]]]	[[[2060.85326 , 313.509046, 149.431671], [2388.11304 , 246.05506 , 197.394249]]]	[[[1.695442 ,0.67319515,1.44187856,0.35199171], [1.50184141,0.78939865,1.2377575 ,0.41551536]]]	[[[0.73044804,1.48216535,0.35199171], [0.80515986,1.31899678,0.41551536]]]	[[[0.62310636,0.81450446,0. ], [0.67701014,0.921548 ,0. ]]]	[0.19,0.81]
{'B_diff': 0.25, 'I_diff': 0.5, 'N0': 1685.9861717102485, 'h_N': 8.182225094578106, 'r0': 0.7525834574155502, 'a0': 0.0007537504079188477, 'h0': 1.9438826906429223, 'alpha0': 0.0002882083290818746, 'eta0': 1.5532552610198758, 'delta': 0.032957840076963923, 'n': 1.6300430251364277, 'nu': 1.6005301257268676, 'a_scale': 4.0433777461678275, 'id': 272200}	1	[0]	[[[ 0.41299714,9382.74667 , 52.3770331 , 73.6229811 ]]]	[[[1856.5135 , 36.8468591, 73.6229811]]]	[[[0.00000033,0.00000033,0.00000033,0.00000033]]]	[[[0.00000033,0.00000033,0.00000033]]]	[[[0.00000033,0.00000033,0. ]]]	[1.]
{'B_diff': 0.5, 'I_diff': 0.25, 'N0': 1604.5519316402792, 'h_N': 12.559761730104066, 'r0': 0.5736499623397923, 'a0': 0.0009258724594296574, 'h0': 1.1448632824753011, 'alpha0': 0.00032915362962154034, 'eta0': 1.9174232712415757, 'delta': 0.04203614932396123, 'n': 1.4580799996544933, 'nu': 1.4540648322197436, 'a_scale': 3.36706947737891, 'id': 272800}	1	[0]	[[[ 1.24907738,8001.18934 , 85.7567147 , 159.517921 ]]]	[[[2268.99953 , 61.3856872, 159.517921 ]]]	[[[0.00000033,0.00000033,0.00000033,0.00000033]]]	[[[0.00000033,0.00000033,0.00000033]]]	[[[0.00000033,0.00000033,0. ]]]	[1.]
{'B_diff': 1.0, 'I_diff': 0.5, 'N0': 1023.7575543227988, 'h_N': 6.732934670151959, 'r0': 1.493606337412036, 'a0': 0.0012758117674125822, 'h0': 0.696509394188914, 'alpha0': 0.0007978598552715793, 'eta0': 3.4924120664090443, 'delta': 0.05201025621088791, 'n': 1.4060766875884596, 'nu': 1.5193410997881143, 'a_scale': 3.674439368861381, 'id': 245800}	1	[0]	[[[ 15.4741964,2943.313341 , 206.8920963, 258.401832 ]]]	[[[814.550091,181.349352,258.401832]]]	[[[3.31321005,0.61475705,1.56111685,0.47133651]]]	[[[1.01339976,1.57968823,0.47133651]]]	[[[0.85383894,1.80559258,0. ]]]	[1.]
{'B_diff': 0.75, 'I_diff': 0.5, 'N0': 680.5175768180576, 'h_N': 8.170952905399893, 'r0': 1.2938343545337518, 'a0': 0.0012995981750188745, 'h0': 0.5764080761802812, 'alpha0': 0.0007140738949422749, 'eta0': 3.939415249513497, 'delta': 0.04216757855774607, 'n': 1.5497525033701451, 'nu': 1.8178724352013926, 'a_scale': 1.3762092917902256, 'id': 270600}	1	[0]	[[[ 0.47581222,2015.292419 , 31.12990855, 161.161686 ]]]	[[[1290.44628 , 21.30828 , 161.161686]]]	[[[0.,0.,0.,0.]]]	[[[0.,0.,0.]]]	[[[0.,0.,0.]]]	[1.]
{'B_diff': 0.5, 'I_diff': 0.75, 'N0': 1813.8527231898968, 'h_N': 9.498296703695155, 'r0': 0.527427669374182, 'a0': 0.0010975911823049634, 'h0': 1.6947831524760941, 'alpha0': 0.0003244003886499995, 'eta0': 2.551907639736986, 'delta': 0.052640955605150495, 'n': 1.7071033564945397, 'nu': 1.9975259345016392, 'a_scale': 3.1549844941163077, 'id': 273200}	1	[0]	[[[ 1.1007488,11818.22779 , 36.7260519, 29.8393469]]]	[[[1111.94729 , 24.7985772, 29.8393469]]]	[[[0.00000033,0.00000033,0.00000033,0.00000033]]]	[[[0.00000033,0.00000033,0.00000033]]]	[[[0.00000033,0.00000033,0. ]]]	[1.]
{'B_diff': 1.0, 'I_diff': 0.25, 'N0': 1786.0993229109124, 'h_N': 9.809521601865477, 'r0': 1.1687707723893428, 'a0': 0.002037109312855537, 'h0': 1.4254375755340842, 'alpha0': 0.00035973642688780444, 'eta0': 3.8674889544185445, 'delta': 0.032334467241402626, 'n': 1.1466747094806085, 'nu': 1.4108485597013678, 'a_scale': 4.595715088068664, 'id': 255200}	2	[0,0]	[[[ 19.802591 ,5839.73946 , 258.9031677, 341.257324 ], [ 18.0127119,5907.381 , 261.0383403, 342.956224 ]]]	[[[2638.01809 , 238.881337, 341.257324], [2569.76557 , 241.895326, 342.956224]]]	[[[3.70937179,0.50534129,1.75436812,0.61177277], [4.23157707,0.49943595,1.73310214,0.6013619 ]]]	[[[0.70273081,1.7790118 ,0.61177277], [0.73355338,1.74642971,0.6013619 ]]]	[[[0.86104618,1.63589902,0. ], [0.84019165,1.74967731,0. ]]]	[0.92,0.08]
{'B_diff': 1.0, 'I_diff': 0.25, 'N0': 1645.721105984684, 'h_N': 17.130331804010225, 'r0': 0.7931445917534266, 'a0': 0.0013567409990040127, 'h0': 2.2561654332821943, 'alpha0': 0.00039560649262476515, 'eta0': 1.672693805217706, 'delta': 0.0565481228743767, 'n': 1.475167399166148, 'nu': 1.5246358137776124, 'a_scale': 3.964998660822221, 'id': 271200}	1	[0]	[[[ 1.40946219,9501.82179 , 74.0748373 , 37.0676107 ]]]	[[[2972.67219 , 62.0297684, 37.0676107]]]	[[[0.,0.,0.,0.]]]	[[[0.,0.,0.]]]	[[[0.,0.,0.]]]	[1.]
{'B_diff': 0.5, 'I_diff': 0.5, 'N0': 1298.4594031822344, 'h_N': 12.987403943780047, 'r0': 0.5031716975286835, 'a0': 0.0007031397683183792, 'h0': 0.859362899215856, 'alpha0': 0.0004034488545608565, 'eta0': 2.8032760295113714, 'delta': 0.05209454874517272, 'n': 1.425072103787944, 'nu': 1.7883010179094292, 'a_scale': 4.538496928665949, 'id': 273000}	2	[0,0]	[[[ 1.90271883,4828.3038764 , 47.6408848 , 135.628679 ], [ 1.7401851 ,8090.6336928 , 50.7127286 , 81.9109163 ]]]	[[[4755.87515 , 33.125019 , 135.628679 ], [ 44.7023228, 30.8695199, 81.9109163]]]	[[[0.00000033,0.00000033,0.00000033,0.00000033], [0. ,0. ,0. ,0. ]]]	[[[0.00000033,0.00000033,0.00000033], [0. ,0. ,0. ]]]	[[[0.00000033,0.00000033,0. ], [0. ,0. ,0. ]]]	[0.555,0.445]
{'B_diff': 0.25, 'I_diff': 1.0, 'N0': 2183.057550178226, 'h_N': 16.004296821013526, 'r0': 1.805682948263079, 'a0': 0.0018113968867791228, 'h0': 2.2371538498146926, 'alpha0': 0.0007789250341844508, 'eta0': 3.14254687940795, 'delta': 0.03268629469946039, 'n': 1.242055201707807, 'nu': 1.5153195939455297, 'a_scale': 3.7943696097552397, 'id': 272600}	1	[0]	[[[ 0.30875715,13367.116833 , 33.15090833, 44.3827896 ]]]	[[[200.038433 , 27.4072813, 44.3827896]]]	[[[0.,0.,0.,0.]]]	[[[0.,0.,0.]]]	[[[0.,0.,0.]]]	[1.]
{'B_diff': 0.25, 'I_diff': 0.75, 'N0': 1163.212081608824, 'h_N': 6.457272061643433, 'r0': 0.7106216143453019, 'a0': 0.0010452535044067767, 'h0': 2.2011870933334525, 'alpha0': 0.0008316738371044825, 'eta0': 3.205389024358138, 'delta': 0.045987989736463675, 'n': 1.7971454453714686, 'nu': 1.1925761908853147, 'a_scale': 2.689172830977226, 'id': 253200}	1	[0]	[[[ 101.972152 ,3862.9217 , 255.26494293, 113.259675 ]]]	[[[2238.2829 , 254.257308, 113.259675]]]	[[[1.95554444,0.59789738,1.54004519,0.67456596]]]	[[[0.63410116,1.54282921,0.67456596]]]	[[[0.5662978 ,0.86991326,0. ]]]	[1.]
{'B_diff': 1.0, 'I_diff': 0.5, 'N0': 1009.3173291823715, 'h_N': 7.553385542086485, 'r0': 1.614065912520451, 'a0': 0.0008753061008718602, 'h0': 1.9800372351032913, 'alpha0': 0.0002819036517311288, 'eta0': 4.582567529442505, 'delta': 0.0382037724619901, 'n': 1.9892731000363624, 'nu': 1.819122206892048, 'a_scale': 4.4981245932393, 'id': 271400}	1	[0]	[[[ 0.20343962,6746.74901 , 49.3936901 , 43.0394022 ]]]	[[[847.37634 , 34.7773755, 43.0394022]]]	[[[0.,0.,0.,0.]]]	[[[0. ,0.00000001,0. ]]]	[[[0.,0.,0.]]]	[1.]
{'B_diff': 0.75, 'I_diff': 0.5, 'N0': 1645.9068478490456, 'h_N': 12.827932661206775, 'r0': 1.344877751295483, 'a0': 0.001820338402475641, 'h0': 1.4821157467349932, 'alpha0': 0.0006986547635315538, 'eta0': 3.7523438186928177, 'delta': 0.050550110030351765, 'n': 1.6118466040517898, 'nu': 1.6007711736295516, 'a_scale': 2.0527701355516585, 'id': 248200}	1	[0]	[[[ 137.096202 ,4602.109106 , 302.8937143, 146.898037 ]]]	[[[4376.92826 , 261.388996, 146.898037]]]	[[[1.99750698,0.58564452,1.63640551,0.51792524]]]	[[[0.59043363,1.69516591,0.51792524]]]	[[[0.52980898,1.30303049,0. ]]]	[1.]
{'B_diff': 1.0, 'I_diff': 0.75, 'N0': 2150.9755867313006, 'h_N': 8.789913584271197, 'r0': 0.5710264005332824, 'a0': 0.0009629340921388711, 'h0': 1.0508965724183734, 'alpha0': 0.0006036962727360623, 'eta0': 2.7445963722703457, 'delta': 0.04703945401857132, 'n': 1.9936764921411283, 'nu': 1.7646822172425143, 'a_scale': 2.9953947451044103, 'id': 274800}	1	[0]	[[[ 0.83498955,15718.27402 , 34.22802873, 53.8695737 ]]]	[[[1425.48252 , 25.2996505, 53.8695737]]]	[[[0.00000033,0.00000033,0.00000033,0.00000033]]]	[[[0.00000033,0.00000033,0.00000033]]]	[[[0.00000033,0.00000033,0. ]]]	[1.]
{'B_diff': 0.25, 'I_diff': 0.75, 'N0': 1918.0621483659033, 'h_N': 19.39407455086771, 'r0': 1.2908085020705913, 'a0': 0.0005979083609219003, 'h0': 1.8926434420336213, 'alpha0': 0.000662302482674827, 'eta0': 1.7088371312251147, 'delta': 0.03613125963986252, 'n': 1.5155399153913849, 'nu': 1.183193646180686, 'a_scale': 3.9161688117800577, 'id': 272400}	1	[0]	[[[ 0.65422198,10291.22985 , 86.21844911, 131.051274 ]]]	[[[1061.18408 , 84.0005358, 131.051274 ]]]	[[[0.,0.,0.,0.]]]	[[[0.,0.,0.]]]	[[[0.,0.,0.]]]	[1.]
{'B_diff': 0.25, 'I_diff': 0.75, 'N0': 987.1325602663236, 'h_N': 7.834381256523738, 'r0': 1.3105301318014821, 'a0': 0.0010043681514252335, 'h0': 0.7523376527178482, 'alpha0': 0.0003067473436211845, 'eta0': 1.607568113707629, 'delta': 0.04731010602830722, 'n': 1.939849240506592, 'nu': 1.0018292842880359, 'a_scale': 1.5124418435956435, 'id': 275600}	1	[1]	[[[896.044039 , 18.11786605,227.578079 , 0. ]]]	[[[12.0693107, 0. , 0. ]]]	[[[0.00000033,0.00000033,0.00000033,0. ]]]	[[[0.00000033,0. ,0. ]]]	[[[0.00000033,0.00000033,0. ]]]	[1.]
{'B_diff': 0.25, 'I_diff': 0.25, 'N0': 1902.2098026777626, 'h_N': 5.926339778340245, 'r0': 0.6527150344578263, 'a0': 0.0006800763475702719, 'h0': 0.937767092062787, 'alpha0': 0.0006724442685244228, 'eta0': 3.173895725079631, 'delta': 0.03474896108069199, 'n': 1.9732910283615306, 'nu': 1.582935570435117, 'a_scale': 3.6040016421851333, 'id': 275200}	1	[0]	[[[ 0.37805111,9883.64246 , 39.0819234 , 119.363109 ]]]	[[[3653.79644 , 25.2880981, 119.363109 ]]]	[[[0.00000033,0.00000033,0.00000033,0.00000033]]]	[[[0.00000033,0.00000033,0.00000033]]]	[[[0.00000033,0.00000033,0. ]]]	[1.]
{'B_diff': 1.0, 'I_diff': 0.25, 'N0': 756.710533748846, 'h_N': 13.022959290330213, 'r0': 1.0089857024342674, 'a0': 0.00201070996939236, 'h0': 1.5403393352380776, 'alpha0': 0.00032413873827889344, 'eta0': 2.951914190872266, 'delta': 0.05514286286705103, 'n': 1.8737473306586891, 'nu': 1.1758132053914636, 'a_scale': 1.8555490325011355, 'id': 274400}	1	[1]	[[[686.669762 , 19.52456625,111.89361883, 0. ]]]	[[[ 11.1262859,106.986729 , 0. ]]]	[[[0.,0.,0.,0.]]]	[[[0.,0.,0.]]]	[[[0.,0.,0.]]]	[1.]
{'B_diff': 0.25, 'I_diff': 1.0, 'N0': 1893.7620948958604, 'h_N': 15.71529958683969, 'r0': 1.303556564613053, 'a0': 0.0015936364751525296, 'h0': 1.2354602076981354, 'alpha0': 0.00066223774535014, 'eta0': 1.9150603558589112, 'delta': 0.04590526117369847, 'n': 1.441055284668284, 'nu': 1.3282302232469076, 'a_scale': 3.722496602032285, 'id': 275800}	1	[0]	[[[ 0.67589501,10161.740767 , 68.75917789, 139.330601 ]]]	[[[871.307637 , 63.7181136,139.330601 ]]]	[[[0.00000033,0.00000033,0.00000033,0.00000033]]]	[[[0.00000033,0.00000033,0.00000033]]]	[[[0.00000033,0.00000033,0. ]]]	[1.]
{'B_diff': 0.75, 'I_diff': 0.25, 'N0': 1608.7631434709178, 'h_N': 19.13594871599328, 'r0': 0.7470116307356437, 'a0': 0.0006715438239130526, 'h0': 1.8375101292950908, 'alpha0': 0.000244882006559896, 'eta0': 3.625704267631884, 'delta': 0.045676790992962436, 'n': 1.183954610037306, 'nu': 1.968960210699187, 'a_scale': 2.1441758177388017, 'id': 273600}	1	[0]	[[[ 1.36897397,6181.623329 , 48.9054918 , 67.6268048 ]]]	[[[6046.66302 , 28.0421779, 67.6268048]]]	[[[0.,0.,0.,0.]]]	[[[0.,0.,0.]]]	[[[0.,0.,0.]]]	[1.]
{'B_diff': 1.0, 'I_diff': 1.0, 'N0': 1442.0906501647924, 'h_N': 10.967252877963155, 'r0': 1.1189812637752288, 'a0': 0.0019661703420693986, 'h0': 0.6255317254973124, 'alpha0': 0.0003547400082128203, 'eta0': 4.639133262978793, 'delta': 0.054519743441275, 'n': 1.7207240443907836, 'nu': 1.2914305290381265, 'a_scale': 4.239873397618226, 'id': 252600}	2	[0,1]	[[[ 105.530401 ,2081.9776327, 476.309161 , 483.448421 ], [1322.51265 , 28.7105579, 183.4313636, 0. ]]]	[[[ 14.2862027,331.033997 ,483.448421 ], [ 17.3134921,110.54871 , 0. ]]]	[[[2.04659842,0.87433958,0.69101656,0.19556725], [0.00000033,0.00000033,0.00000033,0. ]]]	[[[1.6591864 ,0.91107516,0.19556725], [0.00000033,0.00000033,0. ]]]	[[[0.88043343,1.09497396,0. ], [0.00000033,0.00000033,0. ]]]	[0.96,0.04]
{'B_diff': 0.5, 'I_diff': 0.5, 'N0': 1584.0646553067468, 'h_N': 12.142578356354313, 'r0': 1.2935689064688116, 'a0': 0.0016401655386272284, 'h0': 0.7197642737876792, 'alpha0': 0.0005340826518466168, 'eta0': 2.6984430566857776, 'delta': 0.0452979508509738, 'n': 1.8109129353373214, 'nu': 1.4319625421282536, 'a_scale': 2.4068918985936287, 'id': 263400}	1	[0]	[[[ 0.65444598,7074.19741 , 86.0892202 , 266.11158 ]]]	[[[1420.61893 , 71.209706, 266.11158 ]]]	[[[0.1366986 ,0.11550802,0.86888705,0.30546199]]]	[[[0.16308903,0.89173227,0.30546199]]]	[[[0.1036806,0.7833192,0. ]]]	[1.]
{'B_diff': 1.0, 'I_diff': 1.0, 'N0': 1711.9479743775291, 'h_N': 11.619885595227478, 'r0': 0.799928212005097, 'a0': 0.0012441932588200875, 'h0': 0.9754275647891782, 'alpha0': 0.0007249513696623335, 'eta0': 2.5905600862322133, 'delta': 0.057380826317333225, 'n': 1.1660769081816902, 'nu': 1.4686485664174995, 'a_scale': 1.0438594798370515, 'id': 275000}	1	[0]	[[[ 1.16266342,5189.3359662 , 61.7625484 , 197.186682 ]]]	[[[5100.15478 , 51.7744669, 197.186682 ]]]	[[[0.,0.,0.,0.]]]	[[[0.,0.,0.]]]	[[[0.,0.,0.]]]	[1.]
{'B_diff': 1.0, 'I_diff': 1.0, 'N0': 568.6280669060764, 'h_N': 9.305821646394978, 'r0': 1.8657276633015178, 'a0': 0.0012677910711646223, 'h0': 1.739998918215067, 'alpha0': 0.0002668117391336096, 'eta0': 2.5208846079874947, 'delta': 0.030015299186734113, 'n': 1.9376113743427779, 'nu': 1.6637064530947643, 'a_scale': 3.4029926707106792, 'id': 278200}	1	[0]	[[[ 0.1995803,3667.3049472, 44.7800026, 63.2816994]]]	[[[52.6798572,34.779901 ,63.2816994]]]	[[[0.00000033,0.00000033,0.00000033,0.00000033]]]	[[[0.00000033,0.00000033,0.00000033]]]	[[[0.00000033,0.00000033,0. ]]]	[1.]
{'B_diff': 0.25, 'I_diff': 0.5, 'N0': 834.0218526340227, 'h_N': 5.573883014180497, 'r0': 0.8876851175073133, 'a0': 0.0019601923480508047, 'h0': 0.6068479971136663, 'alpha0': 0.0006537033494736326, 'eta0': 3.96435363928078, 'delta': 0.03289842416600973, 'n': 1.1945223267713305, 'nu': 1.3449958401836575, 'a_scale': 4.418448631344787, 'id': 259400}	1	[0]	[[[ 4.50868638,1778.966941 , 106.1717334 , 298.178899 ]]]	[[[295.255871 , 68.6131672,298.178899 ]]]	[[[3.06257897,0.44048746,1.15264237,0.21694933]]]	[[[0.91362828,1.1038155 ,0.21694933]]]	[[[0.48296079,1.3553632 ,0. ]]]	[1.]
{'B_diff': 1.0, 'I_diff': 0.75, 'N0': 1936.6914222422765, 'h_N': 17.616949981788462, 'r0': 1.12808761506303, 'a0': 0.001667768942663309, 'h0': 1.9168710351636533, 'alpha0': 0.0007400560143061524, 'eta0': 5.229415495096059, 'delta': 0.04802547395971906, 'n': 1.098638844930798, 'nu': 1.7879473608245564, 'a_scale': 4.293378212040238, 'id': 252400}	3	[0,1,1]	[[[ 291.08072 ,7105.906874 ,1372.181035 , 32.6817632 ], [ 967.544834 ,3740.70042 ,1380.95936 , 0. ], [ 169.876327 ,5217.06003 , 322.51497069, 101.116355 ]]]	[[[ 294.165154 , 559.019912 , 32.6817632], [ 0. , 0. , 0. ], [5217.06003 , 321.799207 , 101.116355 ]]]	[[[1.54210588,0.93393435,0.94888134,1.92810761], [0.86276909,1.35194635,0.92665113,0. ], [2.07405885,0.56100262,1.69089987,0.5642347 ]]]	[[[3.4593645 ,1.12607391,1.92810761], [0. ,0. ,0. ], [0.56100262,1.69402253,0.5642347 ]]]	[[[1.00414486,1.33412004,0. ], [1.35194635,0.92665113,0. ], [0. ,0.38817184,0. ]]]	[0.775,0.015,0.21 ]
{'B_diff': 0.5, 'I_diff': 0.75, 'N0': 1277.605744067587, 'h_N': 7.113065009144986, 'r0': 1.4719980716530978, 'a0': 0.0018829823257854744, 'h0': 2.0083071348165795, 'alpha0': 0.0004575443934157162, 'eta0': 3.155913014865847, 'delta': 0.04570127832700963, 'n': 1.2922414331601852, 'nu': 1.6630377921980466, 'a_scale': 3.3884601517877986, 'id': 276400}	1	[0]	[[[ 0.24588208,8467.8701907 , 50.999412 , 36.2808652 ]]]	[[[18.0683107,36.2843573,36.2808652]]]	[[[0.,0.,0.,0.]]]	[[[0.,0.,0.]]]	[[[0.,0.,0.]]]	[1.]
{'B_diff': 1.0, 'I_diff': 1.0, 'N0': 849.4824104835393, 'h_N': 8.272872127213784, 'r0': 0.8419317704493479, 'a0': 0.0015218650798038116, 'h0': 1.3269474651397157, 'alpha0': 0.0004573085770575556, 'eta0': 4.739366941635808, 'delta': 0.04424422205665646, 'n': 1.4396621949129091, 'nu': 1.1658326035817013, 'a_scale': 2.4872616874098483, 'id': 265400}	1	[0]	[[[ 3.13504725,2445.26299256, 306.6547195 , 201.978916 ]]]	[[[ 9.94802256,286.749748 ,201.978916 ]]]	[[[1.07260126,0.50005108,0.80724468,0.30776269]]]	[[[0.75197462,0.83944032,0.30776269]]]	[[[0.49930243,0.53954589,0. ]]]	[1.]
{'B_diff': 0.5, 'I_diff': 0.75, 'N0': 1169.7631636615897, 'h_N': 12.314411836417452, 'r0': 0.8164651882480537, 'a0': 0.0015140582532734983, 'h0': 1.983551920116357, 'alpha0': 0.0007375046643877554, 'eta0': 3.641267098171825, 'delta': 0.05796718072303954, 'n': 1.5992202254543173, 'nu': 1.3933920488755371, 'a_scale': 1.4504595632185087, 'id': 254000}	1	[0]	[[[ 145.540992 ,3241.386625 , 268.4391945, 93.8533981]]]	[[[2900.05886 , 255.271506 , 93.8533981]]]	[[[1.70344635,0.67458454,1.3920811 ,0.5142469 ]]]	[[[0.68915171,1.42088165,0.5142469 ]]]	[[[0.60599745,0.86449461,0. ]]]	[1.]
{'B_diff': 0.75, 'I_diff': 0.75, 'N0': 697.102574107911, 'h_N': 12.896453363248286, 'r0': 1.4702010502499059, 'a0': 0.001205546845668843, 'h0': 1.2847734235665942, 'alpha0': 0.0007928129739987501, 'eta0': 1.7964231765284735, 'delta': 0.05422874158659399, 'n': 1.1236854081532357, 'nu': 1.6211829365272028, 'a_scale': 4.390425153033867, 'id': 270800}	3	[0,0,0]	[[[ 0.56581269,4725.271832 , 63.01190984, 33.1205142 ], [ 0.56062814,4772.543509 , 58.84992756, 30.916011 ], [ 0.56742912,4718.209907 , 63.72592653, 33.414317 ]]]	[[[134.933752 , 6.72628144, 33.1205142 ], [129.007599 , 6.22099726, 30.916011 ], [135.689547 , 6.86566563, 33.414317 ]]]	[[[0.11363116,0.08871005,1.10772055,0.91742366], [0.11186711,0.08801748,1.21990494,1.00918904], [0.10311193,0.08268435,0.98359881,0.82279786]]]	[[[0.35930681,0.9095253 ,0.91742366], [0.39408432,1.04528909,1.00918904], [0.35228591,0.8263944 ,0.82279786]]]	[[[0.09271079,1.15658269,0. ], [0.09155867,1.27873325,0. ], [0.08769752,1.02843835,0. ]]]	[0.795,0.2 ,0.005]
{'B_diff': 1.0, 'I_diff': 0.5, 'N0': 1301.4088137635767, 'h_N': 12.306533038998616, 'r0': 0.6333875052116735, 'a0': 0.0011237026699909031, 'h0': 1.9309321188739856, 'alpha0': 0.0005574689776180897, 'eta0': 2.5639466465895566, 'delta': 0.057684497820783165, 'n': 1.001659174911548, 'nu': 1.4781928755971063, 'a_scale': 3.1708996702010044, 'id': 265000}	2	[1,1]	[[[ 2.37007053,3661.58799 , 164.47905386, 142.505897 ], [1301.40838 , 0. , 0. , 0. ]]]	[[[3661.58799 , 163.844897, 142.505897], [ 0. , 0. , 0. ]]]	[[[0.80560495,0.32981162,1.42570531,0.80874793], [0.00000033,0. ,0. ,0. ]]]	[[[0.32981162,1.42927985,0.80874793], [0. ,0. ,0. ]]]	[[[0. ,0.55470378,0. ], [0. ,0. ,0. ]]]	[0.985,0.015]
{'B_diff': 0.75, 'I_diff': 0.5, 'N0': 1236.7043079045875, 'h_N': 13.302266264722116, 'r0': 0.8457834059492944, 'a0': 0.0009093860072197662, 'h0': 1.6289298937551102, 'alpha0': 0.0006319913936622389, 'eta0': 1.8958232812986895, 'delta': 0.047835031638778655, 'n': 1.186926765051415, 'nu': 1.2748399445824947, 'a_scale': 1.3635659151748143, 'id': 277000}	1	[0]	[[[ 1.03267054,4930.07225 , 91.23738948, 128.713702 ]]]	[[[3022.90325 , 83.8429185, 128.713702 ]]]	[[[0.,0.,0.,0.]]]	[[[0.,0.,0.]]]	[[[0.,0.,0.]]]	[1.]
{'B_diff': 0.25, 'I_diff': 1.0, 'N0': 1507.3621890147333, 'h_N': 10.053817301214766, 'r0': 1.2229053451171883, 'a0': 0.0009637358678784608, 'h0': 1.2599364394105892, 'alpha0': 0.0004933231491691515, 'eta0': 4.310874144717876, 'delta': 0.03799553775264648, 'n': 1.2570223328807106, 'nu': 1.7402353013901704, 'a_scale': 1.851158794961335, 'id': 279000}	1	[0]	[[[ 0.36298168,8074.45035 , 37.050662 , 85.7474116 ]]]	[[[2121.87017 , 28.0732368, 85.7474116]]]	[[[0.,0.,0.,0.]]]	[[[0.,0.,0.]]]	[[[0.,0.,0.]]]	[1.]
{'B_diff': 1.0, 'I_diff': 1.0, 'N0': 1483.6002523958239, 'h_N': 5.677021660036258, 'r0': 1.2523451087574544, 'a0': 0.0006046010281576582, 'h0': 1.2479100959879226, 'alpha0': 0.0005377747978657822, 'eta0': 2.315763130670234, 'delta': 0.04805445925696421, 'n': 1.2754624832610206, 'nu': 1.469704788542691, 'a_scale': 4.593228372322462, 'id': 271800}	1	[0]	[[[ 2.75331077,5660.11122 , 180.2376191 , 169.286107 ]]]	[[[3130.72385 , 63.5945451, 169.286107 ]]]	[[[7.63663152,0.4472009 ,2.93014349,0.59990982]]]	[[[0.53026848,1.82955506,0.59990982]]]	[[[1.52299939,4.07278641,0. ]]]	[1.]
{'B_diff': 0.75, 'I_diff': 0.25, 'N0': 1872.4096128608699, 'h_N': 8.695278493806295, 'r0': 1.7354730346381781, 'a0': 0.0009661354999840504, 'h0': 1.3943415208942973, 'alpha0': 0.00031405027638584885, 'eta0': 3.1848132029562235, 'delta': 0.05447771078731098, 'n': 1.6836895765011912, 'nu': 1.476498347406443, 'a_scale': 4.0451990911958, 'id': 248000}	1	[0]	[[[ 129.175701 ,4817.682834 , 400.3432512, 244.393043 ]]]	[[[4503.70703 , 303.702223, 244.393043]]]	[[[2.05846362,0.58409959,1.38967863,0.40073666]]]	[[[0.59135517,1.45805286,0.40073666]]]	[[[0.51891391,1.18576753,0. ]]]	[1.]
{'B_diff': 0.5, 'I_diff': 0.25, 'N0': 694.1414772734166, 'h_N': 7.8782464188080565, 'r0': 1.5374507249186282, 'a0': 0.0008371771178971672, 'h0': 1.8314711987055488, 'alpha0': 0.0005721825659861518, 'eta0': 3.1481209644234776, 'delta': 0.05810154116043928, 'n': 1.2404576366607694, 'nu': 1.6743370997199327, 'a_scale': 4.187044342092366, 'id': 266400}	1	[0]	[[[ 1.37631814,2540.734431 , 249.8943837 , 80.7770534 ]]]	[[[845.721521 ,183.351461 , 80.7770534]]]	[[[1.44390946,0.53210357,1.26791492,0.925617 ]]]	[[[0.99466091,1.27406437,0.925617 ]]]	[[[0.78094166,1.50617882,0. ]]]	[1.]
{'B_diff': 0.75, 'I_diff': 0.25, 'N0': 1392.261570731701, 'h_N': 11.690857487824164, 'r0': 1.6325975492825608, 'a0': 0.0012113158521966118, 'h0': 2.1621822748148967, 'alpha0': 0.0003156092591474275, 'eta0': 1.6161869899539254, 'delta': 0.0429809766496213, 'n': 1.1945200996398404, 'nu': 1.006193503033114, 'a_scale': 1.0971178703740245, 'id': 280000}	1	[1]	[[[ 2.4394907,905.2810194,488.571144 ,551.597823 ]]]	[[[853.276914,488.571144,551.597823]]]	[[[0.00000033,0.00000033,0.00000033,0.00000033]]]	[[[0.00000033,0.00000033,0.00000033]]]	[[[0.00000033,0. ,0. ]]]	[1.]
{'B_diff': 0.25, 'I_diff': 0.75, 'N0': 653.7985612600685, 'h_N': 12.002446589912742, 'r0': 1.5867417437674873, 'a0': 0.0020666920333305538, 'h0': 1.8225854937374721, 'alpha0': 0.0008787834773450298, 'eta0': 4.830479713079223, 'delta': 0.056845299094576945, 'n': 1.1109616275478116, 'nu': 1.661555602470893, 'a_scale': 3.7580176552239513, 'id': 266000}	2	[0,0]	[[[ 10.0807121,1369.363845 , 483.009601 , 85.2649578], [ 10.6045805,1393.334611 , 485.495275 , 81.9616326]]]	[[[235.219595 ,284.359899 , 85.2649578], [206.542841 ,288.056077 , 81.9616326]]]	[[[1.47897197,1.02070324,0.71188422,0.68718645], [1.4786537 ,1.02129913,0.72117683,0.69711455]]]	[[[1.85104729,0.78843971,0.68718645], [1.65161636,0.7867219 ,0.69711455]]]	[[[1.12030485,0.95310998,0. ], [1.09786166,0.96650206,0. ]]]	[0.96,0.04]
{'B_diff': 0.75, 'I_diff': 0.5, 'N0': 974.2098323415605, 'h_N': 10.290606035043645, 'r0': 0.724620424626477, 'a0': 0.0013503163109407565, 'h0': 0.7781576452494496, 'alpha0': 0.00033581019883013007, 'eta0': 1.8546816115746314, 'delta': 0.05501022880725487, 'n': 1.935502377138339, 'nu': 1.245939595774421, 'a_scale': 2.167392522663757, 'id': 280200}	1	[1]	[[[915.523289 , 23.37233874, 94.8020025 , 0. ]]]	[[[13.5033413,58.5069732, 0. ]]]	[[[0.00000033,0.00000033,0.00000033,0. ]]]	[[[0.00000033,0.00000033,0. ]]]	[[[0.00000033,0.00000033,0. ]]]	[1.]
{'B_diff': 0.5, 'I_diff': 0.75, 'N0': 2069.0333210017225, 'h_N': 7.107995164581697, 'r0': 0.7698475498132684, 'a0': 0.0020754508780901474, 'h0': 0.8253331311293597, 'alpha0': 0.0004948894521367658, 'eta0': 3.3151570712674, 'delta': 0.03308925588893576, 'n': 1.381754554093142, 'nu': 1.6445738184947993, 'a_scale': 1.2254875674566188, 'id': 279600}	1	[0]	[[[ 0.37827215,9376.11492 , 37.09025999, 177.382293 ]]]	[[[5676.35666 , 28.0379427, 177.382293 ]]]	[[[0.00000033,0.00000033,0.00000033,0.00000033]]]	[[[0.00000033,0.00000033,0.00000033]]]	[[[0.00000033,0.00000033,0. ]]]	[1.]
{'B_diff': 0.5, 'I_diff': 0.5, 'N0': 644.7217739064348, 'h_N': 10.490709383234009, 'r0': 1.595290834881144, 'a0': 0.001384642597839421, 'h0': 1.3959862487657597, 'alpha0': 0.0008759852637284236, 'eta0': 2.245965078336069, 'delta': 0.044370801632839116, 'n': 1.3442122875103273, 'nu': 1.9511208861060831, 'a_scale': 1.443558397992594, 'id': 279400}	1	[0]	[[[ 0.33561913,3145.31864 , 20.77090973, 33.7025378 ]]]	[[[1749.86868 , 13.6953956, 33.7025378]]]	[[[0.,0.,0.,0.]]]	[[[0.,0.,0.]]]	[[[0.,0.,0.]]]	[1.]
{'B_diff': 0.5, 'I_diff': 0.5, 'N0': 1961.1215648553537, 'h_N': 18.105641626484612, 'r0': 1.5885748910486928, 'a0': 0.0020587620251619576, 'h0': 0.8201013265726879, 'alpha0': 0.0005328979934473866, 'eta0': 4.566945409618554, 'delta': 0.05415331697231734, 'n': 1.432256024706752, 'nu': 1.938259893489649, 'a_scale': 1.2777259033213921, 'id': 247400}	1	[0]	[[[ 301.348704 ,5154.840963 , 460.7867164, 168.939536 ]]]	[[[4851.22934 , 373.195917, 168.939536]]]	[[[1.53727851,0.74972854,1.5083376 ,0.33226599]]]	[[[0.75247528,1.58649696,0.33226599]]]	[[[0.71807017,1.21047202,0. ]]]	[1.]
{'B_diff': 0.5, 'I_diff': 0.25, 'N0': 1047.249725951477, 'h_N': 15.91731109118693, 'r0': 1.8186437148230796, 'a0': 0.0005700868521452155, 'h0': 1.470666778667757, 'alpha0': 0.0006579397620622248, 'eta0': 3.606011506157466, 'delta': 0.03930416385605844, 'n': 1.9190995087287215, 'nu': 1.7526838099391417, 'a_scale': 4.691104504680501, 'id': 279200}	1	[0]	[[[ 0.39070779,5641.65289 , 33.894321 , 52.1098276 ]]]	[[[1962.01069 , 22.3843744, 52.1098276]]]	[[[0.,0.,0.,0.]]]	[[[0.,0.,0.]]]	[[[0.,0.,0.]]]	[1.]
{'B_diff': 1.0, 'I_diff': 1.0, 'N0': 1191.9700833643215, 'h_N': 15.949554074967413, 'r0': 0.8652519571801756, 'a0': 0.0011062553082848308, 'h0': 2.134750951836941, 'alpha0': 0.0006320435857945172, 'eta0': 3.4260692277601006, 'delta': 0.04497578421494177, 'n': 1.0907038455109639, 'nu': 1.3425771430932518, 'a_scale': 4.707577712249938, 'id': 268600}	2	[1,1]	[[[ 3.23833253,2943.27861 , 151.988974 , 183.761023 ], [ 0.87451457,4537.50542 , 0. , 0. ]]]	[[[2943.27861 , 151.988974, 183.761023], [4537.50542 , 0. , 0. ]]]	[[[1.67317804,0.4288316 ,1.46422778,0.60652026], [0.00000033,0.00000033,0. ,0. ]]]	[[[0.4288316 ,1.46422778,0.60652026], [0.00000033,0. ,0. ]]]	[[[0.,0.,0.], [0.,0.,0.]]]	[0.755,0.245]
{'B_diff': 1.0, 'I_diff': 0.5, 'N0': 777.911980911163, 'h_N': 6.425001886467445, 'r0': 1.4799593296546973, 'a0': 0.0019856478874545106, 'h0': 1.9648789089802667, 'alpha0': 0.0006646434727021743, 'eta0': 4.7511355102320145, 'delta': 0.03391607185699949, 'n': 1.4979516455558006, 'nu': 1.1645800271195286, 'a_scale': 1.3496637944538548, 'id': 255400}	1	[0]	[[[ 12.8897916,1079.140648 , 160.3509947, 252.138803 ]]]	[[[880.357084,157.367778,252.138803]]]	[[[2.75095093,0.70615531,0.87861281,0.26593444]]]	[[[0.73897704,0.88574769,0.26593444]]]	[[[0.5946225 ,0.53270527,0. ]]]	[1.]
{'B_diff': 0.75, 'I_diff': 0.25, 'N0': 1242.4782630394739, 'h_N': 17.445555690267568, 'r0': 1.7406917423558703, 'a0': 0.0010688495610360438, 'h0': 0.9886448388958018, 'alpha0': 0.0005188980901258188, 'eta0': 1.6622246840363246, 'delta': 0.050220674698224915, 'n': 1.9374817596895226, 'nu': 1.174531298254115, 'a_scale': 2.278510965407267, 'id': 264000}	1	[0]	[[[ 1.79325888,2628.52348 , 178.64033408, 395.712128 ]]]	[[[1451.90768 , 171.400829, 395.712128]]]	[[[0.61822242,0.37889503,0.75213016,0.25290187]]]	[[[0.46128361,0.76276819,0.25290187]]]	[[[0.28961429,0.51197381,0. ]]]	[1.]
{'B_diff': 1.0, 'I_diff': 1.0, 'N0': 767.7178564627409, 'h_N': 8.676107421248517, 'r0': 1.9609389027541029, 'a0': 0.0018292766814365377, 'h0': 1.9033923772591876, 'alpha0': 0.0007959306971435748, 'eta0': 1.941141369858358, 'delta': 0.054080816572954896, 'n': 1.9780217479187836, 'nu': 1.9056729330295674, 'a_scale': 1.6690216855261912, 'id': 281400}	1	[0]	[[[ 0.26169088,4746.46461 , 22.51314292, 17.7898574 ]]]	[[[1159.81687 , 18.1365405, 17.7898574]]]	[[[0.,0.,0.,0.]]]	[[[0.,0.,0.]]]	[[[0.,0.,0.]]]	[1.]
{'B_diff': 0.75, 'I_diff': 0.5, 'N0': 1013.7687109398155, 'h_N': 12.394698982247107, 'r0': 1.334390181512465, 'a0': 0.0013056938325207057, 'h0': 1.0447452188341173, 'alpha0': 0.0004886494235915707, 'eta0': 3.298770253226148, 'delta': 0.04004681220093933, 'n': 1.3040352164913624, 'nu': 1.417838434062611, 'a_scale': 1.4265367114806897, 'id': 264200}	1	[0]	[[[ 1.38815894,2373.620054 , 106.4216314 , 283.43168 ]]]	[[[1653.36542 , 93.2734074, 283.43168 ]]]	[[[1.05893031,0.4164611 ,1.122216 ,0.34042416]]]	[[[0.47484096,1.15215645,0.34042416]]]	[[[0.28749213,0.94640222,0. ]]]	[1.]
{'B_diff': 0.75, 'I_diff': 0.75, 'N0': 1096.143752584019, 'h_N': 5.019235519283539, 'r0': 1.2521409761812792, 'a0': 0.001872856372730964, 'h0': 1.5466295539244221, 'alpha0': 0.0003361437828868505, 'eta0': 4.237666812708633, 'delta': 0.059960990204470516, 'n': 1.4950477204438877, 'nu': 1.5004105426588628, 'a_scale': 1.2992649696735543, 'id': 245200}	1	[0]	[[[ 90.463868,2251.769645, 261.842242, 187.19686 ]]]	[[[2106.18227 , 228.637907, 187.19686 ]]]	[[[1.78614809,0.66497323,1.03709489,0.20084826]]]	[[[0.67634018,1.10044185,0.20084826]]]	[[[0.57504472,0.61737669,0. ]]]	[1.]
{'B_diff': 0.75, 'I_diff': 0.75, 'N0': 1584.207363992256, 'h_N': 17.37393220899389, 'r0': 1.9537973399664166, 'a0': 0.001554493679281192, 'h0': 1.977206055450377, 'alpha0': 0.0005209947969399165, 'eta0': 1.9589146588573247, 'delta': 0.0449101240138264, 'n': 1.0399406372225828, 'nu': 1.5762671511314057, 'a_scale': 1.5000475524417742, 'id': 280400}	2	[0,0]	[[[ 0.43090091,11818.66321824, 48.9353497 , 30.1838672 ], [ 0.45122833, 5980.07593241, 47.3044915 , 71.4700248 ]]]	[[[ 0.47101824, 35.3766654 , 30.1838672 ], [5972.55721 , 36.5588198 , 71.4700248 ]]]	[[[0. ,0. ,0. ,0. ], [0. ,0.00000001,0.00000001,0.00000001]]]	[[[0.00001098,0. ,0. ], [0.00000001,0.00000001,0.00000001]]]	[[[0. ,0. ,0. ], [0.0000161 ,0.00000007,0. ]]]	[0.765,0.235]
{'B_diff': 1.0, 'I_diff': 0.25, 'N0': 2015.2678954569774, 'h_N': 13.260783709779183, 'r0': 0.5304336004259845, 'a0': 0.001302614674828111, 'h0': 0.6140162323455611, 'alpha0': 0.0003167907179646483, 'eta0': 4.224930006054042, 'delta': 0.033681237293321745, 'n': 1.2839122236111002, 'nu': 1.2518276911159667, 'a_scale': 3.0769975267331664, 'id': 232800}	1	[0]	[[[ 370.408013 ,1556.8907768, 365.3456552, 639.550761 ]]]	[[[1520.69385 , 331.23837 , 639.550761]]]	[[[0.8358419 ,1.40650359,1.28813361,0.13785411]]]	[[[1.41668371,1.31417342,0.13785411]]]	[[[1.03401552,1.0511268 ,0. ]]]	[1.]
{'B_diff': 0.75, 'I_diff': 1.0, 'N0': 897.0855715628024, 'h_N': 18.758916036926827, 'r0': 1.4551669319556284, 'a0': 0.000967215186449969, 'h0': 1.3940712966783166, 'alpha0': 0.00040893489956559645, 'eta0': 4.07851692950938, 'delta': 0.04995412766705702, 'n': 1.2680830391671223, 'nu': 1.4869363922617005, 'a_scale': 4.41108930260409, 'id': 264600}	2	[0,0]	[[[ 36.4248333,2780.875644 , 628.613024 , 95.9725261], [ 35.5117346,2780.183416 , 621.478756 , 98.0264256]]]	[[[217.229944 ,238.661948 , 95.9725261], [230.015846 ,235.912991 , 98.0264256]]]	[[[1.77742169,0.85289821,0.95617834,0.93100106], [1.86053223,0.86176585,0.97576322,0.89048052]]]	[[[2.16866408,0.96744481,0.93100106], [1.78469752,0.99058352,0.89048052]]]	[[[0.94946625,1.18631869,0. ], [0.95786439,1.20738584,0. ]]]	[0.665,0.335]
{'B_diff': 0.75, 'I_diff': 0.75, 'N0': 2150.6866463974698, 'h_N': 6.542987089750493, 'r0': 1.8850994215339125, 'a0': 0.0010023218127497057, 'h0': 0.9848504040612156, 'alpha0': 0.0006852374990471932, 'eta0': 3.079221470410303, 'delta': 0.044754055430874545, 'n': 1.4788251725305277, 'nu': 1.6848900699814773, 'a_scale': 2.223153786831152, 'id': 283600}	1	[0]	[[[ 0.16967446,15375.81027 , 36.7937094 , 66.7561969 ]]]	[[[555.15527 , 26.7855932, 66.7561969]]]	[[[0.00000033,0.00000033,0.00000033,0.00000033]]]	[[[0.00000033,0.00000033,0.00000033]]]	[[[0.00000033,0.00000033,0. ]]]	[1.]
{'B_diff': 0.75, 'I_diff': 1.0, 'N0': 1338.5332849601832, 'h_N': 5.230555066908887, 'r0': 0.5280971375458268, 'a0': 0.0013516390928822175, 'h0': 1.0523531651868216, 'alpha0': 0.0005666471943183792, 'eta0': 4.206607124110346, 'delta': 0.04561486325186494, 'n': 1.0469397996749805, 'nu': 1.9363275417532666, 'a_scale': 3.81033054571769, 'id': 283800}	2	[1,1]	[[[ 0.55792861,4982.94205 , 22.73864496, 75.4112312 ], [1338.53284 , 0. , 0. , 0. ]]]	[[[4982.94205 , 22.0205627, 75.4112312], [ 0. , 0. , 0. ]]]	[[[0.00000033,0.00000033,0.00000033,0.00000033], [0.00000033,0. ,0. ,0. ]]]	[[[0.00000033,0.00000033,0.00000033], [0. ,0. ,0. ]]]	[[[0. ,0.00000033,0. ], [0. ,0. ,0. ]]]	[0.96,0.04]
{'B_diff': 0.25, 'I_diff': 0.75, 'N0': 733.6053789096388, 'h_N': 16.809350061761965, 'r0': 1.6221501256646325, 'a0': 0.0009927950944193134, 'h0': 2.204363612324757, 'alpha0': 0.0005435958268442986, 'eta0': 1.628674947611031, 'delta': 0.055618380303829706, 'n': 1.273713020215692, 'nu': 1.3782537332342166, 'a_scale': 3.5143476281032053, 'id': 282000}	1	[0]	[[[ 0.73394715,3826.281005 , 86.0691156 , 46.5386731 ]]]	[[[131.248735 , 70.6499493, 46.5386731]]]	[[[0.,0.,0.,0.]]]	[[[0.,0.,0.]]]	[[[0.,0.,0.]]]	[1.]
{'B_diff': 0.75, 'I_diff': 0.25, 'N0': 2086.1052979573124, 'h_N': 9.433771727455328, 'r0': 1.5966136219163856, 'a0': 0.0008322487642002548, 'h0': 0.729904091621769, 'alpha0': 0.0007555557121974642, 'eta0': 1.885353369994365, 'delta': 0.056417010229292255, 'n': 1.1122700945663349, 'nu': 1.6876343242589726, 'a_scale': 4.098579819867924, 'id': 283200}	2	[0,0]	[[[ 0.36875299,14477.17588 , 40.8141707 , 64.9345184 ], [ 0.38441071, 7825.80115249, 39.3709026 , 112.956036 ]]]	[[[1028.82968 , 23.7943099, 64.9345184], [7819.39496 , 26.2518329, 112.956036 ]]]	[[[0.,0.,0.,0.], [0.,0.,0.,0.]]]	[[[0.,0.,0.], [0.,0.,0.]]]	[[[0.,0.,0.], [0.,0.,0.]]]	[0.31,0.69]
{'B_diff': 0.75, 'I_diff': 0.25, 'N0': 1088.5176092373638, 'h_N': 10.050762031365739, 'r0': 1.6246659904638439, 'a0': 0.0008064181603204624, 'h0': 2.029690246792204, 'alpha0': 0.00024155327508924195, 'eta0': 4.900863854318095, 'delta': 0.05738178915356332, 'n': 1.9043638270734444, 'nu': 1.7530018516009924, 'a_scale': 1.410209271748208, 'id': 251200}	1	[0]	[[[ 206.612139,1950.603078, 452.511696, 113.402275]]]	[[[1772.02544 , 297.580691, 113.402275]]]	[[[1.32407969,0.92855871,0.87512068,0.39571104]]]	[[[0.94714423,0.93279409,0.39571104]]]	[[[0.82533598,0.77764819,0. ]]]	[1.]
{'B_diff': 0.75, 'I_diff': 1.0, 'N0': 1769.1661598801224, 'h_N': 12.62838230548552, 'r0': 1.003247331182928, 'a0': 0.0008205849687086705, 'h0': 2.1987061641505186, 'alpha0': 0.0007578326382859048, 'eta0': 4.309961309819537, 'delta': 0.05158147388128936, 'n': 1.2833517741772638, 'nu': 1.8087557706057478, 'a_scale': 1.8791404293201956, 'id': 274200}	1	[0]	[[[ 0.9369985 ,11115.787143 , 204.28970761, 105.028971 ]]]	[[[223.076043,197.292268,105.028971]]]	[[[0.38534914,0.22976558,1.59393465,1.32824092]]]	[[[0.38130593,1.6030147 ,1.32824092]]]	[[[0.22674581,1.49471791,0. ]]]	[1.]
{'B_diff': 1.0, 'I_diff': 1.0, 'N0': 906.2033773254585, 'h_N': 13.007187673575954, 'r0': 1.2057563398980977, 'a0': 0.0014430007222464149, 'h0': 1.9146386205960626, 'alpha0': 0.0003006155562359273, 'eta0': 1.45217591607472, 'delta': 0.04523597989491701, 'n': 1.0384397746487788, 'nu': 1.3502554720208975, 'a_scale': 3.432234055086989, 'id': 284600}	3	[1,1,0]	[[[ 0.50700764,7724.876504 , 0. , 0. ], [ 0.87008705,2063.69177 , 103.519237 , 175.029712 ], [ 0.64085341,6101.027631 , 180.6864461 , 58.1390986 ]]]	[[[ 30.586114 , 0. , 0. ], [2063.69177 , 103.519237 , 175.029712 ], [ 206.011481 , 14.4717841, 58.1390986]]]	[[[0.00000033,0.00000033,0. ,0. ], [0.00000033,0.00000033,0.00000033,0.00000033], [0.18465547,0.15628184,1.17658204,1.20575162]]]	[[[0.00000033,0. ,0. ], [0.00000033,0.00000033,0.00000033], [0.96386112,1.36674337,1.20575162]]]	[[[0.00000033,0. ,0. ], [0. ,0. ,0. ], [0.17560935,1.29516267,0. ]]]	[0.315,0.68 ,0.005]
{'B_diff': 0.75, 'I_diff': 0.5, 'N0': 2108.994359969857, 'h_N': 12.106850389084277, 'r0': 1.4650491020133323, 'a0': 0.0006333600117227533, 'h0': 2.0503554166999876, 'alpha0': 0.0007804391031399772, 'eta0': 2.7980869133117476, 'delta': 0.03505998246280079, 'n': 1.0817360571956245, 'nu': 1.599430267548502, 'a_scale': 4.0770923357990405, 'id': 283400}	2	[0,0]	[[[ 0.30480729,16145.1189566 , 35.0366381 , 21.5949231 ], [ 0.31242052, 8338.58670901, 28.80758033, 52.6006353 ]]]	[[[ 0.0000566, 17.9755141, 21.5949231], [8334.26447 , 24.9330861, 52.6006353]]]	[[[0.,0.,0.,0.], [0.,0.,0.,0.]]]	[[[0.00010416,0. ,0. ], [0. ,0. ,0. ]]]	[[[0. ,0. ,0. ], [0.00000058,0. ,0. ]]]	[0.71,0.29]
{'B_diff': 1.0, 'I_diff': 0.5, 'N0': 1247.2241273030763, 'h_N': 11.305425307909896, 'r0': 0.8914324550489339, 'a0': 0.0006181047570942573, 'h0': 0.8853450428345033, 'alpha0': 0.0005125027000494083, 'eta0': 5.166534050422859, 'delta': 0.04257298145330547, 'n': 1.8291383897575564, 'nu': 1.8834105357901998, 'a_scale': 3.3255932111941013, 'id': 252200}	1	[0]	[[[ 113.888377 ,2636.573967 , 210.5509974, 204.611779 ]]]	[[[2524.39233 , 165.447981, 204.611779]]]	[[[1.65216201,0.68235092,1.51460575,0.24068372]]]	[[[0.68799993,1.60955312,0.24068372]]]	[[[0.57791863,1.21069131,0. ]]]	[1.]
{'B_diff': 0.5, 'I_diff': 0.75, 'N0': 1232.4465472515144, 'h_N': 8.17211510465599, 'r0': 1.386764566042771, 'a0': 0.001579370658171207, 'h0': 1.3285336921003745, 'alpha0': 0.0005156960821376501, 'eta0': 4.7039826641905815, 'delta': 0.0547314830348202, 'n': 1.6705038815504247, 'nu': 1.9488470534439792, 'a_scale': 4.089811665185691, 'id': 260400}	1	[0]	[[[ 97.5224597,4744.93724 , 303.9742477, 105.095448 ]]]	[[[1121.03694 , 279.954487, 105.095448]]]	[[[2.12303321,0.55990862,1.60346766,0.5642984 ]]]	[[[0.64501036,1.66686122,0.5642984 ]]]	[[[0.54849702,1.10144198,0. ]]]	[1.]
{'B_diff': 0.25, 'I_diff': 0.25, 'N0': 1886.760733186176, 'h_N': 12.707956717067717, 'r0': 1.865898274049933, 'a0': 0.00089351913512169, 'h0': 1.578949358195188, 'alpha0': 0.00035055733681364315, 'eta0': 2.1178090101792932, 'delta': 0.048025358429142156, 'n': 1.6728495300873325, 'nu': 1.7657933057286788, 'a_scale': 2.4494512360373135, 'id': 284800}	1	[0]	[[[ 0.3584486,10165.30277 , 49.0860263, 55.7528071]]]	[[[4564.93001 , 30.1956868, 55.7528071]]]	[[[0.,0.,0.,0.]]]	[[[0.,0.,0.]]]	[[[0.,0.,0.]]]	[1.]
{'B_diff': 1.0, 'I_diff': 0.5, 'N0': 1320.8283527745189, 'h_N': 16.460430514546125, 'r0': 0.5184728851433993, 'a0': 0.0014000928425814815, 'h0': 1.5540925147813236, 'alpha0': 0.0007062123582848723, 'eta0': 1.8671741573624212, 'delta': 0.0381849523837579, 'n': 1.1406367230454757, 'nu': 1.008086966293359, 'a_scale': 3.5931506804754942, 'id': 277800}	8	[0,1,1,1,1,1,1,1]	[[[ 23.2794537 , 7041.71937884, 364.67206248, 145.883057 ], [ 1.30867445,11287.8687757 , 0. , 0. ], [ 23.2780111 , 7043.81093635, 364.746793 , 145.756361 ], [ 1.30867445, 5026.99503177, 0. , 0. ], [ 1.30867445, 7391.65823 , 0. , 0. ], [ 1.30867445,10250.703093 , 0. , 0. ], [ 1.30867445, 5939.6531 , 0. , 0. ], [ 1.30867445, 8626.78537 , 0. , 0. ]]]	[[[ 0.53049884, 364.670522 , 145.883057 ], [ 17.8368757 , 0. , 0. ], [ 0.53065635, 364.746793 , 145.756361 ], [5026.5359 , 0. , 0. ], [3134.80534 , 0. , 0. ], [ 847.569443 , 0. , 0. ], [4296.40943 , 0. , 0. ], [2146.70362 , 0. , 0. ]]]	[[[2.895351 ,0.45820924,1.7282104 ,1.05165199], [0.00000033,0.00000033,0. ,0. ], [2.89537289,0.45796735,1.7279816 ,1.05243738], [0.00000033,0.00000033,0. ,0. ], [0.00000033,0.00000033,0. ,0. ], [0.00000033,0.00000033,0. ,0. ], [0.00000033,0.00000033,0. ,0. ], [0.00000033,0.00000033,0. ,0. ]]]	[[[0.78644099,1.72821177,1.05165199], [0.00000033,0. ,0. ], [0.78553786,1.7279816 ,1.05243738], [0.00000033,0. ,0. ], [0.00000033,0. ,0. ], [0.00000033,0. ,0. ], [0.00000033,0. ,0. ], [0.00000033,0. ,0. ]]]	[[[0.4581963 ,1.56069818,0. ], [0.00000033,0. ,0. ], [0.45795445,0. ,0. ], [0.00000033,0. ,0. ], [0.00000033,0. ,0. ], [0.00000033,0. ,0. ], [0.00000033,0. ,0. ], [0.00000033,0. ,0. ]]]	[0.6 ,0.125,0.15 ,0.05 ,0.015,0.02 ,0.025,0.015]
{'B_diff': 0.25, 'I_diff': 0.25, 'N0': 2039.8808867632436, 'h_N': 10.202314196077836, 'r0': 0.719240931682405, 'a0': 0.0011594633169748334, 'h0': 1.6389882638832718, 'alpha0': 0.00033736735089608995, 'eta0': 3.1983594931529664, 'delta': 0.03221853901567331, 'n': 1.4904178864169064, 'nu': 1.0632989180249677, 'a_scale': 2.880389722658081, 'id': 259200}	1	[0]	[[[ 205.031485 ,5063.00083 , 482.46715143, 415.716013 ]]]	[[[2215.59324 , 481.17383 , 415.716013]]]	[[[1.62308279,0.72585977,1.33198603,0.36152161]]]	[[[0.76977222,1.33285286,0.36152161]]]	[[[0.70337767,1.01597437,0. ]]]	[1.]
{'B_diff': 0.25, 'I_diff': 0.25, 'N0': 1318.7905990323152, 'h_N': 12.205402656434643, 'r0': 0.6559521613139272, 'a0': 0.0012264578120407747, 'h0': 1.3997321854694746, 'alpha0': 0.0007418303376172487, 'eta0': 3.199534052603383, 'delta': 0.05978969097256887, 'n': 1.3951178230826606, 'nu': 1.8510492180369855, 'a_scale': 4.047923086729776, 'id': 262400}	1	[0]	[[[ 197.811748 ,4358.94984 , 309.13238 , 82.7667856]]]	[[[3252.65435 , 237.980747 , 82.7667856]]]	[[[1.68256658,0.66369467,1.61162704,0.68397084]]]	[[[0.67997191,1.67553889,0.68397084]]]	[[[0.62696026,1.41716095,0. ]]]	[1.]
{'B_diff': 1.0, 'I_diff': 0.5, 'N0': 1055.31869412815, 'h_N': 6.290312360615688, 'r0': 0.5922556277306299, 'a0': 0.0009641062990257037, 'h0': 2.2104082001748866, 'alpha0': 0.0006854714035133452, 'eta0': 1.565717213869004, 'delta': 0.03761559633698642, 'n': 1.3589068704270153, 'nu': 1.2054634375800757, 'a_scale': 2.256162515876529, 'id': 284200}	1	[0]	[[[ 0.50669739,6834.261169 , 81.37050289, 64.179844 ]]]	[[[694.939299 , 77.4389056, 64.179844 ]]]	[[[0.,0.,0.,0.]]]	[[[0.,0.,0.]]]	[[[0.,0.,0.]]]	[1.]
{'B_diff': 0.5, 'I_diff': 0.5, 'N0': 2055.7188730828666, 'h_N': 9.008886908803317, 'r0': 1.5075715722155085, 'a0': 0.001960831171477121, 'h0': 0.9968500610439419, 'alpha0': 0.0004825361553515852, 'eta0': 5.067250692743594, 'delta': 0.05611282698377795, 'n': 1.6625773613883383, 'nu': 1.0056570897360033, 'a_scale': 3.897021332577684, 'id': 285800}	1	[1]	[[[1899.2647 , 31.7440905, 270.012193 , 0. ]]]	[[[ 17.8635334,151.07477 , 0. ]]]	[[[0.00000033,0.00000033,0.00000033,0. ]]]	[[[0.00000033,0.00000033,0. ]]]	[[[0.00000033,0.00000033,0. ]]]	[1.]
{'B_diff': 0.25, 'I_diff': 0.5, 'N0': 1002.0592729070315, 'h_N': 17.658043096685798, 'r0': 1.1709784618164232, 'a0': 0.0020395314031063467, 'h0': 1.7894982083013398, 'alpha0': 0.000500538039024887, 'eta0': 2.3916002786896735, 'delta': 0.03694666877353903, 'n': 1.2872167942098465, 'nu': 1.8698562713083644, 'a_scale': 4.618293002849089, 'id': 285000}	1	[0]	[[[ 0.62107282,5926.293701 , 28.2815592 , 34.3954456 ]]]	[[[195.786791 , 17.6397995, 34.3954456]]]	[[[0.,0.,0.,0.]]]	[[[0.,0.,0.]]]	[[[0.,0.,0.]]]	[1.]
{'B_diff': 1.0, 'I_diff': 0.25, 'N0': 1068.329606543357, 'h_N': 17.125647564506675, 'r0': 0.7803482051341575, 'a0': 0.0010848746039445172, 'h0': 0.6648665031439365, 'alpha0': 0.0004679116859044087, 'eta0': 2.9180638746273697, 'delta': 0.03565510588061661, 'n': 1.6296295528281899, 'nu': 1.2623394780694586, 'a_scale': 4.512338286828964, 'id': 284000}	1	[0]	[[[ 3.06160031,2023.790447 , 103.3823585 , 425.683334 ]]]	[[[581.683627 , 92.1145736,425.683334 ]]]	[[[0.,0.,0.,0.]]]	[[[0.,0.,0.]]]	[[[0.,0.,0.]]]	[1.]
{'B_diff': 0.25, 'I_diff': 1.0, 'N0': 1158.212335804068, 'h_N': 12.088655589789807, 'r0': 0.8218379711731906, 'a0': 0.0007807360745326782, 'h0': 2.1098623707355664, 'alpha0': 0.0006937699791885284, 'eta0': 4.748676006746975, 'delta': 0.032699646605117656, 'n': 1.3253476590357, 'nu': 1.803318415848891, 'a_scale': 2.377429568414515, 'id': 285400}	1	[0]	[[[ 0.53725548,6639.31906 , 25.14368822, 36.1246114 ]]]	[[[1203.06847 , 18.648064 , 36.1246114]]]	[[[0.00000033,0.00000033,0.00000033,0.00000033]]]	[[[0.00000033,0.00000033,0.00000033]]]	[[[0.00000033,0.00000033,0. ]]]	[1.]
{'B_diff': 0.75, 'I_diff': 0.5, 'N0': 1476.5949256332904, 'h_N': 5.322888802427816, 'r0': 1.7129442691998262, 'a0': 0.0019041779204879465, 'h0': 0.6458039525533681, 'alpha0': 0.000622142556105427, 'eta0': 1.5353130183470793, 'delta': 0.031931633721957835, 'n': 1.6873558477181603, 'nu': 1.4193734408341305, 'a_scale': 2.356503364373646, 'id': 286600}	1	[0]	[[[ 0.13590182,7327.5192 , 43.38765528, 214.072397 ]]]	[[[1525.64872 , 35.6723677, 214.072397 ]]]	[[[0.00000033,0.00000033,0.00000033,0.00000033]]]	[[[0.00000033,0.00000033,0.00000033]]]	[[[0.00000033,0.00000033,0. ]]]	[1.]
{'B_diff': 0.75, 'I_diff': 0.25, 'N0': 878.7439339906881, 'h_N': 16.491830209072837, 'r0': 1.0481286227491575, 'a0': 0.001448477252528906, 'h0': 2.067407620106006, 'alpha0': 0.0006072695342405143, 'eta0': 1.6445962586215304, 'delta': 0.05251758259238379, 'n': 1.2315248115493662, 'nu': 1.579087378835524, 'a_scale': 2.231978333268672, 'id': 286400}	1	[0]	[[[ 1.00335511,3310.2094 , 51.4005296 , 51.342707 ]]]	[[[3048.61462 , 33.0456551, 51.342707 ]]]	[[[0.00000033,0.00000033,0.00000033,0.00000033]]]	[[[0.00000033,0.00000033,0.00000033]]]	[[[0.00000033,0.00000033,0. ]]]	[1.]
{'B_diff': 0.5, 'I_diff': 0.25, 'N0': 2204.0084392139897, 'h_N': 16.104388693484204, 'r0': 0.9537487961668345, 'a0': 0.0011956044681337423, 'h0': 0.6677967908458949, 'alpha0': 0.0008781138058949154, 'eta0': 4.038275472371717, 'delta': 0.049889977940910504, 'n': 1.9862700846653103, 'nu': 1.459318173269737, 'a_scale': 1.3666799876223026, 'id': 247200}	2	[0,0]	[[[2098.88441 , 29.5744497, 79.5613954, 35.1858473], [ 460.954778 ,4492.804999 , 580.553581 , 280.797019 ]]]	[[[ 17.7866704, 44.2101113, 35.1858473], [4241.74867 , 440.246556 , 280.797019 ]]]	[[[0.00000033,0.00000033,0.00000033,0.00000033], [1.18931078,0.97530429,1.3994377 ,0.28189748]]]	[[[0.00000033,0.00000033,0.00000033], [0.98036617,1.44454487,0.28189748]]]	[[[0.00000033,0.00000033,0. ], [0.92098801,1.26714307,0. ]]]	[0.015,0.985]
{'B_diff': 0.75, 'I_diff': 0.25, 'N0': 2186.21761268541, 'h_N': 11.684185964650489, 'r0': 1.8426960492031743, 'a0': 0.0013765509089089087, 'h0': 0.6376566331104229, 'alpha0': 0.0004681276796751646, 'eta0': 3.2018217290116615, 'delta': 0.045959048524639834, 'n': 1.5650538548167097, 'nu': 1.046715414076136, 'a_scale': 1.8519175300413737, 'id': 193600}	2	[0,0]	[[[ 201.410823 , 995.42871 , 446.19723959, 931.678333 ], [1929.5442 , 32.8350283 , 392.732774 , 15.4494912 ]]]	[[[836.251307 ,445.780318 ,931.678333 ], [ 19.950953 ,321.687455 , 15.4494912]]]	[[[0.9601926 ,1.23124917,0.65614441,0.03881011], [0.00000033,0.00000033,0.00000033,0.00000033]]]	[[[1.2840304 ,0.65630384,0.03881011], [0.00000033,0.00000033,0.00000033]]]	[[[1.02535312,0.48757623,0. ], [0.00000033,0.00000033,0. ]]]	[0.97,0.03]
{'B_diff': 1.0, 'I_diff': 1.0, 'N0': 1177.0401516459062, 'h_N': 13.80238415303477, 'r0': 0.6408346610060227, 'a0': 0.0014733453883915986, 'h0': 1.9559952238934255, 'alpha0': 0.0005612600889919904, 'eta0': 3.3443827347040127, 'delta': 0.054170462651803974, 'n': 1.0809227340508993, 'nu': 1.9952256296722317, 'a_scale': 4.419274125271533, 'id': 287800}	3	[1,1,1]	[[[ 1.36780635, 4198.94019 , 21.6362771 , 34.9970234 ], [ 1.2744621 ,10006.7772162 , 0. , 0. ], [ 1.2744621 , 4479.10589 , 0. , 0. ]]]	[[[4198.94019 , 21.6362771, 34.9970234], [ 56.9688362, 0. , 0. ], [4479.10589 , 0. , 0. ]]]	[[[0.00000033,0.00000033,0.00000033,0.00000033], [0.00000033,0.00000033,0. ,0. ], [0.00000033,0.00000033,0. ,0. ]]]	[[[0.00000033,0.00000033,0.00000033], [0.00000033,0. ,0. ], [0.00000033,0. ,0. ]]]	[[[0. ,0. ,0. ], [0.00000033,0. ,0. ], [0. ,0. ,0. ]]]	[0.33 ,0.665,0.005]
{'B_diff': 0.25, 'I_diff': 1.0, 'N0': 1543.5293746049479, 'h_N': 18.808736186440687, 'r0': 1.2537151376504083, 'a0': 0.0015719995797014072, 'h0': 2.2292720969240314, 'alpha0': 0.0007510616419019084, 'eta0': 2.847406620178435, 'delta': 0.05816188271292293, 'n': 1.712337104295821, 'nu': 1.4587396813653137, 'a_scale': 2.57820954863317, 'id': 266200}	1	[0]	[[[ 28.7399644 ,6161.88829 , 214.43289772, 140.381727 ]]]	[[[3893.41439 , 212.603742, 140.381727]]]	[[[3.41835905,0.40609633,1.71257912,1.08477791]]]	[[[0.45519284,1.71774552,1.08477791]]]	[[[0.35023901,1.18435898,0. ]]]	[1.]
{'B_diff': 1.0, 'I_diff': 0.75, 'N0': 797.4561404513394, 'h_N': 8.490107144304341, 'r0': 1.648900541036817, 'a0': 0.0007230665537982866, 'h0': 1.2085706110441843, 'alpha0': 0.0004927203887867739, 'eta0': 4.49771338617858, 'delta': 0.05725804669089167, 'n': 1.4251159997600547, 'nu': 1.5488314586838792, 'a_scale': 3.8227475028188187, 'id': 271600}	1	[0]	[[[ 14.3437306,2712.2749606, 466.393085 , 116.518594 ]]]	[[[ 88.4818206,252.063527 ,116.518594 ]]]	[[[2.19800472,0.76238625,0.87079529,0.58372859]]]	[[[1.10105518,0.8531414 ,0.58372859]]]	[[[0.78250388,1.11079076,0. ]]]	[1.]
{'B_diff': 0.25, 'I_diff': 1.0, 'N0': 903.1386057852504, 'h_N': 12.650068809967596, 'r0': 1.0703914669191779, 'a0': 0.0010231680055890653, 'h0': 1.176484632757814, 'alpha0': 0.0005405588261208474, 'eta0': 4.738505587091378, 'delta': 0.04339147601161117, 'n': 1.6105037494187093, 'nu': 1.0143752540413522, 'a_scale': 3.134206635081712, 'id': 288600}	1	[1]	[[[736.858081 , 36.65157241,336.8805622 , 0. ]]]	[[[27.9535335,91.2489332, 0. ]]]	[[[0.00000033,0.00000033,0.00000033,0. ]]]	[[[0.00000033,0.00000033,0. ]]]	[[[0.00000033,0.00000033,0. ]]]	[1.]
{'B_diff': 0.75, 'I_diff': 0.5, 'N0': 606.0273541180513, 'h_N': 17.704412349942594, 'r0': 1.2211108278720209, 'a0': 0.0020609631069252866, 'h0': 1.2033534621766173, 'alpha0': 0.0006364562277703385, 'eta0': 3.3641493263376847, 'delta': 0.051387702121019174, 'n': 1.5207681786824496, 'nu': 1.6125576524402994, 'a_scale': 1.1912893863942222, 'id': 261000}	1	[0]	[[[ 20.4670381,1308.1910116, 95.5991874, 137.739065 ]]]	[[[1237.96563 , 70.563635, 137.739065]]]	[[[2.17637178,0.51023596,1.12803135,0.27152695]]]	[[[0.5191238 ,1.1946487 ,0.27152695]]]	[[[0.41639141,0.95251057,0. ]]]	[1.]
{'B_diff': 1.0, 'I_diff': 0.75, 'N0': 2195.63409169824, 'h_N': 11.366314763567855, 'r0': 1.1065006938163937, 'a0': 0.0008822238027483553, 'h0': 0.9730570928557591, 'alpha0': 0.0006490043709871971, 'eta0': 1.4796142003684116, 'delta': 0.03458764499239926, 'n': 1.1537395424726555, 'nu': 1.4479133620779598, 'a_scale': 2.065479826971166, 'id': 287600}	1	[0]	[[[ 0.39762407,17392.2375833 , 43.0880887 , 85.4052109 ]]]	[[[ 7.3210833,32.6414079,85.4052109]]]	[[[0.,0.,0.,0.]]]	[[[0.,0.,0.]]]	[[[0.,0.,0.]]]	[1.]
{'B_diff': 0.5, 'I_diff': 0.5, 'N0': 1233.1806394197788, 'h_N': 12.286753535381228, 'r0': 1.3075168856251904, 'a0': 0.001316975103238693, 'h0': 2.126792063001652, 'alpha0': 0.0007121287412211108, 'eta0': 3.0169489078681178, 'delta': 0.035144742902789974, 'n': 1.7009486162296985, 'nu': 1.7775660756719867, 'a_scale': 2.2113865814978304, 'id': 289000}	1	[0]	[[[ 0.35754471,7392.4161 , 25.83778036, 28.4437312 ]]]	[[[1738.76384 , 17.9638139, 28.4437312]]]	[[[0.00000033,0.00000033,0.00000033,0.00000033]]]	[[[0.00000033,0.00000033,0.00000033]]]	[[[0.00000033,0.00000033,0. ]]]	[1.]
{'B_diff': 0.75, 'I_diff': 0.75, 'N0': 2089.2757163688293, 'h_N': 17.92285787204952, 'r0': 0.6907368267711298, 'a0': 0.000552548522648468, 'h0': 1.1568253101533537, 'alpha0': 0.00031017562060302686, 'eta0': 5.138618960654162, 'delta': 0.059042477767713916, 'n': 1.7567540827392647, 'nu': 1.4765496898492487, 'a_scale': 1.4530337276075591, 'id': 248400}	2	[0,1]	[[[ 640.621924 ,2609.68523 , 641.4479242, 241.467353 ], [1970.25778 , 50.5530135, 190.8595364, 0. ]]]	[[[2441.78068 , 594.641374 , 241.467353 ], [ 33.8045539, 102.307136 , 0. ]]]	[[[0.87922345,1.33056113,1.09795801,0.16235527], [0.00000033,0.00000033,0.00000033,0. ]]]	[[[1.34828224,1.13298675,0.16235527], [0.00000033,0.00000033,0. ]]]	[[[1.15001507,0.67876733,0. ], [0.00000033,0.00000033,0. ]]]	[0.955,0.045]
{'B_diff': 0.5, 'I_diff': 0.75, 'N0': 1410.1029445646782, 'h_N': 11.664591599917925, 'r0': 1.5683967916458208, 'a0': 0.001179579435576109, 'h0': 0.9690989060289511, 'alpha0': 0.00027079214696359326, 'eta0': 3.7980743604763116, 'delta': 0.041392950743553536, 'n': 1.6353512143447395, 'nu': 1.7810249347110543, 'a_scale': 2.9638157484554872, 'id': 289200}	1	[0]	[[[ 0.37966915,8047.658839 , 53.036244 , 122.016189 ]]]	[[[680.520009 , 37.6353422,122.016189 ]]]	[[[0.00000033,0.00000033,0.00000033,0.00000033]]]	[[[0.00000033,0.00000033,0.00000033]]]	[[[0.00000033,0.00000033,0. ]]]	[1.]
{'B_diff': 0.5, 'I_diff': 1.0, 'N0': 837.2353508233418, 'h_N': 10.702152169098413, 'r0': 1.8994942943077533, 'a0': 0.001245766962032813, 'h0': 1.402462683573218, 'alpha0': 0.00039532598014380046, 'eta0': 3.967921927229818, 'delta': 0.034904540465250454, 'n': 1.7428398374571272, 'nu': 1.8659974048966577, 'a_scale': 2.8640315170126236, 'id': 289400}	1	[0]	[[[ 0.23502414,4793.879306 , 31.08050979, 62.3061577 ]]]	[[[566.450496 , 22.9368382, 62.3061577]]]	[[[0.00000033,0.00000033,0.00000033,0.00000033]]]	[[[0.00000033,0.00000033,0.00000033]]]	[[[0.00000033,0.00000033,0. ]]]	[1.]
{'B_diff': 0.75, 'I_diff': 0.25, 'N0': 1233.274621251502, 'h_N': 9.548646057985438, 'r0': 1.5667326618733735, 'a0': 0.0010185056435176542, 'h0': 2.0312115932923276, 'alpha0': 0.0006153574000022538, 'eta0': 4.457909170350874, 'delta': 0.048399504303541944, 'n': 1.7082386035544146, 'nu': 1.2974775259697635, 'a_scale': 3.978880503007359, 'id': 257600}	1	[0]	[[[ 133.91882 ,2736.972549 , 431.5195716, 157.03266 ]]]	[[[2159.48777 , 403.738838, 157.03266 ]]]	[[[1.69400921,0.761867 ,1.06124443,0.55425187]]]	[[[0.81276148,1.08328947,0.55425187]]]	[[[0.66062282,0.77035572,0. ]]]	[1.]
{'B_diff': 0.25, 'I_diff': 0.75, 'N0': 947.2120027487496, 'h_N': 11.623362223734418, 'r0': 1.470985077106378, 'a0': 0.001478653853638783, 'h0': 2.1709295263615784, 'alpha0': 0.0007003176527117768, 'eta0': 1.4848221393926444, 'delta': 0.04113523864653799, 'n': 1.1154347796628263, 'nu': 1.1280520900396134, 'a_scale': 2.6813225750393395, 'id': 278800}	1	[0]	[[[ 0.57506473,4199.37535529, 140.58429769, 118.784209 ]]]	[[[ 7.53496529,139.670192 ,118.784209 ]]]	[[[0.49200575,0.30333958,1.42587637,0.84502685]]]	[[[0.36481298,1.42901495,0.84502685]]]	[[[0.30322966,0.97158691,0. ]]]	[1.]
{'B_diff': 0.25, 'I_diff': 0.5, 'N0': 587.2360738457055, 'h_N': 17.25112093017337, 'r0': 0.5509677290272583, 'a0': 0.0016025428238819102, 'h0': 1.2815421242043623, 'alpha0': 0.0008765513937217274, 'eta0': 4.850616697141048, 'delta': 0.05021418819483007, 'n': 1.907230365264625, 'nu': 1.9287023512828696, 'a_scale': 2.043474482690913, 'id': 262600}	1	[0]	[[[ 128.837354 ,1411.543307 , 158.874217 , 60.6032099]]]	[[[1072.23575 , 124.625606 , 60.6032099]]]	[[[1.22776582,0.88003961,1.3410724 ,0.32697624]]]	[[[0.90050512,1.42312186,0.32697624]]]	[[[0.83850445,1.06979451,0. ]]]	[1.]
{'B_diff': 0.75, 'I_diff': 0.5, 'N0': 1347.1265878188767, 'h_N': 11.119207944534612, 'r0': 0.6543602001693287, 'a0': 0.0011986534391600378, 'h0': 1.1045530720977947, 'alpha0': 0.00024159279617598202, 'eta0': 5.075037984064289, 'delta': 0.049843870563016666, 'n': 1.7874349425062492, 'nu': 1.218460987193156, 'a_scale': 4.5248392815966945, 'id': 289800}	1	[1]	[[[1266.73031 , 32.5689856, 130.7345486, 0. ]]]	[[[17.9309652,78.5924981, 0. ]]]	[[[0.00000033,0.00000033,0.00000033,0. ]]]	[[[0.00000033,0.00000033,0. ]]]	[[[0.00000033,0.00000033,0. ]]]	[1.]
{'B_diff': 0.25, 'I_diff': 0.75, 'N0': 675.022322452143, 'h_N': 12.032430359696846, 'r0': 0.5630529688886945, 'a0': 0.0008579952935581907, 'h0': 2.0878049189790873, 'alpha0': 0.0004162309133046103, 'eta0': 1.67982593956286, 'delta': 0.04400554703860646, 'n': 1.7410772270873567, 'nu': 1.3096893152964455, 'a_scale': 4.222403250510455, 'id': 288400}	1	[0]	[[[ 1.63233986,2705.635143 , 100.35670413, 101.386344 ]]]	[[[476.654383 , 90.7955801,101.386344 ]]]	[[[0.,0.,0.,0.]]]	[[[0.,0.,0.]]]	[[[0.,0.,0.]]]	[1.]
{'B_diff': 0.75, 'I_diff': 1.0, 'N0': 1309.86264598211, 'h_N': 5.604545354361358, 'r0': 1.6655260339968336, 'a0': 0.001178074964433025, 'h0': 1.115397284643031, 'alpha0': 0.0003819764641209342, 'eta0': 2.298350919376031, 'delta': 0.0589568582022855, 'n': 1.85753384965864, 'nu': 1.9353336155504262, 'a_scale': 2.6882235360422575, 'id': 290200}	1	[0]	[[[ 0.22299678,8927.088616 , 37.4255959 , 45.3696084 ]]]	[[[664.476336 , 27.1668625, 45.3696084]]]	[[[0.,0.,0.,0.]]]	[[[0.,0.,0.]]]	[[[0.,0.,0.]]]	[1.]
{'B_diff': 0.75, 'I_diff': 0.75, 'N0': 2220.0285171358264, 'h_N': 16.784381263509683, 'r0': 0.67677573420928, 'a0': 0.0005486349117358898, 'h0': 1.2487694870308204, 'alpha0': 0.000887353350873117, 'eta0': 4.1306604653309655, 'delta': 0.0441422542483919, 'n': 1.5126218178227344, 'nu': 1.3854744567391677, 'a_scale': 4.659214364946079, 'id': 274000}	1	[0]	[[[ 60.893627 ,10420.0210673, 644.2360574, 235.702311 ]]]	[[[ 34.6377673,586.170843 ,235.702311 ]]]	[[[2.46388597,0.54040737,1.66158986,0.95140983]]]	[[[0.72895987,1.75300214,0.95140983]]]	[[[0.53993247,1.82395014,0. ]]]	[1.]
{'B_diff': 0.25, 'I_diff': 0.75, 'N0': 620.4027942836748, 'h_N': 19.116474350090655, 'r0': 1.6843733716017364, 'a0': 0.001888440979041581, 'h0': 1.407253176211971, 'alpha0': 0.0007729642187431165, 'eta0': 4.913622858218497, 'delta': 0.05643451815024622, 'n': 1.3162270260384972, 'nu': 1.6605459853600357, 'a_scale': 1.0055340749951294, 'id': 259600}	2	[0,1]	[[[ 41.2246928,1338.403178 , 213.1918538, 115.213248 ], [ 441.409102 , 34.0546534, 447.88192 , 0. ]]]	[[[1037.05272 , 176.962133 , 115.213248 ], [ 23.2208482, 0. , 0. ]]]	[[[1.81969833,0.80757703,0.96963145,0.55115193], [0. ,0. ,0. ,0. ]]]	[[[0.81856794,1.04441198,0.55115193], [0. ,0. ,0. ]]]	[[[0.77282892,0.82871574,0. ], [0. ,0. ,0. ]]]	[0.97,0.03]
{'B_diff': 0.5, 'I_diff': 0.25, 'N0': 961.4828538696402, 'h_N': 5.147419026991197, 'r0': 1.5946188194277506, 'a0': 0.0012549530521119398, 'h0': 1.3587146014338858, 'alpha0': 0.00041947165260679264, 'eta0': 4.297137248737903, 'delta': 0.03633135382749606, 'n': 1.9652471062766712, 'nu': 1.4199022340402934, 'a_scale': 4.477395147361955, 'id': 260000}	1	[0]	[[[ 35.3812182,2304.486426 , 182.2529534, 225.706594 ]]]	[[[1728.89556 , 149.532017, 225.706594]]]	[[[2.28391737,0.55051395,1.29827767,0.29609246]]]	[[[0.57926653,1.36924115,0.29609246]]]	[[[0.50640341,0.99172669,0. ]]]	[1.]
{'B_diff': 0.75, 'I_diff': 1.0, 'N0': 1020.7466544866375, 'h_N': 14.418122801377242, 'r0': 1.8432934166567094, 'a0': 0.0018419421947909165, 'h0': 1.3447819410512825, 'alpha0': 0.00023369606148691878, 'eta0': 3.7774166498212027, 'delta': 0.036019012772339695, 'n': 1.8991318537056507, 'nu': 1.3715843235708767, 'a_scale': 4.299372918993763, 'id': 280600}	1	[0]	[[[ 0.60421557,4006.7773705 , 131.8789339 , 249.807771 ]]]	[[[ 74.4676105,121.567 ,249.807771 ]]]	[[[0.22692511,0.1939667 ,0.66007534,0.27965468]]]	[[[0.33109071,0.68377094,0.27965468]]]	[[[0.1915905 ,0.40943093,0. ]]]	[1.]
{'B_diff': 0.5, 'I_diff': 0.5, 'N0': 2084.487138665396, 'h_N': 7.3655465349649685, 'r0': 1.966819656181168, 'a0': 0.0018971281325533957, 'h0': 1.2212816843595364, 'alpha0': 0.0008467749078852642, 'eta0': 4.537631098347342, 'delta': 0.054139276433842407, 'n': 1.7322271088927752, 'nu': 1.5001303754466853, 'a_scale': 4.151705722289439, 'id': 253800}	1	[0]	[[[ 274.31794 ,5399.32655 , 680.2136025, 227.017464 ]]]	[[[3123.42838 , 649.064344, 227.017464]]]	[[[1.56532245,0.79758857,1.23686465,0.65129446]]]	[[[0.95613516,1.2601911 ,0.65129446]]]	[[[0.77276142,1.48495712,0. ]]]	[1.]
{'B_diff': 1.0, 'I_diff': 0.75, 'N0': 1209.0822877831633, 'h_N': 11.313678178884471, 'r0': 1.1054454161244842, 'a0': 0.0013601462486035705, 'h0': 1.7056764686939072, 'alpha0': 0.0007636421616683981, 'eta0': 4.677983173380955, 'delta': 0.054372495783729276, 'n': 1.0533554674717498, 'nu': 1.343492714906221, 'a_scale': 1.5179870208017852, 'id': 278000}	2	[0,1]	[[[ 20.6732253 ,4526.250522 , 623.0836197 , 107.396402 ], [ 37.7056729 ,2140.52177 , 410.38032678, 194.081271 ]]]	[[[ 401.111582, 550.590972, 107.396402], [2140.52177 , 405.612815, 194.081271]]]	[[[3.54218836,0.73299984,1.00583414,0.9918899 ], [2.16636803,0.78102784,1.01481888,0.63098466]]]	[[[1.79008396,1.06176165,0.9918899 ], [0.78102784,1.01871681,0.63098466]]]	[[[0.77077412,1.62710112,0. ], [0. ,0.71429867,0. ]]]	[0.94,0.06]
{'B_diff': 0.25, 'I_diff': 1.0, 'N0': 581.8513669732977, 'h_N': 17.258067362534387, 'r0': 1.6290981989201856, 'a0': 0.0015626961481763372, 'h0': 1.7877211942914424, 'alpha0': 0.00041702086537631286, 'eta0': 2.748499236764388, 'delta': 0.034169047427111646, 'n': 1.7240884461352377, 'nu': 1.4244467996326196, 'a_scale': 1.715797956280901, 'id': 291800}	1	[0]	[[[ 0.64385549,1963.611406 , 61.10796494, 122.397434 ]]]	[[[810.592586 , 54.2395588,122.397434 ]]]	[[[0.00000033,0.00000033,0.00000033,0.00000033]]]	[[[0.00000033,0.00000033,0.00000033]]]	[[[0.00000033,0.00000033,0. ]]]	[1.]
{'B_diff': 0.5, 'I_diff': 0.25, 'N0': 1789.5762071683248, 'h_N': 19.721751623840472, 'r0': 0.5466546874741743, 'a0': 0.0010375675616876297, 'h0': 1.816375330483773, 'alpha0': 0.0006563297617911704, 'eta0': 2.7632889934089855, 'delta': 0.03805037202165103, 'n': 1.0076939979001218, 'nu': 1.9302907346609177, 'a_scale': 4.486908601922545, 'id': 292000}	3	[1,1,1]	[[[ 1.53819336, 7863.67294 , 23.84251734, 34.0747269 ], [ 1.51750773,12442.5027 , 24.7688439 , 20.4272758 ], [ 1789.57561 , 0. , 0. , 0. ]]]	[[[7863.67294 , 14.8765474, 34.0747269], [ 0. , 12.826195 , 20.4272758], [ 0. , 0. , 0. ]]]	[[[0.00000033,0.00000033,0.00000033,0.00000033], [0.00000033,0.00000033,0.00000033,0.00000033], [0.00000033,0. ,0. ,0. ]]]	[[[0.00000033,0.00000033,0.00000033], [0. ,0.00000033,0.00000033], [0. ,0. ,0. ]]]	[[[0. ,0.00000033,0. ], [0.00000033,0.00000033,0. ], [0. ,0. ,0. ]]]	[0.42,0.54,0.04]
{'B_diff': 0.5, 'I_diff': 0.5, 'N0': 1594.0804081212186, 'h_N': 15.705762858612696, 'r0': 1.5410100028835725, 'a0': 0.0009861321803089976, 'h0': 1.0421470868102156, 'alpha0': 0.00031515953267852696, 'eta0': 2.333313436658617, 'delta': 0.04878332771233038, 'n': 1.5457580468939094, 'nu': 1.915942313881164, 'a_scale': 3.259189058098607, 'id': 292200}	1	[0]	[[[ 0.55869077,10188.630245 , 40.8810265 , 63.1447939 ]]]	[[[535.258655 , 25.7526424, 63.1447939]]]	[[[0.00000033,0.00000033,0.00000033,0.00000033]]]	[[[0.00000033,0.00000033,0.00000033]]]	[[[0.00000033,0.00000033,0. ]]]	[1.]
{'B_diff': 0.25, 'I_diff': 0.5, 'N0': 1530.9971918038643, 'h_N': 14.147331308309102, 'r0': 0.8327970033034044, 'a0': 0.001468111664270708, 'h0': 1.13773049172093, 'alpha0': 0.0002895723966147694, 'eta0': 3.8429561634075853, 'delta': 0.0578420495622943, 'n': 1.2269637893356666, 'nu': 1.216414913431156, 'a_scale': 4.1239944043483465, 'id': 256200}	1	[0]	[[[ 437.486996,1962.416569, 705.295865, 205.469014]]]	[[[463.712039,585.424846,205.469014]]]	[[[0.92674805,1.27621718,0.84229783,0.16575778]]]	[[[1.45641175,0.89095576,0.16575778]]]	[[[1.23756856,0.61636655,0. ]]]	[1.]
{'B_diff': 0.75, 'I_diff': 0.75, 'N0': 1921.2368359090779, 'h_N': 13.808630091465476, 'r0': 1.9370552613861771, 'a0': 0.0014246784891212769, 'h0': 1.817301502407175, 'alpha0': 0.0005663973411426276, 'eta0': 2.9382774171687878, 'delta': 0.05807086190919439, 'n': 1.514639304505737, 'nu': 1.775970917111795, 'a_scale': 2.0877390159051896, 'id': 290000}	1	[0]	[[[ 0.44252893,13778.547137 , 43.5863977 , 24.1046702 ]]]	[[[889.053437 , 31.5551441, 24.1046702]]]	[[[0.,0.,0.,0.]]]	[[[0.,0.,0.]]]	[[[0.,0.,0.]]]	[1.]
{'B_diff': 0.25, 'I_diff': 0.5, 'N0': 1121.8485322566598, 'h_N': 15.921347110062161, 'r0': 1.843969434915057, 'a0': 0.001221420510383041, 'h0': 0.7038702900772289, 'alpha0': 0.000294355069476513, 'eta0': 1.3422011575411632, 'delta': 0.05551632136239876, 'n': 1.1311637858962564, 'nu': 1.8524810080117995, 'a_scale': 2.1724108594029685, 'id': 291400}	1	[0]	[[[ 0.59713634,5765.752555 , 47.1390703 , 99.9043944 ]]]	[[[893.831025 , 28.8359535, 99.9043944]]]	[[[0.,0.,0.,0.]]]	[[[0.,0.,0.]]]	[[[0.,0.,0.]]]	[1.]
{'B_diff': 0.25, 'I_diff': 0.5, 'N0': 2129.7176175561813, 'h_N': 19.80197303468323, 'r0': 1.3078434826575263, 'a0': 0.0010332264384537006, 'h0': 1.758567139748364, 'alpha0': 0.000572525912698814, 'eta0': 2.0594892645479836, 'delta': 0.03223075405217914, 'n': 1.145210602521749, 'nu': 1.0893628781202938, 'a_scale': 2.667969271613516, 'id': 275400}	1	[0]	[[[ 28.4052489 ,9274.682476 , 329.34173427, 268.38958 ]]]	[[[215.792386,328.839084,268.38958 ]]]	[[[3.50903124,0.4198695 ,2.20178815,0.93819469]]]	[[[0.4681185 ,2.20244934,0.93819469]]]	[[[0.41880109,1.80910267,0. ]]]	[1.]
{'B_diff': 0.75, 'I_diff': 1.0, 'N0': 910.1659557602258, 'h_N': 11.272276552927622, 'r0': 1.1990999157644284, 'a0': 0.0007911019307057111, 'h0': 0.8961561427721799, 'alpha0': 0.0004133804003741446, 'eta0': 3.413179848997217, 'delta': 0.04331522874079515, 'n': 1.7443044474308762, 'nu': 1.2903598716733042, 'a_scale': 3.330598878985757, 'id': 277400}	1	[0]	[[[ 2.3030829 ,2276.5501192 , 151.17849252, 306.229225 ]]]	[[[ 80.1911292,143.648157 ,306.229225 ]]]	[[[0.94857986,0.43650431,0.91226431,0.27436545]]]	[[[0.623397 ,0.93688794,0.27436545]]]	[[[0.43209166,0.54704097,0. ]]]	[1.]
{'B_diff': 0.5, 'I_diff': 1.0, 'N0': 1658.8344470948866, 'h_N': 9.923835819162441, 'r0': 1.9920904399226083, 'a0': 0.0019204367231364825, 'h0': 1.6779747761988053, 'alpha0': 0.0008627889741937327, 'eta0': 2.6028917296733365, 'delta': 0.058777467770476856, 'n': 1.8796668783594486, 'nu': 1.111506445699101, 'a_scale': 3.3311967937232505, 'id': 257400}	1	[0]	[[[ 65.3321763 ,5622.88232 , 371.52837574, 213.419261 ]]]	[[[2130.29043 , 371.526841, 213.419261]]]	[[[2.51867664,0.51888658,1.45214897,0.60016341]]]	[[[0.6201111 ,1.45215306,0.60016341]]]	[[[0.48845039,0.51527015,0. ]]]	[1.]
{'B_diff': 0.75, 'I_diff': 0.25, 'N0': 1433.9156477555284, 'h_N': 17.476674446464017, 'r0': 0.783874984963074, 'a0': 0.0009615851030888385, 'h0': 0.9241720117148757, 'alpha0': 0.0005615879382840374, 'eta0': 1.8481532263217533, 'delta': 0.04075729146064523, 'n': 1.862258911585939, 'nu': 1.7955161000756097, 'a_scale': 4.689282139208483, 'id': 292800}	1	[0]	[[[ 1.07014964,7558.28656 , 29.74076398, 77.8522273 ]]]	[[[2904.25495 , 20.3759123, 77.8522273]]]	[[[0.00000033,0.00000033,0.00000033,0.00000033]]]	[[[0.00000033,0.00000033,0.00000033]]]	[[[0.00000033,0.00000033,0. ]]]	[1.]
{'B_diff': 0.75, 'I_diff': 0.25, 'N0': 1357.9061598122487, 'h_N': 16.1581812478346, 'r0': 1.8668957453976707, 'a0': 0.001281137829796703, 'h0': 0.6620995737612727, 'alpha0': 0.0002961508723561263, 'eta0': 3.5779911795443256, 'delta': 0.03950903432812612, 'n': 1.022365811742267, 'nu': 1.6619642911454213, 'a_scale': 2.893688056162471, 'id': 289600}	3	[0,1,1]	[[[ 0.50625199,3929.77082288, 62.9320958 , 234.344978 ], [ 26.2150486 ,5641.35023 , 308.951125 , 280.481378 ], [1357.90571 , 0. , 0. , 0. ]]]	[[[3929.77082 , 44.2967221, 234.344978 ], [ 0. , 138.892003 , 280.481378 ], [ 0. , 0. , 0. ]]]	[[[0. ,0. ,0. ,0. ], [2.94814733,0.49288492,1.67175307,0.56857809], [0.00000033,0. ,0. ,0. ]]]	[[[0. ,0. ,0. ], [0. ,1.60413496,0.56857809], [0. ,0. ,0. ]]]	[[[0. ,0. ,0. ], [0.49288492,1.73802984,0. ], [0. ,0. ,0. ]]]	[0.905,0.075,0.02 ]
{'B_diff': 1.0, 'I_diff': 0.25, 'N0': 1425.532943253249, 'h_N': 5.837758153363535, 'r0': 1.9943177879129725, 'a0': 0.0015372213251497629, 'h0': 1.1960757368230948, 'alpha0': 0.00021571569545070395, 'eta0': 1.6448848248578734, 'delta': 0.04431800413544183, 'n': 1.6249344877281753, 'nu': 1.5218890339892155, 'a_scale': 2.108581891314438, 'id': 293600}	1	[0]	[[[ 0.18796519,4740.27882 , 95.609988 , 221.579787 ]]]	[[[3170.52644 , 70.2919962, 221.579787 ]]]	[[[0.,0.,0.,0.]]]	[[[0.,0.,0.]]]	[[[0.,0.,0.]]]	[1.]
{'B_diff': 0.5, 'I_diff': 1.0, 'N0': 2027.8522643961317, 'h_N': 19.27863849033237, 'r0': 1.6980869461208008, 'a0': 0.0009721604270420818, 'h0': 2.167119872257535, 'alpha0': 0.0006919842270164745, 'eta0': 1.6588767035042817, 'delta': 0.04688138578122997, 'n': 1.3875466839507598, 'nu': 1.7746118172758316, 'a_scale': 3.419973892238407, 'id': 292600}	1	[0]	[[[ 0.56141587,14064.337718 , 28.10026535, 18.8230384 ]]]	[[[113.509318 , 20.730868 , 18.8230384]]]	[[[0.00000033,0.00000033,0.00000033,0.00000033]]]	[[[0.00000033,0.00000033,0.00000033]]]	[[[0.00000033,0.00000033,0. ]]]	[1.]
{'B_diff': 1.0, 'I_diff': 0.5, 'N0': 1076.1508940715635, 'h_N': 16.177729923270583, 'r0': 0.5509918590543957, 'a0': 0.00079135994285434, 'h0': 0.8728030741097964, 'alpha0': 0.0007986966844670844, 'eta0': 4.980600240486127, 'delta': 0.03652632074748029, 'n': 1.1252601125020654, 'nu': 1.9050995713643373, 'a_scale': 3.715122876432105, 'id': 290600}	9	[0,0,0,0,0,0,0,0,0]	[[[ 2.92056175,4505.98897 , 31.2437875 , 78.6521574 ], [ 2.9847064 ,4657.21885 , 31.72123 , 77.3740617 ], [ 3.08361143,4499.55067 , 31.58815 , 78.4135708 ], [ 3.17302509,4526.94711 , 32.0073032 , 78.3300014 ], [ 3.96549829,4747.82513 , 36.0162142 , 76.6888174 ], [ 3.04740748,4750.19122 , 31.8829284 , 76.2045226 ], [ 2.5643213 ,4522.28358 , 30.0169157 , 78.6770202 ], [ 3.21789856,4747.42074 , 32.4680374 , 76.3791883 ], [ 3.62851672,4558.07601 , 34.6363238 , 78.4865496 ]]]	[[[2763.7975 , 20.1422455, 78.6521574], [2651.4362 , 20.1972968, 77.3740617], [2769.2674 , 20.3219924, 78.4135708], [2746.19619 , 20.4859979, 78.3300014], [2572.74913 , 21.6592964, 76.6888174], [2591.18616 , 20.1027735, 76.2045226], [2756.60365 , 19.6436561, 78.6770202], [2585.46535 , 20.4008056, 76.3791883], [2712.53976 , 21.2819696, 78.4865496]]]	[[[ 7.37848823, 0.38960679, 3.30116581, 0.29283421], [10.14108567, 0.4099726 , 4.18147074, 0.35724257], [ 8.3585187 , 0.39463296, 3.6058136 , 0.31875882], [ 6.46794649, 0.39203335, 3.12810021, 0.3046726 ], [ 6.09498659, 0.37907825, 3.05510886, 0.31229973], [ 8.81212896, 0.38803774, 3.8318961 , 0.36959668], [ 9.41428178, 0.40256504, 3.66557591, 0.31297124], [ 6.79391062, 0.38907108, 3.17806197, 0.32613078], [ 5.72322979, 0.38785919, 2.9282627 , 0.28264601]]]	[[[0.45249747,1.78064068,0.29283421], [0.50887669,2.36045925,0.35724257], [0.45521119,2.00114044,0.31875882], [0.46043839,1.69499695,0.3046726 ], [0.49835142,1.7890213 ,0.31229973], [0.50461345,2.14301902,0.36959668], [0.46936352,1.95838536,0.31297124], [0.50772894,1.74465019,0.32613078], [0.46475199,1.60112279,0.28264601]]]	[[[1.70015622,6.65971625,0. ], [1.59054474,8.18274943,0. ], [1.72336843,7.19675663,0. ], [1.68279221,6.24152797,0. ], [1.39443101,5.47280467,0. ], [1.43054474,7.4183275 ,0. ], [1.73640909,7.58290368,0. ], [1.44165803,6.14291387,0. ], [1.61913408,5.47703399,0. ]]]	[0.48 ,0.025,0.345,0.055,0.025,0.015,0.035,0.015,0.005]
{'B_diff': 0.25, 'I_diff': 0.75, 'N0': 1606.8402290174554, 'h_N': 12.681113407392836, 'r0': 1.4393297800569664, 'a0': 0.0006626129344157936, 'h0': 0.7826506375412058, 'alpha0': 0.00027051126146675333, 'eta0': 3.286387210955473, 'delta': 0.03387391983100643, 'n': 1.2765939521852814, 'nu': 1.1418557044842639, 'a_scale': 2.6004155067118484, 'id': 291600}	1	[0]	[[[ 2.05679113,1701.851198 , 243.8109376 , 724.068992 ]]]	[[[142.598758,222.897894,724.068992]]]	[[[0.,0.,0.,0.]]]	[[[0.,0.,0.]]]	[[[0.,0.,0.]]]	[1.]
{'B_diff': 1.0, 'I_diff': 0.5, 'N0': 1820.7456605032257, 'h_N': 6.33147450642561, 'r0': 0.8991090391056616, 'a0': 0.0006925362008914271, 'h0': 1.0334003047070364, 'alpha0': 0.00039123735713366, 'eta0': 2.673710237857982, 'delta': 0.032614848709310924, 'n': 1.6046529037296127, 'nu': 1.7509185044904645, 'a_scale': 3.2772882647666086, 'id': 293800}	1	[0]	[[[ 0.2609478,12618.98557 , 34.9334723, 81.8499214]]]	[[[1344.76707 , 24.3294778, 81.8499214]]]	[[[0.00000033,0.00000033,0.00000033,0.00000033]]]	[[[0.00000033,0.00000033,0.00000033]]]	[[[0.00000033,0.00000033,0. ]]]	[1.]
{'B_diff': 0.5, 'I_diff': 0.25, 'N0': 1737.2436054777509, 'h_N': 7.417632597563081, 'r0': 1.3017105706751124, 'a0': 0.001843159346537951, 'h0': 0.6725038120981758, 'alpha0': 0.00048278979754002194, 'eta0': 3.9984334771274876, 'delta': 0.04047213826705649, 'n': 1.776780986477047, 'nu': 1.5271510202396108, 'a_scale': 2.905181946497951, 'id': 253600}	1	[0]	[[[ 127.907438 ,3885.185028 , 289.8888877, 385.313714 ]]]	[[[3601.75423 , 206.955228, 385.313714]]]	[[[1.74888837,0.66894683,1.58781933,0.25702485]]]	[[[0.67418913,1.65495701,0.25702485]]]	[[[0.63172202,1.43067619,0. ]]]	[1.]
{'B_diff': 0.25, 'I_diff': 1.0, 'N0': 2091.475807139464, 'h_N': 13.36756381464723, 'r0': 1.9112798388094099, 'a0': 0.0008465042439181896, 'h0': 1.6127841952010784, 'alpha0': 0.0005728944633266044, 'eta0': 1.9568035841883091, 'delta': 0.03795090136321564, 'n': 1.962194443674516, 'nu': 1.3208778815477102, 'a_scale': 2.521515276933874, 'id': 295000}	1	[0]	[[[ 0.31070446,10789.70832 , 65.50238986, 132.401589 ]]]	[[[3619.9108 , 61.7050897, 132.401589 ]]]	[[[0.00000033,0.00000033,0.00000033,0.00000033]]]	[[[0.00000033,0.00000033,0.00000033]]]	[[[0.00000033,0.00000033,0. ]]]	[1.]
{'B_diff': 0.25, 'I_diff': 0.75, 'N0': 1056.3658624693544, 'h_N': 9.919295382064503, 'r0': 0.9542721401792599, 'a0': 0.0013713115065403427, 'h0': 2.2136970240594085, 'alpha0': 0.0008564520090247351, 'eta0': 3.078441459156228, 'delta': 0.0416647034154023, 'n': 1.3408660619673, 'nu': 1.7607411618212967, 'a_scale': 4.503429424212636, 'id': 294800}	1	[0]	[[[ 0.47853805,6367.927309 , 27.26182768, 23.1065591 ]]]	[[[269.564579 , 19.0289496, 23.1065591]]]	[[[0.00000033,0.00000033,0.00000033,0.00000033]]]	[[[0.00000033,0.00000033,0.00000033]]]	[[[0.00000033,0.00000033,0. ]]]	[1.]
{'B_diff': 0.75, 'I_diff': 0.75, 'N0': 975.9125320823906, 'h_N': 5.398931199338989, 'r0': 0.8032863342402286, 'a0': 0.001155320102045047, 'h0': 1.4272188020551355, 'alpha0': 0.0005661314425742938, 'eta0': 3.662631161908051, 'delta': 0.056950049148780754, 'n': 1.3445861466027622, 'nu': 1.7085055786454644, 'a_scale': 4.683934783655632, 'id': 277200}	1	[0]	[[[ 161.486475 ,3881.8413893, 446.798199 , 51.4612201]]]	[[[ 36.0997293,178.992581 , 51.4612201]]]	[[[1.61929494,0.74893744,1.14305988,1.15273833]]]	[[[2.76603253,0.99287593,1.15273833]]]	[[[0.76533461,1.43842042,0. ]]]	[1.]
{'B_diff': 1.0, 'I_diff': 0.75, 'N0': 1761.345530875452, 'h_N': 9.751214592993154, 'r0': 1.4725463329178123, 'a0': 0.0018995535560550516, 'h0': 0.925253947996276, 'alpha0': 0.0006377292372849236, 'eta0': 3.9363259100278016, 'delta': 0.053600803098647704, 'n': 1.6395782772693335, 'nu': 1.202921177579804, 'a_scale': 1.5891092365990256, 'id': 233200}	1	[0]	[[[ 141.767749 ,2396.350712 , 310.63019316, 496.179962 ]]]	[[[2176.80847 , 306.845718, 496.179962]]]	[[[1.45029047,0.80848567,1.10094239,0.12371599]]]	[[[0.82806987,1.10796297,0.12371599]]]	[[[0.69133464,0.55076803,0. ]]]	[1.]
{'B_diff': 0.5, 'I_diff': 1.0, 'N0': 1263.0622672405025, 'h_N': 7.596790379461496, 'r0': 0.62303324159048, 'a0': 0.0006339567436082738, 'h0': 2.2453458989040134, 'alpha0': 0.0003010853382535819, 'eta0': 4.207903220589296, 'delta': 0.031055366162349312, 'n': 1.446957946146147, 'nu': 1.9009632778986556, 'a_scale': 4.33847306290652, 'id': 295800}	1	[0]	[[[ 0.42694704,8421.6673898 , 32.55519529, 36.2411787 ]]]	[[[47.6480998,22.8579733,36.2411787]]]	[[[0.,0.,0.,0.]]]	[[[0.,0.,0.]]]	[[[0.,0.,0.]]]	[1.]
{'B_diff': 0.75, 'I_diff': 0.75, 'N0': 2226.452667708704, 'h_N': 5.782181767064965, 'r0': 0.5740564967089021, 'a0': 0.0019139413957955, 'h0': 1.5376866345034665, 'alpha0': 0.0004220448138329641, 'eta0': 4.1491768485146885, 'delta': 0.03598632654384588, 'n': 1.7240633992642476, 'nu': 1.9639308224361205, 'a_scale': 3.057763381293841, 'id': 296400}	1	[0]	[[[ 0.40202142,16403.256112 , 28.94496833, 38.3465716 ]]]	[[[519.791412 , 19.3847254, 38.3465716]]]	[[[0.,0.,0.,0.]]]	[[[0.,0.,0.]]]	[[[0.,0.,0.]]]	[1.]
{'B_diff': 1.0, 'I_diff': 1.0, 'N0': 1885.5738269071858, 'h_N': 6.289042339155852, 'r0': 1.6189842232278249, 'a0': 0.001097906696518687, 'h0': 2.0550735398745177, 'alpha0': 0.00021560054832299964, 'eta0': 1.474867064731073, 'delta': 0.05657239152620295, 'n': 1.607168078133003, 'nu': 1.5987536740792878, 'a_scale': 1.7312708556819638, 'id': 297400}	1	[0]	[[[ 0.24527134,13306.0681 , 83.2733781 , 43.1248848 ]]]	[[[1390.1166 , 71.250845 , 43.1248848]]]	[[[0.00000033,0.00000033,0.00000033,0.00000033]]]	[[[0.00000033,0.00000033,0.00000033]]]	[[[0.00000033,0.00000033,0. ]]]	[1.]
{'B_diff': 1.0, 'I_diff': 0.75, 'N0': 875.6318337235648, 'h_N': 10.687595620907764, 'r0': 0.6705997482870956, 'a0': 0.0017537725424280858, 'h0': 1.4214050692675193, 'alpha0': 0.0002604691864212867, 'eta0': 1.35885320935535, 'delta': 0.0404992486507156, 'n': 1.265088264261509, 'nu': 1.0986559057919307, 'a_scale': 2.042796667039453, 'id': 297200}	1	[0]	[[[ 3.99177919,1644.7035478 , 309.25320786, 283.758702 ]]]	[[[ 11.6461578,299.261447 ,283.758702 ]]]	[[[0.00000033,0.00000033,0.00000033,0.00000033]]]	[[[0.00000033,0.00000033,0.00000033]]]	[[[0.00000033,0.00000033,0. ]]]	[1.]
{'B_diff': 0.5, 'I_diff': 0.75, 'N0': 793.9357599243326, 'h_N': 9.96052334117369, 'r0': 0.7134339201931661, 'a0': 0.0009881062064904442, 'h0': 1.7250256386399496, 'alpha0': 0.0003694744025626015, 'eta0': 1.4632181045482537, 'delta': 0.05504844158223578, 'n': 1.3835395058050048, 'nu': 1.37708338579105, 'a_scale': 2.273875368401786, 'id': 295600}	1	[0]	[[[ 1.15747909,4073.642903 , 109.3523261 , 81.7099843 ]]]	[[[219.123243 , 92.3796583, 81.7099843]]]	[[[0.,0.,0.,0.]]]	[[[0.,0.,0.]]]	[[[0.,0.,0.]]]	[1.]
{'B_diff': 1.0, 'I_diff': 0.25, 'N0': 1307.976239376088, 'h_N': 5.291388331271028, 'r0': 1.6473297894424999, 'a0': 0.0009868388162612696, 'h0': 1.40103178957686, 'alpha0': 0.0005675831389115833, 'eta0': 1.584522948775605, 'delta': 0.04918757880725587, 'n': 1.2929369968379913, 'nu': 1.039105857757706, 'a_scale': 2.501374323303034, 'id': 277600}	1	[0]	[[[ 0.62069468,2621.33826 , 292.74119242, 389.294135 ]]]	[[[1380.46808 , 292.741158, 389.294135]]]	[[[0.66862276,0.39173147,0.66685744,0.24368649]]]	[[[0.50933186,0.66685748,0.24368649]]]	[[[0.2663326 ,0.34196696,0. ]]]	[1.]
{'B_diff': 0.5, 'I_diff': 0.25, 'N0': 695.311652888883, 'h_N': 14.863128570635812, 'r0': 1.7525760420228798, 'a0': 0.0007345509448444524, 'h0': 2.2283801962839616, 'alpha0': 0.0002757612112245937, 'eta0': 2.4039368076825918, 'delta': 0.05248301185924974, 'n': 1.063873814985286, 'nu': 1.6105744301497253, 'a_scale': 2.864886458286497, 'id': 295200}	2	[0,0]	[[[ 0.54150214,3873.337872 , 89.281891 , 33.7857252 ], [ 0.5707081 ,2579.4689916 , 84.1113175 , 52.8820325 ]]]	[[[ 630.010842 , 51.9989217, 33.7857252], [2558.81408 , 59.7389109, 52.8820325]]]	[[[0.,0.,0.,0.], [0.,0.,0.,0.]]]	[[[0.,0.,0.], [0.,0.,0.]]]	[[[0.,0.,0.], [0.,0.,0.]]]	[0.755,0.245]
{'B_diff': 1.0, 'I_diff': 0.5, 'N0': 1518.7736276337657, 'h_N': 10.002014034314081, 'r0': 0.875577751374038, 'a0': 0.0007380364227939158, 'h0': 1.3697535330355999, 'alpha0': 0.00042527420406605237, 'eta0': 1.8322960976669131, 'delta': 0.0359083721252927, 'n': 1.3113961625013046, 'nu': 1.9376643338468738, 'a_scale': 2.5914315028669637, 'id': 297000}	2	[0,0]	[[[ 0.47485159, 5271.4942509 , 26.11071852, 80.5117819 ], [ 0.45018048,11285.58592 , 26.06353236, 35.7899747 ]]]	[[[5203.32545 , 16.8239758, 80.5117819], [ 885.07752 , 16.8727805, 35.7899747]]]	[[[0. ,0. ,0. ,0. ], [0.00000033,0.00000033,0.00000033,0.00000033]]]	[[[0. ,0. ,0. ], [0.00000033,0.00000033,0.00000033]]]	[[[0. ,0. ,0. ], [0.00000033,0.00000033,0. ]]]	[0.53,0.47]
{'B_diff': 0.25, 'I_diff': 0.75, 'N0': 1593.4632324071256, 'h_N': 13.61048418897489, 'r0': 1.272286604671519, 'a0': 0.0005979398525665619, 'h0': 1.673963566908445, 'alpha0': 0.00021432878632185934, 'eta0': 2.4258964235967246, 'delta': 0.049512010769162174, 'n': 1.9993445473794247, 'nu': 1.357601526711822, 'a_scale': 1.4289347539078985, 'id': 285200}	1	[0]	[[[ 0.86345623,6093.1305 , 188.2105747 , 243.511165 ]]]	[[[2970.33422 , 169.232375, 243.511165]]]	[[[0.18659171,0.15758489,0.69919778,0.35767589]]]	[[[0.17657552,0.72833658,0.35767589]]]	[[[0.13970654,0.45810233,0. ]]]	[1.]
{'B_diff': 0.5, 'I_diff': 1.0, 'N0': 1024.5634556248779, 'h_N': 10.094970515356552, 'r0': 1.0258612188530172, 'a0': 0.0009875145969881723, 'h0': 1.982547731959543, 'alpha0': 0.0004027688605441334, 'eta0': 4.653107013826526, 'delta': 0.04741771565592569, 'n': 1.9394230479784218, 'nu': 1.763782910749014, 'a_scale': 1.678153606541729, 'id': 273400}	1	[0]	[[[ 46.2567542,3213.71895 , 159.8737788, 118.981151 ]]]	[[[2754.67835 , 144.257753, 118.981151]]]	[[[2.46339394,0.48872079,1.57127874,0.57473094]]]	[[[0.51002385,1.63145941,0.57473094]]]	[[[0.43868037,1.07772628,0. ]]]	[1.]
{'B_diff': 1.0, 'I_diff': 0.25, 'N0': 2156.675893555893, 'h_N': 19.63565150552195, 'r0': 1.298424464487574, 'a0': 0.0012390278878271909, 'h0': 1.2652298508924065, 'alpha0': 0.0006327552469498617, 'eta0': 2.3675913813477862, 'delta': 0.037707598049669194, 'n': 1.0558092747164105, 'nu': 1.468182903743249, 'a_scale': 3.161047187853365, 'id': 296800}	4	[0,0,1,1]	[[[ 0.63606353,12985.53543 , 49.2992587 , 82.5230247 ], [ 0.67122223, 7216.21417656, 50.8662563 , 145.239352 ], [ 2156.67517 , 0. , 0. , 0. ], [ 0.62533463,17388.9128 , 52.4120536 , 61.4230828 ]]]	[[[3295.22782 , 37.1788101, 82.5230247], [7216.21102 , 34.9410174, 145.239352 ], [ 0. , 0. , 0. ], [ 0. , 31.4066835, 61.4230828]]]	[[[0. ,0. ,0. ,0. ], [0. ,0. ,0. ,0. ], [0.00000033,0. ,0. ,0. ], [0. ,0. ,0. ,0. ]]]	[[[0.,0.,0.], [0.,0.,0.], [0.,0.,0.], [0.,0.,0.]]]	[[[0. ,0. ,0. ], [0.00000004,0. ,0. ], [0. ,0. ,0. ], [0. ,0. ,0. ]]]	[0.285,0.685,0.01 ,0.02 ]
{'B_diff': 0.25, 'I_diff': 1.0, 'N0': 1114.8520617019499, 'h_N': 5.83677992385094, 'r0': 1.4362015817492702, 'a0': 0.001614341673376249, 'h0': 1.76936678866861, 'alpha0': 0.0004889330475981688, 'eta0': 2.587212988060571, 'delta': 0.05194779696201976, 'n': 1.7233010502006891, 'nu': 1.5782787179859272, 'a_scale': 1.1604464438426336, 'id': 298200}	1	[0]	[[[ 0.25377527,5440.10015 , 56.6917592 , 66.4160201 ]]]	[[[2936.17393 , 45.8621297, 66.4160201]]]	[[[0.00000033,0.00000033,0.00000033,0.00000033]]]	[[[0.00000033,0.00000033,0.00000033]]]	[[[0.00000033,0.00000033,0. ]]]	[1.]
{'B_diff': 0.25, 'I_diff': 0.75, 'N0': 986.2361419121105, 'h_N': 7.5558474814833305, 'r0': 1.7345353268854093, 'a0': 0.001945890085074037, 'h0': 1.78023322348706, 'alpha0': 0.0003087552808058281, 'eta0': 5.157907802357746, 'delta': 0.05415193134168793, 'n': 1.7680330696130968, 'nu': 1.3802473248463036, 'a_scale': 1.8122463775463276, 'id': 262800}	2	[0,1]	[[[ 88.5431496 ,2102.168009 , 328.3422435 , 181.765386 ], [ 866.919642 , 20.15750465, 299.627127 , 0. ]]]	[[[1205.44714 , 297.395579, 181.765386], [ 15.050721, 0. , 0. ]]]	[[[1.76707728,0.6864254 ,0.81449096,0.15189144], [0.00000033,0.00000033,0.00000033,0. ]]]	[[[0.72374927,0.85610556,0.15189144], [0.00000033,0. ,0. ]]]	[[[0.65893422,0.42095799,0. ], [0.00000033,0.00000033,0. ]]]	[0.965,0.035]
{'B_diff': 0.25, 'I_diff': 0.25, 'N0': 2072.128522245177, 'h_N': 17.976730513199936, 'r0': 1.48693653790365, 'a0': 0.0011345092514336392, 'h0': 0.8444265171013053, 'alpha0': 0.00023619718118003457, 'eta0': 4.7285390743758855, 'delta': 0.031576959698828955, 'n': 1.7590895995425266, 'nu': 1.8526974748248366, 'a_scale': 1.8102704271298595, 'id': 297600}	1	[0]	[[[ 0.46398538,9876.63054 , 47.3498522 , 185.023139 ]]]	[[[5134.50411 , 27.9223193, 185.023139 ]]]	[[[0.00000033,0.00000033,0.00000033,0.00000033]]]	[[[0.00000033,0.00000033,0.00000033]]]	[[[0.00000033,0.00000033,0. ]]]	[1.]
{'B_diff': 0.75, 'I_diff': 1.0, 'N0': 1673.6900484886282, 'h_N': 7.526272020504913, 'r0': 1.8676590165844404, 'a0': 0.0011647133396309683, 'h0': 1.4788139544713788, 'alpha0': 0.0008575052725799686, 'eta0': 3.150662377724802, 'delta': 0.041950775650430996, 'n': 1.0665134194120551, 'nu': 1.4514974486618075, 'a_scale': 4.443013536657993, 'id': 296600}	6	[0,1,0,0,0,1]	[[[ 0.25572957,6472.776204 , 72.3104889 , 108.773049 ], [ 0.19748263,6109.76813 , 38.79914871, 107.327928 ], [ 0.24602562,6414.415816 , 66.730417 , 108.526872 ], [ 0.25569758,6428.398458 , 72.3026446 , 109.058257 ], [ 0.24604485,6461.349403 , 66.730231 , 108.185931 ], [ 308.230104 ,7105.3069 , 877.557123 , 93.9134368 ]]]	[[[5557.90242 , 43.5945262, 108.773049 ], [6109.76813 , 38.7819024, 107.327928 ], [5647.22949 , 42.7920097, 108.526872 ], [5609.72575 , 43.6309578, 109.058257 ], [5593.3877 , 42.7454743, 108.185931 ], [ 0. , 0. , 93.9134368]]]	[[[2.82614469,0.19407307,3.64098303,0.43268813], [0.00000033,0.00000033,0.00000033,0.00000033], [3.21649801,0.21332954,4.3170022 ,0.47502724], [3.09459791,0.21272695,3.98354472,0.47271576], [3.2162498 ,0.20451557,4.31701182,0.47518457], [1.67596826,0.75515801,1.26560177,1.29707748]]]	[[[0.2403793 ,1.59382141,0.43268813], [0.00000033,0.00000033,0.00000033], [0.25614987,1.77807399,0.47502724], [0.25741411,1.74378841,0.47271576], [0.24965111,1.77990811,0.47518457], [0. ,0. ,1.29707748]]]	[[[ 2.58492413, 7.8917902 , 0. ], [ 0. , 0.00000033, 0. ], [ 3.3425622 ,10.35845981, 0. ], [ 3.12797107, 8.64680473, 0. ], [ 2.83133543,10.33857854, 0. ], [ 0.75515801, 1.26560177, 0. ]]]	[0.405,0.385,0.13 ,0.06 ,0.015,0.005]
{'B_diff': 0.5, 'I_diff': 0.75, 'N0': 1421.0855293160002, 'h_N': 11.170781067784912, 'r0': 1.467603571887619, 'a0': 0.001720883881072897, 'h0': 0.9950042785541275, 'alpha0': 0.0008079283381204774, 'eta0': 3.1400818953499128, 'delta': 0.03945238211277975, 'n': 1.7781591759926303, 'nu': 1.8347243585696735, 'a_scale': 1.9495464445927102, 'id': 298800}	1	[0]	[[[ 0.33729535,7955.13429 , 23.52328756, 63.9103308 ]]]	[[[2404.6861 , 17.1329718, 63.9103308]]]	[[[0.00000033,0.00000033,0.00000033,0.00000033]]]	[[[0.00000033,0.00000033,0.00000033]]]	[[[0.00000033,0.00000033,0. ]]]	[1.]
{'B_diff': 1.0, 'I_diff': 0.5, 'N0': 1814.9773794102887, 'h_N': 19.79493145238859, 'r0': 0.7780871546464974, 'a0': 0.001365614993639334, 'h0': 2.125435956499007, 'alpha0': 0.0007739591390309436, 'eta0': 2.965572970430702, 'delta': 0.03249120767804791, 'n': 1.8450199721893696, 'nu': 1.1111981403967208, 'a_scale': 4.130947408645051, 'id': 274600}	1	[0]	[[[ 91.3061387 ,4793.845302 , 251.74196305, 253.347897 ]]]	[[[4047.96398 , 251.734054, 253.347897]]]	[[[2.15509199,0.5447965 ,1.8174875 ,0.54835923]]]	[[[0.57044518,1.81751899,0.54835923]]]	[[[0.46654658,0.89146484,0. ]]]	[1.]
{'B_diff': 0.5, 'I_diff': 0.5, 'N0': 1027.594170734753, 'h_N': 11.71301722621774, 'r0': 0.9503344802412315, 'a0': 0.0007713374621528911, 'h0': 0.6215539178305596, 'alpha0': 0.0004211162142020447, 'eta0': 3.8903601767793825, 'delta': 0.049450341465183595, 'n': 1.4327078462891794, 'nu': 1.6452018003244708, 'a_scale': 2.619311129953565, 'id': 269800}	1	[0]	[[[ 24.5813759,2351.38845 , 168.466531 , 297.87664 ]]]	[[[1175.15129 , 130.491515, 297.87664 ]]]	[[[2.13788178,0.53923641,1.27940217,0.26175508]]]	[[[0.68940737,1.32994831,0.26175508]]]	[[[0.62089032,1.30872266,0. ]]]	[1.]
{'B_diff': 0.75, 'I_diff': 0.75, 'N0': 1929.852223297185, 'h_N': 16.89466670054626, 'r0': 0.6407727303253624, 'a0': 0.0018580904789618716, 'h0': 0.8229459556962151, 'alpha0': 0.00033409547332492533, 'eta0': 4.297477050181584, 'delta': 0.039038281042477294, 'n': 1.9525437843526172, 'nu': 1.5045252666979736, 'a_scale': 1.4543990562095577, 'id': 254800}	2	[0,1]	[[[ 198.593483 ,3379.9919482 , 210.2478932 , 487.546622 ], [1880.92702 , 14.84749382, 83.0160363 , 0. ]]]	[[[3291.09434 , 184.964945 , 487.546622 ], [ 9.86093513, 40.4665152 , 0. ]]]	[[[1.41198445,0.78745041,1.6210052 ,0.23987948], [0.00000033,0.00000033,0.00000033,0. ]]]	[[[0.79155502,1.6813353 ,0.23987948], [0.00000033,0.00000033,0. ]]]	[[[0.70474741,1.22364458,0. ], [0.00000033,0.00000033,0. ]]]	[0.99,0.01]
{'B_diff': 0.75, 'I_diff': 1.0, 'N0': 1957.7484120736954, 'h_N': 13.633872294731463, 'r0': 0.8086184515622736, 'a0': 0.0009312907363303569, 'h0': 1.4579055046122091, 'alpha0': 0.0003706222524923693, 'eta0': 2.3145209504263864, 'delta': 0.04256722043814241, 'n': 1.4681417116531161, 'nu': 1.7161976865687405, 'a_scale': 2.5963720526250347, 'id': 299800}	1	[0]	[[[ 0.80756048,14329.199789 , 43.1062194 , 52.9302822 ]]]	[[[163.345089 , 32.6098342, 52.9302822]]]	[[[0.00000033,0.00000033,0.00000033,0.00000033]]]	[[[0.00000033,0.00000033,0.00000033]]]	[[[0.00000033,0.00000033,0. ]]]	[1.]
{'B_diff': 1.0, 'I_diff': 0.25, 'N0': 2029.503244006427, 'h_N': 5.791452517852244, 'r0': 1.318718755146964, 'a0': 0.001050628740410965, 'h0': 0.6706717390809507, 'alpha0': 0.0005996247506040529, 'eta0': 2.2605935038165965, 'delta': 0.038431304030453854, 'n': 1.4197997353520422, 'nu': 1.1862629988248579, 'a_scale': 1.0186327760458316, 'id': 252000}	1	[0]	[[[ 20.3511639,2989.9683256, 161.2424312, 709.920238 ]]]	[[[2929.18981 , 130.691845, 709.920238]]]	[[[2.61059842,0.50058318,1.25353333,0.17330151]]]	[[[0.50434034,1.29120634,0.17330151]]]	[[[0.35621337,1.09627406,0. ]]]	[1.]
{'B_diff': 0.75, 'I_diff': 0.75, 'N0': 1327.7401649077408, 'h_N': 7.939819542763935, 'r0': 1.8431321555140305, 'a0': 0.0019549434152544114, 'h0': 1.54238449322539, 'alpha0': 0.0008691240074266504, 'eta0': 2.552346690190798, 'delta': 0.043080364551229516, 'n': 1.4982725159775545, 'nu': 1.1330349367856396, 'a_scale': 1.8312884236988767, 'id': 267600}	1	[0]	[[[ 13.968298 ,3930.25015 , 214.86952722, 263.977181 ]]]	[[[2052.77128 , 214.86235 , 263.977181]]]	[[[3.19396312,0.48014431,1.58706083,0.53396762]]]	[[[0.57609652,1.58709495,0.53396762]]]	[[[0.40658272,0.66705402,0. ]]]	[1.]
{'B_diff': 0.5, 'I_diff': 0.5, 'N0': 1574.9421088242761, 'h_N': 10.238823535892042, 'r0': 1.8665073563159684, 'a0': 0.0016930929371737887, 'h0': 1.2608217570835267, 'alpha0': 0.0006858181505780579, 'eta0': 3.5868726204708112, 'delta': 0.03693788121029511, 'n': 1.0121139089299462, 'nu': 1.2249659151282761, 'a_scale': 2.6689290941303785, 'id': 282600}	5	[1,1,1,0,0]	[[[1574.94158 , 0. , 0. , 0. ], [ 14.7870259 ,3887.46584 , 277.43662038, 327.34 ], [ 57.6267403 ,6774.27561 , 498.040194 , 176.555195 ], [ 49.8528818 ,6733.5189199 , 496.231865 , 183.982889 ], [ 47.8553451 ,6662.0020192 , 500.513616 , 190.1603 ]]]	[[[ 0. , 0. , 0. ], [3887.46584 , 276.888943 , 327.34 ], [ 0. , 310.104781 , 176.555195 ], [ 15.0262699, 314.485923 , 183.982889 ], [ 17.6812692, 315.470536 , 190.1603 ]]]	[[[0.00000033,0. ,0. ,0. ], [3.32377123,0.57902041,1.61101816,0.55860836], [2.78766845,0.53002628,1.60434233,0.78837461], [2.89782786,0.52840962,1.60233035,0.80795784], [2.98015358,0.53853609,1.58882369,0.84052399]]]	[[[0. ,0. ,0. ], [0.57902041,1.61223568,0.55860836], [0. ,1.63267298,0.78837461], [0.7139862 ,1.64170027,0.80795784], [1.66529072,1.63990729,0.84052399]]]	[[[0. ,0. ,0. ], [0. ,1.05283622,0. ], [0.53002628,1.63854584,0. ], [0.52819938,1.62817883,0. ], [0.53832421,1.60759326,0. ]]]	[0.11 ,0.15 ,0.595,0.14 ,0.005]
{'B_diff': 0.25, 'I_diff': 0.25, 'N0': 847.4019266550998, 'h_N': 18.340417010681737, 'r0': 1.3074277235730742, 'a0': 0.0019475745361223447, 'h0': 1.5727314718474965, 'alpha0': 0.0005857680294451043, 'eta0': 3.91741533145086, 'delta': 0.05724625115719599, 'n': 1.8351969065547742, 'nu': 1.103627950313107, 'a_scale': 2.4634745860173024, 'id': 300800}	1	[1]	[[[757.069344 , 22.64331822,161.5422042 , 0. ]]]	[[[12.7968817,80.9309993, 0. ]]]	[[[0.00000033,0.00000033,0.00000033,0. ]]]	[[[0.00000033,0.00000033,0. ]]]	[[[0.00000033,0.00000033,0. ]]]	[1.]
{'B_diff': 0.75, 'I_diff': 0.5, 'N0': 996.724471320485, 'h_N': 11.50892192595056, 'r0': 1.6811358652501565, 'a0': 0.001127157103087626, 'h0': 1.55944144215471, 'alpha0': 0.0008348428622260935, 'eta0': 3.4466607052497413, 'delta': 0.03899539913135276, 'n': 1.3171874517570252, 'nu': 1.5205092335840429, 'a_scale': 2.8753957129067276, 'id': 293000}	1	[0]	[[[ 0.31855508,6666.659749 , 57.2851025 , 62.0497886 ]]]	[[[119.332499 , 43.4777278, 62.0497886]]]	[[[0.06945407,0.06397513,0.99527616,0.57457367]]]	[[[0.12083211,1.02647394,0.57457367]]]	[[[0.06294125,0.91467433,0. ]]]	[1.]
{'B_diff': 0.75, 'I_diff': 0.75, 'N0': 983.0015583333349, 'h_N': 10.881432657427782, 'r0': 0.5480358529856446, 'a0': 0.001053499366261263, 'h0': 1.1928925878973184, 'alpha0': 0.0006595827229141118, 'eta0': 2.8940204705686448, 'delta': 0.05708145973875585, 'n': 1.626829822993721, 'nu': 1.8625680037015129, 'a_scale': 2.4872066374927684, 'id': 299600}	1	[0]	[[[ 1.38997275,6801.549579 , 34.6750233 , 35.6930934 ]]]	[[[326.297929 , 23.9943916, 35.6930934]]]	[[[0.,0.,0.,0.]]]	[[[0.,0.,0.]]]	[[[0.,0.,0.]]]	[1.]
{'B_diff': 0.25, 'I_diff': 1.0, 'N0': 1297.615246885031, 'h_N': 5.851573819306599, 'r0': 0.943860532641819, 'a0': 0.0005536790493425696, 'h0': 1.8236897637818428, 'alpha0': 0.0005012866530382188, 'eta0': 2.6867181012623007, 'delta': 0.058040455208814914, 'n': 1.827897987133576, 'nu': 1.889000471971894, 'a_scale': 4.472074741103803, 'id': 301400}	1	[0]	[[[ 0.4072108 ,7459.51525 , 35.88317076, 29.1561002 ]]]	[[[1589.23916 , 26.3235431, 29.1561002]]]	[[[0.00000033,0.00000033,0.00000033,0.00000033]]]	[[[0.00000033,0.00000033,0.00000033]]]	[[[0.00000033,0.00000033,0. ]]]	[1.]
{'B_diff': 0.75, 'I_diff': 0.75, 'N0': 1971.3961397336177, 'h_N': 8.853844055276925, 'r0': 1.9687203103585174, 'a0': 0.0013720093538276395, 'h0': 1.1637983735589699, 'alpha0': 0.0005959303233983611, 'eta0': 3.213706692270679, 'delta': 0.055789524154805176, 'n': 1.891230127525441, 'nu': 1.6928789050578543, 'a_scale': 1.0443844026828524, 'id': 264400}	1	[0]	[[[ 79.6161155,5814.373276 , 237.593525 , 217.313996 ]]]	[[[5654.95444 , 203.450761, 217.313996]]]	[[[2.57913926,0.46777046,1.91034024,0.57940705]]]	[[[0.47046637,1.98533867,0.57940705]]]	[[[0.42414835,1.51820596,0. ]]]	[1.]
{'B_diff': 0.75, 'I_diff': 1.0, 'N0': 712.8458470598729, 'h_N': 18.54635958567769, 'r0': 1.6971196495846603, 'a0': 0.002061036074294707, 'h0': 1.4356383268050144, 'alpha0': 0.00034950497177900855, 'eta0': 4.572091985844092, 'delta': 0.05241343593085121, 'n': 1.0004998925375497, 'nu': 1.6807715057402424, 'a_scale': 3.1827459031170777, 'id': 287000}	2	[1,1]	[[[ 1.81707226,1644.1381 , 125.189175 , 134.310529 ], [ 712.845609 , 0. , 0. , 0. ]]]	[[[1644.1381 , 125.189175, 134.310529], [ 0. , 0. , 0. ]]]	[[[0.94552398,0.45737485,1.1285236 ,0.43457094], [0.00000033,0. ,0. ,0. ]]]	[[[0.45737485,1.1285236 ,0.43457094], [0. ,0. ,0. ]]]	[[[0.,0.,0.], [0.,0.,0.]]]	[0.93,0.07]
{'B_diff': 1.0, 'I_diff': 0.75, 'N0': 865.3579673147055, 'h_N': 17.135179203425608, 'r0': 1.25620154936091, 'a0': 0.001312515852721829, 'h0': 0.629159520551924, 'alpha0': 0.00035074026596843265, 'eta0': 3.759699669103313, 'delta': 0.05472440354856979, 'n': 1.4178939584710195, 'nu': 1.7481527109786796, 'a_scale': 4.266378333842905, 'id': 281200}	1	[0]	[[[ 42.6947248,3027.691581 , 230.071 , 190.679949 ]]]	[[[247.816521,111.072527,190.679949]]]	[[[2.17937208,0.60132147,1.3532799 ,0.45419056]]]	[[[1.16532634,1.04190118,0.45419056]]]	[[[0.67582713,1.76497616,0. ]]]	[1.]
{'B_diff': 0.5, 'I_diff': 1.0, 'N0': 1766.5095427539286, 'h_N': 6.792132096065782, 'r0': 0.9208999825465063, 'a0': 0.0018999165978105378, 'h0': 1.9913500669977533, 'alpha0': 0.000837372601670968, 'eta0': 4.009091640021877, 'delta': 0.056746307427885126, 'n': 1.2213530936394248, 'nu': 1.539253238057899, 'a_scale': 1.8865595977302423, 'id': 276600}	1	[0]	[[[ 160.291848 ,6318.97377 , 372.8558808, 99.34945 ]]]	[[[3383.02104 , 370.450015, 99.34945 ]]]	[[[2.07737744,0.57398188,1.6756728 ,0.78538158]]]	[[[0.62466102,1.68134289,0.78538158]]]	[[[0.53395043,0.8781628 ,0. ]]]	[1.]
{'B_diff': 0.75, 'I_diff': 0.75, 'N0': 1465.4595652653084, 'h_N': 5.737392488887602, 'r0': 1.569136238339501, 'a0': 0.0014707777111283263, 'h0': 2.123699929927887, 'alpha0': 0.0006740010509929409, 'eta0': 2.084207362665014, 'delta': 0.04437642597912971, 'n': 1.5348676401636712, 'nu': 1.1513500796426865, 'a_scale': 3.8970997980077557, 'id': 286800}	1	[0]	[[[ 0.95718633,7971.4605128 , 309.9404797 , 132.784443 ]]]	[[[ 97.2348528,309.556957 ,132.784443 ]]]	[[[2.89988113,0.41544047,1.94614797,1.35573133]]]	[[[0.62137494,1.9469122 ,1.35573133]]]	[[[0.41360895,1.46001557,0. ]]]	[1.]
{'B_diff': 0.5, 'I_diff': 0.25, 'N0': 1762.681726893354, 'h_N': 8.737554072178112, 'r0': 1.8854208983280727, 'a0': 0.0008908202204640464, 'h0': 2.2922476412003183, 'alpha0': 0.000671973805485712, 'eta0': 1.4267021086453824, 'delta': 0.05445690877093412, 'n': 1.5353039816134308, 'nu': 1.8147626310988225, 'a_scale': 3.942282620910795, 'id': 301600}	1	[0]	[[[ 0.26650975,10540.74595 , 31.2283425 , 15.7485749 ]]]	[[[3099.64709 , 20.6493817, 15.7485749]]]	[[[0.,0.,0.,0.]]]	[[[0.,0.,0.]]]	[[[0.,0.,0.]]]	[1.]
{'B_diff': 0.5, 'I_diff': 0.5, 'N0': 1502.4907594179465, 'h_N': 18.80943864491341, 'r0': 1.9587345850859252, 'a0': 0.001832301691449012, 'h0': 1.9120334221150044, 'alpha0': 0.0006020783962665587, 'eta0': 2.5397077059160824, 'delta': 0.04256350838619333, 'n': 1.5038868539840244, 'nu': 1.9875415690785985, 'a_scale': 3.9467333268616076, 'id': 301800}	2	[0,0]	[[[ 0.43127748,10284.196638 , 24.56458979, 19.8244616 ], [ 0.43876501, 6603.76589 , 24.45145322, 34.9545505 ]]]	[[[ 208.088038 , 15.1116667, 19.8244616], [6442.50741 , 15.2229243, 34.9545505]]]	[[[0.,0.,0.,0.], [0.,0.,0.,0.]]]	[[[0.,0.,0.], [0.,0.,0.]]]	[[[0.,0.,0.], [0.,0.,0.]]]	[0.555,0.445]
{'B_diff': 0.75, 'I_diff': 0.25, 'N0': 907.8290114802148, 'h_N': 9.124056534992372, 'r0': 1.8333124309914215, 'a0': 0.0016192123585997856, 'h0': 1.7258327802829356, 'alpha0': 0.0005101889845124992, 'eta0': 3.0831252357417007, 'delta': 0.04552752580602529, 'n': 1.4897818209951588, 'nu': 1.8888579726808543, 'a_scale': 2.3081567626267185, 'id': 302400}	1	[0]	[[[ 0.25979568,3927.88715 , 34.2261172 , 46.4419155 ]]]	[[[2771.58602 , 21.7691825, 46.4419155]]]	[[[0.00000033,0.00000033,0.00000033,0.00000033]]]	[[[0.00000033,0.00000033,0.00000033]]]	[[[0.00000033,0.00000033,0. ]]]	[1.]
{'B_diff': 0.5, 'I_diff': 0.25, 'N0': 1265.6368058126072, 'h_N': 17.881159216724043, 'r0': 1.811504726311416, 'a0': 0.0012921191662939669, 'h0': 1.6214323113586304, 'alpha0': 0.0002467769341109018, 'eta0': 4.031748029220632, 'delta': 0.03605150064729015, 'n': 1.924952164141061, 'nu': 1.5311666111131643, 'a_scale': 3.777416465093886, 'id': 276000}	1	[0]	[[[ 37.8485173,3466.983614 , 214.9956807, 241.561964 ]]]	[[[2961.98475 , 156.605704, 241.561964]]]	[[[2.59987286,0.49378367,1.4120786 ,0.41502719]]]	[[[0.51137004,1.48800876,0.41502719]]]	[[[0.44067277,1.22019789,0. ]]]	[1.]
{'B_diff': 0.5, 'I_diff': 0.5, 'N0': 1592.9514495756812, 'h_N': 17.581046531529104, 'r0': 1.5171066404109066, 'a0': 0.0011779616609626459, 'h0': 1.6982155437913593, 'alpha0': 0.0002543290453312727, 'eta0': 4.852565683838195, 'delta': 0.05038821984194497, 'n': 1.6203146061012321, 'nu': 1.882426808257108, 'a_scale': 1.174152867644381, 'id': 276200}	1	[0]	[[[ 185.294239 ,4672.615977 , 379.0682803, 118.306687 ]]]	[[[4198.57944 , 301.166653, 118.306687]]]	[[[1.8425744 ,0.63093283,1.44638567,0.43593598]]]	[[[0.63771708,1.53671713,0.43593598]]]	[[[0.59380801,1.12660669,0. ]]]	[1.]
{'B_diff': 1.0, 'I_diff': 1.0, 'N0': 994.8041011743676, 'h_N': 15.027120882608948, 'r0': 1.7704768464285623, 'a0': 0.001975085551190004, 'h0': 1.8623488590100035, 'alpha0': 0.00022182084392003646, 'eta0': 4.215797738398749, 'delta': 0.05350938073848002, 'n': 1.9719383418800425, 'nu': 1.1621760651815887, 'a_scale': 4.004274799626003, 'id': 294200}	2	[0,1]	[[[ 4.33365754,1376.5960107 , 504.77239261, 267.263044 ], [ 846.037975 , 23.149169 , 240.64873 , 0. ]]]	[[[ 10.6964607,498.577133 ,267.263044 ], [ 12.859228 ,133.762581 , 0. ]]]	[[[0.54533532,0.34489538,0.17715217,0.0814818 ], [0. ,0. ,0. ,0. ]]]	[[[0.36023148,0.17869108,0.0814818 ], [0. ,0. ,0. ]]]	[[[0.34483155,0.0737279 ,0. ], [0. ,0. ,0. ]]]	[0.915,0.085]
{'B_diff': 0.75, 'I_diff': 1.0, 'N0': 740.812085611722, 'h_N': 7.577557874756618, 'r0': 1.6452625497190916, 'a0': 0.001609299647394765, 'h0': 1.0963741661429633, 'alpha0': 0.0008459294129366545, 'eta0': 3.045693330848141, 'delta': 0.03820362075651014, 'n': 1.8810135411268976, 'nu': 1.6853192894298554, 'a_scale': 1.4489616027943206, 'id': 303000}	1	[0]	[[[ 0.22432462,3465.49968 , 25.39261402, 77.2539138 ]]]	[[[1385.31357 , 21.2094913, 77.2539138]]]	[[[0.00000033,0.00000033,0.00000033,0.00000033]]]	[[[0.00000033,0.00000033,0.00000033]]]	[[[0.00000033,0.00000033,0. ]]]	[1.]
{'B_diff': 0.25, 'I_diff': 0.5, 'N0': 2132.441744283083, 'h_N': 13.927476585960557, 'r0': 1.366222184679096, 'a0': 0.0020248016699249763, 'h0': 1.7122170508888233, 'alpha0': 0.0005584276227044242, 'eta0': 4.022027891297603, 'delta': 0.04274596379489999, 'n': 1.96945309212493, 'nu': 1.0384302641539644, 'a_scale': 1.17933301416454, 'id': 294600}	2	[0,1]	[[[ 351.914885 ,4666.89799 , 628.26744278, 308.464569 ], [2062.71808 , 12.17249532, 159.170202 , 0. ]]]	[[[3446.20772 , 628.264528 , 308.464569 ], [ 7.32588704, 0. , 0. ]]]	[[[1.38036777,0.87670017,1.18523078,0.29366756], [0.00000033,0.00000033,0.00000033,0. ]]]	[[[0.89810069,1.18523257,0.29366756], [0.00000033,0. ,0. ]]]	[[[0.83879842,0.80933239,0. ], [0.00000033,0.00000033,0. ]]]	[0.23,0.77]
{'B_diff': 1.0, 'I_diff': 0.5, 'N0': 2209.6216741974267, 'h_N': 12.237849184062181, 'r0': 0.6370954312731223, 'a0': 0.0012089843424452473, 'h0': 0.6517591197533741, 'alpha0': 0.00030678635127125056, 'eta0': 2.251033852559953, 'delta': 0.03544376898330786, 'n': 1.027646280866573, 'nu': 1.6236648656101478, 'a_scale': 4.698301016969586, 'id': 303400}	3	[1,1,1]	[[[ 0.80040125,17157.7554 , 57.1112929 , 110.746958 ], [ 0.92981642, 6629.06884 , 43.6793789 , 273.811028 ], [ 2209.62094 , 0. , 0. , 0. ]]]	[[[ 0. , 20.4719272, 110.746958 ], [6629.06884 , 41.9942967, 273.811028 ], [ 0. , 0. , 0. ]]]	[[[0.00000033,0.00000033,0.00000033,0.00000033], [0.00000033,0.00000033,0.00000033,0.00000033], [0.00000033,0. ,0. ,0. ]]]	[[[0. ,0.00000033,0.00000033], [0.00000033,0.00000033,0.00000033], [0. ,0. ,0. ]]]	[[[0.00000033,0.00000033,0. ], [0. ,0.00000033,0. ], [0. ,0. ,0. ]]]	[0.81 ,0.085,0.105]
{'B_diff': 1.0, 'I_diff': 1.0, 'N0': 708.5633374248673, 'h_N': 11.225202181190223, 'r0': 1.2191029904933925, 'a0': 0.0010257486209833988, 'h0': 1.6802937646418135, 'alpha0': 0.0002392294779913812, 'eta0': 5.027674760472408, 'delta': 0.044144353801096825, 'n': 1.7485033494274003, 'nu': 1.1654443518607231, 'a_scale': 3.2229266220292296, 'id': 303800}	1	[1]	[[[499.271089 , 38.4474378,329.99962 , 0. ]]]	[[[ 22.3777966,192.063433 , 0. ]]]	[[[0.00000033,0.00000033,0.00000033,0. ]]]	[[[0.00000033,0.00000033,0. ]]]	[[[0.00000033,0.00000033,0. ]]]	[1.]
{'B_diff': 0.75, 'I_diff': 0.5, 'N0': 1358.216383645055, 'h_N': 18.59015806590905, 'r0': 0.859303492750726, 'a0': 0.0013903471435036518, 'h0': 1.5532034776260502, 'alpha0': 0.0008654223005857409, 'eta0': 3.392795161730059, 'delta': 0.04420825191222645, 'n': 1.783998673567552, 'nu': 1.8216972189946943, 'a_scale': 3.679750442256577, 'id': 302600}	1	[0]	[[[ 1.05913406,9294.615891 , 27.59405842, 28.414394 ]]]	[[[991.478171 , 18.6557102, 28.414394 ]]]	[[[0.,0.,0.,0.]]]	[[[0.,0.,0.]]]	[[[0.,0.,0.]]]	[1.]
{'B_diff': 1.0, 'I_diff': 1.0, 'N0': 897.4374759089624, 'h_N': 18.065275088574964, 'r0': 1.0323072415018155, 'a0': 0.001693378440083409, 'h0': 1.2958170937922342, 'alpha0': 0.0006131009144276917, 'eta0': 3.514931179312737, 'delta': 0.04686641116966088, 'n': 1.9883984104929955, 'nu': 1.043749070649251, 'a_scale': 4.014931026252562, 'id': 291000}	2	[0,1]	[[[ 10.4145508 ,1429.8114246 , 283.33122472, 306.766705 ], [ 806.513875 , 21.00057362, 142.4013406 , 0. ]]]	[[[ 12.5801046,283.331166 ,306.766705 ], [ 12.139081 , 82.2753213, 0. ]]]	[[[1.06013334,0.4063586 ,0.36587981,0.11067938], [0.00000033,0.00000033,0.00000033,0. ]]]	[[[0.44177365,0.36587987,0.11067938], [0.00000033,0.00000033,0. ]]]	[[[0.40621913,0.13390442,0. ], [0.00000033,0.00000033,0. ]]]	[0.955,0.045]
{'B_diff': 0.5, 'I_diff': 0.75, 'N0': 1607.720066766656, 'h_N': 12.510992120648242, 'r0': 1.2897439377299826, 'a0': 0.0014023619543323304, 'h0': 1.3650241387451119, 'alpha0': 0.0006647980589048792, 'eta0': 3.2440595144155386, 'delta': 0.04911063586506089, 'n': 1.6096467013270221, 'nu': 1.0895349557413099, 'a_scale': 2.967387992645472, 'id': 270000}	1	[0]	[[[ 84.9965031 ,4641.71184 , 392.99377624, 312.484611 ]]]	[[[1069.11936 , 392.974897, 312.484611]]]	[[[2.08052859,0.58224725,1.2614171 ,0.36441556]]]	[[[0.68724336,1.26145335,0.36441556]]]	[[[0.56883537,0.55284481,0. ]]]	[1.]
{'B_diff': 0.25, 'I_diff': 0.5, 'N0': 1773.9825195813387, 'h_N': 7.098325088684492, 'r0': 0.9313673277081095, 'a0': 0.0014174708527406937, 'h0': 1.0383914032253467, 'alpha0': 0.0007105539925266414, 'eta0': 3.475007150898448, 'delta': 0.03258470296804886, 'n': 1.8224420300636268, 'nu': 1.5336771328556458, 'a_scale': 3.46604822089881, 'id': 304200}	1	[0]	[[[ 0.29379437,9320.49757 , 38.0035153 , 117.988839 ]]]	[[[2697.96283 , 27.7700587, 117.988839 ]]]	[[[0.,0.,0.,0.]]]	[[[0.,0.,0.]]]	[[[0.,0.,0.]]]	[1.]
{'B_diff': 0.25, 'I_diff': 0.75, 'N0': 2218.284713875666, 'h_N': 18.24717375834023, 'r0': 0.9098445688023173, 'a0': 0.0006585611406450607, 'h0': 1.2183036142273684, 'alpha0': 0.0005066366593954149, 'eta0': 2.3402870343077415, 'delta': 0.05094772021702887, 'n': 1.4869185314625244, 'nu': 1.6515689294769764, 'a_scale': 3.841553269534584, 'id': 304400}	1	[0]	[[[ 1.16641975,12841.40736 , 48.437307 , 74.5653389 ]]]	[[[1664.25146 , 35.7894378, 74.5653389]]]	[[[0.00000033,0.00000033,0.00000033,0.00000033]]]	[[[0.00000033,0.00000033,0.00000033]]]	[[[0.00000033,0.00000033,0. ]]]	[1.]
{'B_diff': 0.75, 'I_diff': 0.75, 'N0': 2201.430979690635, 'h_N': 13.827262193646987, 'r0': 1.331824284318489, 'a0': 0.0007956743556403398, 'h0': 1.5955007347721504, 'alpha0': 0.00021977314559051158, 'eta0': 4.204069198639166, 'delta': 0.043502817852419405, 'n': 1.0366414573525748, 'nu': 1.0939479892904915, 'a_scale': 1.8773220454600001, 'id': 293200}	7	[0,0,0,1,1,0,0]	[[[ 4.92216288,6424.955463 , 889.572813 , 468.324324 ], [ 4.62545426,6415.485543 , 886.962935 , 470.130267 ], [ 4.981853 ,6441.090933 , 888.411104 , 468.551359 ], [ 2.36079067,2046.94389 , 554.98245759, 810.122418 ], [1196.84665 ,2405.85349 ,1810.68232 , 0. ], [ 4.43189304,6444.117842 , 880.053626 , 469.350615 ], [ 5.20967714,6409.173608 , 896.126866 , 468.701155 ]]]	[[[ 487.539233, 664.150816, 468.324324], [ 491.372353, 660.295102, 470.130267], [ 481.536453, 659.103938, 468.551359], [2046.94389 , 554.982434, 810.122418], [ 0. , 0. , 0. ], [ 494.218322, 661.236134, 469.350615], [ 482.888508, 662.418218, 468.701155]]]	[[[6.69063639,0.61935308,0.8441504 ,0.4739709 ], [7.61122772,0.62489332,0.85838007,0.47488117], [5.75358123,0.61850901,0.84951876,0.47333938], [0. ,0. ,0. ,0. ], [0.71957229,1.75371802,0.73742322,0. ], [8.57339299,0.62117423,0.87048704,0.47348302], [5.1093496 ,0.62164221,0.83796179,0.47502744]]]	[[[1.76482103,0.81652149,0.4739709 ], [1.73217563,0.84625389,0.47488117], [1.7656028 ,0.83366717,0.47333938], [0. ,0. ,0. ], [0. ,0. ,0. ], [1.70947362,0.84485838,0.47348302], [1.77900247,0.82329649,0.47502744]]]	[[[0.75271067,1.94431291,0. ], [0.75650381,1.95023889,0. ], [0.7486151 ,1.91738287,0. ], [0. ,0. ,0. ], [1.75371802,0.73742322,0. ], [0.75055531,2.02353425,0. ], [0.75505449,1.87547252,0. ]]]	[0.62 ,0.155,0.12 ,0.065,0.02 ,0.005,0.015]
{'B_diff': 0.5, 'I_diff': 0.5, 'N0': 1470.5827995755585, 'h_N': 10.089159637286595, 'r0': 1.694931414782923, 'a0': 0.0018146581253355228, 'h0': 1.3379017194516636, 'alpha0': 0.0007424304453596894, 'eta0': 2.161584408127464, 'delta': 0.03550007072882566, 'n': 1.6662566727124284, 'nu': 1.5354491523252096, 'a_scale': 2.669983831474985, 'id': 305000}	1	[0]	[[[ 0.23677079,8951.44837 , 35.66397135, 65.8991436 ]]]	[[[1141.12338 , 26.1929902, 65.8991436]]]	[[[0.00000033,0.00000033,0.00000033,0.00000033]]]	[[[0.00000033,0.00000033,0.00000033]]]	[[[0.00000033,0.00000033,0. ]]]	[1.]
{'B_diff': 0.75, 'I_diff': 0.25, 'N0': 1685.1823572139058, 'h_N': 17.781214001542597, 'r0': 1.3200001847642207, 'a0': 0.0014778279844519572, 'h0': 0.8053282529384632, 'alpha0': 0.0007386739948476444, 'eta0': 2.4942372773775885, 'delta': 0.05632665591739637, 'n': 1.2275138276735094, 'nu': 1.303492109142011, 'a_scale': 4.381393556428712, 'id': 270400}	1	[0]	[[[ 73.1307431,4898.2244 , 348.8383841, 308.259295 ]]]	[[[2528.38972 , 337.337049, 308.259295]]]	[[[2.15436696,0.56107766,1.55915359,0.45521828]]]	[[[0.63318799,1.57428458,0.45521828]]]	[[[0.502979 ,1.2270808,0. ]]]	[1.]
{'B_diff': 0.5, 'I_diff': 0.5, 'N0': 660.7502707231558, 'h_N': 18.120917093669043, 'r0': 0.8334489191784225, 'a0': 0.0011538617870871062, 'h0': 1.9156887093895298, 'alpha0': 0.0008101701507471713, 'eta0': 2.952827354258063, 'delta': 0.03174936974814436, 'n': 1.9012993361010215, 'nu': 1.251401911677803, 'a_scale': 4.38535019660009, 'id': 295400}	2	[0,0]	[[[ 1.98425548,2674.140228 , 88.87649683, 126.159352 ], [ 2.17047027,2733.538312 , 86.31041569, 121.982481 ]]]	[[[298.644968 , 85.6514714,126.159352 ], [298.506282 , 82.7394789,121.982481 ]]]	[[[1.58278803,0.36646176,1.42416827,0.68460025], [2.3045446 ,0.34140951,1.40075348,0.66675475]]]	[[[0.56143 ,1.43546303,0.68460025], [0.59561043,1.4130164 ,0.66675475]]]	[[[0.35638082,1.22398224,0. ], [0.33792829,1.22170081,0. ]]]	[0.745,0.255]
{'B_diff': 0.75, 'I_diff': 0.25, 'N0': 1939.8237751083468, 'h_N': 7.455832220182104, 'r0': 1.7686256754381102, 'a0': 0.0018222241696186957, 'h0': 0.6344182332839009, 'alpha0': 0.0002833919826161129, 'eta0': 3.9452462831849653, 'delta': 0.03388304350925905, 'n': 1.245412080962545, 'nu': 1.1161018395087239, 'a_scale': 2.3528116498853233, 'id': 305600}	1	[0]	[[[ 3.15904723, 731.391577 , 303.7058072 ,1016.83276 ]]]	[[[ 278.628124, 277.97195 ,1016.83276 ]]]	[[[0.00000033,0.00000033,0.00000033,0.00000033]]]	[[[0.00000033,0.00000033,0.00000033]]]	[[[0.00000033,0.00000033,0. ]]]	[1.]
{'B_diff': 1.0, 'I_diff': 0.25, 'N0': 1878.6592318636312, 'h_N': 7.996247656903165, 'r0': 1.6245483374295362, 'a0': 0.001487328748117495, 'h0': 1.9540628010502756, 'alpha0': 0.0007561082095175102, 'eta0': 1.9977161167377866, 'delta': 0.032227265360486965, 'n': 1.2295594569634973, 'nu': 1.257731112540577, 'a_scale': 3.270075835776309, 'id': 303200}	1	[0]	[[[ 0.17669247,11395.32002 , 59.09949184, 74.8806909 ]]]	[[[2703.30765 , 52.7602707, 74.8806909]]]	[[[0.,0.,0.,0.]]]	[[[0.,0.,0.]]]	[[[0.,0.,0.]]]	[1.]
{'B_diff': 0.5, 'I_diff': 1.0, 'N0': 2010.8797016584654, 'h_N': 8.331524623851784, 'r0': 0.5925805323015492, 'a0': 0.0015417763692775804, 'h0': 1.0982151187089146, 'alpha0': 0.0005248676081772444, 'eta0': 1.5280973716984494, 'delta': 0.04638007738403001, 'n': 1.5381757525258064, 'nu': 1.5538144804310208, 'a_scale': 3.853512000624922, 'id': 305400}	1	[0]	[[[ 0.78139268,12974.60423 , 47.14859865, 88.1534089 ]]]	[[[233.10953 , 38.3923169, 88.1534089]]]	[[[0.00000033,0.00000033,0.00000033,0.00000033]]]	[[[0.00000033,0.00000033,0.00000033]]]	[[[0.00000033,0.00000033,0. ]]]	[1.]
{'B_diff': 0.75, 'I_diff': 0.75, 'N0': 1015.7907629772571, 'h_N': 7.904490745422889, 'r0': 0.7112790616229872, 'a0': 0.0019870539791835636, 'h0': 1.550789692463974, 'alpha0': 0.0004424439078114852, 'eta0': 5.01602030408228, 'delta': 0.052777193465806484, 'n': 1.4364145492817055, 'nu': 1.0489944952174666, 'a_scale': 2.747952276401671, 'id': 306000}	1	[1]	[[[883.396642 , 51.2244282,208.7339556, 0. ]]]	[[[ 29.9255174,122.212749 , 0. ]]]	[[[0.,0.,0.,0.]]]	[[[0.,0.,0.]]]	[[[0.,0.,0.]]]	[1.]
{'B_diff': 0.75, 'I_diff': 1.0, 'N0': 1259.5138126453348, 'h_N': 8.306382791470915, 'r0': 0.9330671005944797, 'a0': 0.001972534268785033, 'h0': 2.2763529485791905, 'alpha0': 0.00043445984574235017, 'eta0': 2.1918500567367776, 'delta': 0.03506298102352364, 'n': 1.8238289683833908, 'nu': 1.8404867401898126, 'a_scale': 2.273916773344761, 'id': 306200}	1	[0]	[[[ 0.34191471,8528.559443 , 27.27208414, 27.089652 ]]]	[[[982.606673, 20.7369 , 27.089652]]]	[[[0.,0.,0.,0.]]]	[[[0.,0.,0.]]]	[[[0.,0.,0.]]]	[1.]
{'B_diff': 0.25, 'I_diff': 1.0, 'N0': 1098.8315214509148, 'h_N': 11.515395227362689, 'r0': 0.7853396299874866, 'a0': 0.00153793506344095, 'h0': 0.8068761659284518, 'alpha0': 0.000318216055383416, 'eta0': 2.7329779296531362, 'delta': 0.044784516193840655, 'n': 1.864269972027695, 'nu': 1.3896646590612947, 'a_scale': 2.315537498453483, 'id': 304600}	2	[0,0]	[[[ 2.10730719,2380.75973 , 103.80171579, 382.179846 ], [1038.99189 , 18.39302094, 140.47055453, 4.07107974]]]	[[[821.86776 , 94.0718934 ,382.179846 ], [ 14.2566999 , 0.42083153, 4.07107974]]]	[[[0.,0.,0.,0.], [0.,0.,0.,0.]]]	[[[0.,0.,0.], [0.,0.,0.]]]	[[[0.,0.,0.], [0.,0.,0.]]]	[0.995,0.005]
{'B_diff': 0.5, 'I_diff': 0.25, 'N0': 1465.5313526207729, 'h_N': 10.116671112077782, 'r0': 1.3379036683309353, 'a0': 0.0006507687262278768, 'h0': 2.0869560932526836, 'alpha0': 0.0002567631108651273, 'eta0': 2.8879469559318958, 'delta': 0.0457715652815676, 'n': 1.6741695522948485, 'nu': 1.7747412291940008, 'a_scale': 2.833826929325966, 'id': 304800}	1	[0]	[[[ 0.38970214,7645.04449 , 58.835958 , 50.501959 ]]]	[[[3568.91754 , 39.0819015, 50.501959 ]]]	[[[0.,0.,0.,0.]]]	[[[0.,0.,0.]]]	[[[0.,0.,0.]]]	[1.]
{'B_diff': 0.25, 'I_diff': 0.75, 'N0': 728.5924957767212, 'h_N': 9.514500111855117, 'r0': 0.9300343870409393, 'a0': 0.0018869445564169422, 'h0': 1.6903081136176583, 'alpha0': 0.0004966401593558975, 'eta0': 1.3888143881932198, 'delta': 0.05380345013832863, 'n': 1.7013023251165835, 'nu': 1.808560056970128, 'a_scale': 1.2713111877741599, 'id': 307600}	1	[0]	[[[ 0.66327679,3641.0879 , 35.5511767 , 37.0350666 ]]]	[[[1931.1828 , 24.7934836, 37.0350666]]]	[[[0.00000033,0.00000033,0.00000033,0.00000033]]]	[[[0.00000033,0.00000033,0.00000033]]]	[[[0.00000033,0.00000033,0. ]]]	[1.]
{'B_diff': 0.75, 'I_diff': 0.75, 'N0': 938.4052450214294, 'h_N': 17.029927754223753, 'r0': 0.8082006183859468, 'a0': 0.0011853948509105076, 'h0': 1.6862500874029787, 'alpha0': 0.0002488100861984339, 'eta0': 3.9641521059960714, 'delta': 0.04250210180239623, 'n': 1.0779506233287752, 'nu': 1.8383191893740771, 'a_scale': 1.9488016090131595, 'id': 302800}	2	[0,0]	[[[ 1.07267272,6541.50726406, 63.8529922 , 41.7459152 ], [ 1.16243679,3211.2268376 , 48.1530822 , 83.6208213 ]]]	[[[ 0.01788406, 38.0437786 , 41.7459152 ], [3199.48261 , 37.6251931 , 83.6208213 ]]]	[[[0.02963609,0.02766302,0.45769386,0.32631406], [0.00000033,0.00000033,0.00000033,0.00000033]]]	[[[0.05497603,0.47651838,0.32631406], [0.00000033,0.00000033,0.00000033]]]	[[[0.02766294,0.4333711 ,0. ], [0.00000033,0.00000033,0. ]]]	[0.65,0.35]
{'B_diff': 0.25, 'I_diff': 1.0, 'N0': 1128.129588393886, 'h_N': 10.04186101834419, 'r0': 1.110958512849356, 'a0': 0.0018160833713114898, 'h0': 0.7084582597347872, 'alpha0': 0.0005657249878570138, 'eta0': 1.9697723602924613, 'delta': 0.04879788752039818, 'n': 1.242248553896941, 'nu': 1.5864526176267855, 'a_scale': 3.149770709323096, 'id': 307800}	1	[0]	[[[ 0.60791175,5525.070187 , 46.2484054 , 141.600605 ]]]	[[[197.503667 , 36.2183146,141.600605 ]]]	[[[0.00000033,0.00000033,0.00000033,0.00000033]]]	[[[0.00000033,0.00000033,0.00000033]]]	[[[0.00000033,0.00000033,0. ]]]	[1.]
{'B_diff': 0.5, 'I_diff': 0.75, 'N0': 1852.3542025877932, 'h_N': 14.934929519590012, 'r0': 1.9248989979593183, 'a0': 0.001070038231574161, 'h0': 1.7247023984816343, 'alpha0': 0.0003217287799172097, 'eta0': 4.1463686802460575, 'delta': 0.04089297149723061, 'n': 1.8120464894406936, 'nu': 1.7613620535288632, 'a_scale': 3.4611582915570414, 'id': 305200}	1	[0]	[[[ 0.34849002,11699.49087 , 50.69206 , 58.7568166 ]]]	[[[1111.92907 , 36.510212 , 58.7568166]]]	[[[0.,0.,0.,0.]]]	[[[0.,0.,0.]]]	[[[0.,0.,0.]]]	[1.]
{'B_diff': 1.0, 'I_diff': 0.75, 'N0': 1943.4553113907664, 'h_N': 5.662006228238247, 'r0': 0.9210322091475469, 'a0': 0.0011777905486736392, 'h0': 1.2725109621592468, 'alpha0': 0.0004526341917705164, 'eta0': 3.270097262838065, 'delta': 0.038255094967394404, 'n': 1.1752732534080677, 'nu': 1.6989994807630904, 'a_scale': 3.0442832820364636, 'id': 306800}	2	[0,0]	[[[ 0.25976443,15770.8251031 , 43.3809897 , 47.9180601 ], [ 0.28041833, 6517.70624522, 36.64796552, 129.476105 ]]]	[[[ 0.0487031, 27.7287113, 47.9180601], [6513.91267 , 30.9488248, 129.476105 ]]]	[[[0.,0.,0.,0.], [0.,0.,0.,0.]]]	[[[0.,0.,0.], [0.,0.,0.]]]	[[[0.,0.,0.], [0.,0.,0.]]]	[0.47,0.53]
{'B_diff': 0.75, 'I_diff': 0.25, 'N0': 1610.2690907917722, 'h_N': 13.027560719456016, 'r0': 1.7048520847954771, 'a0': 0.0014445261991719504, 'h0': 0.6129202146934964, 'alpha0': 0.0005235327885252983, 'eta0': 1.5860477109145212, 'delta': 0.030746544258028256, 'n': 1.222620628946118, 'nu': 1.497357361912177, 'a_scale': 1.6010938626294222, 'id': 308800}	1	[0]	[[[ 0.3576409,4697.194844 , 43.5357289, 310.678474 ]]]	[[[4312.42896 , 27.8479427, 310.678474 ]]]	[[[0.00000033,0.00000033,0.00000033,0.00000033]]]	[[[0.00000033,0.00000033,0.00000033]]]	[[[0.00000033,0.00000033,0. ]]]	[1.]
{'B_diff': 1.0, 'I_diff': 0.25, 'N0': 1254.2488055897065, 'h_N': 7.562218608096248, 'r0': 1.3611525058290892, 'a0': 0.001981009471318061, 'h0': 0.5931925386749523, 'alpha0': 0.00024262506766564867, 'eta0': 1.372875231256242, 'delta': 0.05716163870210511, 'n': 1.9573409125208712, 'nu': 1.1094430415440697, 'a_scale': 2.3685932665674496, 'id': 309600}	1	[1]	[[[1173.1227 , 17.24748855, 134.9020762 , 0. ]]]	[[[ 9.71403421,112.663483 , 0. ]]]	[[[0.00000033,0.00000033,0.00000033,0. ]]]	[[[0.00000033,0.00000033,0. ]]]	[[[0.00000033,0.00000033,0. ]]]	[1.]
{'B_diff': 0.75, 'I_diff': 1.0, 'N0': 1189.221405212769, 'h_N': 8.4276740114067, 'r0': 1.7790431223232746, 'a0': 0.001968043932913658, 'h0': 0.9367175828008618, 'alpha0': 0.0006589956477095835, 'eta0': 1.4640348182837835, 'delta': 0.04379720163395909, 'n': 1.2366227974477733, 'nu': 1.6230588313898902, 'a_scale': 1.9561354950323575, 'id': 309400}	1	[0]	[[[ 0.24055972,8249.2722396 , 34.81104464, 68.5273643 ]]]	[[[42.5638396,26.7456223,68.5273643]]]	[[[0.00000033,0.00000033,0.00000033,0.00000033]]]	[[[0.00000033,0.00000033,0.00000033]]]	[[[0.00000033,0.00000033,0. ]]]	[1.]
{'B_diff': 1.0, 'I_diff': 1.0, 'N0': 1726.4949729231691, 'h_N': 16.45030619018415, 'r0': 1.8217298369443027, 'a0': 0.0005703015195330612, 'h0': 1.6254567270820652, 'alpha0': 0.00033905829649032886, 'eta0': 1.3734057605045666, 'delta': 0.037627096385414165, 'n': 1.0712709140687124, 'nu': 1.3129165625423198, 'a_scale': 2.5336165870071836, 'id': 307000}	1	[0]	[[[ 0.37721248,13520.5353165 , 108.73574 , 57.7456291 ]]]	[[[89.5438165,10.0144348,57.7456291]]]	[[[0.,0.,0.,0.]]]	[[[0.,0.,0.]]]	[[[0.,0.,0.]]]	[1.]
{'B_diff': 0.5, 'I_diff': 0.25, 'N0': 1779.3670670339798, 'h_N': 7.112431117564177, 'r0': 0.7539242257817431, 'a0': 0.000772054862378832, 'h0': 0.8679924568974486, 'alpha0': 0.0006888011885865066, 'eta0': 3.677435709190417, 'delta': 0.04095551851366803, 'n': 1.2999336364645744, 'nu': 1.9509258561304694, 'a_scale': 3.0796998381387652, 'id': 308000}	2	[0,0]	[[[ 0.44302562,9420.19122 , 26.21746724, 72.4745975 ], [ 0.44955343,7939.18622 , 26.4959087 , 86.4359708 ]]]	[[[4180.78742 , 16.2663202, 72.4745975], [6527.54315 , 15.9490451, 86.4359708]]]	[[[0. ,0. ,0. ,0. ], [0.00000001,0.00000012,0.00000003,0.00000013]]]	[[[0. ,0. ,0. ], [0.00000022,0.00000005,0.00000013]]]	[[[0. ,0. ,0. ], [0.00000165,0.00000014,0. ]]]	[0.115,0.885]
{'B_diff': 0.25, 'I_diff': 0.5, 'N0': 1490.7227952998533, 'h_N': 9.436794427876276, 'r0': 0.8427142521433573, 'a0': 0.001134101425382263, 'h0': 1.6704428730460108, 'alpha0': 0.00022321220989062078, 'eta0': 4.727773357054529, 'delta': 0.046518032436787676, 'n': 1.811586711753931, 'nu': 1.6699194846587964, 'a_scale': 2.7372327075079252, 'id': 281800}	1	[0]	[[[ 207.04615 ,4301.87914 , 389.7426602, 148.93925 ]]]	[[[3168.39206 , 330.613111, 148.93925 ]]]	[[[1.62006387,0.71490253,1.39257551,0.4279599 ]]]	[[[0.73808328,1.45731353,0.4279599 ]]]	[[[0.67786656,1.05816183,0. ]]]	[1.]
{'B_diff': 1.0, 'I_diff': 0.5, 'N0': 812.1121041675331, 'h_N': 6.007975088487931, 'r0': 0.7704557847865205, 'a0': 0.0013781893539476847, 'h0': 1.3630136105255697, 'alpha0': 0.0002251444001241413, 'eta0': 3.3839876516284635, 'delta': 0.04794257440506224, 'n': 1.8994148664638688, 'nu': 1.4651715225746527, 'a_scale': 3.3594887238902804, 'id': 300200}	2	[0,1]	[[[ 0.83463821,3030.405602 , 147.2551291 , 177.5465 ], [ 733.305062 , 25.2469605 , 127.446202 , 0. ]]]	[[[546.157152 ,126.996953 ,177.5465 ], [ 13.704332 , 82.9490451, 0. ]]]	[[[0.23626175,0.16806122,0.53630881,0.25451686], [0.00000033,0.00000033,0.00000033,0. ]]]	[[[0.30130574,0.5684696 ,0.25451686], [0.00000033,0.00000033,0. ]]]	[[[0.14167933,0.38103522,0. ], [0.00000033,0.00000033,0. ]]]	[0.96,0.04]
{'B_diff': 0.75, 'I_diff': 0.25, 'N0': 1321.3119248014946, 'h_N': 9.398528737032224, 'r0': 1.6010226212637595, 'a0': 0.0014195586834804387, 'h0': 0.9916218282175191, 'alpha0': 0.0006417262511407281, 'eta0': 3.4432574956133664, 'delta': 0.057991891602418605, 'n': 1.2419888226192968, 'nu': 1.0966416729881396, 'a_scale': 3.3438948285813415, 'id': 276800}	1	[0]	[[[ 50.3870714,2372.154145 , 532.1817548, 365.566944 ]]]	[[[585.072895,514.015075,365.566944]]]	[[[2.3385844 ,0.80175039,0.79553885,0.32296502]]]	[[[0.95325834,0.80969911,0.32296502]]]	[[[0.76360047,0.6021889 ,0. ]]]	[1.]
{'B_diff': 1.0, 'I_diff': 0.75, 'N0': 1602.8838139638888, 'h_N': 7.578385478354988, 'r0': 0.9483885740972811, 'a0': 0.0015308831116631174, 'h0': 1.620685238323335, 'alpha0': 0.00025700084162338216, 'eta0': 5.025091447702192, 'delta': 0.0552905266487497, 'n': 1.3103464275142693, 'nu': 1.1323523338746981, 'a_scale': 2.3853588023666177, 'id': 290800}	2	[0,1]	[[[ 32.9502236,3193.5980469, 861.3746075, 366.303767 ], [ 871.897142 , 606.4270496, 998.195417 , 0. ]]]	[[[ 21.7954369,795.747777 ,366.303767 ], [ 89.8054906,763.367089 , 0. ]]]	[[[3.2525223 ,0.54112949,0.38246907,0.18617173], [0.5402923 ,2.08863408,0.68949135,0. ]]]	[[[1.51635186,0.39967386,0.18617173], [2.37639363,0.77925762,0. ]]]	[[[0.5402227 ,0.43136104,0. ], [2.1165687 ,0.42069957,0. ]]]	[0.72,0.28]
{'B_diff': 1.0, 'I_diff': 0.25, 'N0': 1015.0569481792202, 'h_N': 17.603267158200758, 'r0': 1.283839790059615, 'a0': 0.0013435793409016746, 'h0': 1.638026317225328, 'alpha0': 0.0002871619023357942, 'eta0': 4.045493984008612, 'delta': 0.032813485217467304, 'n': 1.9515581618314097, 'nu': 1.0708962434927014, 'a_scale': 4.237615134485614, 'id': 268000}	2	[0,1]	[[[248.663254 ,357.308611 ,408.28872713,279.138828 ], [881.78039 , 17.9400738 ,229.3414429 , 0. ]]]	[[[223.471534 ,408.108398 ,279.138828 ], [ 9.47233942,173.26631 , 0. ]]]	[[[0.68887739,1.85369072,0.62026489,0.0725388 ], [0.00000033,0.00000033,0.00000033,0. ]]]	[[[2.09211535,0.6203991 ,0.0725388 ], [0.00000033,0.00000033,0. ]]]	[[[1.56558922,0.31863782,0. ], [0.00000033,0.00000033,0. ]]]	[0.88,0.12]
{'B_diff': 0.25, 'I_diff': 0.25, 'N0': 1187.410360098847, 'h_N': 7.556905192605475, 'r0': 1.172081341100447, 'a0': 0.0012009150174541478, 'h0': 1.9768388159196404, 'alpha0': 0.0007754947121186306, 'eta0': 4.474563033077436, 'delta': 0.05644209025440988, 'n': 1.212611002442454, 'nu': 1.1220754902222676, 'a_scale': 1.8876314116636528, 'id': 281600}	1	[0]	[[[ 129.455905 ,2701.13743 , 596.6078954, 152.860055 ]]]	[[[1017.48401 , 550.038922, 152.860055]]]	[[[1.74152229,0.76907935,0.75862742,0.42993369]]]	[[[0.82289152,0.77482131,0.42993369]]]	[[[0.7425555 ,0.59281685,0. ]]]	[1.]
{'B_diff': 0.5, 'I_diff': 0.75, 'N0': 1884.3191787284318, 'h_N': 7.579904441307407, 'r0': 1.6208766603113247, 'a0': 0.0011786519703571425, 'h0': 0.721966069950185, 'alpha0': 0.0007202948600947839, 'eta0': 4.772878773638359, 'delta': 0.04069821641770367, 'n': 1.0203841424408053, 'nu': 1.2212684384004548, 'a_scale': 2.0826176094631417, 'id': 282800}	4	[0,1,1,1]	[[[ 24.4943265 ,4323.67611 , 730.201621 , 420.18931 ], [1884.31855 , 0. , 0. , 0. ], [ 94.5418269 ,5121.55447 , 885.402885 , 351.361068 ], [ 17.9529316 ,3514.1579 , 423.42653235, 491.058186 ]]]	[[[1537.78094 , 513.906647, 420.18931 ], [ 0. , 0. , 0. ], [ 0. , 485.807501, 351.361068], [3514.1579 , 422.904751, 491.058186]]]	[[[2.96657436,0.85261299,1.21191129,0.52212862], [0.00000033,0. ,0. ,0. ], [1.91388051,0.86402179,1.09600023,0.51387825], [2.74410267,0.72314786,1.33142582,0.38387847]]]	[[[1.4532339 ,1.30574889,0.52212862], [0. ,0. ,0. ], [0. ,1.48154507,0.51387825], [0.72314786,1.33206645,0.38387847]]]	[[[1.35577523,1.87134673,0. ], [0. ,0. ,0. ], [0.86402179,1.12490757,0. ], [0. ,0.85584843,0. ]]]	[0.58 ,0.065,0.195,0.16 ]
{'B_diff': 0.25, 'I_diff': 0.25, 'N0': 1261.255391848354, 'h_N': 14.601951946984812, 'r0': 1.625953738544005, 'a0': 0.0005232066438069826, 'h0': 2.2986220005001394, 'alpha0': 0.0005035461040689695, 'eta0': 2.5563850710790383, 'delta': 0.04945544911302602, 'n': 1.1481595900669626, 'nu': 1.729588440995779, 'a_scale': 2.23689573150046, 'id': 310400}	1	[0]	[[[ 0.4845906,7141.31633 , 46.4710723, 25.8284118]]]	[[[2008.69179 , 27.8736851, 25.8284118]]]	[[[0.,0.,0.,0.]]]	[[[0.,0.,0.]]]	[[[0.,0.,0.]]]	[1.]
{'B_diff': 0.5, 'I_diff': 1.0, 'N0': 994.4870619952853, 'h_N': 5.134353294737241, 'r0': 1.0806818581935587, 'a0': 0.001971399560007311, 'h0': 1.406474259664419, 'alpha0': 0.0002590249177526859, 'eta0': 3.357116650903233, 'delta': 0.05476264327891023, 'n': 1.9850092781045836, 'nu': 1.0450353848453162, 'a_scale': 1.1470026009023533, 'id': 311800}	1	[1]	[[[946.201885 , 12.73540657,129.618647 , 0. ]]]	[[[8.59827216,0. ,0. ]]]	[[[0.00000033,0.00000033,0.00000033,0. ]]]	[[[0.00000033,0. ,0. ]]]	[[[0.00000033,0.00000033,0. ]]]	[1.]
{'B_diff': 0.5, 'I_diff': 0.25, 'N0': 1084.8298677731436, 'h_N': 6.45133947668674, 'r0': 1.6791455728094653, 'a0': 0.002037341937805829, 'h0': 1.8240067554778916, 'alpha0': 0.00074420808417908, 'eta0': 1.8677215038218027, 'delta': 0.03564352584809462, 'n': 1.3250976954862403, 'nu': 1.1593832280356269, 'a_scale': 1.9883814933421273, 'id': 288800}	1	[0]	[[[ 3.37159944,3459.16807 , 145.80178654, 198.160368 ]]]	[[[2442.66109 , 140.997286, 198.160368]]]	[[[4.06191715,0.43555666,1.68565168,0.69207728]]]	[[[0.47350645,1.69688485,0.69207728]]]	[[[0.35460834,1.37949784,0. ]]]	[1.]
{'B_diff': 0.75, 'I_diff': 0.75, 'N0': 947.7261844137784, 'h_N': 18.542372560688452, 'r0': 1.980179346422515, 'a0': 0.0015547835436739155, 'h0': 1.5630705252840957, 'alpha0': 0.00024375190878771848, 'eta0': 1.9191931645573619, 'delta': 0.05640902802697113, 'n': 1.9831575189031225, 'nu': 1.7893285239081496, 'a_scale': 1.4785319657762108, 'id': 312400}	1	[0]	[[[ 0.63769243,4657.5266 , 55.4563823 , 61.741714 ]]]	[[[1929.34587 , 43.7008263, 61.741714 ]]]	[[[0.,0.,0.,0.]]]	[[[0.,0.,0.]]]	[[[0.,0.,0.]]]	[1.]
{'B_diff': 0.5, 'I_diff': 1.0, 'N0': 1638.6363213186405, 'h_N': 7.823488048849283, 'r0': 0.52426363644568, 'a0': 0.0015063380168397213, 'h0': 1.9625489345827973, 'alpha0': 0.00035432034653724474, 'eta0': 1.8895683962930687, 'delta': 0.0480007160835732, 'n': 1.1605068934363212, 'nu': 1.0735610319096152, 'a_scale': 3.158349399328639, 'id': 299000}	1	[0]	[[[ 3.55002536,6627.32323176, 425.73816258, 229.320529 ]]]	[[[ 0.12278176,425.579741 ,229.320529 ]]]	[[[1.53647111,0.42891491,1.19541837,0.73785862]]]	[[[0.5766238 ,1.19561862,0.73785862]]]	[[[0.42891227,0.69868918,0. ]]]	[1.]
{'B_diff': 0.5, 'I_diff': 0.75, 'N0': 1305.716898246263, 'h_N': 10.542759956584272, 'r0': 0.8959460503774801, 'a0': 0.0013929295704516184, 'h0': 1.0225716074086921, 'alpha0': 0.0004858436269787918, 'eta0': 4.929105953300002, 'delta': 0.0388146587036432, 'n': 1.4057673472986874, 'nu': 1.78683760601111, 'a_scale': 1.932313709577207, 'id': 286000}	1	[0]	[[[ 62.9863001,3809.500439 , 167.5703469, 211.446058 ]]]	[[[3241.67243 , 144.70843 , 211.446058]]]	[[[2.2356725 ,0.51744735,1.86196326,0.41986101]]]	[[[0.52889555,1.95107863,0.41986101]]]	[[[0.47393279,1.37308229,0. ]]]	[1.]
{'B_diff': 0.75, 'I_diff': 0.25, 'N0': 1914.292798731026, 'h_N': 6.449870394890106, 'r0': 1.1416399087407552, 'a0': 0.0007003608200386535, 'h0': 1.7112838258859844, 'alpha0': 0.0006030774647494951, 'eta0': 2.1630086883338655, 'delta': 0.04849005680862112, 'n': 1.53069144474674, 'nu': 1.4592336921384617, 'a_scale': 2.0030737879331717, 'id': 312000}	1	[0]	[[[ 0.31407493,8885.49108 , 64.5955035 , 78.846789 ]]]	[[[5468.6399 , 48.4072707, 78.846789 ]]]	[[[0.,0.,0.,0.]]]	[[[0. ,0.00000001,0. ]]]	[[[0.,0.,0.]]]	[1.]
{'B_diff': 0.75, 'I_diff': 0.25, 'N0': 2162.6582489712814, 'h_N': 13.749609716257629, 'r0': 0.708473551843245, 'a0': 0.0017983315513995747, 'h0': 0.6358191729274427, 'alpha0': 0.00039175007548107935, 'eta0': 3.2902869882147883, 'delta': 0.037647512250034, 'n': 1.3574193915795278, 'nu': 1.0478844654682158, 'a_scale': 2.9233202084168597, 'id': 254400}	2	[0,1]	[[[ 552.100655 ,1115.2426793 , 542.20502153, 639.635459 ], [2032.11784 , 36.186407 , 218.288104 , 0. ]]]	[[[1034.89678 , 542.108318 , 639.635459 ], [ 20.9799845, 164.996353 , 0. ]]]	[[[0.69005674,1.83447666,1.10975077,0.12702253], [0.00000033,0.00000033,0.00000033,0. ]]]	[[[1.8663465 ,1.10979554,0.12702253], [0.00000033,0.00000033,0. ]]]	[[[1.50719398,0.8664799 ,0. ], [0.00000033,0.00000033,0. ]]]	[0.975,0.025]
{'B_diff': 0.25, 'I_diff': 0.25, 'N0': 802.6757858419335, 'h_N': 14.027308090320847, 'r0': 0.9805462664450662, 'a0': 0.0009313491901919908, 'h0': 1.9527052699256682, 'alpha0': 0.00044790131748679673, 'eta0': 5.08003321099985, 'delta': 0.04855298670277462, 'n': 1.8009408794296933, 'nu': 1.8734038177572998, 'a_scale': 3.194651519216899, 'id': 291200}	2	[0,0]	[[[ 105.517167 ,2210.753092 , 263.4908139, 87.6694338], [ 104.457883 ,2623.60391 , 229.6698643, 57.4277226]]]	[[[1569.1405 , 186.272826 , 87.6694338], [1643.21585 , 172.946327 , 57.4277226]]]	[[[1.7238249 ,0.71088636,1.10784858,0.65776606], [1.82846794,0.62104548,1.3326916 ,0.44823161]]]	[[[0.76813092,1.197518 ,0.65776606], [0.6397954 ,1.43403817,0.44823161]]]	[[[0.65374855,0.94467849,0. ], [0.5998258 ,1.04041212,0. ]]]	[0.805,0.195]
{'B_diff': 0.75, 'I_diff': 0.5, 'N0': 2103.417267173224, 'h_N': 10.397128337446222, 'r0': 1.362349994826097, 'a0': 0.0011415311519256351, 'h0': 1.418011049949959, 'alpha0': 0.0002345965820391928, 'eta0': 3.6835690290390017, 'delta': 0.031752807495303625, 'n': 1.4223238881487503, 'nu': 1.3581192580417163, 'a_scale': 3.2869296448516274, 'id': 299400}	5	[0,0,0,0,0]	[[[ 3.89577303,9722.90337 , 215.0480666 , 372.978908 ], [ 4.16924666,9633.23145 , 218.4798658 , 377.855359 ], [ 4.98696478,9443.82055 , 222.8199736 , 385.235387 ], [ 4.67620386,9557.16879 , 220.7659575 , 380.207353 ], [ 3.61698201,9741.78013 , 215.2944392 , 373.794227 ]]]	[[[1107.63512 , 194.813255, 372.978908], [1111.91051 , 198.469567, 377.855359], [1185.65371 , 203.180275, 385.235387], [1146.65448 , 200.871083, 380.207353], [1070.27536 , 195.091085, 373.794227]]]	[[[8.54047947,0.3349871 ,1.69440919,0.66533561], [7.53964667,0.33549538,1.64734235,0.6561062 ], [6.05903028,0.34205052,1.6051984 ,0.64366235], [6.79301762,0.34190601,1.65112744,0.66335989], [9.73737752,0.33942448,1.72551722,0.67098182]]]	[[[1.30394467,1.7162468 ,0.66533561], [1.25585901,1.66144602,0.6561062 ], [1.16067293,1.61401915,0.64366235], [1.21845995,1.66575362,0.66335989], [1.40027372,1.75026525,0.67098182]]]	[[[0.43367712,1.63655346,0. ], [0.43189624,1.66064616,0. ], [0.44390643,1.67185482,0. ], [0.43909722,1.6570117 ,0. ], [0.43995523,1.64019793,0. ]]]	[0.4 ,0.5 ,0.075,0.02 ,0.005]
{'B_diff': 0.5, 'I_diff': 1.0, 'N0': 1189.9007123647368, 'h_N': 13.93068741104505, 'r0': 1.4233554846214644, 'a0': 0.0006201978244194755, 'h0': 1.8427317722662055, 'alpha0': 0.0005926346712193097, 'eta0': 4.949031757992896, 'delta': 0.04006712998583602, 'n': 1.2067813089054322, 'nu': 1.0901735272980497, 'a_scale': 4.139224031545311, 'id': 302200}	6	[0,0,0,0,0,0]	[[[ 3.59728999,3686.728439 , 596.216058 , 174.742692 ], [ 4.36291992,3621.498273 , 635.313106 , 171.920043 ], [ 3.71623557,3668.732635 , 602.509168 , 175.491186 ], [ 3.51608621,3715.951481 , 596.723443 , 173.29779 ], [ 4.35043934,3609.339601 , 634.221781 , 172.634065 ], [ 4.41690857,3603.703791 , 638.312851 , 172.967893 ]]]	[[[178.558819,372.505795,174.742692], [144.575033,376.353024,171.920043], [172.342835,371.034761,175.491186], [157.892791,371.438176,173.29779 ], [153.033881,376.955449,172.634065], [145.552391,375.3714 ,172.967893]]]	[[[1.87099872,0.66008006,0.90367965,0.65675396], [1.75773157,0.68349177,0.88340703,0.64725077], [1.98008109,0.67053765,0.92210363,0.63549248], [2.2154719 ,0.66867132,0.94515926,0.64140281], [1.70096918,0.68376521,0.87948159,0.64088293], [1.50969383,0.67170968,0.84577219,0.64478929]]]	[[[2.51305008,0.95838793,0.65675396], [2.68116375,0.94713165,0.64725077], [2.25932011,0.95986051,0.63549248], [2.49527302,0.96186152,0.64140281], [2.3525989 ,0.94501282,0.64088293], [2.69049575,0.94313809,0.64478929]]]	[[[0.70977249,1.52885836,0. ], [0.72386537,1.36807245,0. ], [0.71534361,1.51884564,0. ], [0.71057107,1.57311211,0. ], [0.72310128,1.37660027,0. ], [0.71092278,1.31577939,0. ]]]	[0.91 ,0.04 ,0.035,0.005,0.005,0.005]
{'B_diff': 0.75, 'I_diff': 1.0, 'N0': 1735.199708023694, 'h_N': 11.22025586179375, 'r0': 1.9218959065140768, 'a0': 0.0008965276685487125, 'h0': 1.5638202555461116, 'alpha0': 0.00025768299967783543, 'eta0': 2.5624211148076226, 'delta': 0.04844853538802163, 'n': 1.664502963937037, 'nu': 1.2345345915107795, 'a_scale': 3.0766479233800186, 'id': 293400}	1	[0]	[[[ 2.12901396,7066.436246 , 334.33189119, 328.726364 ]]]	[[[357.495186,332.229035,328.726364]]]	[[[3.90857381,0.42646512,1.34202721,0.67730777]]]	[[[0.72771699,1.34619603,0.67730777]]]	[[[0.42004761,0.77063822,0. ]]]	[1.]
{'B_diff': 0.25, 'I_diff': 0.25, 'N0': 1520.3489411788628, 'h_N': 8.393632692923326, 'r0': 0.683667407418707, 'a0': 0.0010428639024227999, 'h0': 1.5617842355034266, 'alpha0': 0.000733743127638106, 'eta0': 4.9881444363994065, 'delta': 0.030989037705438673, 'n': 1.800393770677617, 'nu': 1.707196086589739, 'a_scale': 4.0270846780520255, 'id': 294400}	1	[0]	[[[ 116.193885 ,5333.236053 , 263.0569202, 153.85468 ]]]	[[[4337.14755 , 192.406325, 153.85468 ]]]	[[[2.12144346,0.54428283,1.92072865,0.65439438]]]	[[[0.55290258,1.99510675,0.65439438]]]	[[[0.51925145,1.73502394,0. ]]]	[1.]
{'B_diff': 0.25, 'I_diff': 0.25, 'N0': 1982.255314657111, 'h_N': 5.4730704447461545, 'r0': 1.5515150232958015, 'a0': 0.0005932179935770783, 'h0': 1.6051645543287354, 'alpha0': 0.0002832662430090008, 'eta0': 2.5593474650000383, 'delta': 0.030166754366468044, 'n': 1.4648816632107913, 'nu': 1.8154484983297172, 'a_scale': 1.654373582689223, 'id': 313600}	1	[0]	[[[ 0.11703019,10325.23306 , 37.388728 , 75.2050486 ]]]	[[[5681.18112 , 22.1209264, 75.2050486]]]	[[[0.00000033,0.00000033,0.00000033,0.00000033]]]	[[[0.00000033,0.00000033,0.00000033]]]	[[[0.00000033,0.00000033,0. ]]]	[1.]
{'B_diff': 1.0, 'I_diff': 0.75, 'N0': 1003.9134519937413, 'h_N': 10.883162797933519, 'r0': 0.9069635909939919, 'a0': 0.0014320270099808343, 'h0': 1.8680702780192266, 'alpha0': 0.0002835968046273393, 'eta0': 3.0986183388567445, 'delta': 0.05016291608710936, 'n': 1.199576504567597, 'nu': 1.4419125274155347, 'a_scale': 2.1216111294484215, 'id': 303600}	1	[0]	[[[ 1.48894007,5604.0113495 , 257.7361727 , 102.993905 ]]]	[[[ 27.5608895,232.465895 ,102.993905 ]]]	[[[0.91962714,0.37714564,1.3626299 ,1.08663835]]]	[[[0.65294065,1.39384645,1.08663835]]]	[[[0.37593427,1.15424079,0. ]]]	[1.]
{'B_diff': 0.25, 'I_diff': 0.75, 'N0': 1808.7026085401772, 'h_N': 5.368202044338381, 'r0': 1.0569392375698732, 'a0': 0.0011065620640111759, 'h0': 0.6986957773590265, 'alpha0': 0.000564996718550632, 'eta0': 1.6384388540130406, 'delta': 0.030419103308194403, 'n': 1.0746056353165399, 'nu': 1.4005678230302767, 'a_scale': 4.600866699425728, 'id': 314000}	2	[0,1]	[[[ 0.19569706,9513.18338081, 49.8209 , 185.191196 ], [ 0.21653107,6818.72069 , 44.98168607, 270.696763 ]]]	[[[ 0.00900081, 34.5423174 , 185.191196 ], [6818.72069 , 39.8773776 , 270.696763 ]]]	[[[0. ,0. ,0. ,0. ], [0.00000033,0.00000033,0.00000033,0.00000033]]]	[[[0. ,0. ,0. ], [0.00000033,0.00000033,0.00000033]]]	[[[0. ,0. ,0. ], [0. ,0.00000033,0. ]]]	[0.99,0.01]
{'B_diff': 0.5, 'I_diff': 1.0, 'N0': 1108.3934649481273, 'h_N': 10.335181268105124, 'r0': 0.5826101431501687, 'a0': 0.0019513758466743673, 'h0': 1.4029962808457819, 'alpha0': 0.000670006403944923, 'eta0': 5.05336945020105, 'delta': 0.05588465652393745, 'n': 1.512241383331723, 'nu': 1.3475702763326316, 'a_scale': 4.02398284105637, 'id': 286200}	2	[0,1]	[[[ 223.064188 ,2614.837004 , 364.46223336, 124.641278 ], [1020.24075 , 45.0860676 , 136.425366 , 0. ]]]	[[[419.990744 ,355.192278 ,124.641278 ], [ 28.3088442, 71.0088135, 0. ]]]	[[[1.21709685,0.89550364,1.1687868 ,0.30379681], [0. ,0. ,0. ,0. ]]]	[[[1.13606908,1.18763075,0.30379681], [0. ,0. ,0. ]]]	[[[0.87464311,0.53793308,0. ], [0. ,0. ,0. ]]]	[0.98,0.02]
{'B_diff': 0.25, 'I_diff': 1.0, 'N0': 1536.9417663372938, 'h_N': 14.091483375978187, 'r0': 1.5529295969301373, 'a0': 0.0019779859626371677, 'h0': 1.8314427934890725, 'alpha0': 0.0005438051709094385, 'eta0': 2.0585439365929528, 'delta': 0.05349838902808599, 'n': 1.8210343709731736, 'nu': 1.496703150985734, 'a_scale': 1.2206498518140276, 'id': 314200}	1	[0]	[[[ 0.55973553,7825.15269 , 60.93419451, 66.3737871 ]]]	[[[4069.88546 , 51.5172721, 66.3737871]]]	[[[0.00000033,0.00000033,0.00000033,0.00000033]]]	[[[0.00000033,0.00000033,0.00000033]]]	[[[0.00000033,0.00000033,0. ]]]	[1.]
{'B_diff': 0.25, 'I_diff': 0.25, 'N0': 1128.417387553578, 'h_N': 9.239993968519864, 'r0': 1.2322295650530184, 'a0': 0.002022588643467273, 'h0': 1.009153420096027, 'alpha0': 0.0005234642986954703, 'eta0': 3.809898965535577, 'delta': 0.04892273535551626, 'n': 1.7949397973117178, 'nu': 1.4732641321473654, 'a_scale': 2.669256610346861, 'id': 278400}	1	[0]	[[[ 129.726982 ,2830.006841 , 288.5930906, 192.605764 ]]]	[[[2061.07172 , 221.641945, 192.605764]]]	[[[1.59513601,0.73225233,1.32913939,0.29729605]]]	[[[0.75071744,1.39026685,0.29729605]]]	[[[0.70141748,1.13671253,0. ]]]	[1.]
{'B_diff': 0.25, 'I_diff': 0.5, 'N0': 1447.8359890662857, 'h_N': 10.693537041700456, 'r0': 1.065048178502206, 'a0': 0.0010134568782116588, 'h0': 0.6439899058818606, 'alpha0': 0.0008647340001843946, 'eta0': 3.600505787407972, 'delta': 0.052533159694138284, 'n': 1.7775991172113026, 'nu': 1.8848298136038746, 'a_scale': 1.4746299467700548, 'id': 278600}	1	[0]	[[[ 149.539435 ,4451.610546 , 270.3386566, 180.219255 ]]]	[[[3647.63145 , 212.899111, 180.219255]]]	[[[1.76724618,0.63894889,1.8117228 ,0.44144103]]]	[[[0.64548611,1.89821553,0.44144103]]]	[[[0.62094391,1.53001308,0. ]]]	[1.]
{'B_diff': 0.5, 'I_diff': 0.5, 'N0': 1174.8249911722246, 'h_N': 6.365378979109666, 'r0': 1.4117635304497926, 'a0': 0.0016897539210684524, 'h0': 0.7944233938591706, 'alpha0': 0.0003035364966322583, 'eta0': 1.467194643583423, 'delta': 0.048905101359326866, 'n': 1.844564934948892, 'nu': 1.9138773936303384, 'a_scale': 4.387566582675527, 'id': 314600}	1	[0]	[[[ 0.26493976,6993.554888 , 38.4463118 , 83.4928665 ]]]	[[[497.172318 , 24.4213655, 83.4928665]]]	[[[0.00000033,0.00000033,0.00000033,0.00000033]]]	[[[0.00000033,0.00000033,0.00000033]]]	[[[0.00000033,0.00000033,0. ]]]	[1.]
{'B_diff': 0.5, 'I_diff': 0.25, 'N0': 1611.8536175286997, 'h_N': 9.532153497195054, 'r0': 1.4083325668199553, 'a0': 0.0016537216832033237, 'h0': 1.9301198092677938, 'alpha0': 0.0006046164763388733, 'eta0': 5.051238938426203, 'delta': 0.047327723446997594, 'n': 1.1872482226528216, 'nu': 1.9139982751199938, 'a_scale': 1.5285007016896524, 'id': 282400}	1	[0]	[[[ 230.431389 ,3800.4022544, 594.548764 , 138.834669 ]]]	[[[3754.79816 , 401.666187, 138.834669]]]	[[[1.56556161,0.80877335,1.10865851,0.8026932 ]]]	[[[0.81064686,1.1622535 ,0.8026932 ]]]	[[[0.73335076,1.028412 ,0. ]]]	[1.]
{'B_diff': 0.25, 'I_diff': 1.0, 'N0': 1799.4652430314143, 'h_N': 12.091613321153353, 'r0': 1.613088046536779, 'a0': 0.001605640822143435, 'h0': 1.1570883714659939, 'alpha0': 0.00024122046192993942, 'eta0': 4.870727119840777, 'delta': 0.05520248061650905, 'n': 1.4016065394059822, 'nu': 1.751086809557414, 'a_scale': 3.789992159561986, 'id': 282200}	1	[0]	[[[ 144.63643 ,6112.94827 , 426.7222406, 191.176379 ]]]	[[[1679.53369 , 399.027995, 191.176379]]]	[[[1.99875263,0.59377755,1.54901139,0.42599707]]]	[[[0.62867952,1.59898313,0.42599707]]]	[[[0.58494949,0.92475939,0. ]]]	[1.]
{'B_diff': 0.5, 'I_diff': 1.0, 'N0': 1971.0749795260363, 'h_N': 5.20968582125022, 'r0': 1.0091205351177446, 'a0': 0.0017186758180110298, 'h0': 1.4462319983628285, 'alpha0': 0.000661632139744437, 'eta0': 4.012882158782142, 'delta': 0.04581877411160851, 'n': 1.945672851844774, 'nu': 1.0449184833609833, 'a_scale': 3.8596675705759926, 'id': 279800}	2	[0,1]	[[[ 221.49122 ,4339.60557 , 497.26229102, 392.071069 ], [1884.50742 , 21.00369766, 145.1085931 , 0. ]]]	[[[1478.2274 , 497.262291 , 392.071069 ], [ 12.7097025, 70.8828254, 0. ]]]	[[[1.50263708,0.78604772,1.21191229,0.27872669], [0.00000033,0.00000033,0.00000033,0. ]]]	[[[0.91860197,1.21191229,0.27872669], [0.00000033,0.00000033,0. ]]]	[[[0.75790071,0.37912884,0. ], [0.00000033,0.00000033,0. ]]]	[0.84,0.16]
{'B_diff': 1.0, 'I_diff': 0.75, 'N0': 1762.5800492634162, 'h_N': 11.770249931940944, 'r0': 0.8128050296156344, 'a0': 0.00148978811983352, 'h0': 2.174657216858192, 'alpha0': 0.0007964854682063346, 'eta0': 5.182070019105369, 'delta': 0.05858029410954356, 'n': 1.034164249934443, 'nu': 1.4436982367620952, 'a_scale': 2.8413781001668212, 'id': 294000}	2	[1,1]	[[[ 278.985028 ,3898.68788 , 424.88985081, 93.6040614 ], [1762.57946 , 0. , 0. , 0. ]]]	[[[3898.68788 , 424.558693 , 93.6040614], [ 0. , 0. , 0. ]]]	[[[1.57291744,0.76615866,1.26274036,0.50876601], [0.00000033,0. ,0. ,0. ]]]	[[[0.76615866,1.26347691,0.50876601], [0. ,0. ,0. ]]]	[[[0. ,0.40479137,0. ], [0. ,0. ,0. ]]]	[0.785,0.215]
```
