## Supplementary material for "Top predators govern multitrophic diversity effects in tritrophic food webs": Code and data: 3-data_16384-200.out (part 2 of 11)

```
{'B_diff': 1.0, 'I_diff': 0.25, 'N0': 1085.5239183575923, 'h_N': 18.73601140773423, 'r0': 0.8141053021365672, 'a0': 0.0013316375711371641, 'h0': 0.6986517005349798, 'alpha0': 0.0006085277875600881, 'eta0': 3.183969088528693, 'delta': 0.04104076250618127, 'n': 1.5830303000262698, 'nu': 1.8086760416224057, 'a_scale': 2.146794288447201, 'id': 316000}	1	[0]	[[[ 1.33946695,3626.534497 , 32.5514316 , 153.751845 ]]]	[[[2715.90697 , 20.7534949, 153.751845 ]]]	[[[0.00000033,0.00000033,0.00000033,0.00000033]]]	[[[0.00000033,0.00000033,0.00000033]]]	[[[0.00000033,0.00000033,0. ]]]	[1.]
{'B_diff': 0.5, 'I_diff': 0.75, 'N0': 722.8249706466996, 'h_N': 5.260561988312134, 'r0': 1.1027751019680885, 'a0': 0.0007721495030418496, 'h0': 1.9424991174672106, 'alpha0': 0.00047427804222486387, 'eta0': 2.5018392259278412, 'delta': 0.052918720731143246, 'n': 1.1419518103354962, 'nu': 1.956168397998956, 'a_scale': 1.7721485240376973, 'id': 314800}	1	[0]	[[[ 0.28495701,4688.984201 , 33.570386 , 17.1702374 ]]]	[[[232.365721 , 21.0891805, 17.1702374]]]	[[[0.,0.,0.,0.]]]	[[[0.,0.,0.]]]	[[[0.,0.,0.]]]	[1.]
{'B_diff': 0.75, 'I_diff': 0.75, 'N0': 986.6740330876062, 'h_N': 11.375644270900983, 'r0': 1.3601941818300387, 'a0': 0.0007972649184031389, 'h0': 2.113717677556683, 'alpha0': 0.0008541871628442945, 'eta0': 2.460807380445114, 'delta': 0.03536224020975101, 'n': 1.1734935047167758, 'nu': 1.633558564139907, 'a_scale': 2.2442834942824463, 'id': 315600}	1	[0]	[[[ 0.32006394,7361.33204367, 28.9889324 , 19.7235234 ]]]	[[[ 1.32622367,18.7231382 ,19.7235234 ]]]	[[[0.,0.,0.,0.]]]	[[[0.,0.,0.]]]	[[[0.,0.,0.]]]	[1.]
{'B_diff': 1.0, 'I_diff': 0.25, 'N0': 1184.1116576447655, 'h_N': 5.901293048576311, 'r0': 1.3644836734273253, 'a0': 0.0010052664936921467, 'h0': 0.6438629571350732, 'alpha0': 0.0005010328906970078, 'eta0': 5.2191895528209855, 'delta': 0.0530097986039504, 'n': 1.3130503155007829, 'nu': 1.3163323863693601, 'a_scale': 4.7101396359105605, 'id': 306400}	1	[0]	[[[ 3.50350843,952.072966 ,316.7561675 ,522.390743 ]]]	[[[348.353022,239.167799,522.390743]]]	[[[0.61750983,0.45260016,0.33421522,0.05948331]]]	[[[0.48314543,0.270924 ,0.05948331]]]	[[[0.54043759,0.59106282,0. ]]]	[1.]
{'B_diff': 0.75, 'I_diff': 0.25, 'N0': 680.5700200886122, 'h_N': 14.264050824729148, 'r0': 0.9591871467048569, 'a0': 0.0016932421829719073, 'h0': 0.9551136346947726, 'alpha0': 0.0005481711742008237, 'eta0': 1.6706184258481098, 'delta': 0.057361354340677136, 'n': 1.332892062784532, 'nu': 1.452684035838499, 'a_scale': 3.335260556999195, 'id': 315200}	1	[0]	[[[ 1.43070365,2740.104297 , 76.6469006 , 118.381104 ]]]	[[[853.904807 , 57.8282961,118.381104 ]]]	[[[0.00000033,0.00000033,0.00000033,0.00000033]]]	[[[0.00000033,0.00000033,0.00000033]]]	[[[0.00000033,0.00000033,0. ]]]	[1.]
{'B_diff': 0.25, 'I_diff': 1.0, 'N0': 2009.221265476406, 'h_N': 6.208582508834617, 'r0': 1.259214835044282, 'a0': 0.0019349216553225434, 'h0': 0.7005598901030746, 'alpha0': 0.0005143763074138379, 'eta0': 1.9592810182000924, 'delta': 0.04727953761901098, 'n': 1.438070981515776, 'nu': 1.3640954572678807, 'a_scale': 3.396829566294214, 'id': 317400}	1	[0]	[[[ 0.3337138 ,9250.035344 , 77.69423973, 293.426819 ]]]	[[[963.750364 , 70.5389252,293.426819 ]]]	[[[0.00000033,0.00000033,0.00000033,0.00000033]]]	[[[0.00000033,0.00000033,0.00000033]]]	[[[0.00000033,0.00000033,0. ]]]	[1.]
{'B_diff': 0.5, 'I_diff': 0.25, 'N0': 1018.0536589066601, 'h_N': 11.359988352382326, 'r0': 1.0482051536398909, 'a0': 0.0008612546792827301, 'h0': 0.915331219997559, 'alpha0': 0.0005839093750088284, 'eta0': 2.666142669035601, 'delta': 0.037376587228097245, 'n': 1.6534692536204236, 'nu': 1.59307091500045, 'a_scale': 3.312098650235832, 'id': 317600}	1	[0]	[[[ 0.54052018,4685.25417 , 41.9003018 , 121.565498 ]]]	[[[1814.35326 , 28.6934822, 121.565498 ]]]	[[[0.00000033,0.00000033,0.00000033,0.00000033]]]	[[[0.00000033,0.00000033,0.00000033]]]	[[[0.00000033,0.00000033,0. ]]]	[1.]
{'B_diff': 0.5, 'I_diff': 0.75, 'N0': 1143.2220915275577, 'h_N': 15.498592329304287, 'r0': 0.5613962085011395, 'a0': 0.0018639654289010026, 'h0': 1.9292472664059428, 'alpha0': 0.0005449140786046377, 'eta0': 5.069094073136737, 'delta': 0.031099601377260297, 'n': 1.721902101204423, 'nu': 1.956367040941133, 'a_scale': 3.4730305988697605, 'id': 318000}	1	[0]	[[[ 0.97043838,7354.05556 , 24.13731622, 33.2801274 ]]]	[[[562.41797 , 16.3132289, 33.2801274]]]	[[[0.00000033,0.00000033,0.00000033,0.00000033]]]	[[[0.00000033,0.00000033,0.00000033]]]	[[[0.00000033,0.00000033,0. ]]]	[1.]
{'B_diff': 0.75, 'I_diff': 0.5, 'N0': 1932.4151188662565, 'h_N': 12.873205407091298, 'r0': 1.0882843865094984, 'a0': 0.001444904360295752, 'h0': 1.6626809605093469, 'alpha0': 0.0007131173313311076, 'eta0': 1.437745212799425, 'delta': 0.0379260835047192, 'n': 1.1227932792499642, 'nu': 1.6311499255515536, 'a_scale': 3.2185037042966833, 'id': 315400}	2	[0,0]	[[[ 0.48187923,14660.7171087 , 31.9581924 , 29.6292209 ], [ 0.49776902, 7516.02325316, 30.3932574 , 65.4686256 ]]]	[[[ 0.2117087, 20.2326424, 29.6292209], [7515.67321 , 22.2645267, 65.4686256]]]	[[[0.,0.,0.,0.], [0.,0.,0.,0.]]]	[[[0.,0.,0.], [0.,0.,0.]]]	[[[0.,0.,0.], [0.,0.,0.]]]	[0.735,0.265]
{'B_diff': 0.5, 'I_diff': 0.5, 'N0': 843.02280200301, 'h_N': 13.076713633256222, 'r0': 1.6117115757423017, 'a0': 0.0009141533254704479, 'h0': 2.0277476182982723, 'alpha0': 0.0007007574764756706, 'eta0': 1.5270814014706227, 'delta': 0.0355873598486186, 'n': 1.3565929547097255, 'nu': 1.4270968855177446, 'a_scale': 3.7900664653411806, 'id': 317800}	1	[0]	[[[ 0.33302389,5339.546855 , 45.3931629 , 41.4468072 ]]]	[[[21.626935 ,31.7971961,41.4468072]]]	[[[0.00000033,0.00000033,0.00000033,0.00000033]]]	[[[0.00000033,0.00000033,0.00000033]]]	[[[0.00000033,0.00000033,0. ]]]	[1.]
{'B_diff': 0.75, 'I_diff': 0.5, 'N0': 2207.503368980678, 'h_N': 11.93092296719093, 'r0': 1.8563109045916495, 'a0': 0.0012989342618446023, 'h0': 1.56728555589992, 'alpha0': 0.0006558417499072679, 'eta0': 4.783165302983793, 'delta': 0.054809108302725604, 'n': 1.3461440746102693, 'nu': 1.8012880332867998, 'a_scale': 1.279244197758839, 'id': 273800}	1	[0]	[[[ 329.521296 ,4651.3013017, 729.673686 , 197.718136 ]]]	[[[4561.02433 , 593.879765, 197.718136]]]	[[[1.46702914,0.84448821,1.1381107 ,0.73524996]]]	[[[0.84880845,1.19087942,0.73524996]]]	[[[0.80704107,1.01802953,0. ]]]	[1.]
{'B_diff': 0.75, 'I_diff': 0.75, 'N0': 733.6332050278946, 'h_N': 9.782134473714752, 'r0': 1.863125863602936, 'a0': 0.0018054711809457212, 'h0': 1.6464626688088138, 'alpha0': 0.0008833994956108129, 'eta0': 3.4602381971310345, 'delta': 0.03271226173259706, 'n': 1.7536054336079907, 'nu': 1.3061233603396447, 'a_scale': 2.2945457149054933, 'id': 309200}	1	[0]	[[[ 0.29064883,3477.381672 , 71.80972748, 122.56602 ]]]	[[[371.379082, 69.937367,122.56602 ]]]	[[[0.32853689,0.23600139,1.33469444,0.59985256]]]	[[[0.38457902,1.34667362,0.59985256]]]	[[[0.21900927,0.95582767,0. ]]]	[1.]
{'B_diff': 0.25, 'I_diff': 0.5, 'N0': 980.8738456108114, 'h_N': 8.150295854776935, 'r0': 1.834672184186458, 'a0': 0.0011064828085311444, 'h0': 2.227876965830033, 'alpha0': 0.000852798106064402, 'eta0': 4.781605852375927, 'delta': 0.04665121997520748, 'n': 1.2128938041953887, 'nu': 1.0636547133732055, 'a_scale': 2.304236235304791, 'id': 301000}	1	[0]	[[[ 10.8179135,2341.601829 , 591.9672605, 129.137911 ]]]	[[[243.437409,573.911424,129.137911]]]	[[[2.30061726,0.91482112,0.88056283,0.77606598]]]	[[[0.99832254,0.89173653,0.77606598]]]	[[[0.90550784,0.94914356,0. ]]]	[1.]
{'B_diff': 1.0, 'I_diff': 1.0, 'N0': 1291.4358746603243, 'h_N': 7.315169998817513, 'r0': 1.2290118014345617, 'a0': 0.0007595572415973936, 'h0': 1.8564729438195793, 'alpha0': 0.00042369453162939926, 'eta0': 2.2871127311304575, 'delta': 0.04390684023565515, 'n': 1.0782989487052874, 'nu': 1.4363311882695955, 'a_scale': 1.9121441711064664, 'id': 316600}	1	[0]	[[[ 0.29672419,10142.4336499 , 86.0173037 , 34.3566764 ]]]	[[[ 0.0001499,50.3136915,34.3566764]]]	[[[0.,0.,0.,0.]]]	[[[0.,0.,0.]]]	[[[0.,0.,0.]]]	[1.]
{'B_diff': 1.0, 'I_diff': 0.75, 'N0': 1142.1634076479584, 'h_N': 18.906242515904104, 'r0': 0.8666505507282446, 'a0': 0.0009661812094420032, 'h0': 1.765779551905531, 'alpha0': 0.0002477774406561164, 'eta0': 1.8892851787514493, 'delta': 0.04558293215951683, 'n': 1.9151436281603127, 'nu': 1.0614107075889043, 'a_scale': 2.2942507832787413, 'id': 284400}	2	[0,1]	[[[ 385.31662 , 591.107191 , 515.75891448, 179.498614 ], [1030.40944 , 30.1160219 , 177.3176925 , 0. ]]]	[[[161.203054 ,515.288896 ,179.498614 ], [ 16.9520868,108.826153 , 0. ]]]	[[[0.66644953,1.60557093,0.70999568,0.17101801], [0.00000033,0.00000033,0.00000033,0. ]]]	[[[2.03654701,0.71046947,0.17101801], [0.00000033,0.00000033,0. ]]]	[[[1.50321754,0.19722871,0. ], [0.00000033,0.00000033,0. ]]]	[0.94,0.06]
{'B_diff': 1.0, 'I_diff': 0.75, 'N0': 1910.2635509789045, 'h_N': 13.44189197402739, 'r0': 1.7474730987335243, 'a0': 0.0009483007039202606, 'h0': 1.8210123949563077, 'alpha0': 0.0002762010861620157, 'eta0': 2.832184962837462, 'delta': 0.04399492220425334, 'n': 1.5153101993368947, 'nu': 1.1237603640074467, 'a_scale': 3.0505937870902535, 'id': 300400}	1	[0]	[[[ 8.63303534,7942.728285 , 577.05391322, 313.088465 ]]]	[[[350.217285,576.499495,313.088465]]]	[[[3.35368393,0.5229236 ,1.3559805 ,0.76703514]]]	[[[0.80545976,1.35661152,0.76703514]]]	[[[0.5146667 ,0.82827256,0. ]]]	[1.]
{'B_diff': 1.0, 'I_diff': 1.0, 'N0': 795.0087071663359, 'h_N': 16.16097597459676, 'r0': 1.2497081565920156, 'a0': 0.0009714829036736868, 'h0': 0.706690610540576, 'alpha0': 0.0006731974421548604, 'eta0': 3.419331818132957, 'delta': 0.0456753357731151, 'n': 1.9596978163873093, 'nu': 1.9401154864011683, 'a_scale': 3.7098574311812627, 'id': 319800}	2	[0,0]	[[[ 0.91859891,2075.8876854 , 24.91413438, 147.808255 ], [ 0.72439184,5716.5795767 , 25.83634544, 62.4909896 ]]]	[[[2039.5902 , 18.3968901, 147.808255 ], [ 66.8542667, 18.2033822, 62.4909896]]]	[[[0.00000033,0.00000033,0.00000033,0.00000033], [0.00000033,0.00000033,0.00000033,0.00000033]]]	[[[0.00000033,0.00000033,0.00000033], [0.00000033,0.00000033,0.00000033]]]	[[[0.00000033,0.00000033,0. ], [0.00000033,0.00000033,0. ]]]	[0.815,0.185]
{'B_diff': 0.75, 'I_diff': 1.0, 'N0': 1330.862986248647, 'h_N': 9.24133302926762, 'r0': 1.0187152280567395, 'a0': 0.0007731059071749661, 'h0': 0.7474400993788352, 'alpha0': 0.00043834763985449286, 'eta0': 3.682468255868631, 'delta': 0.05108450199113873, 'n': 1.6596822977320032, 'nu': 1.8093824164442547, 'a_scale': 2.9075726162597846, 'id': 319000}	1	[0]	[[[ 0.57507688,8750.327414 , 44.4562252 , 100.456608 ]]]	[[[220.732804 , 32.6775012,100.456608 ]]]	[[[0.,0.,0.,0.]]]	[[[0.,0.,0.]]]	[[[0.,0.,0.]]]	[1.]
{'B_diff': 1.0, 'I_diff': 0.25, 'N0': 1457.2874679388815, 'h_N': 14.949983296172338, 'r0': 0.7652806835315943, 'a0': 0.001048752869903049, 'h0': 0.927887045724132, 'alpha0': 0.0005505150593554061, 'eta0': 1.7751712008464071, 'delta': 0.030502116478760756, 'n': 1.8054216351233738, 'nu': 1.9986364677024495, 'a_scale': 4.040554912485004, 'id': 319200}	1	[0]	[[[ 0.6857627 ,6923.1123 , 18.74444041, 76.1994298 ]]]	[[[3538.41328 , 12.774835 , 76.1994298]]]	[[[0.00000033,0.00000033,0.00000033,0.00000033]]]	[[[0.00000033,0.00000033,0.00000033]]]	[[[0.00000033,0.00000033,0. ]]]	[1.]
{'B_diff': 1.0, 'I_diff': 0.5, 'N0': 2156.276153005104, 'h_N': 12.746261302936624, 'r0': 1.9411761876822182, 'a0': 0.0007915348381874247, 'h0': 1.5668730958460062, 'alpha0': 0.0006304033018189617, 'eta0': 3.9548105404967266, 'delta': 0.033658699719260166, 'n': 1.6131282974759895, 'nu': 1.5972298805261955, 'a_scale': 1.6321984781947916, 'id': 319400}	1	[0]	[[[ 0.24258878,10409.8246 , 36.35010672, 82.0871711 ]]]	[[[5397.73248 , 29.5474679, 82.0871711]]]	[[[0.,0.,0.,0.]]]	[[[0.,0.,0.]]]	[[[0.,0.,0.]]]	[1.]
{'B_diff': 1.0, 'I_diff': 0.25, 'N0': 1796.9325779891465, 'h_N': 19.73525417128224, 'r0': 0.9843441647993539, 'a0': 0.001381963789341175, 'h0': 2.0398077578486435, 'alpha0': 0.0005286137607724038, 'eta0': 4.989337871923007, 'delta': 0.0516517972659698, 'n': 1.552281119696966, 'nu': 1.426702093672001, 'a_scale': 3.2193884651854865, 'id': 287200}	1	[0]	[[[ 387.549088 ,3314.2188379, 562.083492 , 143.142956 ]]]	[[[3252.59487 , 427.274827, 143.142956]]]	[[[1.27658792,0.93459004,1.06758193,0.36265349]]]	[[[0.93856595,1.11391252,0.36265349]]]	[[[0.84709067,0.92681042,0. ]]]	[1.]
{'B_diff': 1.0, 'I_diff': 1.0, 'N0': 1769.5958225605384, 'h_N': 15.315246990718174, 'r0': 1.8587684072875157, 'a0': 0.0008416913932515584, 'h0': 1.0022411823826505, 'alpha0': 0.0003157780601255898, 'eta0': 4.389781944415108, 'delta': 0.04389020098773765, 'n': 1.3478971758546656, 'nu': 1.368490216478658, 'a_scale': 1.9570741630596054, 'id': 300600}	1	[0]	[[[ 3.38342026,6429.440443 , 430.8947859 , 389.162319 ]]]	[[[359.717683,420.75847 ,389.162319]]]	[[[1.89742249,0.54281066,1.499427 ,0.55801584]]]	[[[0.82127548,1.51454402,0.55801584]]]	[[[0.53121301,1.30460429,0. ]]]	[1.]
{'B_diff': 1.0, 'I_diff': 0.5, 'N0': 1394.4459834707386, 'h_N': 18.318657425508952, 'r0': 0.5218400924815663, 'a0': 0.0008283677678009057, 'h0': 1.8570147369333507, 'alpha0': 0.000681828894006003, 'eta0': 4.08427883425278, 'delta': 0.05383678873633499, 'n': 1.1446883327452313, 'nu': 1.6888070431493878, 'a_scale': 3.7401019865699494, 'id': 306600}	1	[0]	[[[ 133.681946 ,6329.9016 , 444.962043 , 61.3985353]]]	[[[1098.92903 , 312.396641 , 61.3985353]]]	[[[2.18494959,0.62547555,1.40529658,1.05952925]]]	[[[1.63610608,1.35149277,1.05952925]]]	[[[0.86152812,2.00433247,0. ]]]	[1.]
{'B_diff': 1.0, 'I_diff': 0.75, 'N0': 1773.1770059209655, 'h_N': 19.33240984588828, 'r0': 1.3086696563601903, 'a0': 0.0016648530742852839, 'h0': 1.9636600558900474, 'alpha0': 0.0007906608500835836, 'eta0': 3.1994471404543603, 'delta': 0.05822986441045605, 'n': 1.588168666944643, 'nu': 1.8811777527207196, 'a_scale': 1.1019911924632155, 'id': 319600}	1	[0]	[[[ 0.94204486,7518.2809 , 32.24548828, 34.1768455 ]]]	[[[5622.82565 , 22.5596033, 34.1768455]]]	[[[0.,0.,0.,0.]]]	[[[0.,0.,0.]]]	[[[0.,0.,0.]]]	[1.]
{'B_diff': 0.5, 'I_diff': 0.25, 'N0': 1363.519007797022, 'h_N': 11.115950650949625, 'r0': 1.607669228172834, 'a0': 0.0016252919009115882, 'h0': 0.9794441614817768, 'alpha0': 0.0004229129357070974, 'eta0': 1.451004310958692, 'delta': 0.05327623779152085, 'n': 1.2873997617520407, 'nu': 1.9706263357226894, 'a_scale': 4.0494488243396205, 'id': 320800}	2	[0,0]	[[[ 0.42401645,5719.017879 , 32.3602208 , 72.2579897 ], [ 0.41093591,8253.88661 , 32.1791075 , 48.8274621 ]]]	[[[5443.98479 , 18.749603 , 72.2579897], [1416.35608 , 19.105016 , 48.8274621]]]	[[[0. ,0. ,0. ,0. ], [0.00000033,0.00000033,0.00000033,0.00000033]]]	[[[0. ,0. ,0. ], [0.00000033,0.00000033,0.00000033]]]	[[[0. ,0. ,0. ], [0.00000033,0.00000033,0. ]]]	[0.595,0.405]
{'B_diff': 0.75, 'I_diff': 1.0, 'N0': 942.1975132318219, 'h_N': 19.56861597392261, 'r0': 0.6316667022628115, 'a0': 0.0007638573018725076, 'h0': 1.7974230748060698, 'alpha0': 0.0008339449734447417, 'eta0': 4.399503624447499, 'delta': 0.04699104102610674, 'n': 1.3829580268505148, 'nu': 1.5930025855607586, 'a_scale': 3.0911185698761616, 'id': 312600}	1	[0]	[[[ 4.15442998,5003.5250399 , 213.8060594 , 84.6929295 ]]]	[[[ 17.8397399,198.034423 , 84.6929295]]]	[[[1.13388527,0.39474263,1.544516 ,1.06227287]]]	[[[0.61856865,1.57025504,1.06227287]]]	[[[0.3940509 ,1.52530529,0. ]]]	[1.]
{'B_diff': 1.0, 'I_diff': 0.25, 'N0': 1025.1691699588507, 'h_N': 17.603336789246846, 'r0': 0.9675046416706738, 'a0': 0.002042382336731632, 'h0': 2.10493271234333, 'alpha0': 0.0006541874476580416, 'eta0': 2.808589782756034, 'delta': 0.05148839803287426, 'n': 1.2571382406212654, 'nu': 1.647886540103623, 'a_scale': 4.041413850454775, 'id': 312800}	2	[0,0]	[[[ 1.06436003,6295.32774 , 46.1322295 , 26.2258912 ], [ 20.2831095 ,2847.5764673 , 140.7326176 , 115.784444 ]]]	[[[1518.33651 , 34.6260861, 26.2258912], [2795.81454 , 100.210382 , 115.784444 ]]]	[[[0. ,0. ,0. ,0. ], [3.06482017,0.41019069,1.4979102 ,0.7433954 ]]]	[[[0. ,0. ,0. ], [0.41258487,1.54007665,0.7433954 ]]]	[[[0. ,0. ,0. ], [0.29029893,1.3997571 ,0. ]]]	[0.555,0.445]
{'B_diff': 1.0, 'I_diff': 0.75, 'N0': 681.9839439697131, 'h_N': 9.1981522706522, 'r0': 0.879720934441648, 'a0': 0.0014988222438538919, 'h0': 2.2998114960239815, 'alpha0': 0.000752951178339324, 'eta0': 2.684433240392838, 'delta': 0.048525495484839934, 'n': 1.6671602775086818, 'nu': 1.2674384687154905, 'a_scale': 2.744593777365906, 'id': 313200}	1	[0]	[[[ 0.98503463,3643.42834 , 141.63502309, 68.9561483 ]]]	[[[289.09169 ,140.559628 , 68.9561483]]]	[[[0.57583668,0.29843466,1.29440949,1.00417977]]]	[[[0.56378035,1.29902562,1.00417977]]]	[[[0.28015811,0.75523743,0. ]]]	[1.]
{'B_diff': 1.0, 'I_diff': 1.0, 'N0': 2027.6940332955667, 'h_N': 12.470832804411067, 'r0': 1.3314712823135615, 'a0': 0.0017070753259628433, 'h0': 2.0504568916638353, 'alpha0': 0.0007283195612501726, 'eta0': 2.712126952199526, 'delta': 0.046504968666487075, 'n': 1.7046577951796196, 'nu': 1.2343144527979009, 'a_scale': 4.1994744477042225, 'id': 310200}	1	[0]	[[[ 3.36551968,12349.599891 , 359.17520363, 172.467099 ]]]	[[[145.738991,359.075062,172.467099]]]	[[[5.0721537 ,0.37714806,1.99055741,1.41763737]]]	[[[0.73823775,1.99076664,1.41763737]]]	[[[0.37507941,1.43527392,0. ]]]	[1.]
{'B_diff': 0.5, 'I_diff': 0.5, 'N0': 1885.223269573929, 'h_N': 11.75979701063904, 'r0': 1.7101701949876706, 'a0': 0.0008136957975660487, 'h0': 2.028244372659146, 'alpha0': 0.0007914712856641971, 'eta0': 2.779308571843346, 'delta': 0.03790493864367147, 'n': 1.9760529042960098, 'nu': 1.2351404240580908, 'a_scale': 1.8222672000079572, 'id': 298600}	1	[0]	[[[ 42.3846623 ,6519.15524 , 261.47203008, 213.086968 ]]]	[[[5272.0163 , 258.056811, 213.086968]]]	[[[3.09848891,0.43046289,2.00320499,0.80540063]]]	[[[0.45330492,2.01039008,0.80540063]]]	[[[0.37638077,1.51150422,0. ]]]	[1.]
{'B_diff': 0.5, 'I_diff': 1.0, 'N0': 1896.2463670658767, 'h_N': 8.508857101334673, 'r0': 0.7833121149150164, 'a0': 0.0008826921788809247, 'h0': 1.0001022920083147, 'alpha0': 0.0006860298116723901, 'eta0': 3.397666484797352, 'delta': 0.059945748345755806, 'n': 1.791436142181642, 'nu': 1.5074313900814813, 'a_scale': 3.394979995963345, 'id': 283000}	1	[0]	[[[ 194.581006 ,5508.89516 , 324.26678047, 250.746856 ]]]	[[[3441.94925 , 320.934078, 250.746856]]]	[[[1.69383813,0.65818929,1.76502374,0.48928196]]]	[[[0.70728525,1.77467281,0.48928196]]]	[[[0.61689574,0.94243548,0. ]]]	[1.]
{'B_diff': 0.75, 'I_diff': 0.5, 'N0': 1920.8341171129382, 'h_N': 9.678622143621514, 'r0': 1.1325523347587914, 'a0': 0.0018570141585349054, 'h0': 0.5771523538778746, 'alpha0': 0.0002884562238149702, 'eta0': 3.981370945131311, 'delta': 0.031245319946742182, 'n': 1.0745361838472909, 'nu': 1.1913659077918701, 'a_scale': 3.1921796827538054, 'id': 309000}	4	[1,0,1,1]	[[[ 2.17778033,1197.62817 , 174.93776398, 942.462108 ], [ 10.3943356 ,3218.479512 , 255.8086848 , 791.034296 ], [ 545.320972 ,3455.60476 , 719.701485 , 361.122166 ], [1920.83348 , 0. , 0. , 0. ]]]	[[[1197.62817 , 174.928636, 942.462108], [ 727.840002, 161.707435, 791.034296], [ 0. , 209.824474, 361.122166], [ 0. , 0. , 0. ]]]	[[[0. ,0. ,0. ,0. ], [4.15820098,0.63712566,1.01174741,0.23297348], [0.98330947,1.25842774,1.32865792,0.33183535], [0.00000033,0. ,0. ,0. ]]]	[[[0. ,0. ,0. ], [0.81087335,0.46669475,0.23297348], [0. ,1.31410882,0.33183535], [0. ,0. ,0. ]]]	[[[0. ,0. ,0. ], [0.98277625,2.16973522,0. ], [1.25842774,1.34279025,0. ], [0. ,0. ,0. ]]]	[0.19,0.68,0.1 ,0.03]
{'B_diff': 0.75, 'I_diff': 0.25, 'N0': 1178.7715557096092, 'h_N': 13.03898540139465, 'r0': 1.7998936399388301, 'a0': 0.0016495927285412927, 'h0': 1.867604259346671, 'alpha0': 0.0004886714331412554, 'eta0': 3.6676310585147722, 'delta': 0.05005255596814738, 'n': 1.4416185417543417, 'nu': 1.8100627061669812, 'a_scale': 3.9728628502176577, 'id': 299200}	1	[0]	[[[ 47.7707196,3396.934922 , 233.347519 , 130.318115 ]]]	[[[3159.84247 , 168.137036, 130.318115]]]	[[[2.72695107,0.4748463 ,1.48850776,0.70607021]]]	[[[0.48157264,1.57895604,0.70607021]]]	[[[0.40170428,1.28162447,0. ]]]	[1.]
{'B_diff': 1.0, 'I_diff': 1.0, 'N0': 1027.483358998105, 'h_N': 8.98840392991874, 'r0': 1.5659474693330324, 'a0': 0.0005539332571242665, 'h0': 1.5375312938765302, 'alpha0': 0.0002531373485797755, 'eta0': 4.973662421529708, 'delta': 0.048880953641496486, 'n': 1.7843790669589756, 'nu': 1.0685288977501881, 'a_scale': 4.716176366682779, 'id': 323000}	1	[1]	[[[680.827241 , 54.5571503,551.248933 , 0. ]]]	[[[ 31.5339181,318.624072 , 0. ]]]	[[[0.00000033,0.00000033,0.00000033,0. ]]]	[[[0.00000033,0.00000033,0. ]]]	[[[0.00000033,0.00000033,0. ]]]	[1.]
{'B_diff': 0.5, 'I_diff': 0.75, 'N0': 1593.990237546098, 'h_N': 6.305643204134748, 'r0': 0.9084743827166086, 'a0': 0.0017262566463080444, 'h0': 1.1998227080292811, 'alpha0': 0.0004789053100028778, 'eta0': 4.534788521360445, 'delta': 0.04415233267574862, 'n': 1.4043194647825339, 'nu': 1.1695635940599192, 'a_scale': 3.137100212605012, 'id': 292400}	1	[0]	[[[ 128.368755 ,4297.120709 , 440.87754292, 319.873415 ]]]	[[[384.468039,435.443479,319.873415]]]	[[[1.73817977,0.67220087,1.23452833,0.28780841]]]	[[[0.80404533,1.24254086,0.28780841]]]	[[[0.66680871,0.65978469,0. ]]]	[1.]
{'B_diff': 0.75, 'I_diff': 0.25, 'N0': 1478.2722938861411, 'h_N': 10.299377068545148, 'r0': 1.448044567020514, 'a0': 0.0015912907723329116, 'h0': 1.9616029340573078, 'alpha0': 0.0002588252345300495, 'eta0': 2.976131901281956, 'delta': 0.05187254725161434, 'n': 1.314935712594203, 'nu': 1.9186419504467922, 'a_scale': 3.6080350602536724, 'id': 321600}	2	[0,0]	[[[ 0.4073508 ,8301.29574 , 50.2586094 , 36.3582021 ], [ 0.41958649,5739.862756 , 53.2444018 , 60.0037384 ]]]	[[[2955.00581 , 34.038538 , 36.3582021], [5486.54448 , 31.0622803, 60.0037384]]]	[[[0.,0.,0.,0.], [0.,0.,0.,0.]]]	[[[0.,0.,0.], [0.,0.,0.]]]	[[[0.,0.,0.], [0.,0.,0.]]]	[0.39,0.61]
{'B_diff': 0.75, 'I_diff': 0.25, 'N0': 1681.8555231566752, 'h_N': 19.15537616645414, 'r0': 0.5730275832618814, 'a0': 0.0018708850492330125, 'h0': 1.4435938434467273, 'alpha0': 0.0007747843335946694, 'eta0': 4.21262403219415, 'delta': 0.03676067113242286, 'n': 1.8982561931782862, 'nu': 1.4139576348929572, 'a_scale': 1.2414357746053664, 'id': 296000}	1	[0]	[[[ 238.668996 ,3988.519384 , 314.0386288, 193.312997 ]]]	[[[3943.36592 , 238.260547, 193.312997]]]	[[[1.50049109,0.75570138,1.6184357 ,0.44288253]]]	[[[0.75705669,1.66484568,0.44288253]]]	[[[0.68705542,1.48149065,0. ]]]	[1.]
{'B_diff': 0.25, 'I_diff': 0.25, 'N0': 1104.9259772874047, 'h_N': 18.708838172371983, 'r0': 1.75747501118834, 'a0': 0.001546836769634887, 'h0': 0.8198849403524214, 'alpha0': 0.0004809695291000082, 'eta0': 2.2905045631734504, 'delta': 0.038553665732768555, 'n': 1.7072250230061172, 'nu': 1.4847804033494991, 'a_scale': 3.076229991124431, 'id': 323200}	1	[0]	[[[ 0.61054561,4512.18632 , 60.1361221 , 189.415664 ]]]	[[[1564.91673 , 40.1241205, 189.415664 ]]]	[[[0.00000033,0.00000033,0.00000033,0.00000033]]]	[[[0.00000033,0.00000033,0.00000033]]]	[[[0.00000033,0.00000033,0. ]]]	[1.]
{'B_diff': 0.25, 'I_diff': 0.5, 'N0': 1337.5618174360256, 'h_N': 19.470361879089662, 'r0': 0.9505221637424868, 'a0': 0.0020633953840191715, 'h0': 1.0928920448261408, 'alpha0': 0.0005848715078212027, 'eta0': 3.442978390850893, 'delta': 0.04593980572099354, 'n': 1.631262779695525, 'nu': 1.3211730999827576, 'a_scale': 1.2316259952141564, 'id': 288200}	2	[0,0]	[[[ 144.598757 ,3311.889547 , 271.1202299 , 242.797123 ], [1247.59861 , 24.17583854, 130.7341266 , 17.1232881 ]]]	[[[2758.43568 , 245.662313 , 242.797123 ], [ 15.8562563, 10.7577136, 17.1232881]]]	[[[1.57707371,0.72509715,1.47149852,0.35944196], [0.00000033,0.00000033,0.00000033,0.00000033]]]	[[[0.73646891,1.50824642,0.35944196], [0.00000033,0.00000033,0.00000033]]]	[[[0.68934559,1.13793633,0. ], [0.00000033,0.00000033,0. ]]]	[0.995,0.005]
{'B_diff': 0.75, 'I_diff': 1.0, 'N0': 1671.7697655731847, 'h_N': 13.308887598376055, 'r0': 1.4077946829504597, 'a0': 0.001490345521511223, 'h0': 1.921922543443138, 'alpha0': 0.0005414095920847855, 'eta0': 1.3673260936329483, 'delta': 0.05892561397971707, 'n': 1.0743426896961952, 'nu': 1.6675921786350547, 'a_scale': 3.0781757525548707, 'id': 322200}	1	[0]	[[[ 0.59986088,12743.466 , 51.4778984 , 12.37986 ]]]	[[[ 0. ,25.3005473,12.37986 ]]]	[[[0.,0.,0.,0.]]]	[[[0.00000022,0. ,0. ]]]	[[[0.,0.,0.]]]	[1.]
{'B_diff': 0.25, 'I_diff': 0.75, 'N0': 1042.7664803914113, 'h_N': 16.59484636989282, 'r0': 1.7405274879243398, 'a0': 0.0008495211323365192, 'h0': 2.2211344781502547, 'alpha0': 0.0007523578985788811, 'eta0': 4.881879474102078, 'delta': 0.04733043775539972, 'n': 1.2995239699343855, 'nu': 1.2455926496037049, 'a_scale': 1.3194448714776679, 'id': 298000}	1	[0]	[[[ 46.0443087 ,2706.58182 , 410.56709515, 132.114853 ]]]	[[[1598.90554 , 404.63044 , 132.114853]]]	[[[2.12265216,0.78913084,1.07672905,0.85424453]]]	[[[0.81375727,1.08242682,0.85424453]]]	[[[0.7553787 ,0.85600955,0. ]]]	[1.]
{'B_diff': 0.25, 'I_diff': 1.0, 'N0': 825.7646749213975, 'h_N': 19.356666722002014, 'r0': 1.1405546984204677, 'a0': 0.0006821062860063352, 'h0': 1.5243695539263968, 'alpha0': 0.0008825047346191964, 'eta0': 2.007100447855143, 'delta': 0.038460086370065705, 'n': 1.576720554144193, 'nu': 1.1401446919886218, 'a_scale': 2.9731493935697406, 'id': 311000}	1	[0]	[[[ 3.65801894,2498.258058 , 107.55232272, 199.459371 ]]]	[[[663.851388,107.460443,199.459371]]]	[[[1.8836486 ,0.45679058,1.37151966,0.50070915]]]	[[[0.51269774,1.37215708,0.50070915]]]	[[[0.43818735,0.67583032,0. ]]]	[1.]
{'B_diff': 0.75, 'I_diff': 1.0, 'N0': 800.7924123677747, 'h_N': 13.304183127440375, 'r0': 0.6852635219057461, 'a0': 0.001892448446986408, 'h0': 1.131150936881022, 'alpha0': 0.0006064091518766981, 'eta0': 3.6949652524289873, 'delta': 0.03387209085153813, 'n': 1.0623840093499295, 'nu': 1.1686679764144512, 'a_scale': 3.635818169752342, 'id': 315800}	3	[0,1,1]	[[[ 28.5557688 ,1919.27712 , 254.453666 , 201.820068 ], [ 2.90507004, 914.516653 , 103.571992 , 308.308322 ], [ 430.946587 ,1140.85815 , 460.291533 , 38.5964266 ]]]	[[[549.02608 ,116.391 ,201.820068 ], [914.516653 ,103.571992 ,308.308322 ], [ 0. , 0. , 38.5964266]]]	[[[2.68619342,0.91475438,1.59169656,0.59355608], [0. ,0. ,0. ,0. ], [0.72560309,1.64558746,1.10151056,0.45092653]]]	[[[0.81436367,0.98681365,0.59355608], [0. ,0. ,0. ], [0. ,0. ,0.45092653]]]	[[[1.47896702,2.53838126,0. ], [0. ,0. ,0. ], [1.64558746,1.10151056,0. ]]]	[0.605,0.39 ,0.005]
{'B_diff': 0.5, 'I_diff': 0.75, 'N0': 1382.4087109365487, 'h_N': 19.637583785295988, 'r0': 1.4615014424884363, 'a0': 0.0016205596542812816, 'h0': 2.1119832526395017, 'alpha0': 0.000610188261580532, 'eta0': 1.3685453841537398, 'delta': 0.04221703064790452, 'n': 1.5951422598675737, 'nu': 1.4145132463746912, 'a_scale': 1.0582923629150254, 'id': 324400}	1	[0]	[[[ 0.65628553,6468.91827 , 54.45491354, 69.0459968 ]]]	[[[4172.25759 , 45.3599455, 69.0459968]]]	[[[0.00000033,0.00000033,0.00000033,0.00000033]]]	[[[0.00000033,0.00000033,0.00000033]]]	[[[0.00000033,0.00000033,0. ]]]	[1.]
{'B_diff': 0.25, 'I_diff': 0.5, 'N0': 1536.1472954695325, 'h_N': 16.400830554648536, 'r0': 1.2580728800928123, 'a0': 0.0012840616020091936, 'h0': 1.2690852659050336, 'alpha0': 0.0004182787473558866, 'eta0': 2.4929981903766, 'delta': 0.051430411743778895, 'n': 1.0638477013644072, 'nu': 1.7369961410713097, 'a_scale': 2.9742273216239807, 'id': 323400}	2	[0,1]	[[[ 0.76175637,9090.44657138, 51.8194249 , 57.0702084 ], [ 0.7800395 ,7022.05421 , 49.9295962 , 77.0084649 ]]]	[[[ 2.17161138, 31.5615149 , 57.0702084 ], [7022.05421 , 33.38381 , 77.0084649 ]]]	[[[0. ,0. ,0. ,0. ], [0.00000033,0.00000033,0.00000033,0.00000033]]]	[[[0. ,0. ,0. ], [0.00000033,0.00000033,0.00000033]]]	[[[0. ,0. ,0. ], [0. ,0.00000033,0. ]]]	[0.99,0.01]
{'B_diff': 0.5, 'I_diff': 0.25, 'N0': 1454.4102636539214, 'h_N': 15.536849765690109, 'r0': 1.5671048596129817, 'a0': 0.001647957332447925, 'h0': 0.6264711434808801, 'alpha0': 0.0002536686184807007, 'eta0': 4.648577661574547, 'delta': 0.041961933397555544, 'n': 1.3044327605000916, 'nu': 1.5763247917595593, 'a_scale': 3.4979090078589548, 'id': 285600}	1	[0]	[[[ 48.7382956,2540.826678 , 234.6497177, 469.098417 ]]]	[[[2078.05947 , 174.653303, 469.098417]]]	[[[2.05102688,0.5758918 ,1.2312687 ,0.14623671]]]	[[[0.59293186,1.31528436,0.14623671]]]	[[[0.50950516,1.00820228,0. ]]]	[1.]
{'B_diff': 1.0, 'I_diff': 0.5, 'N0': 983.3660582137995, 'h_N': 15.41033335713499, 'r0': 1.41788552487239, 'a0': 0.0007498794748609048, 'h0': 0.830418375420954, 'alpha0': 0.0003248581307080136, 'eta0': 1.798663649545438, 'delta': 0.05767594676775395, 'n': 1.3135367864245733, 'nu': 1.7560995984112517, 'a_scale': 4.6813747516810285, 'id': 325800}	1	[0]	[[[ 0.7599388,7259.517206 , 59.392257 , 61.6242348]]]	[[[24.347776 ,33.0454303,61.6242348]]]	[[[0.00000033,0.00000033,0.00000033,0.00000033]]]	[[[0.00000033,0.00000033,0.00000033]]]	[[[0.00000033,0.00000033,0. ]]]	[1.]
{'B_diff': 0.25, 'I_diff': 1.0, 'N0': 1904.727516969239, 'h_N': 12.18852542596942, 'r0': 1.2272067321030566, 'a0': 0.001231419259481999, 'h0': 2.0236256524241925, 'alpha0': 0.0006782286775871809, 'eta0': 2.568823347986582, 'delta': 0.04274109503189862, 'n': 1.2058172703954293, 'nu': 1.4750983646509637, 'a_scale': 4.500919143516308, 'id': 323800}	1	[0]	[[[ 0.46905487,11495.7087449 , 48.00707397, 49.6895767 ]]]	[[[35.8470449,40.1286622,49.6895767]]]	[[[0.,0.,0.,0.]]]	[[[0.,0.,0.]]]	[[[0.,0.,0.]]]	[1.]
{'B_diff': 0.75, 'I_diff': 0.5, 'N0': 1689.5019884974329, 'h_N': 17.543281451796247, 'r0': 0.6969131935618424, 'a0': 0.0019950194279582008, 'h0': 2.2120683092244766, 'alpha0': 0.00043507909492065174, 'eta0': 4.308066974781381, 'delta': 0.03172255374473673, 'n': 1.8559570059591923, 'nu': 1.3272101774117389, 'a_scale': 4.432713457856221, 'id': 305800}	1	[0]	[[[ 95.7401975 ,4825.40369 , 264.76938241, 241.062781 ]]]	[[[3680.41616 , 263.010103, 241.062781]]]	[[[2.13348998,0.55562983,1.7215199 ,0.55353203]]]	[[[0.59846047,1.72737957,0.55353203]]]	[[[0.49096313,0.92851688,0. ]]]	[1.]
{'B_diff': 0.25, 'I_diff': 0.25, 'N0': 1849.2065819579373, 'h_N': 15.886880775623217, 'r0': 1.0639841353799497, 'a0': 0.0013033114223237685, 'h0': 1.027667964198812, 'alpha0': 0.000641494822598783, 'eta0': 4.543419965239096, 'delta': 0.04983005819740216, 'n': 1.4806478637807134, 'nu': 1.2040415407685456, 'a_scale': 2.608725439060318, 'id': 288000}	1	[0]	[[[ 354.805466 ,3794.11252 , 618.4844336, 282.851493 ]]]	[[[2124.69283 , 561.743971, 282.851493]]]	[[[1.23863478,0.94526194,1.13651177,0.19155051]]]	[[[0.97897152,1.16156656,0.19155051]]]	[[[0.91440515,0.89403268,0. ]]]	[1.]
{'B_diff': 0.5, 'I_diff': 0.25, 'N0': 1566.8353892369162, 'h_N': 18.636097214578943, 'r0': 1.912237241956341, 'a0': 0.0019512528310672809, 'h0': 1.6806845009742897, 'alpha0': 0.0007481380263395282, 'eta0': 3.8050514942662756, 'delta': 0.03717956915908597, 'n': 1.5113016431600106, 'nu': 1.0036140942577894, 'a_scale': 4.206833802891522, 'id': 311200}	5	[1,1,1,1,1]	[[[ 107.247245 , 4376.25909 , 480.10357 , 284.546701 ], [ 0.36952561, 8288.17677 , 0. , 0. ], [ 0.36952561, 7269.193871 , 0. , 0. ], [ 105.909834 , 4447.44238 , 477.024597 , 282.8313 ], [ 0.36952561,10237.78218 , 0. , 0. ]]]	[[[1312.19006 , 480.10357 , 284.546701], [5157.08689 , 0. , 0. ], [6968.61206 , 0. , 0. ], [1259.54071 , 477.024597, 282.8313 ], [1691.12173 , 0. , 0. ]]]	[[[2.14987386,0.67331691,1.2442647 ,0.56130794], [0.00000033,0.00000033,0. ,0. ], [0.00000033,0.00000033,0. ,0. ], [2.17256542,0.6637968 ,1.25345733,0.56987876], [0.00000033,0.00000033,0. ,0. ]]]	[[[0.77241628,1.2442647 ,0.56130794], [0.00000033,0. ,0. ], [0.00000033,0. ,0. ], [0.88311509,1.25345733,0.56987876], [0.00000033,0. ,0. ]]]	[[[0.68102023,0. ,0. ], [0.00000033,0. ,0. ], [0.00000033,0. ,0. ], [0.644191 ,0. ,0. ], [0.00000033,0. ,0. ]]]	[0.67 ,0.04 ,0.265,0.005,0.02 ]
{'B_diff': 1.0, 'I_diff': 0.25, 'N0': 2195.074499726601, 'h_N': 12.417682021594644, 'r0': 1.481567835338631, 'a0': 0.0012982077026585438, 'h0': 1.9815411108129892, 'alpha0': 0.0005768057069240061, 'eta0': 4.758397945780292, 'delta': 0.0450116616698208, 'n': 1.3944659846768785, 'nu': 1.3883873856820208, 'a_scale': 1.210466158985895, 'id': 290400}	1	[0]	[[[ 311.113834 ,4541.3268648, 643.537405 , 205.107232 ]]]	[[[4514.56255 , 500.177307, 205.107232]]]	[[[1.5350188 ,0.79387977,1.18484191,0.59782485]]]	[[[0.79498512,1.21968711,0.59782485]]]	[[[0.75081204,1.08902343,0. ]]]	[1.]
{'B_diff': 0.5, 'I_diff': 0.75, 'N0': 976.7359595076289, 'h_N': 8.480484656421387, 'r0': 1.1245766462435722, 'a0': 0.002036505059346992, 'h0': 2.2720149166991597, 'alpha0': 0.0006204115611071751, 'eta0': 4.263029075275988, 'delta': 0.04609208793840178, 'n': 1.2500046797525943, 'nu': 1.5663683114805367, 'a_scale': 2.0786358560215, 'id': 311600}	1	[0]	[[[ 22.6536801 ,4208.489121 , 223.40143309, 87.5621654 ]]]	[[[810.586981 ,215.959804 , 87.5621654]]]	[[[3.12412502,0.4456298 ,1.56148603,0.89677072]]]	[[[0.56095746,1.5794647 ,0.89677072]]]	[[[0.42520278,1.17381457,0. ]]]	[1.]
{'B_diff': 0.75, 'I_diff': 1.0, 'N0': 1431.3453581976412, 'h_N': 9.362335521501342, 'r0': 0.747290733626383, 'a0': 0.0009933737421365934, 'h0': 2.036119454029617, 'alpha0': 0.0006083417628986558, 'eta0': 1.4825519799752707, 'delta': 0.032979749666339146, 'n': 1.0383233430903471, 'nu': 1.0287207141593377, 'a_scale': 2.6464012091177347, 'id': 325400}	6	[1,1,1,1,1,1]	[[[ 1431.34488 , 0. , 0. , 0. ], [ 0.56174588, 9065.57238 , 186.621201 , 80.0221376 ], [ 0.43225904,11242.88423079, 0. , 0. ], [ 1.09579352, 3110.78375 , 171.317874 , 339.383833 ], [ 0.43225904, 9721.53375 , 0. , 0. ], [ 0.43225904, 8462.01077 , 0. , 0. ]]]	[[[ 0. , 0. , 0. ], [ 0. , 186.621201 , 80.0221376 ], [ 0.00073079, 0. , 0. ], [3110.78375 , 171.317874 , 339.383833 ], [1708.18374 , 0. , 0. ], [3122.38497 , 0. , 0. ]]]	[[[0.00000033,0. ,0. ,0. ], [0.20482302,0.16420143,1.32338405,1.03906196], [0.00000033,0.00000033,0. ,0. ], [0.57794168,0.36274242,0.95302933,0.31621677], [0.00000033,0.00000033,0. ,0. ], [0.00000033,0.00000033,0. ,0. ]]]	[[[0. ,0. ,0. ], [0. ,1.32338405,1.03906196], [0.00000033,0. ,0. ], [0.36274242,0.95302933,0.31621677], [0.00000033,0. ,0. ], [0.00000033,0. ,0. ]]]	[[[0. ,0. ,0. ], [0.16420143,0. ,0. ], [0.00000033,0. ,0. ], [0. ,0. ,0. ], [0.00000033,0. ,0. ], [0.00000033,0. ,0. ]]]	[0.64 ,0.24 ,0.09 ,0.02 ,0.005,0.005]
{'B_diff': 1.0, 'I_diff': 0.5, 'N0': 1495.2129047814717, 'h_N': 16.119105546134463, 'r0': 0.9387648900648115, 'a0': 0.0015673631162201045, 'h0': 1.0060202678348364, 'alpha0': 0.00044143312334930514, 'eta0': 2.03805505222189, 'delta': 0.036007235031714546, 'n': 1.2704529197438528, 'nu': 1.1443179446310898, 'a_scale': 2.7020528735064895, 'id': 313000}	1	[0]	[[[ 3.44665264,5595.709995 , 217.25459914, 394.712715 ]]]	[[[419.324445,214.998045,394.712715]]]	[[[2.20594706,0.43401474,1.51868639,0.54235454]]]	[[[0.79604298,1.52306724,0.54235454]]]	[[[0.42079264,1.25307714,0. ]]]	[1.]
{'B_diff': 0.25, 'I_diff': 0.25, 'N0': 1197.2051463502087, 'h_N': 12.805750756879021, 'r0': 1.0690464803550386, 'a0': 0.0019056051358860187, 'h0': 1.842817092234623, 'alpha0': 0.000541686141491031, 'eta0': 3.8641842575512078, 'delta': 0.04769596306037817, 'n': 1.996011317545608, 'nu': 1.8013299097395068, 'a_scale': 3.3009513363575693, 'id': 307200}	1	[0]	[[[ 118.839487 ,4155.046095 , 279.5790169, 86.8116078]]]	[[[3273.15352 , 203.695714 , 86.8116078]]]	[[[2.0238045 ,0.5804867 ,1.58730873,0.67856569]]]	[[[0.59731209,1.65633474,0.67856569]]]	[[[0.54412914,1.4153563 ,0. ]]]	[1.]
{'B_diff': 0.75, 'I_diff': 0.5, 'N0': 1374.495050950146, 'h_N': 18.83681988774778, 'r0': 0.7129909128349271, 'a0': 0.0017690809955853456, 'h0': 0.9260020979664318, 'alpha0': 0.0004282111042493154, 'eta0': 3.7791085657853234, 'delta': 0.046136853756276575, 'n': 1.9190823752229935, 'nu': 1.8239148616503318, 'a_scale': 3.6492300626751177, 'id': 296200}	2	[0,0]	[[[ 113.467097 ,3381.2054508 , 167.9962019 , 222.024569 ], [ 1.49320255,8427.2838 , 43.9390414 , 85.6118706 ]]]	[[[3289.15832 , 124.619525 , 222.024569 ], [1209.25063 , 29.9613801, 85.6118706]]]	[[[1.81215596,0.60879404,1.73618431,0.37339428], [0. ,0. ,0.00000001,0. ]]]	[[[0.61177796,1.84250252,0.37339428], [0. ,0.00000001,0. ]]]	[[[0.54215908,1.46144311,0. ], [0. ,0.00000001,0. ]]]	[0.935,0.065]
{'B_diff': 0.75, 'I_diff': 0.5, 'N0': 2225.3387176379733, 'h_N': 9.779798863429331, 'r0': 1.2986256012167767, 'a0': 0.0012257853666577047, 'h0': 1.8161020082975834, 'alpha0': 0.0002824910320158654, 'eta0': 3.857407620556932, 'delta': 0.03200812345274955, 'n': 1.9261976277357116, 'nu': 1.7743578428667193, 'a_scale': 4.32721426949257, 'id': 328200}	1	[0]	[[[ 0.26098762,15177.28078 , 43.4914202 , 55.762396 ]]]	[[[1572.80158 , 29.6792106, 55.762396 ]]]	[[[0.00000033,0.00000033,0.00000033,0.00000033]]]	[[[0.00000033,0.00000033,0.00000033]]]	[[[0.00000033,0.00000033,0. ]]]	[1.]
{'B_diff': 0.25, 'I_diff': 1.0, 'N0': 846.0865130865055, 'h_N': 10.951180292530614, 'r0': 1.4612516468745183, 'a0': 0.0011883360130028687, 'h0': 1.6728974112868142, 'alpha0': 0.0006670233557355592, 'eta0': 1.735884144644339, 'delta': 0.05116768085073263, 'n': 1.2376364534163724, 'nu': 1.2523062484996814, 'a_scale': 2.3435571101628643, 'id': 327000}	1	[0]	[[[ 0.56357331,3812.861964 , 93.93050638, 104.396345 ]]]	[[[285.857704 , 89.6750385,104.396345 ]]]	[[[0. ,0. ,0.00000001,0. ]]]	[[[0. ,0.00000001,0. ]]]	[[[0.,0.,0.]]]	[1.]
{'B_diff': 0.5, 'I_diff': 1.0, 'N0': 628.4485965612199, 'h_N': 15.951511750588475, 'r0': 0.6707348801249433, 'a0': 0.0015065215821924683, 'h0': 2.1097577773276575, 'alpha0': 0.00047817865191170995, 'eta0': 4.986755615128824, 'delta': 0.05634937074479761, 'n': 1.02599166090983, 'nu': 1.2763744852554086, 'a_scale': 3.4115397677701855, 'id': 321400}	1	[1]	[[[ 5.54342272,1113.01956 , 212.80761848, 130.775984 ]]]	[[[1113.01956 , 212.807608, 130.775984]]]	[[[0.52681634,0.33784396,0.40339887,0.16254783]]]	[[[0.33784396,0.40339889,0.16254783]]]	[[[0. ,0.12767011,0. ]]]	[1.]
{'B_diff': 0.5, 'I_diff': 0.25, 'N0': 951.2907157573289, 'h_N': 8.567569833328442, 'r0': 1.160503229437131, 'a0': 0.0008972056847115649, 'h0': 0.926651190982196, 'alpha0': 0.0005311336094610755, 'eta0': 1.9392764278982353, 'delta': 0.04291571598886837, 'n': 1.1827585305843131, 'nu': 1.2235005783546238, 'a_scale': 4.261208749286999, 'id': 314400}	1	[0]	[[[ 0.91132395,3204.153419 , 167.5070095 , 237.993985 ]]]	[[[339.665579,108.97819 ,237.993985]]]	[[[0.65398494,0.37782904,1.13265018,0.45752246]]]	[[[0.54414826,1.17557564,0.45752246]]]	[[[0.35917346,1.08838406,0. ]]]	[1.]
{'B_diff': 1.0, 'I_diff': 0.5, 'N0': 1305.73214273137, 'h_N': 9.540418904795585, 'r0': 0.7229834974550559, 'a0': 0.001357293158925345, 'h0': 1.8709988067771388, 'alpha0': 0.00028303849093101166, 'eta0': 2.126020133478801, 'delta': 0.03336953856001987, 'n': 1.762938374840676, 'nu': 1.5253574674018229, 'a_scale': 3.2150590331789415, 'id': 329000}	1	[0]	[[[ 0.52994568,8290.78202 , 62.7523471 , 75.8919387 ]]]	[[[1217.13418 , 49.7249219, 75.8919387]]]	[[[0.00000033,0.00000033,0.00000033,0.00000033]]]	[[[0.00000033,0.00000033,0.00000033]]]	[[[0.00000033,0.00000033,0. ]]]	[1.]
{'B_diff': 0.25, 'I_diff': 0.5, 'N0': 1308.7880495872064, 'h_N': 18.045870563880207, 'r0': 1.227760938597222, 'a0': 0.0009804386550289117, 'h0': 1.487360432955899, 'alpha0': 0.0007911241716655533, 'eta0': 3.6933951347269818, 'delta': 0.04771031501120421, 'n': 1.5694866692922242, 'nu': 1.050743458383338, 'a_scale': 2.310345434013003, 'id': 297800}	1	[0]	[[[ 115.658553 ,2939.42876 , 386.57318622, 265.532793 ]]]	[[[1281.81834 , 386.564056, 265.532793]]]	[[[1.71561712,0.71879074,1.02088911,0.32149583]]]	[[[0.77440152,1.02089957,0.32149583]]]	[[[0.68773917,0.59864747,0. ]]]	[1.]
{'B_diff': 1.0, 'I_diff': 0.5, 'N0': 1987.6118224131994, 'h_N': 5.098427072464203, 'r0': 1.5728046230819595, 'a0': 0.0007657913911823771, 'h0': 0.8513634854070847, 'alpha0': 0.0008273191773919211, 'eta0': 3.1085549253404126, 'delta': 0.03536476951238599, 'n': 1.7581784394942699, 'nu': 1.0889967176416087, 'a_scale': 2.6110011347490603, 'id': 281000}	1	[0]	[[[ 35.3252689,3458.068651 , 217.0152171, 637.85454 ]]]	[[[2605.54616 , 217.011169, 637.85454 ]]]	[[[2.3621494 ,0.55136068,1.51410725,0.21078868]]]	[[[0.59514277,1.5141251 ,0.21078868]]]	[[[0.46786909,0.61607595,0. ]]]	[1.]
{'B_diff': 0.25, 'I_diff': 0.25, 'N0': 821.8002520973168, 'h_N': 8.958392050378771, 'r0': 1.012363546518511, 'a0': 0.0006080790063146508, 'h0': 0.6454764992649359, 'alpha0': 0.00023413145402932878, 'eta0': 1.6508238842345198, 'delta': 0.03012272679501097, 'n': 1.2567808165083214, 'nu': 1.2417139069452252, 'a_scale': 2.827234329043117, 'id': 329600}	1	[0]	[[[ 2.00620786,764.931742 ,158.1610698 ,373.457166 ]]]	[[[346.704949 , 94.1368369,373.457166 ]]]	[[[0.00000033,0.00000033,0.00000033,0.00000033]]]	[[[0.00000033,0.00000033,0.00000033]]]	[[[0.00000033,0.00000033,0. ]]]	[1.]
{'B_diff': 0.25, 'I_diff': 0.5, 'N0': 1010.7376097521199, 'h_N': 9.842552620197576, 'r0': 1.0167823518927808, 'a0': 0.0017017330179870168, 'h0': 0.7285122073919096, 'alpha0': 0.000583763012232873, 'eta0': 1.6132492459677228, 'delta': 0.050543992815122875, 'n': 1.6428684678676189, 'nu': 1.7899846198283207, 'a_scale': 4.5762182508044535, 'id': 329800}	1	[0]	[[[ 0.62096029,5181.046238 , 33.8553276 , 89.8226669 ]]]	[[[972.152568 , 22.2136634, 89.8226669]]]	[[[0.00000033,0.00000033,0.00000033,0.00000033]]]	[[[0.00000033,0.00000033,0.00000033]]]	[[[0.00000033,0.00000033,0. ]]]	[1.]
{'B_diff': 0.75, 'I_diff': 1.0, 'N0': 721.2946099467497, 'h_N': 8.331526913420337, 'r0': 1.6261244167917777, 'a0': 0.0006429858892145494, 'h0': 1.6466184692479904, 'alpha0': 0.0002724220226122864, 'eta0': 1.7240217673335, 'delta': 0.03256766229250381, 'n': 1.1464923480919624, 'nu': 1.4036612630463785, 'a_scale': 4.349243994279002, 'id': 328600}	1	[0]	[[[ 0.20994382,4475.93876 , 88.4741499 , 60.8535173 ]]]	[[[157.8285 , 10.0933769, 60.8535173]]]	[[[0.,0.,0.,0.]]]	[[[0.,0.,0.]]]	[[[0.,0.,0.]]]	[1.]
{'B_diff': 0.25, 'I_diff': 0.5, 'N0': 1080.8665089746187, 'h_N': 8.125900448347778, 'r0': 0.8232313028297391, 'a0': 0.0018629400404855563, 'h0': 1.5626227982352212, 'alpha0': 0.0006763479066162394, 'eta0': 2.460152039117083, 'delta': 0.057675371703274275, 'n': 1.23913415402578, 'nu': 1.1274346094413792, 'a_scale': 3.5179737180894928, 'id': 307400}	1	[0]	[[[ 98.0304162,3376.24264 , 340.5600521, 140.311326 ]]]	[[[232.05573 ,327.295168,140.311326]]]	[[[1.84515573,0.63763742,1.15495116,0.4840222 ]]]	[[[0.71624552,1.16978508,0.4840222 ]]]	[[[0.63313032,0.80568203,0. ]]]	[1.]
{'B_diff': 1.0, 'I_diff': 0.5, 'N0': 1015.2430905904494, 'h_N': 13.762365165654588, 'r0': 1.7742155492244667, 'a0': 0.0013163008787732376, 'h0': 0.8280143566701224, 'alpha0': 0.0004815745218369526, 'eta0': 4.229272126167954, 'delta': 0.03504863754254036, 'n': 1.9963705509142087, 'nu': 1.5379735389145266, 'a_scale': 2.995075664661687, 'id': 322600}	1	[0]	[[[ 0.4166828,4544.6622 , 54.7664591, 184.713081 ]]]	[[[1055.40506 , 44.5818103, 184.713081 ]]]	[[[0.05451665,0.04437121,0.36477886,0.11053216]]]	[[[0.07946365,0.38513533,0.11053216]]]	[[[0.0339431 ,0.29830864,0. ]]]	[1.]
{'B_diff': 0.25, 'I_diff': 0.25, 'N0': 839.8350518436006, 'h_N': 19.697232242153625, 'r0': 1.8790089563019952, 'a0': 0.0006435296329785696, 'h0': 0.849675649763654, 'alpha0': 0.0007956630232709167, 'eta0': 2.0397383973981036, 'delta': 0.04138039272432922, 'n': 1.4422646695107915, 'nu': 1.2834838924196867, 'a_scale': 4.478986890999531, 'id': 316800}	1	[0]	[[[ 1.09038946,2675.815976 , 95.0110749 , 220.357198 ]]]	[[[363.103816 , 68.7484342,220.357198 ]]]	[[[0.55963732,0.35026768,1.15825568,0.41330912]]]	[[[0.42574801,1.18635233,0.41330912]]]	[[[0.33890693,1.10599213,0. ]]]	[1.]
{'B_diff': 1.0, 'I_diff': 1.0, 'N0': 1216.7851244837289, 'h_N': 12.33789275270867, 'r0': 1.5385341815051923, 'a0': 0.0007462519168979836, 'h0': 1.3727020518158621, 'alpha0': 0.0003546439711380351, 'eta0': 4.424535941962121, 'delta': 0.04857963830126263, 'n': 1.7531089303407579, 'nu': 1.9899767185826485, 'a_scale': 1.7038373674629075, 'id': 329400}	1	[0]	[[[ 0.43987131,7829.81684 , 36.41478366, 47.0846665 ]]]	[[[1386.40536 , 27.4804168, 47.0846665]]]	[[[0.00000033,0.00000033,0.00000033,0.00000033]]]	[[[0.00000033,0.00000033,0.00000033]]]	[[[0.00000033,0.00000033,0. ]]]	[1.]
{'B_diff': 0.25, 'I_diff': 1.0, 'N0': 1889.2532137341286, 'h_N': 19.45159658130952, 'r0': 0.6679835540852948, 'a0': 0.001008461454223961, 'h0': 1.4045180067931031, 'alpha0': 0.00047879109562606566, 'eta0': 4.245891199756002, 'delta': 0.05486593777481949, 'n': 1.5605905593389107, 'nu': 1.0172752460477565, 'a_scale': 4.67873935971933, 'id': 330200}	1	[1]	[[[1767.06465 , 55.0475334, 210.7302958, 0. ]]]	[[[38.3279041,84.9506438, 0. ]]]	[[[0.,0.,0.,0.]]]	[[[0.,0.,0.]]]	[[[0.,0.,0.]]]	[1.]
{'B_diff': 0.25, 'I_diff': 0.75, 'N0': 1294.1261332367355, 'h_N': 7.797359870218953, 'r0': 1.7993858164472802, 'a0': 0.0016700904418298506, 'h0': 1.2706193935400432, 'alpha0': 0.00045314667898346524, 'eta0': 2.36167693534072, 'delta': 0.03987340494885641, 'n': 1.3117293285660228, 'nu': 1.8960865222294963, 'a_scale': 3.522373191733406, 'id': 330000}	1	[0]	[[[ 0.19260309,7502.751123 , 29.10426703, 53.837813 ]]]	[[[541.437983 , 19.5799432, 53.837813 ]]]	[[[0.00000033,0.00000033,0.00000033,0.00000033]]]	[[[0.00000033,0.00000033,0.00000033]]]	[[[0.00000033,0.00000033,0. ]]]	[1.]
{'B_diff': 0.5, 'I_diff': 0.75, 'N0': 2045.2087055100267, 'h_N': 8.950985965944035, 'r0': 0.8778739832757738, 'a0': 0.0007271219802662101, 'h0': 1.906793782667678, 'alpha0': 0.0004913077051003707, 'eta0': 4.554725725564007, 'delta': 0.051582797727534505, 'n': 1.9499628501540651, 'nu': 1.8010558923480042, 'a_scale': 1.906813803747878, 'id': 308400}	1	[0]	[[[ 252.050886 ,6354.003136 , 406.5955853, 105.991272 ]]]	[[[5694.12271 , 372.803241, 105.991272]]]	[[[1.82752409,0.62891188,1.67016701,0.63164642]]]	[[[0.63978007,1.71936951,0.63164642]]]	[[[0.58273511,1.19009758,0. ]]]	[1.]
{'B_diff': 1.0, 'I_diff': 0.75, 'N0': 2061.9466973300955, 'h_N': 15.384309688805422, 'r0': 0.5163978240148936, 'a0': 0.0008767934457111334, 'h0': 0.733859959791153, 'alpha0': 0.00046554399468846886, 'eta0': 4.148903251886819, 'delta': 0.053423496966482166, 'n': 1.193843838588836, 'nu': 1.6133811218116823, 'a_scale': 4.535404792277551, 'id': 310000}	1	[0]	[[[ 694.425727,5805.89064 , 969.693885, 122.410749]]]	[[[253.67752 ,240.342818,122.410749]]]	[[[1.04762819,1.12281255,1.30695707,1.11694216]]]	[[[3.50524421,1.35844401,1.11694216]]]	[[[1.19613436,1.6504132 ,0. ]]]	[1.]
{'B_diff': 0.75, 'I_diff': 0.75, 'N0': 726.4039343249674, 'h_N': 19.152852227929586, 'r0': 1.255665532436389, 'a0': 0.0005879792302921439, 'h0': 1.7237709310565965, 'alpha0': 0.0003348138041018501, 'eta0': 1.489595264470634, 'delta': 0.04248889826316162, 'n': 1.2514378778452577, 'nu': 1.1777488769093007, 'a_scale': 2.6870825443853006, 'id': 325200}	1	[0]	[[[ 1.25551003,3310.2069071 , 233.7404499 , 113.314957 ]]]	[[[ 60.2635071, 72.1940949,113.314957 ]]]	[[[0.29147761,0.23545606,0.68719665,0.51270145]]]	[[[0.51897733,0.74609191,0.51270145]]]	[[[0.23107153,0.6785714 ,0. ]]]	[1.]
{'B_diff': 0.5, 'I_diff': 1.0, 'N0': 2022.7915107665838, 'h_N': 11.131913983345255, 'r0': 1.3548857075835237, 'a0': 0.0016709748883368225, 'h0': 2.0459626499322283, 'alpha0': 0.0005646614151641657, 'eta0': 1.8069065094041057, 'delta': 0.05090962613379311, 'n': 1.6998385399076492, 'nu': 1.0050115778582884, 'a_scale': 1.6710357179615904, 'id': 315000}	6	[1,1,1,1,1,1]	[[[ 0.43461026, 9407.753124 , 0. , 0. ], [ 122.774747 , 5022.76759 , 431.381807 , 346.670931 ], [ 1877.28393 , 27.39874468, 293.2362397 , 0. ], [ 1828.41223 , 44.828495 , 235.123918 , 0. ], [ 0.43461026,13145.26781 , 0. , 0. ], [ 0.43461026,11535.47492 , 0. , 0. ]]]	[[[8955.81954 , 0. , 0. ], [3766.24488 , 431.381807 , 346.670931 ], [ 21.1301103, 82.2270317, 0. ], [ 13.6155524, 235.123918 , 0. ], [2311.34891 , 0. , 0. ], [5173.20302 , 0. , 0. ]]]	[[[0.00000033,0.00000033,0. ,0. ], [2.04239088,0.61691972,1.18266462,0.4165832 ], [0.00000033,0.00000033,0.00000033,0. ], [0.00000033,0.00000033,0.00000033,0. ], [0.00000033,0.00000033,0. ,0. ], [0.00000033,0.00000033,0. ,0. ]]]	[[[0.00000033,0. ,0. ], [0.66145455,1.18266462,0.4165832 ], [0.00000033,0.00000033,0. ], [0.00000033,0.00000033,0. ], [0.00000033,0. ,0. ], [0.00000033,0. ,0. ]]]	[[[0.00000033,0. ,0. ], [0.54937517,0. ,0. ], [0.00000033,0.00000033,0. ], [0.00000033,0. ,0. ], [0.00000033,0. ,0. ], [0.00000033,0. ,0. ]]]	[0.055,0.48 ,0.24 ,0.155,0.04 ,0.03 ]
{'B_diff': 0.5, 'I_diff': 0.25, 'N0': 2126.9825241296126, 'h_N': 10.274547156647657, 'r0': 0.6855002927903426, 'a0': 0.0014428301790981903, 'h0': 1.873008754585726, 'alpha0': 0.0007191684271185039, 'eta0': 1.616733208396403, 'delta': 0.054134346584278396, 'n': 1.371449520692765, 'nu': 1.9296034948220466, 'a_scale': 1.6727601908990235, 'id': 330400}	1	[0]	[[[ 0.90550682,10562.4039 , 26.6975601 , 23.9686615 ]]]	[[[7546.02813 , 15.8845748, 23.9686615]]]	[[[0.,0.,0.,0.]]]	[[[0.,0.,0.]]]	[[[0.,0.,0.]]]	[1.]
{'B_diff': 0.25, 'I_diff': 0.75, 'N0': 2082.7134672443317, 'h_N': 13.768655279923369, 'r0': 1.9673158043952323, 'a0': 0.0012538053219476831, 'h0': 1.2039805009484008, 'alpha0': 0.0006590382615127849, 'eta0': 3.877549661615409, 'delta': 0.03346540865824628, 'n': 1.98866912452453, 'nu': 1.2342283831806706, 'a_scale': 3.3847912934877558, 'id': 301200}	1	[0]	[[[ 67.2084739 ,6701.42113 , 309.83890673, 371.698133 ]]]	[[[3637.52045 , 308.405936, 371.698133]]]	[[[2.50986373,0.51094199,1.95971245,0.50694809]]]	[[[0.53529778,1.96320851,0.50694809]]]	[[[0.49325505,1.27820562,0. ]]]	[1.]
{'B_diff': 0.75, 'I_diff': 0.75, 'N0': 1825.6158809383708, 'h_N': 14.336430134033385, 'r0': 1.5629331212285913, 'a0': 0.0015652696614379014, 'h0': 1.5376892513620275, 'alpha0': 0.0008053479275429784, 'eta0': 2.737839750636094, 'delta': 0.03188081898514456, 'n': 1.5509857214812874, 'nu': 1.9878507197551047, 'a_scale': 2.0371877050819807, 'id': 331600}	1	[0]	[[[ 0.30799088,12847.78572 , 16.74410734, 27.7383321 ]]]	[[[1192.55652 , 11.4223338, 27.7383321]]]	[[[0.,0.,0.,0.]]]	[[[0.,0.,0.]]]	[[[0.,0.,0.]]]	[1.]
{'B_diff': 0.25, 'I_diff': 0.5, 'N0': 1854.9883512171393, 'h_N': 10.015221958739907, 'r0': 1.493716548757756, 'a0': 0.0012720404478745895, 'h0': 1.8120329283797743, 'alpha0': 0.0007178308409362572, 'eta0': 3.782053915400324, 'delta': 0.04240556300735321, 'n': 1.6698497578581435, 'nu': 1.2045110422953247, 'a_scale': 4.654273148936786, 'id': 310600}	1	[0]	[[[ 138.636548 ,6858.13881 , 466.38888212, 159.537892 ]]]	[[[2064.57221 , 460.882856, 159.537892]]]	[[[2.14749989,0.56417986,1.61696909,0.67359337]]]	[[[0.60040315,1.62354312,0.67359337]]]	[[[0.55315134,1.10654636,0. ]]]	[1.]
{'B_diff': 1.0, 'I_diff': 0.25, 'N0': 588.2920494003732, 'h_N': 15.917115759165052, 'r0': 1.8445591997235822, 'a0': 0.0010338059936053326, 'h0': 1.129905875410707, 'alpha0': 0.0005773002216122235, 'eta0': 4.932588922631318, 'delta': 0.04242597571460137, 'n': 1.89452155067811, 'nu': 1.9332458152165217, 'a_scale': 1.7190640776587407, 'id': 300000}	1	[0]	[[[ 26.3952037,983.015945 ,121.0132321,159.038434 ]]]	[[[857.235506 , 76.2404039,159.038434 ]]]	[[[1.83220448,0.73777356,1.12957313,0.36549286]]]	[[[0.75662254,1.19734314,0.36549286]]]	[[[0.63701064,1.02814964,0. ]]]	[1.]
{'B_diff': 0.75, 'I_diff': 0.25, 'N0': 1154.1337646757825, 'h_N': 5.279972311560771, 'r0': 1.0551790291368657, 'a0': 0.0008562782866540035, 'h0': 2.2618159890996608, 'alpha0': 0.00026617277656001146, 'eta0': 3.7635412689680963, 'delta': 0.033639439287114124, 'n': 1.0243168429196556, 'nu': 1.6800903152944127, 'a_scale': 3.4090120467379834, 'id': 331200}	5	[0,0,0,0,0]	[[[ 0.201995 ,4149.13730001, 57.2267092 , 76.9938906 ], [ 0.201995 ,4149.13730001, 57.2267092 , 76.9938906 ], [ 0.19015225,8169.028267 , 60.4476706 , 39.2218259 ], [ 0.201995 ,4149.13730001, 57.2267092 , 76.9938906 ], [ 0.201995 ,4149.13730001, 57.2267092 , 76.9938906 ]]]	[[[4149.1373 , 38.6748641, 76.9938906], [4149.1373 , 38.6748641, 76.9938906], [ 164.012687 , 33.0275772, 39.2218259], [4149.1373 , 38.6748641, 76.9938906], [4149.1373 , 38.6748641, 76.9938906]]]	[[[0. ,0. ,0. ,0. ], [0. ,0. ,0. ,0. ], [0. ,0.00000001,0. ,0.00000001], [0. ,0. ,0. ,0. ], [0. ,0. ,0. ,0. ]]]	[[[0. ,0. ,0. ], [0. ,0. ,0. ], [0.00000041,0.00000001,0.00000001], [0. ,0. ,0. ], [0. ,0. ,0. ]]]	[[[0.00052213,0. ,0. ], [0.03004118,0. ,0. ], [0.00000002,0.00000002,0. ], [0.06175422,0. ,0. ], [0.11648378,0. ,0. ]]]	[0.575,0.01 ,0.395,0.015,0.005]
{'B_diff': 0.75, 'I_diff': 0.75, 'N0': 2193.6488231367243, 'h_N': 5.904212099834744, 'r0': 1.690182807134959, 'a0': 0.0005939614560029406, 'h0': 2.2187647084959456, 'alpha0': 0.0008900012673436001, 'eta0': 2.8488569541163384, 'delta': 0.047070797114113154, 'n': 1.1280965224173798, 'nu': 1.3211895683060324, 'a_scale': 1.6584172357154892, 'id': 322000}	1	[0]	[[[ 0.47101138,13073.6662471 , 432.03371184, 127.065966 ]]]	[[[ 99.4482471,429.239187 ,127.065966 ]]]	[[[1.79251676,0.37327183,2.01535129,1.6788106 ]]]	[[[0.51610696,2.01805965,1.6788106 ]]]	[[[0.37228402,1.78481458,0. ]]]	[1.]
{'B_diff': 0.25, 'I_diff': 0.75, 'N0': 790.3176073414832, 'h_N': 8.120745845482258, 'r0': 1.8255382215984226, 'a0': 0.0006269924039301601, 'h0': 0.8093099128902654, 'alpha0': 0.00042953036939535297, 'eta0': 2.8034783546512645, 'delta': 0.055782552460955134, 'n': 1.9408924138998778, 'nu': 1.070277298925435, 'a_scale': 2.7513916276450057, 'id': 333200}	1	[1]	[[[603.217518 , 31.48247258,390.6707638 , 0. ]]]	[[[21.7057073,89.1841778, 0. ]]]	[[[0.,0.,0.,0.]]]	[[[0.,0.,0.]]]	[[[0.,0.,0.]]]	[1.]
{'B_diff': 0.75, 'I_diff': 0.5, 'N0': 1264.5264544146953, 'h_N': 13.615301113600406, 'r0': 0.534459538768494, 'a0': 0.000980933402409519, 'h0': 2.103634938011196, 'alpha0': 0.0003442193087340815, 'eta0': 3.0435391380481303, 'delta': 0.04142656481009499, 'n': 1.014291821462033, 'nu': 1.673472250270584, 'a_scale': 2.837296827122581, 'id': 331400}	6	[1,0,0,0,1,1]	[[[ 1.22353229,9330.83617 , 60.4668649 , 26.7171054 ], [ 1.2906072 ,4699.72174042, 49.32041482, 63.2679576 ], [ 1.2906072 ,4699.72174043, 49.32041482, 63.2679576 ], [ 1.2906072 ,4699.72174042, 49.32041482, 63.2679576 ], [ 1.29060677,4699.72017 , 49.32039843, 63.2679365 ], [1264.52603 , 0. , 0. , 0. ]]]	[[[ 0. , 29.9850431, 26.7171054], [4699.72174 , 40.9460611, 63.2679576], [4699.72174 , 40.9460611, 63.2679576], [4699.72174 , 40.9460611, 63.2679576], [4699.72017 , 40.9460475, 63.2679365], [ 0. , 0. , 0. ]]]	[[[0. ,0. ,0. ,0. ], [0. ,0. ,0. ,0. ], [0. ,0. ,0. ,0. ], [0. ,0. ,0. ,0. ], [0.00000033,0.00000033,0.00000033,0.00000033], [0.00000033,0. ,0. ,0. ]]]	[[[0. ,0. ,0. ], [0. ,0. ,0. ], [0. ,0. ,0. ], [0. ,0. ,0. ], [0.00000033,0.00000033,0.00000033], [0. ,0. ,0. ]]]	[[[0. ,0. ,0. ], [0.02479582,0. ,0. ], [0.04304323,0. ,0. ], [0.01131474,0. ,0. ], [0. ,0.00000033,0. ], [0. ,0. ,0. ]]]	[0.77 ,0.115,0.04 ,0.035,0.025,0.015]
{'B_diff': 1.0, 'I_diff': 0.75, 'N0': 1755.6635663646277, 'h_N': 18.576406110599475, 'r0': 1.4805363975811303, 'a0': 0.001784845391695577, 'h0': 1.4153213787440624, 'alpha0': 0.00027027191456683496, 'eta0': 4.443327880341844, 'delta': 0.04017338452441182, 'n': 1.7819244981979012, 'nu': 1.3736866594657773, 'a_scale': 4.283061008460732, 'id': 316400}	1	[0]	[[[ 34.7892357,7601.48837 , 326.4264227, 307.028653 ]]]	[[[727.51668 ,315.329552,307.028653]]]	[[[3.417016 ,0.4300969 ,1.65395997,0.54456037]]]	[[[1.08057779,1.67062347,0.54456037]]]	[[[0.48907438,1.45714897,0. ]]]	[1.]
{'B_diff': 0.25, 'I_diff': 0.5, 'N0': 845.5148978350375, 'h_N': 9.189920257752512, 'r0': 1.3784849189270767, 'a0': 0.0009660422986552347, 'h0': 1.0550462897799653, 'alpha0': 0.00034131189445683126, 'eta0': 4.160609183180607, 'delta': 0.04823468987504892, 'n': 1.2173675249901055, 'nu': 1.616810742265121, 'a_scale': 4.372903746498517, 'id': 317000}	1	[0]	[[[ 5.18754446,2103.349349 , 287.011861 , 197.905074 ]]]	[[[721.252139,182.38134 ,197.905074]]]	[[[2.13199281,0.67119803,1.10482471,0.46457828]]]	[[[1.14127172,1.12018848,0.46457828]]]	[[[0.88291785,1.25858892,0. ]]]	[1.]
{'B_diff': 0.5, 'I_diff': 0.25, 'N0': 933.4059075822747, 'h_N': 12.40065951395561, 'r0': 1.3895597332496736, 'a0': 0.0017607256424154408, 'h0': 0.9035757118784673, 'alpha0': 0.0006979499522278499, 'eta0': 4.122237667560167, 'delta': 0.05049558736750652, 'n': 1.2646243390807108, 'nu': 1.0993901963291286, 'a_scale': 4.23913891177909, 'id': 327200}	1	[0]	[[[ 7.76928853,609.18467 ,342.602431 ,399.141318 ]]]	[[[134.030734,214.698924,399.141318]]]	[[[0.37598197,0.28693332,0.11502945,0.0273317 ]]]	[[[0.22675542,0.05708852,0.0273317 ]]]	[[[0.39833616,0.24143555,0. ]]]	[1.]
{'B_diff': 0.75, 'I_diff': 1.0, 'N0': 777.170759746439, 'h_N': 18.361405205199546, 'r0': 1.4765606542915088, 'a0': 0.000778797715488202, 'h0': 0.9008099748876437, 'alpha0': 0.0007217291683662945, 'eta0': 2.095248704921306, 'delta': 0.045316351388300286, 'n': 1.977821422497648, 'nu': 1.2704514130429652, 'a_scale': 4.171006717798517, 'id': 331800}	1	[0]	[[[ 1.0886135 ,3273.8542936 , 76.25126735, 181.341866 ]]]	[[[ 78.3799136, 72.7625623,181.341866 ]]]	[[[0. ,0. ,0.00000001,0. ]]]	[[[0. ,0.00000001,0. ]]]	[[[0.,0.,0.]]]	[1.]
{'B_diff': 0.75, 'I_diff': 0.25, 'N0': 1685.522857705905, 'h_N': 5.056500498452669, 'r0': 1.9699072109574425, 'a0': 0.0007917704185764606, 'h0': 0.8121437997578487, 'alpha0': 0.00032119810001698484, 'eta0': 2.223071126841639, 'delta': 0.03898097795337193, 'n': 1.7918920133574057, 'nu': 1.490409135076114, 'a_scale': 2.5552179402553854, 'id': 334400}	1	[0]	[[[ 0.14260405,6547.6143 , 75.1222428 , 265.716492 ]]]	[[[3375.11374 , 56.3706982, 265.716492 ]]]	[[[0.00000033,0.00000033,0.00000033,0.00000033]]]	[[[0.00000033,0.00000033,0.00000033]]]	[[[0.00000033,0.00000033,0. ]]]	[1.]
{'B_diff': 0.5, 'I_diff': 0.75, 'N0': 1550.2553469711738, 'h_N': 15.771830633138114, 'r0': 1.680473291883096, 'a0': 0.0014156437799080245, 'h0': 1.1594463346190693, 'alpha0': 0.0003269121757526787, 'eta0': 4.76866250069312, 'delta': 0.05555593687381135, 'n': 1.375958162397214, 'nu': 1.4430075239768878, 'a_scale': 2.4555078019571437, 'id': 302000}	1	[0]	[[[ 99.5740059,4016.353141 , 529.2194576, 282.81386 ]]]	[[[776.217471,491.282511,282.81386 ]]]	[[[1.91683005,0.74853355,1.09963824,0.48701616]]]	[[[0.92844942,1.14648476,0.48701616]]]	[[[0.73123516,0.98971261,0. ]]]	[1.]
{'B_diff': 0.5, 'I_diff': 0.5, 'N0': 1062.989618970303, 'h_N': 9.699145499531404, 'r0': 0.7398533213650365, 'a0': 0.0012506618577667245, 'h0': 1.2313617167932573, 'alpha0': 0.0005878272451008336, 'eta0': 2.434019573898073, 'delta': 0.0574690906439337, 'n': 1.210257406143537, 'nu': 1.4559667552102216, 'a_scale': 3.825979059026123, 'id': 321000}	1	[0]	[[[ 16.9543193,4803.832849 , 203.9036083, 129.200893 ]]]	[[[604.371289,132.768833,129.200893]]]	[[[4.44540629,0.39461144,1.52914752,0.7989581 ]]]	[[[2.04590306,1.41636645,0.7989581 ]]]	[[[0.57258809,1.97195294,0. ]]]	[1.]
{'B_diff': 0.5, 'I_diff': 0.25, 'N0': 1400.5572249852241, 'h_N': 17.69361422849108, 'r0': 1.5361241220889028, 'a0': 0.0008375944059695124, 'h0': 1.098091936624305, 'alpha0': 0.0008112723632515443, 'eta0': 4.810724153080972, 'delta': 0.05334053373157188, 'n': 1.8759101982224178, 'nu': 1.6477807958312014, 'a_scale': 2.541947822491175, 'id': 298400}	1	[0]	[[[ 309.628558,2801.234516, 485.911433, 146.053394]]]	[[[2406.1219 , 363.30547 , 146.053394]]]	[[[1.20035287,0.99329716,1.13016052,0.41541481]]]	[[[1.01217327,1.18744146,0.41541481]]]	[[[0.92857665,0.97773297,0. ]]]	[1.]
{'B_diff': 0.25, 'I_diff': 0.75, 'N0': 642.869617422472, 'h_N': 19.904543696778326, 'r0': 1.6445308208158849, 'a0': 0.0008829583843004715, 'h0': 1.1042938150079653, 'alpha0': 0.00031168975264232854, 'eta0': 3.4607988823497204, 'delta': 0.05240317305616797, 'n': 1.8209957023314738, 'nu': 1.5846974661820776, 'a_scale': 3.055158978012343, 'id': 317200}	1	[0]	[[[ 6.76454304,1514.532909 , 111.3158128 , 187.492953 ]]]	[[[601.238868 , 91.5074108,187.492953 ]]]	[[[2.77314778,0.45535676,0.82327454,0.29625177]]]	[[[0.51880293,0.86915327,0.29625177]]]	[[[0.44608272,0.6558918 ,0. ]]]	[1.]
{'B_diff': 0.25, 'I_diff': 1.0, 'N0': 1530.2276488924447, 'h_N': 5.502875093440169, 'r0': 1.0049949771044604, 'a0': 0.0011798561999712307, 'h0': 2.234749591756983, 'alpha0': 0.0003032963609924778, 'eta0': 1.4662328303320995, 'delta': 0.030110944834118882, 'n': 1.1863177617860687, 'nu': 1.1612421789967142, 'a_scale': 1.9008352643415565, 'id': 333400}	1	[0]	[[[ 0.25918524,6377.690476 , 148.27961258, 244.789032 ]]]	[[[653.446436,147.290153,244.789032]]]	[[[0.,0.,0.,0.]]]	[[[0.,0.,0.]]]	[[[0.,0.,0.]]]	[1.]
{'B_diff': 0.25, 'I_diff': 0.5, 'N0': 1313.0334033507947, 'h_N': 7.606575486033656, 'r0': 0.9412313450987297, 'a0': 0.002076901568024138, 'h0': 0.7578228669394721, 'alpha0': 0.000738093109091708, 'eta0': 5.116812255915361, 'delta': 0.030676033822228825, 'n': 1.3195004400472738, 'nu': 1.666882925230719, 'a_scale': 4.685993106599976, 'id': 313800}	1	[0]	[[[ 53.7746001,4191.6869 , 163.1575486, 256.025251 ]]]	[[[2294.89963 , 133.042998, 256.025251]]]	[[[2.34713167,0.51023738,2.05433168,0.43135368]]]	[[[0.53279272,2.13265798,0.43135368]]]	[[[0.49525028,1.76360543,0. ]]]	[1.]
{'B_diff': 0.75, 'I_diff': 1.0, 'N0': 1805.2505687409214, 'h_N': 15.70865399293757, 'r0': 0.9661075620355133, 'a0': 0.0008331002436036014, 'h0': 2.059711966767328, 'alpha0': 0.000266002357450442, 'eta0': 2.7818280391317156, 'delta': 0.04987145965638766, 'n': 1.5841474272686682, 'nu': 1.9776180045407719, 'a_scale': 1.3053075248247756, 'id': 335000}	1	[0]	[[[ 0.90079015,9323.23775 , 37.17602018, 38.0799786 ]]]	[[[4683.04697 , 28.476941 , 38.0799786]]]	[[[0.00000033,0.00000033,0.00000033,0.00000033]]]	[[[0.00000033,0.00000033,0.00000033]]]	[[[0.00000033,0.00000033,0. ]]]	[1.]
{'B_diff': 0.5, 'I_diff': 1.0, 'N0': 1486.8005336419876, 'h_N': 17.718023380085963, 'r0': 1.5618657360823245, 'a0': 0.0010970480059684412, 'h0': 1.4882287411700994, 'alpha0': 0.0002997528911605184, 'eta0': 2.55824226660481, 'delta': 0.03568705281735803, 'n': 1.0049736397055828, 'nu': 1.4769934173754735, 'a_scale': 3.827476457811255, 'id': 324600}	3	[1,1,1]	[[[ 69.0844504 ,7075.72819 , 423.711206 , 156.38398 ], [ 0.53051948,5340.02399 , 63.55692493, 167.030362 ], [1486.80004 , 0. , 0. , 0. ]]]	[[[ 0. , 58.897177 , 156.38398 ], [5340.02399 , 61.6750462, 167.030362 ], [ 0. , 0. , 0. ]]]	[[[2.76876903,0.48628804,1.66216852,0.99816662], [0.00000033,0.00000033,0.00000033,0.00000033], [0.00000033,0. ,0. ,0. ]]]	[[[0. ,1.38875557,0.99816662], [0.00000033,0.00000033,0.00000033], [0. ,0. ,0. ]]]	[[[0.48628804,1.7324612 ,0. ], [0. ,0.00000033,0. ], [0. ,0. ,0. ]]]	[0.855,0.135,0.01 ]
{'B_diff': 1.0, 'I_diff': 0.75, 'N0': 756.4693502062727, 'h_N': 15.746772787237777, 'r0': 0.7015740590130963, 'a0': 0.0019832132131580586, 'h0': 0.8068272483196719, 'alpha0': 0.0004228884080241151, 'eta0': 2.0569235587843515, 'delta': 0.046910079241246544, 'n': 1.233478511046244, 'nu': 1.9649157898803402, 'a_scale': 2.168447160395904, 'id': 335600}	2	[0,0]	[[[ 1.58303522,2126.5361801 , 27.88849284, 114.748452 ], [ 1.31056966,5593.4369275 , 30.7725715 , 49.4687916 ]]]	[[[2087.73582 , 20.8876137, 114.748452 ], [ 31.6023175, 19.2688864, 49.4687916]]]	[[[0. ,0. ,0. ,0. ], [0.00000033,0.00000033,0.00000033,0.00000033]]]	[[[0. ,0. ,0. ], [0.00000033,0.00000033,0.00000033]]]	[[[0. ,0. ,0. ], [0.00000033,0.00000033,0. ]]]	[0.51,0.49]
{'B_diff': 0.25, 'I_diff': 0.75, 'N0': 871.5636930140465, 'h_N': 14.746600685466515, 'r0': 1.385056884292154, 'a0': 0.0007005175979786285, 'h0': 0.6107407380989712, 'alpha0': 0.0007921361350263509, 'eta0': 4.804732868758197, 'delta': 0.05762856154851592, 'n': 1.4204973900401145, 'nu': 1.0801480254068676, 'a_scale': 3.451536674446411, 'id': 336400}	1	[1]	[[[493.635084 , 87.6907532,674.713226 , 0. ]]]	[[[ 61.8005538,295.535474 , 0. ]]]	[[[0.00000033,0.00000033,0.00000033,0. ]]]	[[[0.00000033,0.00000033,0. ]]]	[[[0.00000033,0.00000033,0. ]]]	[1.]
{'B_diff': 0.5, 'I_diff': 0.25, 'N0': 1115.4977887233863, 'h_N': 13.359172898408714, 'r0': 1.8179801017749144, 'a0': 0.001985256209283148, 'h0': 1.1754512690820764, 'alpha0': 0.0004790526402550713, 'eta0': 1.3528072980603116, 'delta': 0.05807346673235111, 'n': 1.205966749887025, 'nu': 1.542641586182719, 'a_scale': 2.9375075657382457, 'id': 336800}	1	[0]	[[[ 0.51666276,6078.53104 , 67.2668657 , 75.3599356 ]]]	[[[1340.39411 , 44.8865296, 75.3599356]]]	[[[0.00000033,0.00000033,0.00000033,0.00000033]]]	[[[0.00000033,0.00000033,0.00000033]]]	[[[0.00000033,0.00000033,0. ]]]	[1.]
{'B_diff': 0.5, 'I_diff': 1.0, 'N0': 879.3274510935015, 'h_N': 10.654846119219261, 'r0': 1.7546376301192377, 'a0': 0.000856225621147261, 'h0': 2.2336608166449725, 'alpha0': 0.0008917299122835091, 'eta0': 4.779329034651291, 'delta': 0.040569892439360766, 'n': 1.66451139985821, 'nu': 1.3085223206422547, 'a_scale': 2.0120388924313213, 'id': 318200}	1	[0]	[[[ 20.8691809 ,2993.184544 , 209.60147631, 121.709671 ]]]	[[[983.174434,208.867574,121.709671]]]	[[[2.89086977,0.5557534 ,1.47894639,0.7660852 ]]]	[[[0.62883276,1.48195404,0.7660852 ]]]	[[[0.52513175,0.85274142,0. ]]]	[1.]
{'B_diff': 0.75, 'I_diff': 0.75, 'N0': 600.109117952919, 'h_N': 11.622952112636874, 'r0': 1.1168055523029548, 'a0': 0.001959918059528611, 'h0': 2.2626894256351413, 'alpha0': 0.0003246165666041684, 'eta0': 3.1428577835223352, 'delta': 0.04374565104266742, 'n': 1.7379486577903, 'nu': 1.1938083965073338, 'a_scale': 4.243868448445994, 'id': 328400}	2	[0,1]	[[[ 2.34635988,1748.2158029 , 241.8532273 , 125.323153 ], [ 466.824736 , 28.1695957 , 222.145847 , 0. ]]]	[[[ 16.7870529,228.9344 ,125.323153 ], [ 15.5757945,123.022826 , 0. ]]]	[[[0.96687413,0.46521456,0.62313401,0.37969147], [0.00000033,0.00000033,0.00000033,0. ]]]	[[[0.58909357,0.64052577,0.37969147], [0.00000033,0.00000033,0. ]]]	[[[0.46443631,0.34804166,0. ], [0.00000033,0.00000033,0. ]]]	[0.995,0.005]
{'B_diff': 0.25, 'I_diff': 0.5, 'N0': 795.065492286058, 'h_N': 13.16953883805738, 'r0': 0.7480536261151247, 'a0': 0.0019922034547794967, 'h0': 1.3008455377921644, 'alpha0': 0.000220746188268683, 'eta0': 3.193450478438277, 'delta': 0.05588590676443701, 'n': 1.2418293110403886, 'nu': 1.843249839434976, 'a_scale': 3.7292372667150957, 'id': 326600}	1	[0]	[[[ 7.76479757,3241.441375 , 119.4807206 , 117.832654 ]]]	[[[581.949415 , 79.4702016,117.832654 ]]]	[[[4.46169837,0.2906276 ,1.10863956,0.56183071]]]	[[[0.80799772,1.09987284,0.56183071]]]	[[[0.3382567 ,1.15278211,0. ]]]	[1.]
{'B_diff': 0.25, 'I_diff': 0.25, 'N0': 1176.1306693276188, 'h_N': 5.82765434328245, 'r0': 0.8576436750303179, 'a0': 0.001132368067756454, 'h0': 2.0839904548695625, 'alpha0': 0.0008476438623909249, 'eta0': 3.885829430770011, 'delta': 0.055017036920933904, 'n': 1.54436062575398, 'nu': 1.9772565618958322, 'a_scale': 4.6544848799469865, 'id': 320000}	1	[0]	[[[ 134.373843 ,4385.39441 , 301.1192631, 45.5942762]]]	[[[2742.46083 , 247.998196 , 45.5942762]]]	[[[2.02237503,0.57482119,1.57560218,0.79837218]]]	[[[0.60669144,1.63586939,0.79837218]]]	[[[0.53944603,1.31739353,0. ]]]	[1.]
{'B_diff': 0.5, 'I_diff': 0.5, 'N0': 1097.5551055211208, 'h_N': 9.080838918378362, 'r0': 0.5150849404001023, 'a0': 0.0018461317469708513, 'h0': 1.0386122312332098, 'alpha0': 0.0004173640230863253, 'eta0': 2.512148654694208, 'delta': 0.05068003195756886, 'n': 1.7054621515030306, 'nu': 1.319369288106098, 'a_scale': 4.067986712024184, 'id': 311400}	2	[0,1]	[[[ 118.474035 ,2557.903899 , 194.7699924, 272.975604 ], [1044.13572 , 28.782128 , 86.3259735, 0. ]]]	[[[711.442629 ,182.714122 ,272.975604 ], [ 16.1548744, 48.1661176, 0. ]]]	[[[1.53125192,0.72988918,1.23035251,0.37528824], [0.00000033,0.00000033,0.00000033,0. ]]]	[[[1.22125734,1.25683716,0.37528824], [0.00000033,0.00000033,0. ]]]	[[[0.81452429,1.08575061,0. ], [0.00000033,0.00000033,0. ]]]	[0.995,0.005]
{'B_diff': 1.0, 'I_diff': 0.5, 'N0': 2000.4745404686635, 'h_N': 7.5943102825590305, 'r0': 0.6268374091389696, 'a0': 0.0018802751308866752, 'h0': 1.2082951830501993, 'alpha0': 0.0004453854603179724, 'eta0': 1.952038663685731, 'delta': 0.033474948483170716, 'n': 1.5879569040166064, 'nu': 1.0502058036576747, 'a_scale': 1.560843620664886, 'id': 287400}	3	[0,1,1]	[[[ 222.032189 ,2361.772811 , 263.97329698, 616.804345 ], [ 221.940888 ,2363.0735968 , 263.91505 , 616.741819 ], [1916.96113 , 21.03795517, 131.4529456 , 0. ]]]	[[[2308.43375 , 263.961656 , 616.804345 ], [2309.70321 , 263.91505 , 616.741819 ], [ 13.872442 , 97.5012051, 0. ]]]	[[[1.19621245,0.97211489,1.25800706,0.18097418], [1.19662832,0.97151642,1.25866167,0.18100871], [0.00000033,0.00000033,0.00000033,0. ]]]	[[[0.97827588,1.25802485,0.18097418], [0.97766984,1.25866167,0.18100871], [0.00000033,0.00000033,0. ]]]	[[[0.79085175,0.8675929 ,0. ], [0.79059155,0. ,0. ], [0.00000033,0.00000033,0. ]]]	[0.985,0.01 ,0.005]
{'B_diff': 0.75, 'I_diff': 1.0, 'N0': 624.2246463079478, 'h_N': 19.516163908698886, 'r0': 0.6540868841118168, 'a0': 0.0005215700579842741, 'h0': 0.7630615548066142, 'alpha0': 0.0002161288143921594, 'eta0': 2.010098828192481, 'delta': 0.0548664725698082, 'n': 1.9602600035562754, 'nu': 1.102205931744341, 'a_scale': 1.4035064191982811, 'id': 338200}	1	[1]	[[[546.359389 , 31.75651438,151.8149342 , 0. ]]]	[[[24.0232371,39.4376982, 0. ]]]	[[[0.00000033,0.00000033,0.00000033,0. ]]]	[[[0.00000033,0.00000033,0. ]]]	[[[0.00000033,0.00000033,0. ]]]	[1.]
{'B_diff': 0.5, 'I_diff': 0.5, 'N0': 1166.6008976415887, 'h_N': 17.136696190012014, 'r0': 0.6054690751926475, 'a0': 0.0007542776189225541, 'h0': 1.3024276289584433, 'alpha0': 0.000566515174832533, 'eta0': 3.9117614915058394, 'delta': 0.043123445847118885, 'n': 1.1902990399965598, 'nu': 1.969717203530724, 'a_scale': 1.8389709239710963, 'id': 337000}	1	[0]	[[[ 1.41940311,7331.854832 , 30.129815 , 39.2448429 ]]]	[[[742.299002 , 18.5126542, 39.2448429]]]	[[[0.,0.,0.,0.]]]	[[[0.,0.,0.]]]	[[[0.,0.,0.]]]	[1.]
{'B_diff': 1.0, 'I_diff': 0.5, 'N0': 1278.7994489318085, 'h_N': 9.370366041075446, 'r0': 1.760007180841825, 'a0': 0.0011815503621504428, 'h0': 1.201079358386234, 'alpha0': 0.0004862446503082331, 'eta0': 2.3497394316567517, 'delta': 0.047138446288066724, 'n': 1.7390038548115805, 'nu': 1.7276724547466884, 'a_scale': 2.357722628526725, 'id': 338600}	1	[0]	[[[ 0.28726527,7239.53355 , 39.58121339, 64.2531796 ]]]	[[[2102.35473 , 30.4252774, 64.2531796]]]	[[[0.00000033,0.00000033,0.00000033,0.00000033]]]	[[[0.00000033,0.00000033,0.00000033]]]	[[[0.00000033,0.00000033,0. ]]]	[1.]
{'B_diff': 0.25, 'I_diff': 1.0, 'N0': 1338.1759780782027, 'h_N': 12.156278119326938, 'r0': 1.9513069718023626, 'a0': 0.0007818928316712554, 'h0': 1.8727160975725863, 'alpha0': 0.00028644813639270206, 'eta0': 3.786526857080741, 'delta': 0.0544203543082314, 'n': 1.6759669205301306, 'nu': 1.8390659655413928, 'a_scale': 1.9310519010119882, 'id': 336600}	1	[0]	[[[ 0.38506934,7065.1729 , 56.4382883 , 52.3188337 ]]]	[[[2810.33252 , 42.1218257, 52.3188337]]]	[[[0.,0.,0.,0.]]]	[[[0.,0.,0.]]]	[[[0.,0.,0.]]]	[1.]
{'B_diff': 0.75, 'I_diff': 0.5, 'N0': 1797.164169415169, 'h_N': 7.1800205362534975, 'r0': 0.7468187999957598, 'a0': 0.0009516905162810756, 'h0': 2.2666797894390878, 'alpha0': 0.0002556677095573745, 'eta0': 4.836893525240187, 'delta': 0.04667472884574732, 'n': 1.5984752361763135, 'nu': 1.3102037270922087, 'a_scale': 4.592314844946596, 'id': 318600}	1	[0]	[[[ 147.615826 ,5708.04695 , 635.35944199, 213.081744 ]]]	[[[1424.59295 , 626.921848, 213.081744]]]	[[[2.00417149,0.61342436,1.11211387,0.46871876]]]	[[[0.89018559,1.12025384,0.46871876]]]	[[[0.57839272,0.63832102,0. ]]]	[1.]
{'B_diff': 0.75, 'I_diff': 0.25, 'N0': 564.6660022406932, 'h_N': 16.572001255465864, 'r0': 0.8514107631439284, 'a0': 0.001008769429614015, 'h0': 1.658161269784346, 'alpha0': 0.0008573078518543728, 'eta0': 5.167399596588508, 'delta': 0.04224155156141732, 'n': 1.2208660862986547, 'nu': 1.725555148925267, 'a_scale': 3.1930265862024676, 'id': 324800}	1	[0]	[[[ 14.1472947,1216.661134 , 209.0838793, 103.197905 ]]]	[[[977.54783 ,163.275101,103.197905]]]	[[[1.64149016,0.7016049 ,1.04265483,0.59448129]]]	[[[0.78676397,1.09235152,0.59448129]]]	[[[0.36686725,1.02247122,0. ]]]	[1.]
{'B_diff': 1.0, 'I_diff': 0.75, 'N0': 2015.9882131128193, 'h_N': 7.542683653566183, 'r0': 0.5193104803626512, 'a0': 0.0009896188686334764, 'h0': 1.4595259332266468, 'alpha0': 0.00085832274680684, 'eta0': 2.4638058717404507, 'delta': 0.031725980513486345, 'n': 1.8915537293054592, 'nu': 1.5736625417041608, 'a_scale': 3.345522109705834, 'id': 338800}	1	[0]	[[[ 0.51507868,15576.484692 , 27.14799025, 44.509715 ]]]	[[[747.168692 , 21.1281552, 44.509715 ]]]	[[[0.00000033,0.00000033,0.00000033,0.00000033]]]	[[[0.00000033,0.00000033,0.00000033]]]	[[[0.00000033,0.00000033,0. ]]]	[1.]
{'B_diff': 0.5, 'I_diff': 1.0, 'N0': 1555.2473184452506, 'h_N': 16.095112848682827, 'r0': 1.5696417094369992, 'a0': 0.001433372946795321, 'h0': 1.2538192105722739, 'alpha0': 0.0006861101340436334, 'eta0': 3.799396423344601, 'delta': 0.03906496825600124, 'n': 1.1893915647781768, 'nu': 1.347258994973318, 'a_scale': 4.446185145350968, 'id': 327800}	1	[0]	[[[ 1.07324469,7041.21070305, 267.0790767 , 226.031384 ]]]	[[[ 0.04418305,250.997852 ,226.031384 ]]]	[[[1.05911518,0.4170532 ,1.79181814,0.85943882]]]	[[[0.55913496,1.81122344,0.85943882]]]	[[[0.41705236,1.82022409,0. ]]]	[1.]
{'B_diff': 1.0, 'I_diff': 1.0, 'N0': 1448.849111417149, 'h_N': 7.790826087903888, 'r0': 1.831475066982107, 'a0': 0.0013619445237265482, 'h0': 0.7451431659196752, 'alpha0': 0.0002444200126730208, 'eta0': 3.6043433047309175, 'delta': 0.04659901564286051, 'n': 1.0217767140460008, 'nu': 1.9742412760540504, 'a_scale': 1.7328185428693832, 'id': 339000}	3	[1,0,1]	[[[ 0.22464969,11272.1884 , 50.0108872 , 64.4350015 ], [ 0.24913599, 4532.25382236, 36.9928713 , 144.702763 ], [ 1448.84863 , 0. , 0. , 0. ]]]	[[[ 0. , 27.8546686, 64.4350015], [4530.34169 , 30.6608724, 144.702763 ], [ 0. , 0. , 0. ]]]	[[[0. ,0. ,0. ,0. ], [0. ,0. ,0. ,0. ], [0.00000033,0. ,0. ,0. ]]]	[[[0.,0.,0.], [0.,0.,0.], [0.,0.,0.]]]	[[[0. ,0. ,0. ], [0.00000137,0. ,0. ], [0. ,0. ,0. ]]]	[0.48 ,0.515,0.005]
{'B_diff': 0.75, 'I_diff': 0.5, 'N0': 595.2537212264385, 'h_N': 16.736959130053084, 'r0': 1.8196279133713513, 'a0': 0.0013938334899132557, 'h0': 1.8352732011742738, 'alpha0': 0.00048182695386283104, 'eta0': 2.5081794038128273, 'delta': 0.048026976586216845, 'n': 1.9381796892248526, 'nu': 1.9054031679369916, 'a_scale': 2.906939069784023, 'id': 341000}	1	[0]	[[[ 0.50743424,3502.24529 , 31.80921604, 26.4295266 ]]]	[[[773.87229 , 22.2895047, 26.4295266]]]	[[[0.00000033,0.00000033,0.00000033,0.00000033]]]	[[[0.00000033,0.00000033,0.00000033]]]	[[[0.00000033,0.00000033,0. ]]]	[1.]
{'B_diff': 0.75, 'I_diff': 0.75, 'N0': 595.7958212641578, 'h_N': 7.812017502203849, 'r0': 1.174030824575496, 'a0': 0.002056617619191343, 'h0': 1.8980128537084888, 'alpha0': 0.0008534014439806907, 'eta0': 4.884785853817249, 'delta': 0.03065901288688128, 'n': 1.33475299718221, 'nu': 1.6881531119906634, 'a_scale': 4.540834521583886, 'id': 338000}	2	[0,0]	[[[ 0.24493031,4037.67708803, 42.0775248 , 35.2921157 ], [ 0.26217864,1996.671171 , 22.72644749, 62.7785219 ]]]	[[[ 0.11798804, 25.4041794 , 35.2921157 ], [1983.41565 , 20.1996321 , 62.7785219 ]]]	[[[0.06934369,0.06472179,0.89774638,0.57652488], [0. ,0. ,0. ,0. ]]]	[[[0.12474894,0.90792864,0.57652488], [0. ,0. ,0. ]]]	[[[0.06472005,0.8883452 ,0. ], [0. ,0. ,0. ]]]	[0.63,0.37]
{'B_diff': 1.0, 'I_diff': 0.5, 'N0': 1364.9744517623221, 'h_N': 17.308536052225772, 'r0': 1.3587062260197442, 'a0': 0.001419694514662713, 'h0': 0.6257002966221455, 'alpha0': 0.0007324479030517894, 'eta0': 3.88585347586971, 'delta': 0.04607346050014273, 'n': 1.813985744794121, 'nu': 1.0887398643833093, 'a_scale': 3.66568023002469, 'id': 309800}	2	[0,1]	[[[ 39.5887128 ,1095.468751 , 226.68470842, 636.076956 ], [1217.56177 , 25.5537819 , 244.9471588 , 0. ]]]	[[[173.153453 ,226.31039 ,636.076956 ], [ 14.3211802,161.021015 , 0. ]]]	[[[1.48810634,0.55410151,0.41402627,0.0494217 ], [0.00000033,0.00000033,0.00000033,0. ]]]	[[[0.90350371,0.41454188,0.0494217 ], [0.00000033,0.00000033,0. ]]]	[[[0.54494786,0.21518601,0. ], [0.00000033,0.00000033,0. ]]]	[0.935,0.065]
{'B_diff': 0.75, 'I_diff': 1.0, 'N0': 1034.72172519937, 'h_N': 16.595029792876367, 'r0': 1.0421861929977219, 'a0': 0.000585733301078882, 'h0': 1.5228298435236676, 'alpha0': 0.000583502648687183, 'eta0': 3.8865289290888816, 'delta': 0.04594923402906799, 'n': 1.7856047515856488, 'nu': 1.861721283515151, 'a_scale': 1.1914627901834294, 'id': 341400}	1	[0]	[[[ 0.86219337,4793.82745 , 30.96588301, 55.7166231 ]]]	[[[2759.52535 , 23.6572588, 55.7166231]]]	[[[0.,0.,0.,0.]]]	[[[0.,0.,0.]]]	[[[0.,0.,0.]]]	[1.]
{'B_diff': 0.5, 'I_diff': 0.25, 'N0': 948.9159708185432, 'h_N': 14.602020156109063, 'r0': 0.5321275860748167, 'a0': 0.0020080613219049153, 'h0': 1.9854457630840148, 'alpha0': 0.0008238301155280337, 'eta0': 4.67783404500082, 'delta': 0.04467544250616079, 'n': 1.2188140777816208, 'nu': 1.878905467697174, 'a_scale': 2.4517912147642402, 'id': 324000}	1	[0]	[[[ 175.225799 ,2554.5412485, 231.3148286, 55.2255046]]]	[[[2514.47964 , 162.434527 , 55.2255046]]]	[[[1.49786669,0.75352734,1.4578394 ,0.51771575]]]	[[[0.75479312,1.52410665,0.51771575]]]	[[[0.6896077,1.3113894,0. ]]]	[1.]
{'B_diff': 0.25, 'I_diff': 0.75, 'N0': 1260.8095017859296, 'h_N': 16.21617696150333, 'r0': 1.17745402474791, 'a0': 0.0017571466299286316, 'h0': 2.1140060370688745, 'alpha0': 0.0004065641010242478, 'eta0': 2.523630321402636, 'delta': 0.03809231727080162, 'n': 1.370565112876082, 'nu': 1.1660932221432017, 'a_scale': 1.441148007088899, 'id': 320400}	1	[0]	[[[ 32.6888587 ,3706.67926 , 219.22531577, 239.669614 ]]]	[[[2592.64603 , 217.482791, 239.669614]]]	[[[2.63285469,0.49841067,1.30609007,0.50484595]]]	[[[0.52126023,1.31059472,0.50484595]]]	[[[0.45682797,0.76056693,0. ]]]	[1.]
{'B_diff': 0.75, 'I_diff': 0.75, 'N0': 2115.090254945585, 'h_N': 18.533855807155632, 'r0': 0.5700013463702904, 'a0': 0.0013915247314140013, 'h0': 0.6568190596249077, 'alpha0': 0.0005770971346836128, 'eta0': 3.799904986301555, 'delta': 0.041649415634130715, 'n': 1.0380397274451088, 'nu': 1.9866493295201688, 'a_scale': 2.095032658799479, 'id': 341200}	9	[1,0,1,0,0,0,0,0,0]	[[[ 2115.08955 , 0. , 0. , 0. ], [ 1.551233 ,15711.0305 , 28.9654551 , 60.4900344 ], [ 1.63170875, 7931.46628 , 23.86755757, 117.912594 ], [ 1.551233 ,15711.0305 , 28.9654551 , 60.4900344 ], [ 1.55123248,15711.0253 , 28.9654454 , 60.4900142 ], [ 1.551233 ,15711.0305 , 28.9654551 , 60.4900344 ], [ 1.55123248,15711.0253 , 28.9654454 , 60.4900142 ], [ 1.551233 ,15711.0305 , 28.9654551 , 60.4900344 ], [ 1.551233 ,15711.0305 , 28.9654551 , 60.4900344 ]]]	[[[ 0. , 0. , 0. ], [ 0. , 16.232885 , 60.4900344], [7931.46628 , 18.2263501, 117.912594 ], [ 0. , 16.232885 , 60.4900344], [ 0. , 16.2328796, 60.4900142], [ 0. , 16.232885 , 60.4900344], [ 0. , 16.2328796, 60.4900142], [ 0. , 16.232885 , 60.4900344], [ 0. , 16.232885 , 60.4900344]]]	[[[0.00000033,0. ,0. ,0. ], [0. ,0. ,0. ,0. ], [0.00000033,0.00000033,0.00000033,0.00000033], [0. ,0. ,0. ,0. ], [0.00000033,0.00000033,0.00000033,0.00000033], [0. ,0. ,0. ,0. ], [0.00000033,0.00000033,0.00000033,0.00000033], [0. ,0. ,0. ,0. ], [0. ,0. ,0. ,0. ]]]	[[[0. ,0. ,0. ], [0.00213547,0. ,0. ], [0.00000033,0.00000033,0.00000033], [0.12721444,0. ,0. ], [0.02270202,0.00000033,0.00000033], [0.17843233,0. ,0. ], [0.04662388,0.00000033,0.00000033], [0.06492033,0. ,0. ], [0.37848354,0. ,0. ]]]	[[[0. ,0. ,0. ], [0. ,0. ,0. ], [0. ,0.00000033,0. ], [0. ,0. ,0. ], [0.00000033,0.00000033,0. ], [0. ,0. ,0. ], [0.00000033,0.00000033,0. ], [0. ,0. ,0. ], [0. ,0. ,0. ]]]	[0.21 ,0.265,0.47 ,0.005,0.01 ,0.005,0.025,0.005,0.005]
{'B_diff': 0.5, 'I_diff': 0.25, 'N0': 775.4533065807552, 'h_N': 7.1263297612151, 'r0': 0.5338502000436498, 'a0': 0.001937775712950661, 'h0': 2.245274244628166, 'alpha0': 0.0006958416567234279, 'eta0': 1.7653693621546642, 'delta': 0.05362130152748098, 'n': 1.4746677288349708, 'nu': 1.6188016830371739, 'a_scale': 2.8643139000621574, 'id': 340000}	1	[0]	[[[ 0.87766312,4163.2076 , 43.6677184 , 25.2813526 ]]]	[[[1608.43647 , 30.7601989, 25.2813526]]]	[[[0.,0.,0.,0.]]]	[[[0.,0.,0.]]]	[[[0.,0.,0.]]]	[1.]
{'B_diff': 1.0, 'I_diff': 0.75, 'N0': 1351.5459104888496, 'h_N': 16.957810052923996, 'r0': 1.4528651078000345, 'a0': 0.0015908714157733908, 'h0': 1.1052340670102314, 'alpha0': 0.0004984135372386525, 'eta0': 3.805667693223291, 'delta': 0.035158945785027665, 'n': 1.6097499495272145, 'nu': 1.1082863707609787, 'a_scale': 2.139706368471765, 'id': 326000}	2	[0,0]	[[[ 10.7043722 ,2960.222557 , 213.58728701, 479.689674 ], [ 10.7537966 ,3000.455893 , 212.9486976 , 477.256385 ]]]	[[[472.932247,213.54375 ,479.689674], [470.224213,212.903183,477.256385]]]	[[[3.6217539 ,0.45714831,0.90811142,0.22142594], [3.65828703,0.453247 ,0.92342345,0.22489477]]]	[[[0.58941602,0.90821282,0.22142594], [0.60942533,0.92354216,0.22489477]]]	[[[0.47029716,0.62351486,0. ], [0.45990958,0.55401774,0. ]]]	[0.995,0.005]
{'B_diff': 0.75, 'I_diff': 0.25, 'N0': 990.224860652399, 'h_N': 10.485206752363286, 'r0': 1.457590224194059, 'a0': 0.0011496941866230331, 'h0': 1.409239781064786, 'alpha0': 0.0004998816309279127, 'eta0': 3.4025444088505306, 'delta': 0.04449533504186131, 'n': 1.4716789909582317, 'nu': 1.3243339873652162, 'a_scale': 3.998509502050855, 'id': 318400}	1	[0]	[[[ 19.6243567,2430.144219 , 212.9814903, 225.037519 ]]]	[[[1537.72084 , 199.625268, 225.037519]]]	[[[2.61073309,0.51923966,1.23071232,0.37443934]]]	[[[0.58489602,1.26362856,0.37443934]]]	[[[0.43828426,0.81760588,0. ]]]	[1.]
{'B_diff': 1.0, 'I_diff': 1.0, 'N0': 1909.4674107574492, 'h_N': 15.213203124054772, 'r0': 1.8190167970603044, 'a0': 0.0012189234124583795, 'h0': 1.9642722722057424, 'alpha0': 0.0004466145356361704, 'eta0': 4.295138211853648, 'delta': 0.0573889912491333, 'n': 1.4613072338509188, 'nu': 1.0446945146451179, 'a_scale': 4.404523260098644, 'id': 326200}	2	[1,0]	[[[ 668.114815 ,1964.4129528 ,1929.258682 , 0. ], [ 1.10068184,8943.00557689, 802.5407848 , 148.230194 ]]]	[[[ 28.3691728 ,737.608772 , 0. ], [ 0.21856689,775.504738 ,148.230194 ]]]	[[[0.96222168,1.34159532,0.48220825,0. ], [0.43803777,0.34469073,0.68313038,0.51088734]]]	[[[0.90506274,0.49324502,0. ], [0.58788246,0.69277561,0.51088734]]]	[[[1.36837367,0.70980695,0. ], [0.34468566,0.54964635,0. ]]]	[0.635,0.365]
{'B_diff': 0.5, 'I_diff': 0.75, 'N0': 1782.1313728742734, 'h_N': 10.294982810816073, 'r0': 0.9664985990830992, 'a0': 0.0008795865118703947, 'h0': 2.2156889123008896, 'alpha0': 0.0005392141588693541, 'eta0': 4.216116445767989, 'delta': 0.04326511891080926, 'n': 1.891793715238283, 'nu': 1.4490726109580772, 'a_scale': 3.297146668963972, 'id': 321200}	1	[0]	[[[ 97.367639 ,6331.22316 , 350.01515099, 162.886426 ]]]	[[[3583.04543 , 347.845208, 162.886426]]]	[[[2.38901234,0.51342322,1.70818919,0.73412293]]]	[[[0.57999921,1.71358472,0.73412293]]]	[[[0.47163719,0.93732023,0. ]]]	[1.]
{'B_diff': 1.0, 'I_diff': 0.5, 'N0': 1246.1619838072806, 'h_N': 5.622858802856372, 'r0': 1.2859007363490296, 'a0': 0.001997289379749634, 'h0': 1.1634041138121785, 'alpha0': 0.0004835171378006739, 'eta0': 2.788459584044255, 'delta': 0.05958509155409527, 'n': 1.4930901067370228, 'nu': 1.7209758700167939, 'a_scale': 1.7930139040727195, 'id': 316200}	2	[0,0]	[[[ 40.8705984 ,3132.712725 , 153.0897104 , 185.697379 ], [ 0.31430904,6011.63223 , 51.5759763 , 77.0340403 ]]]	[[[3082.01039 , 113.408839 , 185.697379 ], [2668.26898 , 40.6276304, 77.0340403]]]	[[[2.58751007,0.46978904,1.54528135,0.45320168], [0. ,0. ,0. ,0. ]]]	[[[0.47244701,1.62506141,0.45320168], [0. ,0. ,0. ]]]	[[[0.36925626,1.33715668,0. ], [0. ,0. ,0. ]]]	[0.775,0.225]
{'B_diff': 1.0, 'I_diff': 0.25, 'N0': 2140.7964702845775, 'h_N': 14.035192663274508, 'r0': 0.8744148103854305, 'a0': 0.0012122897985571766, 'h0': 1.1724262647851034, 'alpha0': 0.0004998137326581707, 'eta0': 2.990200102941431, 'delta': 0.03165007405262124, 'n': 1.0136230326462021, 'nu': 1.9701774355503348, 'a_scale': 3.964462632355569, 'id': 341600}	8	[1,0,1,0,1,0,0,0]	[[[ 0.56527436, 7622.47101 , 23.16701327, 78.7828897 ], [ 0.54631486,17471.505002 , 23.9248464 , 37.1327722 ], [ 2140.79576 , 0. , 0. , 0. ], [ 0.54635126,17437.606532 , 23.9192635 , 37.2117617 ], [ 0.54605474,17731.0004 , 23.9648972 , 36.5452773 ], [ 0.54629209,17492.902194 , 23.928333 , 37.0831294 ], [ 0.54633359,17454.018413 , 23.9219755 , 37.1734671 ], [ 0.54630709,17478.791989 , 23.926037 , 37.115847 ]]]	[[[7622.47101 , 14.4470772, 78.7828897], [ 201.102802 , 12.9910798, 37.1327722], [ 0. , 0. , 0. ], [ 227.312132 , 13.0093652, 37.2117617], [ 0. , 12.8496657, 36.5452773], [ 184.554194 , 12.9794988, 37.0831294], [ 214.624113 , 13.0005222, 37.1734671], [ 195.467489 , 12.9871391, 37.115847 ]]]	[[[0.00000033,0.00000033,0.00000033,0.00000033], [0.00003268,0.00095942,0.00011426,0.00104769], [0.00000033,0. ,0. ,0. ], [0.00007363,0.00214984,0.00025792,0.00234672], [0.00000033,0.00000033,0.00000033,0.00000033], [0.00000829,0.00024424,0.00002895,0.00026676], [0.00005347,0.00156531,0.00018714,0.00170902], [0.00002424,0.00071247,0.00008471,0.00077807]]]	[[[0.00000033,0.00000033,0.00000033], [0.06446356,0.00069819,0.00104769], [0. ,0. ,0. ], [0.12751346,0.00155479,0.00234672], [0. ,0.00000033,0.00000033], [0.01790726,0.00017843,0.00026676], [0.09843624,0.00113548,0.00170902], [0.04927443,0.00051916,0.00077807]]]	[[[0. ,0.00000033,0. ], [0.00172123,0.00107958,0. ], [0. ,0. ,0. ], [0.00386242,0.00241945,0. ], [0.00000033,0.00000033,0. ], [0.00043779,0.00027479,0. ], [0.00281029,0.00176153,0. ], [0.0012778 ,0.00080166,0. ]]]	[0.6 ,0.075,0.16 ,0.01 ,0.11 ,0.005,0.025,0.015]
{'B_diff': 0.75, 'I_diff': 0.25, 'N0': 2155.5498845850993, 'h_N': 10.085359908972611, 'r0': 1.1711404526318199, 'a0': 0.000540621126350465, 'h0': 1.8009977872015526, 'alpha0': 0.0007046777292591769, 'eta0': 4.181016215770254, 'delta': 0.044002340500853845, 'n': 1.145249287918084, 'nu': 1.0344144627044818, 'a_scale': 4.100113412231181, 'id': 328000}	6	[0,1,1,1,1,1]	[[[ 69.2495047, 6887.714099 , 1335.5992881, 192.150968 ], [ 72.8236971, 7838.517258 , 1373.2556 , 149.180436 ], [ 0.3937222,10436.94377 , 0. , 0. ], [ 0.3937222,15351.4484 , 0. , 0. ], [ 0.3937222,11733.26528 , 0. , 0. ], [ 0.3937222,13814.10741 , 0. , 0. ]]]	[[[ 998.987789,1262.70539 , 192.150968], [ 232.849258,1373.2556 , 149.180436], [7294.22646 , 0. , 0. ], [1776.1862 , 0. , 0. ], [5838.70755 , 0. , 0. ], [3502.32341 , 0. , 0. ]]]	[[[2.42833192,0.8705791 ,1.02856298,1.22597842], [2.47311963,0.8409669 ,1.04530899,1.41491459], [0.00000033,0.00000033,0. ,0. ], [0.00000033,0.00000033,0. ,0. ], [0.00000033,0.00000033,0. ,0. ], [0.00000033,0.00000033,0. ,0. ]]]	[[[1.66097979,1.05520994,1.22597842], [1.01222884,1.04530899,1.41491459], [0.00000033,0. ,0. ], [0.00000033,0. ,0. ], [0.00000033,0. ,0. ], [0.00000033,0. ,0. ]]]	[[[0.93832199,2.07368213,0. ], [0.83628747,0. ,0. ], [0.00000033,0. ,0. ], [0.00000033,0. ,0. ], [0.00000033,0. ,0. ], [0.00000033,0. ,0. ]]]	[0.93 ,0.045,0.01 ,0.005,0.005,0.005]
{'B_diff': 0.75, 'I_diff': 0.5, 'N0': 1672.0734390951286, 'h_N': 9.04214822455134, 'r0': 0.8013555126696483, 'a0': 0.0017872122108282932, 'h0': 0.6163588598087582, 'alpha0': 0.0006979112591721602, 'eta0': 3.1668091834837417, 'delta': 0.05585814155011821, 'n': 1.1235967264358595, 'nu': 1.542146075245602, 'a_scale': 3.5260020488735604, 'id': 312200}	1	[0]	[[[ 186.370622,5239.41568 , 437.77952 , 249.403195]]]	[[[1430.26978 , 295.656598, 249.403195]]]	[[[1.89990594,0.75459189,1.63797993,0.55847524]]]	[[[1.69428146,1.55395498,0.55847524]]]	[[[1.13367012,2.27886535,0. ]]]	[1.]
{'B_diff': 1.0, 'I_diff': 0.25, 'N0': 2078.183964801933, 'h_N': 11.90074958751673, 'r0': 1.735434657895121, 'a0': 0.0006698930599464884, 'h0': 1.6130967359587296, 'alpha0': 0.000288154330868939, 'eta0': 4.1379899190071265, 'delta': 0.05090465427468087, 'n': 1.2032578513343268, 'nu': 1.359030221028971, 'a_scale': 3.871996271695511, 'id': 322400}	1	[0]	[[[ 34.5611799,5292.32359 ,1030.9934977, 311.451947 ]]]	[[[2159.74165 , 996.253281, 311.451947]]]	[[[2.73358403,0.76493774,1.04979329,0.75062102]]]	[[[0.93517529,1.06520783,0.75062102]]]	[[[0.66035961,1.18630664,0. ]]]	[1.]
{'B_diff': 0.5, 'I_diff': 0.75, 'N0': 1306.6900016732238, 'h_N': 16.643150604438937, 'r0': 1.242788383672508, 'a0': 0.001781353245500593, 'h0': 0.7054256961885247, 'alpha0': 0.00035641297339326005, 'eta0': 3.3091474657324045, 'delta': 0.03721797814063767, 'n': 1.5257869826282957, 'nu': 1.9995159487447816, 'a_scale': 4.017660589184112, 'id': 343600}	1	[0]	[[[ 0.59849994,7964.44084 , 29.2762189 , 100.458585 ]]]	[[[149.45998 , 19.1371316,100.458585 ]]]	[[[0.00000033,0.00000033,0.00000033,0.00000033]]]	[[[0.00000033,0.00000033,0.00000033]]]	[[[0.00000033,0.00000033,0. ]]]	[1.]
{'B_diff': 0.5, 'I_diff': 1.0, 'N0': 614.8158929526186, 'h_N': 15.97779239047712, 'r0': 1.1966889100279796, 'a0': 0.0011731791881049694, 'h0': 0.6692378496877954, 'alpha0': 0.0005826392065516455, 'eta0': 2.1068762202726026, 'delta': 0.05016167761466392, 'n': 1.8431471250163947, 'nu': 1.991154448087133, 'a_scale': 3.341680193054907, 'id': 343800}	1	[0]	[[[ 0.91033214,3214.131667 , 24.66887161, 74.7144695 ]]]	[[[348.087567 , 17.489925 , 74.7144695]]]	[[[0.00000033,0.00000033,0.00000033,0.00000033]]]	[[[0.00000033,0.00000033,0.00000033]]]	[[[0.00000033,0.00000033,0. ]]]	[1.]
{'B_diff': 0.25, 'I_diff': 1.0, 'N0': 876.147147704419, 'h_N': 18.353560916919996, 'r0': 1.3094459762200197, 'a0': 0.002027759895729733, 'h0': 1.8529879266914393, 'alpha0': 0.0004415557021032427, 'eta0': 4.461359359607928, 'delta': 0.03342651098477491, 'n': 1.0061047509647127, 'nu': 1.0484028759331578, 'a_scale': 2.635260473935746, 'id': 339800}	3	[1,1,1]	[[[ 1.79315972,1666.18954 , 254.79097462, 256.753425 ], [ 3.60247377, 689.530337 , 251.25151413, 334.12632 ], [ 876.146856 , 0. , 0. , 0. ]]]	[[[ 0. ,254.522784,256.753425], [689.530337,251.251512,334.12632 ], [ 0. , 0. , 0. ]]]	[[[0.19290901,0.16994939,0.21464132,0.07461959], [0.00000033,0.00000033,0.00000033,0.00000033], [0.00000033,0. ,0. ,0. ]]]	[[[0. ,0.21476471,0.07461959], [0.00000033,0.00000033,0.00000033], [0. ,0. ,0. ]]]	[[[0.16994939,0.11161564,0. ], [0. ,0.00000033,0. ], [0. ,0. ,0. ]]]	[0.725,0.105,0.17 ]
{'B_diff': 0.75, 'I_diff': 1.0, 'N0': 889.6626242032662, 'h_N': 13.544392792172225, 'r0': 0.8784479255270996, 'a0': 0.0006578023874844627, 'h0': 1.6114094333895643, 'alpha0': 0.00032238015607969673, 'eta0': 1.4832982242775472, 'delta': 0.04901267146641315, 'n': 1.935027076904145, 'nu': 1.7882480655895931, 'a_scale': 4.55469193539883, 'id': 344600}	1	[0]	[[[ 0.89583604,6183.854046 , 42.70732 , 37.5512147 ]]]	[[[108.447566 , 31.669109 , 37.5512147]]]	[[[0.00000033,0.00000033,0.00000033,0.00000033]]]	[[[0.00000033,0.00000033,0.00000033]]]	[[[0.00000033,0.00000033,0. ]]]	[1.]
{'B_diff': 1.0, 'I_diff': 1.0, 'N0': 1130.7649185759453, 'h_N': 11.790414634229087, 'r0': 1.0120091037840215, 'a0': 0.0015874183461524673, 'h0': 0.9414275331454438, 'alpha0': 0.0002412429528324483, 'eta0': 4.634614372222244, 'delta': 0.03927949657542316, 'n': 1.083773007407312, 'nu': 1.4339227037356395, 'a_scale': 1.7335357434954641, 'id': 335800}	4	[0,1,0,0]	[[[ 3.27911579,4359.860442 , 222.7292394 , 263.869916 ], [ 1.43918569,1534.97498 , 106.13900916, 400.093916 ], [ 3.1319061 ,4367.391299 , 223.5009107 , 263.689358 ], [ 3.37156993,4381.460613 , 224.0900638 , 262.832324 ]]]	[[[ 339.111812, 150.813916, 263.869916], [1534.97498 , 103.929488, 400.093916], [ 333.602599, 150.894034, 263.689358], [ 326.502563, 151.689251, 262.832324]]]	[[[3.96139165,0.45201391,1.19591738,0.42099645], [0. ,0. ,0. ,0. ], [4.45388561,0.45345241,1.20036442,0.42277935], [3.58402704,0.44983269,1.1913067 ,0.42268585]]]	[[[1.52600071,1.14911145,0.42099645], [0. ,0. ,0. ], [1.56023259,1.16122168,0.42277935], [1.58148007,1.14224402,0.42268585]]]	[[[0.56311145,1.66439023,0. ], [0. ,0. ,0. ], [0.56408573,1.64397785,0. ], [0.55812081,1.66749393,0. ]]]	[0.895,0.015,0.085,0.005]
{'B_diff': 0.75, 'I_diff': 0.5, 'N0': 1177.1804310562297, 'h_N': 16.024394198775177, 'r0': 1.0433865427592557, 'a0': 0.0005492420762645685, 'h0': 1.3167911555207041, 'alpha0': 0.0004202051087864384, 'eta0': 2.8844623115764376, 'delta': 0.03877995638598634, 'n': 1.803615302103408, 'nu': 1.2311392766896365, 'a_scale': 1.4082107353575193, 'id': 321800}	1	[0]	[[[ 19.2468828,1986.373765 , 158.8214779, 386.677776 ]]]	[[[1597.31044 , 148.011264, 386.677776]]]	[[[2.24635869,0.51685542,0.87081251,0.21196847]]]	[[[0.5621753 ,0.89393817,0.21196847]]]	[[[0.41267799,0.56141127,0. ]]]	[1.]
{'B_diff': 0.25, 'I_diff': 0.25, 'N0': 581.2628242734617, 'h_N': 19.920450450766893, 'r0': 1.990534833051783, 'a0': 0.0008315617852115694, 'h0': 2.0892043791177706, 'alpha0': 0.00038483798553986073, 'eta0': 1.587269255026462, 'delta': 0.05387589419082629, 'n': 1.362529188486627, 'nu': 1.3107805722441417, 'a_scale': 3.1056526037966, 'id': 342400}	1	[0]	[[[ 0.88452748,2273.94637 , 144.0713406 , 81.1242849 ]]]	[[[381.31555 ,100.791364 , 81.1242849]]]	[[[0.,0.,0.,0.]]]	[[[0.,0.,0.]]]	[[[0.,0.,0.]]]	[1.]
{'B_diff': 0.5, 'I_diff': 0.5, 'N0': 1015.3428857706391, 'h_N': 15.331665451472016, 'r0': 0.8788853790792102, 'a0': 0.0014445557226615423, 'h0': 1.7874724330550156, 'alpha0': 0.0007463999207929996, 'eta0': 3.615724449370664, 'delta': 0.04821243575202595, 'n': 1.2493237775849313, 'nu': 1.3930738322852148, 'a_scale': 2.4717162023828014, 'id': 330600}	1	[0]	[[[ 45.3419276,4258.255289 , 283.4208169, 94.3612337]]]	[[[493.074149 ,264.285873 , 94.3612337]]]	[[[2.46479726,0.5047758 ,1.4989139 ,0.79486129]]]	[[[0.66569791,1.52639682,0.79486129]]]	[[[0.49419452,1.25590465,0. ]]]	[1.]
{'B_diff': 1.0, 'I_diff': 0.75, 'N0': 2144.457099539812, 'h_N': 10.639967717106792, 'r0': 1.7814485555938027, 'a0': 0.0018297758537807892, 'h0': 0.677190054050516, 'alpha0': 0.0004661868964820091, 'eta0': 3.33704567609954, 'delta': 0.030647761280917455, 'n': 1.7963821894384218, 'nu': 1.644406250634184, 'a_scale': 1.4815845671971235, 'id': 345200}	1	[0]	[[[ 0.22630693,9854.14506 , 34.00347592, 217.886067 ]]]	[[[4262.38891 , 28.3233642, 217.886067 ]]]	[[[0.00000033,0.00000033,0.00000033,0.00000033]]]	[[[0.00000033,0.00000033,0.00000033]]]	[[[0.00000033,0.00000033,0. ]]]	[1.]
{'B_diff': 0.25, 'I_diff': 0.25, 'N0': 623.7437300938119, 'h_N': 11.925644450465906, 'r0': 1.7420898319795215, 'a0': 0.0011195688744810046, 'h0': 1.7760041290021367, 'alpha0': 0.000617860967079432, 'eta0': 1.3234806810781883, 'delta': 0.04633854474271256, 'n': 1.5829287530900116, 'nu': 1.508962740748357, 'a_scale': 1.0749690485169066, 'id': 345600}	1	[0]	[[[ 0.40354985,2815.5628 , 51.7636601 , 54.9904536 ]]]	[[[1659.93062 , 32.0041277, 54.9904536]]]	[[[0.00000033,0.00000033,0.00000033,0.00000033]]]	[[[0.00000033,0.00000033,0.00000033]]]	[[[0.00000033,0.00000033,0. ]]]	[1.]
{'B_diff': 1.0, 'I_diff': 0.75, 'N0': 589.8401880277172, 'h_N': 19.787583257837845, 'r0': 1.7045897565691737, 'a0': 0.0020294714684644544, 'h0': 1.4869975051961148, 'alpha0': 0.0006451574719961952, 'eta0': 4.195402554285246, 'delta': 0.05795509889670832, 'n': 1.8947523855121893, 'nu': 1.5148395128668808, 'a_scale': 2.936633173585883, 'id': 329200}	1	[0]	[[[ 15.985671 ,2171.220119 , 163.70157676, 97.3269521 ]]]	[[[327.405809 ,155.123135 , 97.3269521]]]	[[[2.87427996,0.47994628,1.14643541,0.51293317]]]	[[[0.71422439,1.177038 ,0.51293317]]]	[[[0.48997014,0.89388306,0. ]]]	[1.]
{'B_diff': 1.0, 'I_diff': 0.5, 'N0': 1316.1069682355117, 'h_N': 8.907229486128305, 'r0': 1.6950978893290967, 'a0': 0.0017342264298931503, 'h0': 1.8003631742282709, 'alpha0': 0.00045571750122262527, 'eta0': 2.372578527665339, 'delta': 0.0530383356124494, 'n': 1.8431786892618078, 'nu': 1.777019590663551, 'a_scale': 4.4614434981745354, 'id': 345000}	1	[0]	[[[ 0.30346853,9590.21485 , 43.4433227 , 25.1901549 ]]]	[[[896.39554 , 30.6332343, 25.1901549]]]	[[[0.,0.,0.,0.]]]	[[[0.,0.,0.]]]	[[[0.,0.,0.]]]	[1.]
{'B_diff': 0.75, 'I_diff': 0.5, 'N0': 2232.335545828065, 'h_N': 8.46126825224427, 'r0': 1.5619713607682753, 'a0': 0.0008190196989847411, 'h0': 2.296932994783001, 'alpha0': 0.0007008161235894372, 'eta0': 2.0314494205344853, 'delta': 0.0579033947598091, 'n': 1.6595161581484899, 'nu': 1.4303850939817238, 'a_scale': 3.8828414584286577, 'id': 344200}	1	[0]	[[[ 0.33858556,16140.495046 , 70.5915524 , 23.8610417 ]]]	[[[848.825146 , 55.4976436, 23.8610417]]]	[[[0.,0.,0.,0.]]]	[[[0.,0.,0.]]]	[[[0.,0.,0.]]]	[1.]
{'B_diff': 0.5, 'I_diff': 1.0, 'N0': 2115.562071660893, 'h_N': 19.910767441051117, 'r0': 1.8785197852522872, 'a0': 0.0012380859386931804, 'h0': 1.1645251709296007, 'alpha0': 0.0003341328409029627, 'eta0': 3.9346610195481495, 'delta': 0.032376169690396674, 'n': 1.4331901834801446, 'nu': 1.0154425319715292, 'a_scale': 4.377999749554249, 'id': 331000}	1	[1]	[[[ 3.65005196,3318.9725077 , 423.749603 , 814.561951 ]]]	[[[ 15.7424477,423.749603 ,814.561951 ]]]	[[[1.15716559,0.54529846,0.79251211,0.17088899]]]	[[[0.65604826,0.79251211,0.17088899]]]	[[[0.54485085,0. ,0. ]]]	[1.]
{'B_diff': 0.5, 'I_diff': 0.5, 'N0': 597.4620661222159, 'h_N': 17.572580291106306, 'r0': 0.5961694533154398, 'a0': 0.0017121855458710864, 'h0': 2.1278047135123277, 'alpha0': 0.0004740369053471826, 'eta0': 4.656539721109925, 'delta': 0.05941434199274864, 'n': 1.9427779636192595, 'nu': 1.8420644694591406, 'a_scale': 3.413494297538391, 'id': 327400}	2	[0,1]	[[[ 123.142404 ,1494.190287 , 185.3862248, 40.6576983], [ 549.245113 , 27.2646967, 78.2891847, 0. ]]]	[[[1030.77709 , 167.513967 , 40.6576983], [ 14.5012376, 42.0896902, 0. ]]]	[[[1.35563247,0.80597506,1.14308872,0.34466785], [0.00000033,0.00000033,0.00000033,0. ]]]	[[[0.88097777,1.2031401 ,0.34466785], [0.00000033,0.00000033,0. ]]]	[[[0.72457876,0.60830309,0. ], [0.00000033,0.00000033,0. ]]]	[0.995,0.005]
{'B_diff': 1.0, 'I_diff': 0.5, 'N0': 1066.1416569243272, 'h_N': 19.997101878684603, 'r0': 1.9035060917702102, 'a0': 0.0016067339371002769, 'h0': 1.8431739828247928, 'alpha0': 0.00028898972454775526, 'eta0': 4.006924801021777, 'delta': 0.03526957637206661, 'n': 1.0334973650765864, 'nu': 1.2706895120015997, 'a_scale': 3.6159877526171087, 'id': 335400}	3	[0,1,1]	[[[ 3.86101646,3445.908317 , 308.078586 , 216.508492 ], [ 1.36852056,1741.23994 , 181.88226919, 303.172777 ], [ 96.1551908 ,4820.61532 , 499.160701 , 102.578002 ]]]	[[[ 914.152177, 200.933396, 216.508492], [1741.23994 , 181.744342, 303.172777], [ 0. , 129.302091, 102.578002]]]	[[[5.62769561,0.70954728,1.4348246 ,0.59040142], [0.79500277,0.46198063,0.8166267 ,0.24481968], [2.16672208,0.60276552,1.21341257,0.63243085]]]	[[[1.10355272,1.03594152,0.59040142], [0.46198063,0.81705206,0.24481968], [0. ,1.14177945,0.63243085]]]	[[[1.18586607,2.62015491,0. ], [0. ,0.27731821,0. ], [0.60276552,1.26707977,0. ]]]	[0.92,0.03,0.05]
{'B_diff': 0.5, 'I_diff': 0.25, 'N0': 1444.3913161710814, 'h_N': 10.09956175091724, 'r0': 1.1944840468203624, 'a0': 0.0017327381524515106, 'h0': 0.9267897577163804, 'alpha0': 0.0007213274527866075, 'eta0': 1.6202325870643095, 'delta': 0.04854798370232726, 'n': 1.9052997898496482, 'nu': 1.5387761095889343, 'a_scale': 4.621218763816081, 'id': 346400}	1	[0]	[[[ 0.49050441,7656.3024 , 45.59365 , 94.1979836 ]]]	[[[2477.94623 , 32.0548582, 94.1979836]]]	[[[0.00000033,0.00000033,0.00000033,0.00000033]]]	[[[0.00000033,0.00000033,0.00000033]]]	[[[0.00000033,0.00000033,0. ]]]	[1.]
{'B_diff': 0.5, 'I_diff': 0.75, 'N0': 976.8151775888231, 'h_N': 6.626105292986999, 'r0': 1.9269547328203265, 'a0': 0.0019493140132726295, 'h0': 1.9781607343048668, 'alpha0': 0.00038311043397520883, 'eta0': 2.519054077434097, 'delta': 0.047758304243360555, 'n': 1.0437186905634708, 'nu': 1.2340970138501604, 'a_scale': 2.5670574123231473, 'id': 337200}	2	[0,1]	[[[ 0.34657502,4443.49735 , 273.802478 , 107.473679 ], [ 0.51207408,2260.33596 , 192.20769783, 212.905621 ]]]	[[[ 0. , 221.272389, 107.473679], [2260.33596 , 190.885883, 212.905621]]]	[[[0.63193382,0.37183165,1.16849177,0.88729442], [0.82424204,0.43713183,0.90850562,0.40353455]]]	[[[0.53110169,1.21021426,0.88729442], [0.43713183,0.91178467,0.40353455]]]	[[[0.37183165,1.04367189,0. ], [0. ,0.44342958,0. ]]]	[0.985,0.015]
{'B_diff': 0.25, 'I_diff': 0.75, 'N0': 1813.758014469142, 'h_N': 10.205742814102676, 'r0': 1.5258491134219083, 'a0': 0.0010394401581958835, 'h0': 0.9007259048596441, 'alpha0': 0.0004763666544044987, 'eta0': 3.589909011518298, 'delta': 0.051005715183803764, 'n': 1.5813174558194723, 'nu': 1.9344498986594487, 'a_scale': 2.426734895350529, 'id': 346000}	1	[0]	[[[ 0.38752397,9784.27973 , 36.3021941 , 83.2814366 ]]]	[[[3267.49195 , 24.8277078, 83.2814366]]]	[[[0.,0.,0.,0.]]]	[[[0.,0.,0.]]]	[[[0.,0.,0.]]]	[1.]
{'B_diff': 0.5, 'I_diff': 0.75, 'N0': 1468.350702778613, 'h_N': 14.979585502584847, 'r0': 1.3658362394210237, 'a0': 0.0005439178232971103, 'h0': 1.6290675646478268, 'alpha0': 0.0003195443337281959, 'eta0': 4.622446159825104, 'delta': 0.04294196001397055, 'n': 1.4825015665590688, 'nu': 1.397928775526582, 'a_scale': 2.104434222908953, 'id': 327600}	1	[0]	[[[ 43.5652865,4846.03387 , 354.0886568, 237.162668 ]]]	[[[1405.40747 , 343.504095, 237.162668]]]	[[[2.57480545,0.52673177,1.43081075,0.5370246 ]]]	[[[0.60103648,1.45334812,0.5370246 ]]]	[[[0.50365079,0.88411758,0. ]]]	[1.]
{'B_diff': 0.25, 'I_diff': 0.5, 'N0': 1354.7916035896837, 'h_N': 19.99770506911915, 'r0': 1.743325748379818, 'a0': 0.0014926366191075665, 'h0': 2.0016292840115586, 'alpha0': 0.0008399542196280264, 'eta0': 4.899791839302468, 'delta': 0.055801849966895245, 'n': 1.2082544666575088, 'nu': 1.546032911039027, 'a_scale': 1.589817588637513, 'id': 320200}	1	[0]	[[[ 154.22523 ,3762.95956 , 571.6015103, 92.0533825]]]	[[[2402.43814 , 525.914275 , 92.0533825]]]	[[[1.7037971 ,0.76576699,1.05091884,0.8670122 ]]]	[[[0.79973497,1.07784835,0.8670122 ]]]	[[[0.71559506,0.86755382,0. ]]]	[1.]
{'B_diff': 0.25, 'I_diff': 0.25, 'N0': 673.7965744804267, 'h_N': 5.051080151754261, 'r0': 1.7910268872091237, 'a0': 0.0018841979228485504, 'h0': 1.9192581217425468, 'alpha0': 0.00037586838593481645, 'eta0': 2.6033088808839615, 'delta': 0.05716112084409673, 'n': 1.6542963532624104, 'nu': 1.1060094394670055, 'a_scale': 4.366869118644137, 'id': 304000}	2	[0,1]	[[[ 78.4516997,580.532389 ,458.2975252,147.518574 ], [482.707018 , 34.6526372,343.518721 , 0. ]]]	[[[157.067743 ,363.02984 ,147.518574 ], [ 18.6855312,183.681404 , 0. ]]]	[[[1.24254716,0.97455326,0.31480581,0.0551442 ], [0.00000033,0.00000033,0.00000033,0. ]]]	[[[1.10964582,0.34247405,0.0551442 ], [0.00000033,0.00000033,0. ]]]	[[[0.93907038,0.21041114,0. ], [0.00000033,0.00000033,0. ]]]	[0.99,0.01]
{'B_diff': 0.25, 'I_diff': 0.75, 'N0': 1197.1738097594034, 'h_N': 17.3600259973799, 'r0': 1.6770771166467404, 'a0': 0.0016067032959580702, 'h0': 1.6100030680043018, 'alpha0': 0.0006100566700206928, 'eta0': 4.219291337426068, 'delta': 0.04670069509878729, 'n': 1.6413624988331752, 'nu': 1.4800572210607958, 'a_scale': 2.6300982207786756, 'id': 323600}	1	[0]	[[[ 65.5900075,4124.37988 , 254.588261 , 136.520566 ]]]	[[[2149.5981 , 243.521463, 136.520566]]]	[[[2.28730498,0.53025244,1.58764326,0.55610787]]]	[[[0.55753699,1.61609351,0.55610787]]]	[[[0.510034 ,1.02131811,0. ]]]	[1.]
{'B_diff': 0.75, 'I_diff': 1.0, 'N0': 1553.159543805969, 'h_N': 6.731079240892326, 'r0': 1.0310931608543394, 'a0': 0.002013564561932045, 'h0': 1.225472528899909, 'alpha0': 0.00041334664098394814, 'eta0': 3.2853110742913527, 'delta': 0.039055708284232764, 'n': 1.6114318250954702, 'nu': 1.9830037187740208, 'a_scale': 3.512388306152066, 'id': 347800}	2	[0,0]	[[[ 0.28226511,11402.4395683 , 27.50433081, 45.5618663 ], [ 0.29890222, 5802.49174 , 27.05079012, 94.2048554 ]]]	[[[ 90.4834683, 19.1448705, 45.5618663], [5689.25034 , 19.2877202, 94.2048554]]]	[[[0.,0.,0.,0.], [0.,0.,0.,0.]]]	[[[0.,0.,0.], [0.,0.,0.]]]	[[[0.,0.,0.], [0.,0.,0.]]]	[0.26,0.74]
{'B_diff': 1.0, 'I_diff': 0.5, 'N0': 938.5630139368999, 'h_N': 7.730310902144637, 'r0': 0.5080351301744432, 'a0': 0.0017066838841667221, 'h0': 1.3618044235669016, 'alpha0': 0.0007161348652521837, 'eta0': 4.5239711808055425, 'delta': 0.046752224976235365, 'n': 1.0289692022731538, 'nu': 1.0632683161389882, 'a_scale': 2.5850274917049108, 'id': 341800}	3	[1,1,1]	[[[938.562701 , 0. , 0. , 0. ], [515.422768 ,421.01562 ,441.783429 , 12.314364 ], [ 6.79345082,698.354938 ,283.998747 ,348.600931 ]]]	[[[ 0. , 0. , 0. ], [421.01562 ,441.783429, 12.314364], [698.354938,283.998747,348.600931]]]	[[[0.00000033,0. ,0. ,0. ], [0.5563635 ,2.45292474,0.87950395,0.18749425], [0.00000033,0.00000033,0.00000033,0.00000033]]]	[[[0. ,0. ,0. ], [2.45292474,0.87950395,0.18749425], [0.00000033,0.00000033,0.00000033]]]	[[[0.,0.,0.], [0.,0.,0.], [0.,0.,0.]]]	[0.73 ,0.265,0.005]
{'B_diff': 0.75, 'I_diff': 0.75, 'N0': 1902.5353711121913, 'h_N': 11.361754524110427, 'r0': 1.2130630599973706, 'a0': 0.0008091070728505861, 'h0': 1.2839955408948547, 'alpha0': 0.000608527003579206, 'eta0': 3.699121072653388, 'delta': 0.058378077387777366, 'n': 1.1309468279174193, 'nu': 1.2892342992517758, 'a_scale': 3.2128720342449792, 'id': 318800}	1	[0]	[[[ 201.708692 ,5823.067085 ,1486.552824 , 85.1427793]]]	[[[222.465505 ,652.254315 , 85.1427793]]]	[[[1.56917009,1.01415509,0.89924796,1.45079469]]]	[[[2.53877387,1.0189514 ,1.45079469]]]	[[[1.08132557,1.21359492,0. ]]]	[1.]
{'B_diff': 0.75, 'I_diff': 0.5, 'N0': 1142.435494412956, 'h_N': 15.590672423792924, 'r0': 0.5687968008757629, 'a0': 0.0005316244486652114, 'h0': 1.6891201332657746, 'alpha0': 0.0003663923706522465, 'eta0': 3.578612110620773, 'delta': 0.05769057931757854, 'n': 1.8805062910616333, 'nu': 1.8209825599010614, 'a_scale': 2.7727126776218634, 'id': 325000}	1	[0]	[[[ 148.982129,2928.990749, 223.440196, 105.143572]]]	[[[2778.44909 , 175.934065, 105.143572]]]	[[[1.63732295,0.6707921 ,1.43935784,0.47978013]]]	[[[0.67958597,1.52227796,0.47978013]]]	[[[0.56970016,1.16248845,0. ]]]	[1.]
{'B_diff': 0.25, 'I_diff': 0.75, 'N0': 1229.1313095089558, 'h_N': 5.703273796375421, 'r0': 1.2349150877345845, 'a0': 0.0014805687870833657, 'h0': 2.0438215835717557, 'alpha0': 0.0007738621108758598, 'eta0': 2.348173607555494, 'delta': 0.04135767491038147, 'n': 1.5812654132896218, 'nu': 1.1212286351259393, 'a_scale': 2.27567572325318, 'id': 326800}	1	[0]	[[[ 36.6197818 ,4283.48997 , 216.36347335, 168.795426 ]]]	[[[2353.11894 , 216.259179, 168.795426]]]	[[[2.734296 ,0.48082799,1.6551829 ,0.68769282]]]	[[[0.51317428,1.65554491,0.68769282]]]	[[[0.4521832 ,0.93920929,0. ]]]	[1.]
{'B_diff': 0.75, 'I_diff': 0.75, 'N0': 962.8630296923022, 'h_N': 11.532822273622862, 'r0': 0.7900340531900082, 'a0': 0.001026503968102662, 'h0': 2.000229679359241, 'alpha0': 0.0006720340109638958, 'eta0': 2.1329707619749176, 'delta': 0.040950527911425984, 'n': 1.6712638826919237, 'nu': 1.3308922872107356, 'a_scale': 2.062281801049611, 'id': 347600}	1	[0]	[[[ 0.74562434,5927.007144 , 63.40092912, 60.1278592 ]]]	[[[590.056294 , 57.6737907, 60.1278592]]]	[[[0.,0.,0.,0.]]]	[[[0.,0.,0.]]]	[[[0.,0.,0.]]]	[1.]
{'B_diff': 0.25, 'I_diff': 1.0, 'N0': 850.1796446154211, 'h_N': 9.09017914127785, 'r0': 1.6460715957750205, 'a0': 0.0020019499305692773, 'h0': 1.1419190512787112, 'alpha0': 0.0007682921792363632, 'eta0': 3.408684097293198, 'delta': 0.054429008575902715, 'n': 1.675390444176026, 'nu': 1.895995700025328, 'a_scale': 2.2968676161720194, 'id': 349400}	1	[0]	[[[ 0.35472442,4403.77478 , 29.16915423, 50.9569818 ]]]	[[[1528.76475 , 21.3300848, 50.9569818]]]	[[[0.00000033,0.00000033,0.00000033,0.00000033]]]	[[[0.00000033,0.00000033,0.00000033]]]	[[[0.00000033,0.00000033,0. ]]]	[1.]
{'B_diff': 1.0, 'I_diff': 0.5, 'N0': 650.9655277748986, 'h_N': 9.187823800965107, 'r0': 1.3267656855151522, 'a0': 0.001434178510996456, 'h0': 0.836550394905593, 'alpha0': 0.0008311893936935987, 'eta0': 2.0517057233665312, 'delta': 0.05095193717035392, 'n': 1.7649139357023804, 'nu': 1.4277617439302202, 'a_scale': 3.5470364329447617, 'id': 348200}	1	[0]	[[[ 0.53844215,3382.731616 , 54.9060518 , 102.862862 ]]]	[[[387.779556 , 44.5529536,102.862862 ]]]	[[[0.,0.,0.,0.]]]	[[[0.,0.,0.]]]	[[[0.,0.,0.]]]	[1.]
{'B_diff': 1.0, 'I_diff': 1.0, 'N0': 2199.174615228877, 'h_N': 15.091401431342865, 'r0': 1.3935429397459933, 'a0': 0.0013016248799571826, 'h0': 1.3780218847983883, 'alpha0': 0.0008229254306728818, 'eta0': 5.1988503162298025, 'delta': 0.03946401893857343, 'n': 1.8503820004055067, 'nu': 1.748530430643124, 'a_scale': 2.466071576018477, 'id': 342200}	1	[0]	[[[ 0.4824011 ,16436.339068 , 59.16281213, 87.3079298 ]]]	[[[668.827668 , 50.5022651, 87.3079298]]]	[[[0.05136389,0.04540044,1.20215317,0.68490332]]]	[[[0.09684465,1.21579297,0.68490332]]]	[[[0.043228 ,1.17396292,0. ]]]	[1.]
{'B_diff': 0.5, 'I_diff': 0.5, 'N0': 1886.704310021059, 'h_N': 7.72458252449006, 'r0': 1.0677885347209721, 'a0': 0.001787951716212808, 'h0': 1.139197324955116, 'alpha0': 0.0008150206703367122, 'eta0': 1.356554307697048, 'delta': 0.04569319201933258, 'n': 1.661970060967234, 'nu': 1.35247299461213, 'a_scale': 3.3556763720313683, 'id': 349800}	1	[0]	[[[ 0.38450883,11761.373644 , 57.0491579 , 92.6327414 ]]]	[[[707.949744 , 45.7360404, 92.6327414]]]	[[[0.00000033,0.00000033,0.00000033,0.00000033]]]	[[[0.00000033,0.00000033,0.00000033]]]	[[[0.00000033,0.00000033,0. ]]]	[1.]
{'B_diff': 0.5, 'I_diff': 0.5, 'N0': 1900.7342314233877, 'h_N': 15.3200388768511, 'r0': 1.0952963148123604, 'a0': 0.001715465489727388, 'h0': 0.6347990392938342, 'alpha0': 0.00036213377659685556, 'eta0': 5.109345146049405, 'delta': 0.05616144367868488, 'n': 1.6559865878178264, 'nu': 1.8539252207608028, 'a_scale': 4.696096678596245, 'id': 308200}	1	[0]	[[[ 428.22264 ,3634.65147 , 548.9396274, 235.660967 ]]]	[[[2963.54996 , 497.611574, 235.660967]]]	[[[1.1260345 ,1.03179404,1.28444476,0.17756335]]]	[[[1.05306869,1.33510808,0.17756335]]]	[[[0.96460971,0.86001925,0. ]]]	[1.]
{'B_diff': 0.5, 'I_diff': 0.25, 'N0': 892.7691177882349, 'h_N': 5.3106905946216925, 'r0': 1.4108191917300132, 'a0': 0.0012040115273331282, 'h0': 2.0743400350605796, 'alpha0': 0.00027752308575283165, 'eta0': 4.574208721181023, 'delta': 0.03444441550796928, 'n': 1.2735545827785812, 'nu': 1.1065711252884673, 'a_scale': 3.6052550006090294, 'id': 343200}	1	[0]	[[[ 0.89561782,1091.196061 , 382.986494 , 318.608179 ]]]	[[[108.912395,303.472714,318.608179]]]	[[[0.28644391,0.22689581,0.14339931,0.05351096]]]	[[[0.31370784,0.15595277,0.05351096]]]	[[[0.21913399,0.11582108,0. ]]]	[1.]
{'B_diff': 0.5, 'I_diff': 0.25, 'N0': 681.34276967862, 'h_N': 16.44836291859329, 'r0': 1.0556140253767958, 'a0': 0.0014371660832070568, 'h0': 1.88643090269998, 'alpha0': 0.0008867472726894854, 'eta0': 2.889070824538967, 'delta': 0.037169359813896234, 'n': 1.5580236678467005, 'nu': 1.6084021385212457, 'a_scale': 4.292632140256783, 'id': 349600}	1	[0]	[[[ 0.67937612,3770.967152 , 32.007877 , 36.4909041 ]]]	[[[968.816782 , 21.6089815, 36.4909041]]]	[[[0.,0.,0.,0.]]]	[[[0.,0.,0.]]]	[[[0.,0.,0.]]]	[1.]
{'B_diff': 0.25, 'I_diff': 0.25, 'N0': 1395.1457883983248, 'h_N': 5.6217878995175194, 'r0': 1.786927672705453, 'a0': 0.0008551040074863623, 'h0': 2.1970713966257653, 'alpha0': 0.0002831464662433697, 'eta0': 4.858825450047201, 'delta': 0.03987030578230577, 'n': 1.5713018211878504, 'nu': 1.1951502062097257, 'a_scale': 3.4906176821666013, 'id': 326400}	2	[0,0]	[[[ 83.7771701,3451.44559 , 561.5058416, 252.789564 ], [ 99.0733781,3085.577424 , 612.407756 , 264.334242 ]]]	[[[1014.60016 , 492.495145, 252.789564], [ 849.220794, 539.403597, 264.334242]]]	[[[2.0824533 ,0.70228962,0.92475226,0.45967415], [2.07331964,0.86782353,0.90595603,0.66180087]]]	[[[0.73754953,0.96082559,0.45967415], [0.93319037,0.94332439,0.66180087]]]	[[[0.69176903,0.72322909,0. ], [0.84585575,0.74353136,0. ]]]	[0.95,0.05]
{'B_diff': 1.0, 'I_diff': 1.0, 'N0': 2116.6652857634963, 'h_N': 19.39068410995467, 'r0': 1.0358864689662746, 'a0': 0.0018303235371202882, 'h0': 1.119496778972263, 'alpha0': 0.00030798121286980054, 'eta0': 4.495717600402013, 'delta': 0.044727312232070604, 'n': 1.7070669852953142, 'nu': 1.7205915386626, 'a_scale': 3.21090551101989, 'id': 345400}	7	[0,0,0,0,0,0,0]	[[[ 4.84580323,14282.59026 , 74.4339206 , 128.788509 ], [ 4.09584385,14371.91608 , 71.4131663 , 126.14783 ], [ 4.24858344,14655.02368 , 73.410597 , 123.145177 ], [ 4.63140671,14248.00085 , 72.2394858 , 127.599259 ], [ 4.69835377,14525.22748 , 73.3677167 , 124.383392 ], [ 4.68660087,14196.83487 , 72.6539155 , 128.546065 ], [ 4.32554316,14374.63674 , 72.1803935 , 126.119122 ]]]	[[[1272.04706 , 60.5066344, 128.788509 ], [1243.64238 , 57.5934299, 126.14783 ], [1051.55338 , 59.1466684, 123.145177 ], [1325.72205 , 58.4875176, 127.599259 ], [1133.47818 , 59.344677 , 124.383392 ], [1353.02897 , 58.9462747, 128.546065 ], [1235.76394 , 58.3767304, 126.119122 ]]]	[[[ 9.63526771, 0.26897752, 1.85969532, 0.68755696], [11.74482272, 0.26625142, 1.97258928, 0.66204986], [11.76959361, 0.2651059 , 1.96670128, 0.68665702], [ 9.13248331, 0.24898013, 1.89239181, 0.71943576], [10.08294452, 0.26503189, 1.88633039, 0.67910297], [ 9.75024681, 0.25995911, 1.89017661, 0.64964045], [11.00205318, 0.26235726, 2.04186921, 0.76067809]]]	[[[1.8334667 ,2.06823493,0.68755696], [1.87206765,2.22718045,0.66204986], [2.24808383,2.2298272 ,0.68665702], [1.59294704,2.10127224,0.71943576], [2.06883544,2.11753533,0.67910297], [1.64815369,2.12068428,0.64964045], [1.83121179,2.28211344,0.76067809]]]	[[[0.46390482,1.07154302,0. ], [0.45872615,1.02309059,0. ], [0.44919893,0.98797961,0. ], [0.42659657,1.12809098,0. ], [0.45277925,1.01807443,0. ], [0.45073171,1.01628668,0. ], [0.44691549,1.15987564,0. ]]]	[0.825,0.14 ,0.005,0.01 ,0.01 ,0.005,0.005]
{'B_diff': 0.5, 'I_diff': 0.75, 'N0': 907.4729071432275, 'h_N': 8.954249337426031, 'r0': 0.5067044905508291, 'a0': 0.0005464457291730356, 'h0': 1.9716046534321805, 'alpha0': 0.0007789934085109912, 'eta0': 4.889770450647732, 'delta': 0.04556354273762833, 'n': 1.4065233414640606, 'nu': 1.6006665966669404, 'a_scale': 1.485558563049378, 'id': 334000}	1	[0]	[[[ 90.2665041,2671.81314 , 195.6637063, 82.5899675]]]	[[[2190.5204 , 181.838972 , 82.5899675]]]	[[[1.79521539,0.61866432,1.48421313,0.50964807]]]	[[[0.63924656,1.52504446,0.50964807]]]	[[[0.54786515,1.0011854 ,0. ]]]	[1.]
{'B_diff': 0.75, 'I_diff': 0.5, 'N0': 1490.5354752685002, 'h_N': 13.492953412237545, 'r0': 1.7415701678121276, 'a0': 0.0015089949775564293, 'h0': 2.1165619195682237, 'alpha0': 0.0004147681967942328, 'eta0': 4.179307405326169, 'delta': 0.0447398790500933, 'n': 1.340900797132159, 'nu': 1.5499396367664835, 'a_scale': 3.0481066423710224, 'id': 337800}	1	[0]	[[[ 31.3857565,7184.792401 , 421.9277678, 131.886925 ]]]	[[[517.523591,398.187968,131.886925]]]	[[[3.39759037,0.46980912,1.56140263,1.05154294]]]	[[[0.63339043,1.59098883,1.05154294]]]	[[[0.46042429,1.36266831,0. ]]]	[1.]
{'B_diff': 0.5, 'I_diff': 1.0, 'N0': 2200.8667498257228, 'h_N': 19.470343098514377, 'r0': 1.5224708271989318, 'a0': 0.0008091768847978347, 'h0': 1.287080583402188, 'alpha0': 0.0004711953418752143, 'eta0': 4.555528994546276, 'delta': 0.05433556520181762, 'n': 1.7331682939191881, 'nu': 1.060855451128026, 'a_scale': 1.177857523883217, 'id': 308600}	2	[0,1]	[[[ 411.688392 ,2181.972369 , 696.47545823, 491.643602 ], [2047.93008 , 27.77018581, 417.00469 , 0. ]]]	[[[1773.4513 , 696.474454 , 491.643602 ], [ 20.5994576, 0. , 0. ]]]	[[[1.00335771,1.22943245,0.82521805,0.09737135], [0.00000033,0.00000033,0.00000033,0. ]]]	[[[1.26745966,0.82521871,0.09737135], [0.00000033,0. ,0. ]]]	[[[1.11694997,0.3699861 ,0. ], [0.00000033,0.00000033,0. ]]]	[0.73,0.27]
{'B_diff': 0.25, 'I_diff': 0.25, 'N0': 2197.161879481917, 'h_N': 11.560337276452014, 'r0': 0.8740402202530575, 'a0': 0.0017440076534818926, 'h0': 1.4886592436760004, 'alpha0': 0.0004667690889158968, 'eta0': 3.2472559500946665, 'delta': 0.05940792987951339, 'n': 1.5990705529103988, 'nu': 1.0256005291439128, 'a_scale': 1.8305274554548205, 'id': 352000}	1	[1]	[[[2109.83667 , 32.9660833, 154.0621809, 0. ]]]	[[[20.3257907,69.7598771, 0. ]]]	[[[0.00000033,0.00000033,0.00000033,0. ]]]	[[[0.00000033,0.00000033,0. ]]]	[[[0.00000033,0.00000033,0. ]]]	[1.]
{'B_diff': 1.0, 'I_diff': 0.75, 'N0': 1757.0921401639466, 'h_N': 15.465638946299656, 'r0': 1.7600430546646417, 'a0': 0.0005423458346866456, 'h0': 1.593281073723134, 'alpha0': 0.0003319148928749891, 'eta0': 3.07063778699047, 'delta': 0.04379035751801359, 'n': 1.6759306131633829, 'nu': 1.3504566014714223, 'a_scale': 1.0886636416690199, 'id': 322800}	1	[0]	[[[ 18.6246297,3912.90528 , 195.5327668, 369.887756 ]]]	[[[3772.99793 , 180.448639, 369.887756]]]	[[[3.14249774,0.4458032 ,1.34829485,0.38176128]]]	[[[0.45313545,1.38395543,0.38176128]]]	[[[0.32786013,0.95083439,0. ]]]	[1.]
{'B_diff': 0.5, 'I_diff': 1.0, 'N0': 1389.8569215346474, 'h_N': 16.39005347412816, 'r0': 0.7672359025598823, 'a0': 0.0010124733347284232, 'h0': 1.4345028136966533, 'alpha0': 0.00046633710664026437, 'eta0': 5.064113720917824, 'delta': 0.05214549079988748, 'n': 1.1177532354986477, 'nu': 1.712050819644629, 'a_scale': 2.2335436693071244, 'id': 334200}	1	[0]	[[[ 79.4705845,3965.06525 , 565.333457 , 177.811071 ]]]	[[[1334.43156 , 372.043448, 177.811071]]]	[[[1.83375245,0.77512385,1.01164819,0.63808837]]]	[[[1.59896927,1.16975242,0.63808837]]]	[[[1.21414229,1.43947992,0. ]]]	[1.]
{'B_diff': 1.0, 'I_diff': 1.0, 'N0': 804.7550675631147, 'h_N': 17.138855680532654, 'r0': 1.5202661253123635, 'a0': 0.0010311321774298511, 'h0': 0.9655779856485922, 'alpha0': 0.0007852294378634703, 'eta0': 4.603167555573222, 'delta': 0.057729187501701903, 'n': 1.2865861527244489, 'nu': 1.4457406405093494, 'a_scale': 3.5726031756836405, 'id': 332600}	1	[0]	[[[ 63.3012331,1327.0520454, 822.108893 , 74.9807747]]]	[[[ 99.1995354,364.347358 , 74.9807747]]]	[[[1.07301588,1.47101844,0.56188186,0.86429144]]]	[[[0.82087393,0.64374407,0.86429144]]]	[[[1.59328364,0.79000312,0. ]]]	[1.]
{'B_diff': 1.0, 'I_diff': 1.0, 'N0': 1428.0597278948972, 'h_N': 19.456605814484227, 'r0': 1.430049000489221, 'a0': 0.0020087143754008076, 'h0': 0.9114153883851042, 'alpha0': 0.00046623940225296013, 'eta0': 4.4374636811561885, 'delta': 0.05599887009451697, 'n': 1.2664023034335992, 'nu': 1.5860600756118899, 'a_scale': 1.0856255091187166, 'id': 313400}	2	[0,1]	[[[ 74.4486109 ,2760.3041416 , 214.8105267 , 292.473644 ], [1202.84462 , 34.40164053, 611.68668 , 0. ]]]	[[[2744.29431 , 193.35366 , 292.473644 ], [ 33.9308069, 0. , 0. ]]]	[[[1.91938993,0.59983908,1.37426212,0.19998287], [0.00000033,0.00000033,0.00000033,0. ]]]	[[[0.60065925,1.43740255,0.19998287], [0.00000033,0. ,0. ]]]	[[[0.48754999,0.85191918,0. ], [0.00000033,0.00000033,0. ]]]	[0.96,0.04]
{'B_diff': 0.25, 'I_diff': 0.75, 'N0': 1986.2790318062603, 'h_N': 18.366275141458907, 'r0': 1.2095850917609432, 'a0': 0.001257446696831601, 'h0': 0.8117313836806952, 'alpha0': 0.0006652752878387516, 'eta0': 2.6151195024730955, 'delta': 0.031513480486123374, 'n': 1.5043275115389716, 'nu': 1.4093741053046396, 'a_scale': 2.4908398454627534, 'id': 352400}	1	[0]	[[[ 0.60437054,9811.51926 , 44.02998146, 206.644597 ]]]	[[[2362.47545 , 37.1675102, 206.644597 ]]]	[[[0.00000033,0.00000033,0.00000033,0.00000033]]]	[[[0.00000033,0.00000033,0.00000033]]]	[[[0.00000033,0.00000033,0. ]]]	[1.]
{'B_diff': 0.25, 'I_diff': 0.75, 'N0': 1768.438376393309, 'h_N': 11.83382785665951, 'r0': 1.0559880919484892, 'a0': 0.0014957270710143095, 'h0': 0.6608695398528952, 'alpha0': 0.0007861430077403087, 'eta0': 4.851109414520248, 'delta': 0.052499530345653245, 'n': 1.316458736132284, 'nu': 1.089410726659982, 'a_scale': 3.5282476509687912, 'id': 310800}	2	[0,1]	[[[ 279.614708 ,2293.969895 , 540.65977786, 453.017433 ], [1537.20558 , 62.5777683 , 401.012285 , 0. ]]]	[[[255.491785 ,538.321703 ,453.017433 ], [ 44.7761458,189.196327 , 0. ]]]	[[[1.066122 ,1.07020411,0.97595913,0.10609443], [0.00000033,0.00000033,0.00000033,0. ]]]	[[[1.15788591,0.97782646,0.10609443], [0.00000033,0.00000033,0. ]]]	[[[1.06120339,0.55935337,0. ], [0.00000033,0.00000033,0. ]]]	[0.91,0.09]
{'B_diff': 0.25, 'I_diff': 1.0, 'N0': 1283.8712453900237, 'h_N': 6.543425142624043, 'r0': 1.297173985639327, 'a0': 0.0005431375179237203, 'h0': 1.5653726801811498, 'alpha0': 0.00033299728726100234, 'eta0': 3.075769902334286, 'delta': 0.03689330589395015, 'n': 1.5899638767527233, 'nu': 1.8965004866697721, 'a_scale': 4.109135471085739, 'id': 352600}	1	[0]	[[[ 0.21095602,7218.28199 , 32.38322238, 57.827256 ]]]	[[[1115.64176 , 23.4036133, 57.827256 ]]]	[[[0.00000033,0.00000033,0.00000033,0.00000033]]]	[[[0.00000033,0.00000033,0.00000033]]]	[[[0.00000033,0.00000033,0. ]]]	[1.]
{'B_diff': 0.75, 'I_diff': 1.0, 'N0': 907.7485949238696, 'h_N': 11.911070870154056, 'r0': 1.7201509916965205, 'a0': 0.0009365758909243348, 'h0': 0.7396765256711868, 'alpha0': 0.0003091608526326711, 'eta0': 3.1972467943163503, 'delta': 0.03480832297908131, 'n': 1.5757551676378958, 'nu': 1.3265459304442362, 'a_scale': 2.6044858646958686, 'id': 351000}	1	[0]	[[[ 0.92453529,1961.9136945 , 108.0922092 , 355.827534 ]]]	[[[ 44.6625845, 95.1341307,355.827534 ]]]	[[[0.,0.,0.,0.]]]	[[[0.,0.,0.]]]	[[[0.,0.,0.]]]	[1.]
{'B_diff': 0.75, 'I_diff': 0.5, 'N0': 1011.6292533296571, 'h_N': 14.934552851822659, 'r0': 1.5858569373957154, 'a0': 0.0010206526616265525, 'h0': 2.2867571333957635, 'alpha0': 0.0006598966762105535, 'eta0': 3.202961103883669, 'delta': 0.04983076962068142, 'n': 1.1164222008035878, 'nu': 1.7864515683915956, 'a_scale': 1.438661206850314, 'id': 350600}	1	[0]	[[[ 0.52806173,3889.878707 , 37.9855519 , 36.5794262 ]]]	[[[3839.6395 , 24.7087616, 36.5794262]]]	[[[0.,0.,0.,0.]]]	[[[0.,0.,0.]]]	[[[0.,0.,0.]]]	[1.]
{'B_diff': 1.0, 'I_diff': 0.75, 'N0': 1811.1295913528877, 'h_N': 17.445228038251336, 'r0': 0.6015402939912682, 'a0': 0.00192292758377591, 'h0': 2.062887289612671, 'alpha0': 0.0008620587140063401, 'eta0': 3.2667757879851402, 'delta': 0.0423971651400767, 'n': 1.2035061040130732, 'nu': 1.5049406215299856, 'a_scale': 1.7314675397483392, 'id': 351600}	1	[0]	[[[ 1.38195914,14358.27963 , 42.34308915, 27.4611083 ]]]	[[[429.18573 , 33.6699216, 27.4611083]]]	[[[0.,0.,0.,0.]]]	[[[0.,0.,0.]]]	[[[0.,0.,0.]]]	[1.]
{'B_diff': 0.5, 'I_diff': 0.25, 'N0': 914.5841877797473, 'h_N': 15.041602858616551, 'r0': 0.8082573049540717, 'a0': 0.0019199769106357386, 'h0': 1.0040060310656655, 'alpha0': 0.000541411770471047, 'eta0': 1.5875418771478755, 'delta': 0.030023638963831336, 'n': 1.7005865389638388, 'nu': 1.8317659595362277, 'a_scale': 3.08955856969576, 'id': 352800}	1	[0]	[[[ 0.69358393,4358.39992 , 23.59955661, 81.3432565 ]]]	[[[2031.53267 , 15.0933651, 81.3432565]]]	[[[0.00000033,0.00000033,0.00000033,0.00000033]]]	[[[0.00000033,0.00000033,0.00000033]]]	[[[0.00000033,0.00000033,0. ]]]	[1.]
{'B_diff': 0.25, 'I_diff': 0.5, 'N0': 761.9644801069921, 'h_N': 18.853040558329546, 'r0': 0.5405877403578927, 'a0': 0.001969223956824222, 'h0': 1.9008181216055955, 'alpha0': 0.0006892761898400216, 'eta0': 4.329463739941416, 'delta': 0.04132139971172443, 'n': 1.4417027734203323, 'nu': 1.850691465063997, 'a_scale': 3.5316746438726856, 'id': 345800}	2	[0,0]	[[[ 8.55921325,3531.63834 , 69.1564446 , 72.3111826 ], [ 9.44342044,3523.13509 , 68.6621602 , 71.5699688 ]]]	[[[1129.49224 , 49.299129 , 72.3111826], [1176.26533 , 49.0396514, 71.5699688]]]	[[[4.81467194,0.25050426,1.41840883,0.80407355], [4.32615019,0.24767668,1.4047238 ,0.79620275]]]	[[[0.59010338,1.44157342,0.80407355], [0.56074155,1.42559419,0.79620275]]]	[[[0.39116022,1.38427649,0. ], [0.39787532,1.37584749,0. ]]]	[0.79,0.21]
{'B_diff': 0.25, 'I_diff': 0.5, 'N0': 1279.9471794172644, 'h_N': 10.283831254543749, 'r0': 0.5906958182167295, 'a0': 0.001270921513887867, 'h0': 0.9519422321663682, 'alpha0': 0.0007959410922246221, 'eta0': 3.0876952269144997, 'delta': 0.040269835985574765, 'n': 1.1985014105385412, 'nu': 1.4336269362552423, 'a_scale': 3.8842997807883743, 'id': 339400}	1	[0]	[[[ 23.4777076,4820.793058 , 151.7588841, 246.388572 ]]]	[[[433.228148,118.772311,246.388572]]]	[[[3.35072992,0.44658566,1.75703488,0.66176299]]]	[[[0.88519159,1.76024487,0.66176299]]]	[[[0.44618768,1.81294367,0. ]]]	[1.]
{'B_diff': 0.75, 'I_diff': 0.75, 'N0': 872.8289988663712, 'h_N': 5.003918504556511, 'r0': 1.0923064525488217, 'a0': 0.0006793055110224317, 'h0': 2.2022351264707183, 'alpha0': 0.0007506988610908461, 'eta0': 4.179519038475295, 'delta': 0.030921254878483278, 'n': 1.8831447442943723, 'nu': 1.2024069466699623, 'a_scale': 1.8911957954208702, 'id': 334800}	1	[0]	[[[ 9.7845076 ,2324.424486 , 138.32068663, 191.751394 ]]]	[[[1395.94495 , 138.19381 , 191.751394]]]	[[[3.00485685,0.48820933,1.42360679,0.45194281]]]	[[[0.57481191,1.42445149,0.45194281]]]	[[[0.40898105,0.59564656,0. ]]]	[1.]
{'B_diff': 1.0, 'I_diff': 0.25, 'N0': 1416.3962097692304, 'h_N': 18.12231771696135, 'r0': 1.5025155743362966, 'a0': 0.0019560282021467835, 'h0': 1.7663177891176494, 'alpha0': 0.00044742409073337034, 'eta0': 2.2326299781777634, 'delta': 0.059558162246385465, 'n': 1.8667071264196988, 'nu': 1.4444361569269506, 'a_scale': 4.275663433687961, 'id': 328800}	2	[0,0]	[[[ 1.13769255,5932.57411 , 197.00798318, 147.740273 ], [ 62.7762047 ,3634.5501914 , 236.9026693 , 172.720518 ]]]	[[[2528.85099 , 191.973435, 147.740273], [3557.81504 , 171.475612, 172.720518]]]	[[[0.4042465 ,0.23229989,1.33023889,0.83984386], [2.44419099,0.50203394,1.41487965,0.56327401]]]	[[[0.3394591 ,1.34321414,0.83984386], [0.50627936,1.46554137,0.56327401]]]	[[[0.15642391,0.93139036,0. ], [0.41637742,1.28755012,0. ]]]	[0.15,0.85]
{'B_diff': 1.0, 'I_diff': 1.0, 'N0': 1394.2488293226597, 'h_N': 14.23620198911141, 'r0': 0.7703232904843307, 'a0': 0.0008610506688194242, 'h0': 1.8331977972251756, 'alpha0': 0.0003643940774325201, 'eta0': 1.594834122999305, 'delta': 0.03148249162421681, 'n': 1.54100982177078, 'nu': 1.3672393511548095, 'a_scale': 1.7664676931101444, 'id': 355000}	1	[0]	[[[ 0.72018932,9356.377583 , 67.31904744, 99.2602975 ]]]	[[[625.162553 , 62.1660856, 99.2602975]]]	[[[0.00000033,0.00000033,0.00000033,0.00000033]]]	[[[0.00000033,0.00000033,0.00000033]]]	[[[0.00000033,0.00000033,0. ]]]	[1.]
{'B_diff': 1.0, 'I_diff': 0.25, 'N0': 2011.815935600694, 'h_N': 10.906051138546678, 'r0': 1.322893915590611, 'a0': 0.0014071930849625536, 'h0': 1.1213282840648227, 'alpha0': 0.0008508165987243907, 'eta0': 2.3228066854185876, 'delta': 0.03909836419946572, 'n': 1.734676724437006, 'nu': 1.7177745357570346, 'a_scale': 3.7164022090717737, 'id': 354400}	1	[0]	[[[ 0.35334764,10180.58118 , 25.95432902, 63.7735844 ]]]	[[[4845.31295 , 19.1901747, 63.7735844]]]	[[[0.,0.,0.,0.]]]	[[[0.,0.,0.]]]	[[[0.,0.,0.]]]	[1.]
{'B_diff': 0.25, 'I_diff': 0.25, 'N0': 1102.4809387635987, 'h_N': 11.855933485701396, 'r0': 1.363524196865591, 'a0': 0.000699513738544623, 'h0': 1.7579654613266968, 'alpha0': 0.0008573210328194663, 'eta0': 1.88827145224681, 'delta': 0.04425373036401452, 'n': 1.7295621507055416, 'nu': 1.101499648157434, 'a_scale': 4.046090953959882, 'id': 336000}	1	[0]	[[[ 29.8358984 ,4082.48576 , 235.50146999, 150.330873 ]]]	[[[1353.18319 , 232.547308, 150.330873]]]	[[[2.7927477 ,0.46928666,1.60307777,0.73492253]]]	[[[0.51367158,1.60782818,0.73492253]]]	[[[0.45283467,1.24887288,0. ]]]	[1.]
{'B_diff': 0.5, 'I_diff': 1.0, 'N0': 1603.3014691761132, 'h_N': 13.931744951376018, 'r0': 0.5851942572394098, 'a0': 0.0005585149554730873, 'h0': 1.4047468862521721, 'alpha0': 0.0006160563292752181, 'eta0': 4.047122872961859, 'delta': 0.044740055649760455, 'n': 1.6335791656678542, 'nu': 1.7105856605773146, 'a_scale': 3.5810338995901163, 'id': 353400}	1	[0]	[[[ 1.25118088,10367.764539 , 39.09651219, 55.1997272 ]]]	[[[442.134759 , 29.9112288, 55.1997272]]]	[[[0.,0.,0.,0.]]]	[[[0.,0.,0.]]]	[[[0.,0.,0.]]]	[1.]
{'B_diff': 1.0, 'I_diff': 0.5, 'N0': 1916.6596279101727, 'h_N': 12.879956803413311, 'r0': 1.9094956979728752, 'a0': 0.001851118541989601, 'h0': 1.0500421808949065, 'alpha0': 0.0004715134275602872, 'eta0': 2.065663725844698, 'delta': 0.03445777004954521, 'n': 1.3992846663184493, 'nu': 1.8032598034170106, 'a_scale': 1.5327533755842975, 'id': 354600}	1	[0]	[[[ 0.2640756 ,7752.42638 , 28.44420585, 110.87539 ]]]	[[[5601.18883 , 20.3829864, 110.87539 ]]]	[[[0.,0.,0.,0.]]]	[[[0.,0.,0.]]]	[[[0.,0.,0.]]]	[1.]
{'B_diff': 0.25, 'I_diff': 0.75, 'N0': 1310.024584047549, 'h_N': 16.60414531812919, 'r0': 1.0845182412273937, 'a0': 0.0012925835506686907, 'h0': 0.7270905872727574, 'alpha0': 0.0003042656680049226, 'eta0': 3.3373627148699425, 'delta': 0.04119910827948821, 'n': 1.8835841627246714, 'nu': 1.0139256127469163, 'a_scale': 2.800914141658664, 'id': 355600}	1	[1]	[[[1216.88435 , 19.47457427, 189.9765084 , 0. ]]]	[[[13.483522 ,47.4075694, 0. ]]]	[[[0.00000033,0.00000033,0.00000033,0. ]]]	[[[0.00000033,0.00000033,0. ]]]	[[[0.00000033,0.00000033,0. ]]]	[1.]
{'B_diff': 0.5, 'I_diff': 0.5, 'N0': 1654.6934821622285, 'h_N': 16.538251308940012, 'r0': 0.8996810793668002, 'a0': 0.001193952050230874, 'h0': 1.2889042541454667, 'alpha0': 0.0006893004451499074, 'eta0': 5.078902725679749, 'delta': 0.048725848444564054, 'n': 1.6054381997681229, 'nu': 1.5070941300823995, 'a_scale': 4.1077769351513345, 'id': 333800}	1	[0]	[[[ 254.67076 ,5247.65242 , 520.1340795, 137.692802 ]]]	[[[1327.67248 , 498.401192, 137.692802]]]	[[[1.54070952,0.74062766,1.40883268,0.40495241]]]	[[[0.83965567,1.43652584,0.40495241]]]	[[[0.72451047,0.90047021,0. ]]]	[1.]
{'B_diff': 0.5, 'I_diff': 0.25, 'N0': 593.7351800044455, 'h_N': 12.74820668123964, 'r0': 1.7308401571120275, 'a0': 0.00133380653546825, 'h0': 0.7289404520501048, 'alpha0': 0.000823760853920291, 'eta0': 4.134080991910006, 'delta': 0.03294839299589063, 'n': 1.5487734278127112, 'nu': 1.7436047579915024, 'a_scale': 1.9742099211497854, 'id': 356000}	1	[0]	[[[ 0.39613241,1998.612715 , 27.4446318 , 126.615771 ]]]	[[[1206.04259 , 17.1829256, 126.615771 ]]]	[[[0.00000033,0.00000033,0.00000033,0.00000033]]]	[[[0.00000033,0.00000033,0.00000033]]]	[[[0.00000033,0.00000033,0. ]]]	[1.]
{'B_diff': 0.5, 'I_diff': 0.5, 'N0': 2166.9719435419074, 'h_N': 8.426213656574163, 'r0': 1.6730951119874602, 'a0': 0.0015458372877407834, 'h0': 1.3647169391222593, 'alpha0': 0.0007541917182187887, 'eta0': 4.852498812911915, 'delta': 0.038621726304268536, 'n': 1.9734978400657524, 'nu': 1.0983183422113498, 'a_scale': 2.436045292216801, 'id': 324200}	2	[0,0]	[[[ 221.747439 ,5332.30513 , 538.48611977, 363.139349 ], [1989.08199 , 22.6473456 , 221.9349826 , 30.5195169 ]]]	[[[3278.94036 , 538.425781 , 363.139349 ], [ 12.1038587, 128.093186 , 30.5195169]]]	[[[1.73581135,0.72944511,1.38662249,0.44502094], [0. ,0. ,0. ,0. ]]]	[[[0.7998377 ,1.38670099,0.44502094], [0. ,0. ,0. ]]]	[[[0.69519086,0.80195545,0. ], [0. ,0. ,0. ]]]	[0.985,0.015]
{'B_diff': 0.25, 'I_diff': 1.0, 'N0': 1024.7378472256241, 'h_N': 13.18999636039297, 'r0': 1.820558150024365, 'a0': 0.0010848950963416623, 'h0': 0.8376123537779758, 'alpha0': 0.0003968615868980246, 'eta0': 2.2990140161636066, 'delta': 0.03212938098532824, 'n': 1.1403539741313862, 'nu': 1.8643556119529145, 'a_scale': 3.641249997106213, 'id': 355800}	1	[0]	[[[ 0.28240635,5540.5786491 , 28.36194665, 89.4032919 ]]]	[[[15.4148791,18.6789005,89.4032919]]]	[[[0.,0.,0.,0.]]]	[[[0.,0.,0.]]]	[[[0.,0.,0.]]]	[1.]
{'B_diff': 1.0, 'I_diff': 0.75, 'N0': 1777.4831327735592, 'h_N': 10.52940129856928, 'r0': 1.2927253133646281, 'a0': 0.0007789632856519033, 'h0': 1.8456857521153138, 'alpha0': 0.0006817016585781739, 'eta0': 1.3524351287754013, 'delta': 0.05227082080507338, 'n': 1.3706503923610884, 'nu': 1.3713321753483945, 'a_scale': 2.2439248067504165, 'id': 354800}	1	[0]	[[[ 0.4725581 ,14055.544198 , 66.90866811, 36.5712304 ]]]	[[[226.559898 , 57.0112888, 36.5712304]]]	[[[0.,0.,0.,0.]]]	[[[0.,0.,0.]]]	[[[0.,0.,0.]]]	[1.]
{'B_diff': 0.25, 'I_diff': 0.5, 'N0': 1701.0583404456443, 'h_N': 18.27895196415932, 'r0': 1.5884697210203536, 'a0': 0.0006087667978937399, 'h0': 2.171463904329382, 'alpha0': 0.0003213375286094648, 'eta0': 1.4372296809470637, 'delta': 0.04825821639444891, 'n': 1.0167365809208462, 'nu': 1.2504600424314436, 'a_scale': 3.3109137010747824, 'id': 355400}	1	[1]	[[[ 0.67297411,9352.10026 , 181.5776224 , 87.7055943 ]]]	[[[ 0. ,115.825793 , 87.7055943]]]	[[[0.,0.,0.,0.]]]	[[[0.,0.,0.]]]	[[[0.,0.,0.]]]	[1.]
{'B_diff': 0.5, 'I_diff': 0.5, 'N0': 1241.7882291762292, 'h_N': 7.383907961910715, 'r0': 0.800269238036933, 'a0': 0.0012227878552521611, 'h0': 0.757851025224272, 'alpha0': 0.0005632089954964281, 'eta0': 1.9171507555952756, 'delta': 0.031825747064984124, 'n': 1.5812862280620532, 'nu': 1.1481544819820502, 'a_scale': 3.329174836790335, 'id': 343400}	1	[0]	[[[ 1.40797816,3068.281871 , 117.10795017, 448.620485 ]]]	[[[168.356971,113.049418,448.620485]]]	[[[0.84315156,0.41448367,1.06516609,0.28180083]]]	[[[0.56211601,1.07779773,0.28180083]]]	[[[0.40677301,0.75037596,0. ]]]	[1.]
{'B_diff': 0.25, 'I_diff': 0.75, 'N0': 1939.8884574966507, 'h_N': 9.506893093967497, 'r0': 0.7231402749866946, 'a0': 0.0019848954190527, 'h0': 2.2334347334571483, 'alpha0': 0.00044581979676934654, 'eta0': 4.65849865997904, 'delta': 0.030150267731501115, 'n': 1.6845452027557626, 'nu': 1.3060255115811672, 'a_scale': 3.9226120916337552, 'id': 339600}	1	[0]	[[[ 109.551013 ,6783.35063 , 312.60302753, 241.887695 ]]]	[[[3855.95091 , 310.062848, 241.887695]]]	[[[2.25889676,0.53378114,1.88258065,0.6822967 ]]]	[[[0.56820749,1.88827635,0.6822967 ]]]	[[[0.50796385,1.25092068,0. ]]]	[1.]
{'B_diff': 0.75, 'I_diff': 0.25, 'N0': 1249.9157492269298, 'h_N': 19.176611720861295, 'r0': 0.9980427864286755, 'a0': 0.0007566715601228444, 'h0': 2.214907585480959, 'alpha0': 0.0003742533391374275, 'eta0': 2.146169472997295, 'delta': 0.031033584694252474, 'n': 1.532310685083305, 'nu': 1.8832099200472139, 'a_scale': 2.0558451158522155, 'id': 356800}	1	[0]	[[[ 0.66396888,5603.90799 , 28.4005186 , 45.358419 ]]]	[[[3948.11023 , 17.7492176, 45.358419 ]]]	[[[0.,0.,0.,0.]]]	[[[0.,0.,0.]]]	[[[0.,0.,0.]]]	[1.]
{'B_diff': 0.75, 'I_diff': 0.75, 'N0': 1442.2765918545124, 'h_N': 6.7308917715958705, 'r0': 1.5574700324903052, 'a0': 0.0008814695370008175, 'h0': 2.2757508282786585, 'alpha0': 0.00023515646694767409, 'eta0': 2.0472050160097544, 'delta': 0.0337768013757529, 'n': 1.456841472284224, 'nu': 1.9202685291066712, 'a_scale': 2.5665175710656207, 'id': 357200}	2	[0,0]	[[[ 0.16354463, 5540.096337 , 34.2860436 , 63.6737352 ], [ 0.15665883,10673.117483 , 34.828306 , 28.4217368 ]]]	[[[5410.89778 , 23.6590911, 63.6737352], [ 146.681783 , 23.2637779, 28.4217368]]]	[[[0.,0.,0.,0.], [0.,0.,0.,0.]]]	[[[0.,0.,0.], [0.,0.,0.]]]	[[[0.,0.,0.], [0.,0.,0.]]]	[0.265,0.735]
{'B_diff': 0.25, 'I_diff': 0.75, 'N0': 1922.5763434639814, 'h_N': 13.14617186841246, 'r0': 1.6304114750423095, 'a0': 0.000815733824155595, 'h0': 1.1773218070637768, 'alpha0': 0.0005612634384152311, 'eta0': 2.7447953225754214, 'delta': 0.051723570839659214, 'n': 1.0447828625360946, 'nu': 1.0499071738167585, 'a_scale': 3.8484366362215394, 'id': 342800}	2	[0,1]	[[[ 2.03941365,6381.43038592, 661.4300743 , 292.941001 ], [ 5.13772103,4129.76259 , 487.0221302 , 466.260199 ]]]	[[[ 0.00000592, 587.764461 , 292.941001 ], [4129.76259 , 487.022128 , 466.260199 ]]]	[[[1.18098345,0.56360687,1.23262066,0.66986743], [2.00484005,0.60963558,1.12899435,0.39055824]]]	[[[0.67767971,1.2758597 ,0.66986743], [0.60963558,1.12899435,0.39055824]]]	[[[0.56360687,1.14691065,0. ], [0. ,0.6171145 ,0. ]]]	[0.985,0.015]
{'B_diff': 0.25, 'I_diff': 0.5, 'N0': 1003.4013807754043, 'h_N': 6.065836245835151, 'r0': 1.1338445909527273, 'a0': 0.0010673229128649476, 'h0': 0.8142461884234462, 'alpha0': 0.0008793415180718946, 'eta0': 4.12180157192422, 'delta': 0.04083838370144138, 'n': 1.2969354377224498, 'nu': 1.6674127194759394, 'a_scale': 2.209825836586588, 'id': 336200}	1	[0]	[[[ 32.0468684,3184.58432 , 164.5493301, 182.751469 ]]]	[[[1963.00029 , 131.499087, 182.751469]]]	[[[2.46725643,0.50153439,1.77801244,0.44975034]]]	[[[0.51981074,1.85270511,0.44975034]]]	[[[0.47684632,1.52686041,0. ]]]	[1.]
{'B_diff': 0.5, 'I_diff': 0.75, 'N0': 731.8154250646886, 'h_N': 12.757722214655722, 'r0': 0.6570545266647021, 'a0': 0.002005396862150013, 'h0': 1.9150239559424305, 'alpha0': 0.0005657549798210385, 'eta0': 3.400052927519575, 'delta': 0.0565593174041876, 'n': 1.7959186888366934, 'nu': 1.6657871736232897, 'a_scale': 3.959461327185593, 'id': 346800}	1	[0]	[[[ 15.8704469,3396.615694 , 107.2584263, 70.0939219]]]	[[[673.658654 , 96.7955558, 70.0939219]]]	[[[3.66298042,0.3440743 ,1.37343866,0.8108545 ]]]	[[[1.06564787,1.41945028,0.8108545 ]]]	[[[0.4917479 ,1.12925829,0. ]]]	[1.]
{'B_diff': 1.0, 'I_diff': 0.25, 'N0': 1190.3004989351803, 'h_N': 8.162637992727424, 'r0': 1.2215021486346838, 'a0': 0.0011150563181528974, 'h0': 1.8068963478982254, 'alpha0': 0.0007330806420486391, 'eta0': 1.6875874791386516, 'delta': 0.03470651151966179, 'n': 1.260339265758579, 'nu': 1.3869794141904177, 'a_scale': 4.402730900666504, 'id': 357600}	2	[0,0]	[[[ 0.28870824,3843.49333 , 47.7577119 , 107.89842 ], [ 0.26371025,7740.53168 , 46.7445687 , 51.6778432 ]]]	[[[3712.20622 , 34.6480185, 107.89842 ], [1216.111 , 36.3001768, 51.6778432]]]	[[[0. ,0. ,0. ,0. ], [0.00000033,0.00000033,0.00000033,0.00000033]]]	[[[0. ,0. ,0. ], [0.00000033,0.00000033,0.00000033]]]	[[[0. ,0. ,0. ], [0.00000033,0.00000033,0. ]]]	[0.355,0.645]
{'B_diff': 0.75, 'I_diff': 0.25, 'N0': 1121.3007153773683, 'h_N': 11.055308989611442, 'r0': 0.8332805598512125, 'a0': 0.0008137578665280165, 'h0': 2.17942746759571, 'alpha0': 0.0005831069576773068, 'eta0': 4.82648285130886, 'delta': 0.04768273987582039, 'n': 1.698324742750597, 'nu': 1.1611660803383574, 'a_scale': 1.4105082418487809, 'id': 344000}	2	[1,0]	[[[ 995.393631 , 35.3931469, 217.4092612, 0. ], [ 241.06814 ,1520.275853 , 440.6997806, 169.792722 ]]]	[[[ 24.5271413, 128.901516 , 0. ], [1398.96132 , 379.940504 , 169.792722 ]]]	[[[0. ,0. ,0. ,0. ], [1.11703252,1.08434642,0.76908884,0.11624808]]]	[[[0. ,0. ,0. ], [1.10617116,0.79185319,0.11624808]]]	[[[0. ,0. ,0. ], [0.92800318,0.62837625,0. ]]]	[0.525,0.475]
{'B_diff': 0.25, 'I_diff': 0.75, 'N0': 1601.1934521673836, 'h_N': 8.05336940297708, 'r0': 1.537854587744135, 'a0': 0.0014471135950818743, 'h0': 0.7559279753215478, 'alpha0': 0.000428465958532433, 'eta0': 4.498301113086489, 'delta': 0.03551449737115876, 'n': 1.1652020560157852, 'nu': 1.9758517412386138, 'a_scale': 2.853248068093535, 'id': 358800}	1	[0]	[[[ 0.21590033,9031.026816 , 29.4037954 , 103.949071 ]]]	[[[272.490256 , 18.9458524,103.949071 ]]]	[[[0.,0.,0.,0.]]]	[[[0.,0.,0.]]]	[[[0.,0.,0.]]]	[1.]
{'B_diff': 0.75, 'I_diff': 1.0, 'N0': 948.0387717476377, 'h_N': 9.328689465123762, 'r0': 1.212930191502845, 'a0': 0.0008757193403747286, 'h0': 1.7461756541291777, 'alpha0': 0.0005685092911094402, 'eta0': 2.1783399774193946, 'delta': 0.04985207028814537, 'n': 1.718296383429652, 'nu': 1.4807676922460216, 'a_scale': 3.5605653742754106, 'id': 357400}	1	[0]	[[[ 0.4594401,6442.8918191, 58.5995047, 46.8250648]]]	[[[85.7488791,49.5366614,46.8250648]]]	[[[0.,0.,0.,0.]]]	[[[0.,0.,0.]]]	[[[0.,0.,0.]]]	[1.]
{'B_diff': 1.0, 'I_diff': 0.5, 'N0': 1323.0711254638143, 'h_N': 5.580944266728562, 'r0': 0.5863650181128832, 'a0': 0.0019196189305453987, 'h0': 1.5596409095857284, 'alpha0': 0.00034074206093930774, 'eta0': 1.843522102021196, 'delta': 0.038393102047821176, 'n': 1.1821872285512984, 'nu': 1.3329313128642888, 'a_scale': 2.6116333944393046, 'id': 357800}	1	[0]	[[[ 0.48009936,9302.871092 , 105.0923329 , 102.873839 ]]]	[[[ 54.404342 , 81.3848557,102.873839 ]]]	[[[0.,0.,0.,0.]]]	[[[0.,0.,0.]]]	[[[0.,0.,0.]]]	[1.]
{'B_diff': 1.0, 'I_diff': 1.0, 'N0': 917.1987129611223, 'h_N': 8.264483453545388, 'r0': 1.6634926067304465, 'a0': 0.0016137496857979198, 'h0': 2.0222757750509857, 'alpha0': 0.00030746346334194685, 'eta0': 3.9255165286464595, 'delta': 0.038618118368851304, 'n': 1.8413823210051077, 'nu': 1.5919704327389397, 'a_scale': 2.228050400199986, 'id': 358200}	1	[0]	[[[ 0.23136155,6225.169479 , 62.0502717 , 56.3926562 ]]]	[[[380.085359 , 51.3887874, 56.3926562]]]	[[[0.,0.,0.,0.]]]	[[[0.,0.,0.]]]	[[[0.,0.,0.]]]	[1.]
{'B_diff': 0.75, 'I_diff': 0.5, 'N0': 2128.4671600656798, 'h_N': 7.110792341710056, 'r0': 0.8508057902169561, 'a0': 0.0006676468022403416, 'h0': 2.266629268299241, 'alpha0': 0.0006860153058158624, 'eta0': 2.78002596577075, 'delta': 0.05936436035597756, 'n': 1.54628593435989, 'nu': 1.5810432299075914, 'a_scale': 3.3609868477387823, 'id': 347400}	1	[0]	[[[ 14.1422734 ,11458.23352 , 350.89934537, 126.603626 ]]]	[[[1953.83191 , 346.214577, 126.603626]]]	[[[6.32720328,0.33926517,1.74159703,1.44243264]]]	[[[1.050204 ,1.74445902,1.44243264]]]	[[[0.46626701,1.86781932,0. ]]]	[1.]
{'B_diff': 0.25, 'I_diff': 0.25, 'N0': 1194.0352055487058, 'h_N': 19.827232785692885, 'r0': 1.1413272743370428, 'a0': 0.0018196465125261169, 'h0': 1.3835534771162696, 'alpha0': 0.0008708156899656139, 'eta0': 4.447771777570278, 'delta': 0.05933159545732053, 'n': 1.7796262058473646, 'nu': 1.465709995305866, 'a_scale': 3.0898554960312983, 'id': 332800}	1	[0]	[[[ 287.419562 ,2778.236425 , 432.4334115, 93.1694158]]]	[[[1859.48754 , 351.874518 , 93.1694158]]]	[[[1.24433325,0.93785487,1.12958454,0.36210757]]]	[[[0.97710662,1.18330309,0.36210757]]]	[[[0.89769896,0.91551627,0. ]]]	[1.]
{'B_diff': 0.5, 'I_diff': 1.0, 'N0': 1705.1338299498575, 'h_N': 14.853820027612397, 'r0': 1.4649384744101845, 'a0': 0.0008716257717981905, 'h0': 0.6555457882237338, 'alpha0': 0.0008489855141030529, 'eta0': 5.116214660883332, 'delta': 0.048668747108847804, 'n': 1.1086462786126312, 'nu': 1.9319977709471252, 'a_scale': 2.082725286717686, 'id': 340600}	1	[0]	[[[ 14.9832367,3336.176184 , 681.895691 , 341.114844 ]]]	[[[2969.79499 , 452.5567 , 341.114844]]]	[[[1.20063471,0.88908094,1.02409645,0.57363294]]]	[[[0.97241841,1.14151338,0.57363294]]]	[[[0.61109968,1.31860913,0. ]]]	[1.]
{'B_diff': 0.25, 'I_diff': 0.5, 'N0': 1750.0414016198226, 'h_N': 11.567196966964753, 'r0': 1.927026576435486, 'a0': 0.0010605623610276805, 'h0': 2.1548778953665817, 'alpha0': 0.0004725652325884115, 'eta0': 2.9798951225503583, 'delta': 0.056106741058142645, 'n': 1.847006901809925, 'nu': 1.0371055900650763, 'a_scale': 2.4503315413434246, 'id': 349000}	2	[1,0]	[[[1550.45793 , 32.2044684 , 381.228093 , 0. ], [ 143.381654 ,4423.11769 , 640.03886772, 255.314028 ]]]	[[[ 20.4447558, 134.076007 , 0. ], [2034.4104 , 640.038751 , 255.314028 ]]]	[[[0.00000033,0.00000033,0.00000033,0. ], [1.99349294,0.64294549,0.84007094,0.31690787]]]	[[[0.00000033,0.00000033,0. ], [0.69765594,0.84007101,0.31690787]]]	[[[0.00000033,0.00000033,0. ], [0.61658339,0.46370785,0. ]]]	[0.62,0.38]
{'B_diff': 0.5, 'I_diff': 0.75, 'N0': 760.2562889177485, 'h_N': 13.862305099724079, 'r0': 1.097444469111877, 'a0': 0.0013563032641274644, 'h0': 0.6930231019469701, 'alpha0': 0.0006194416288319217, 'eta0': 4.727577701822284, 'delta': 0.03825369821990537, 'n': 1.790456279504648, 'nu': 1.563127877553709, 'a_scale': 4.105124359619411, 'id': 340400}	1	[0]	[[[ 15.4204346,1788.002119 , 88.1657233, 248.246239 ]]]	[[[456.262839 , 74.6743951,248.246239 ]]]	[[[2.75376525,0.50087231,1.46224474,0.24748735]]]	[[[1.02698351,1.5018296 ,0.24748735]]]	[[[0.69980781,1.35267926,0. ]]]	[1.]
{'B_diff': 0.5, 'I_diff': 0.75, 'N0': 1502.4484604470367, 'h_N': 16.599104651988323, 'r0': 1.7586347774566509, 'a0': 0.0017915525200128417, 'h0': 0.5991946648053287, 'alpha0': 0.000844428584141149, 'eta0': 1.7390070129094628, 'delta': 0.05305809748410778, 'n': 1.131025162176023, 'nu': 1.6111399280720038, 'a_scale': 4.2929870266069425, 'id': 359600}	1	[0]	[[[ 0.57366298,9688.68438184, 41.3856464 , 75.7589238 ]]]	[[[ 0.00342184,22.5735164 ,75.7589238 ]]]	[[[0.00000033,0.00000033,0.00000033,0.00000033]]]	[[[0.00000033,0.00000033,0.00000033]]]	[[[0.00000033,0.00000033,0. ]]]	[1.]
{'B_diff': 0.75, 'I_diff': 0.5, 'N0': 1752.3332877569887, 'h_N': 10.964568863685116, 'r0': 1.3922003649616936, 'a0': 0.0015424500245072045, 'h0': 1.1899064952408756, 'alpha0': 0.0008107652950717748, 'eta0': 4.128158467330419, 'delta': 0.04600523946773753, 'n': 1.620960941730399, 'nu': 1.3720468217147452, 'a_scale': 4.067927345852548, 'id': 334600}	1	[0]	[[[ 124.514639 ,5795.10937 , 452.81589501, 228.884649 ]]]	[[[1969.08254 , 449.209861, 228.884649]]]	[[[1.99591331,0.60063195,1.5656469 ,0.49476104]]]	[[[0.69865923,1.57204482,0.49476104]]]	[[[0.57402731,1.01843124,0. ]]]	[1.]
{'B_diff': 1.0, 'I_diff': 1.0, 'N0': 1343.3687513966154, 'h_N': 5.459680094104397, 'r0': 1.8387312910386675, 'a0': 0.00182517389167991, 'h0': 0.6624945457461094, 'alpha0': 0.00023637974496595665, 'eta0': 3.1173816319667615, 'delta': 0.04229844313367627, 'n': 1.727805769840196, 'nu': 1.1598299780728194, 'a_scale': 2.4533045322065075, 'id': 361400}	2	[0,1]	[[[ 4.86316823, 543.7016796 , 322.6850736 , 643.055709 ], [1121.79066 , 24.88066663, 348.024161 , 0. ]]]	[[[ 13.2156216,284.415051 ,643.055709 ], [ 15.2178362,211.388844 , 0. ]]]	[[[0.00000033,0.00000033,0.00000033,0.00000033], [0.00000033,0.00000033,0.00000033,0. ]]]	[[[0.00000033,0.00000033,0.00000033], [0.00000033,0.00000033,0. ]]]	[[[0.00000033,0.00000033,0. ], [0.00000033,0.00000033,0. ]]]	[0.975,0.025]
{'B_diff': 1.0, 'I_diff': 1.0, 'N0': 1809.030058157817, 'h_N': 10.728260729549556, 'r0': 1.1617019308169572, 'a0': 0.0007197789598809, 'h0': 1.269757688600592, 'alpha0': 0.0008770719851838424, 'eta0': 2.215210353117839, 'delta': 0.049112628170841735, 'n': 1.1132797956952332, 'nu': 1.1369811778894219, 'a_scale': 4.314153289138674, 'id': 348600}	3	[1,0,0]	[[[ 0.47357359,6889.73669 , 0. , 0. ], [ 36.423636 ,8622.89891 , 710.029599 , 132.463171 ], [ 42.3283871 ,8590.90188 , 742.338598 , 128.287524 ]]]	[[[6889.73669 , 0. , 0. ], [1371.75731 , 232.65534 , 132.463171], [1269.21966 , 252.595272, 128.287524]]]	[[[0.00000033,0.00000033,0. ,0. ], [3.2555187 ,0.63398194,1.71562441,1.40912687], [2.80188021,0.63597212,1.64161325,1.45164177]]]	[[[0.00000033,0. ,0. ], [1.41330829,2.04610257,1.40912687], [1.52585104,1.88552378,1.45164177]]]	[[[0. ,0. ,0. ], [0.89154004,2.1751505 ,0. ], [0.88216358,2.12042881,0. ]]]	[0.255,0.73 ,0.015]
{'B_diff': 0.25, 'I_diff': 0.75, 'N0': 1120.153297113126, 'h_N': 14.933578846624966, 'r0': 1.4492457038828306, 'a0': 0.000577440549211204, 'h0': 1.37355269421777, 'alpha0': 0.0006938772246631508, 'eta0': 1.35319588484121, 'delta': 0.036470584709432055, 'n': 1.9460450845981616, 'nu': 1.3654126713062151, 'a_scale': 2.960994917563977, 'id': 362000}	1	[0]	[[[ 0.47838076,5393.45219 , 48.69191451, 111.044714 ]]]	[[[1664.83392 , 42.7297557, 111.044714 ]]]	[[[0.00000033,0.00000033,0.00000033,0.00000033]]]	[[[0.00000033,0.00000033,0.00000033]]]	[[[0.00000033,0.00000033,0. ]]]	[1.]
{'B_diff': 0.25, 'I_diff': 1.0, 'N0': 1369.2098499912104, 'h_N': 8.124495017565975, 'r0': 0.5606937241343052, 'a0': 0.000679939961834742, 'h0': 1.7761261519365779, 'alpha0': 0.0004886008613031341, 'eta0': 2.8200517172149793, 'delta': 0.059299010242521946, 'n': 1.9573235586229876, 'nu': 1.856943018561616, 'a_scale': 3.367426718234893, 'id': 362200}	1	[0]	[[[ 1.02873217,7660.88358 , 39.25488978, 33.531419 ]]]	[[[2317.95517 , 29.3012092, 33.531419 ]]]	[[[0.00000033,0.00000033,0.00000033,0.00000033]]]	[[[0.00000033,0.00000033,0.00000033]]]	[[[0.00000033,0.00000033,0. ]]]	[1.]
{'B_diff': 0.5, 'I_diff': 1.0, 'N0': 2153.6604981919118, 'h_N': 9.406457658497978, 'r0': 0.8569240051321358, 'a0': 0.0017043082720272422, 'h0': 2.0223294870660165, 'alpha0': 0.0007872258617476592, 'eta0': 4.877497614905817, 'delta': 0.041259815427884636, 'n': 1.3721144498867512, 'nu': 1.8027288376394837, 'a_scale': 2.797223981157317, 'id': 359800}	1	[0]	[[[ 0.49126305,14759.333778 , 29.81892867, 27.500945 ]]]	[[[284.857478, 21.937258, 27.500945]]]	[[[0.,0.,0.,0.]]]	[[[0.,0.,0.]]]	[[[0.,0.,0.]]]	[1.]
{'B_diff': 1.0, 'I_diff': 0.75, 'N0': 1447.8289189774991, 'h_N': 15.855357161898867, 'r0': 1.0962896825127755, 'a0': 0.0018093665512394165, 'h0': 1.4859861560902479, 'alpha0': 0.0004215507172213481, 'eta0': 3.500439295632871, 'delta': 0.04689676886655382, 'n': 1.360820135035002, 'nu': 1.1923269922837085, 'a_scale': 1.8832831314178409, 'id': 342000}	1	[0]	[[[ 45.7495627 ,4093.85702 , 333.34387234, 318.336403 ]]]	[[[1165.08348 , 332.836776, 318.336403]]]	[[[2.8058344 ,0.57023303,1.23925409,0.41531828]]]	[[[0.80181438,1.24043581,0.41531828]]]	[[[0.66954388,0.53414778,0. ]]]	[1.]
{'B_diff': 1.0, 'I_diff': 0.25, 'N0': 1610.6128990137222, 'h_N': 14.882108001600754, 'r0': 1.4709880345867896, 'a0': 0.0010382291932533759, 'h0': 0.7599527443299126, 'alpha0': 0.0005299494847736583, 'eta0': 2.5390341948805784, 'delta': 0.05798039252141804, 'n': 1.5447984946444333, 'nu': 1.1075966805996913, 'a_scale': 1.2897788021187737, 'id': 280800}	2	[0,0]	[[[ 147.062372 , 977.8775744, 360.8124099, 623.927891 ], [1260.90866 , 61.1273314, 317.9012622, 95.1104538]]]	[[[928.961465 ,329.513241 ,623.927891 ], [ 46.7320492,264.072938 , 95.1104538]]]	[[[1.04694506,1.06464706,0.61664219,0.04843684], [0. ,0. ,0. ,0. ]]]	[[[1.0843695 ,0.6280135 ,0.04843684], [0. ,0. ,0. ]]]	[[[0.77223561,0.49770649,0. ], [0. ,0. ,0. ]]]	[0.935,0.065]
{'B_diff': 0.25, 'I_diff': 0.5, 'N0': 1053.9236224611714, 'h_N': 6.76681607696338, 'r0': 0.7804187334819419, 'a0': 0.0012883001191224962, 'h0': 2.148612773694318, 'alpha0': 0.0003207502663070581, 'eta0': 3.3188510884836533, 'delta': 0.05336494178424055, 'n': 1.550270615492778, 'nu': 1.5048979211708575, 'a_scale': 3.272536021803665, 'id': 342600}	1	[0]	[[[ 79.8377519,3552.28973 , 263.1269677, 104.817962 ]]]	[[[2045.26656 , 238.478708, 104.817962]]]	[[[2.13225361,0.56358082,1.34031771,0.6756308 ]]]	[[[0.61984752,1.38114646,0.6756308 ]]]	[[[0.51751394,0.97196488,0. ]]]	[1.]
{'B_diff': 1.0, 'I_diff': 0.25, 'N0': 832.3968912206967, 'h_N': 5.106085116887608, 'r0': 1.0478881103730289, 'a0': 0.0008518188535483269, 'h0': 1.5294651176937804, 'alpha0': 0.0004056186152205616, 'eta0': 4.743045075586843, 'delta': 0.05380426363660304, 'n': 1.4496538915685884, 'nu': 1.373575131293113, 'a_scale': 3.6097561158392404, 'id': 335200}	1	[0]	[[[ 49.7250936,1173.34628 , 352.6709113, 212.600202 ]]]	[[[667.478216,323.757382,212.600202]]]	[[[1.82284597,0.87589904,0.69174054,0.34419348]]]	[[[0.99763815,0.72396474,0.34419348]]]	[[[0.74800949,0.55338382,0. ]]]	[1.]
{'B_diff': 0.25, 'I_diff': 0.5, 'N0': 1154.4878179404504, 'h_N': 10.539301862387058, 'r0': 1.4671353789730979, 'a0': 0.000903880932098938, 'h0': 1.7312105824453479, 'alpha0': 0.00028290870766764617, 'eta0': 4.338797620350249, 'delta': 0.043854708835438884, 'n': 1.0960775230822362, 'nu': 1.1789556335919933, 'a_scale': 2.65975282602567, 'id': 352200}	1	[0]	[[[ 2.0509905,2529.164711 , 520.262413 , 280.737406 ]]]	[[[131.585141,342.460374,280.737406]]]	[[[0.97069905,0.58315261,0.66728107,0.30253109]]]	[[[0.76285477,0.76189602,0.30253109]]]	[[[0.57427045,0.61124455,0. ]]]	[1.]
{'B_diff': 0.75, 'I_diff': 0.25, 'N0': 1032.1618522737235, 'h_N': 15.060218539024525, 'r0': 1.508172149924419, 'a0': 0.0009030082193967571, 'h0': 1.5005823533668314, 'alpha0': 0.0007064284121053892, 'eta0': 3.800261301102104, 'delta': 0.04578937249316565, 'n': 1.8303550229538255, 'nu': 1.7868926604601634, 'a_scale': 2.0051922567758087, 'id': 340800}	1	[0]	[[[ 59.9379211,2926.293849 , 184.8319389, 116.397798 ]]]	[[[2736.37972 , 123.483692, 116.397798]]]	[[[2.2513596 ,0.52384288,1.6029888 ,0.5147775 ]]]	[[[0.5302188 ,1.67609991,0.5147775 ]]]	[[[0.4710812 ,1.46560971,0. ]]]	[1.]
{'B_diff': 0.25, 'I_diff': 0.25, 'N0': 606.1386777268004, 'h_N': 11.174485662992765, 'r0': 1.135808481201356, 'a0': 0.0008944916730574462, 'h0': 1.2453953625406364, 'alpha0': 0.0004064580443336439, 'eta0': 4.388036406999511, 'delta': 0.05363148541265405, 'n': 1.593923964867038, 'nu': 1.3782923015173172, 'a_scale': 3.542797663070692, 'id': 348800}	1	[0]	[[[ 13.152746 ,616.746192 ,221.9466277,227.670258 ]]]	[[[199.999824,146.173996,227.670258]]]	[[[1.76515808,0.49805816,0.27086425,0.07667698]]]	[[[0.51468934,0.29186083,0.07667698]]]	[[[0.52461837,0.25751962,0. ]]]	[1.]
{'B_diff': 0.75, 'I_diff': 0.75, 'N0': 698.6991400155359, 'h_N': 15.082197124677052, 'r0': 1.1892213437497259, 'a0': 0.002031137725786157, 'h0': 1.306405730775492, 'alpha0': 0.000406001813991284, 'eta0': 3.266170818049564, 'delta': 0.03218710313184946, 'n': 1.3649976174596488, 'nu': 1.63878358882023, 'a_scale': 4.64192944171835, 'id': 363600}	1	[0]	[[[ 0.51210033,4521.09153635, 45.9632602 , 59.5741657 ]]]	[[[ 0.26651635,27.027269 ,59.5741657 ]]]	[[[0.00000033,0.00000033,0.00000033,0.00000033]]]	[[[0.00000033,0.00000033,0.00000033]]]	[[[0.00000033,0.00000033,0. ]]]	[1.]
{'B_diff': 0.5, 'I_diff': 0.5, 'N0': 1641.8857034773519, 'h_N': 9.58145799045582, 'r0': 1.165133124746615, 'a0': 0.0008384260236025702, 'h0': 1.863669908531536, 'alpha0': 0.00033472925190503516, 'eta0': 4.540573634251734, 'delta': 0.05709783882145482, 'n': 1.3043056452531157, 'nu': 1.5128435836080598, 'a_scale': 1.9566859911599654, 'id': 340200}	1	[0]	[[[ 149.191815 ,4685.27367 , 659.4203016, 153.570558 ]]]	[[[2045.11911 , 625.092537, 153.570558]]]	[[[1.86355434,0.71426147,1.06665494,0.7103849 ]]]	[[[0.86348344,1.08857735,0.7103849 ]]]	[[[0.63669459,0.98255008,0. ]]]	[1.]
{'B_diff': 1.0, 'I_diff': 0.75, 'N0': 1075.4986501912051, 'h_N': 7.693543238716645, 'r0': 0.5857250691642415, 'a0': 0.0005648455599479716, 'h0': 1.5968716140595254, 'alpha0': 0.0004523151260033475, 'eta0': 3.211569485235313, 'delta': 0.033269127274503124, 'n': 1.0684618061804154, 'nu': 1.0939475189319605, 'a_scale': 2.770027080471472, 'id': 358000}	2	[0,1]	[[[ 4.01150228,3931.537178 , 245.0787756 , 208.427919 ], [ 1.30565171,1602.05317 , 179.071919 , 325.505689 ]]]	[[[ 891.942908, 155.076205, 208.427919], [1602.05317 , 179.071919, 325.505689]]]	[[[6.24618254,0.64109456,1.15811386,0.61918631], [0. ,0. ,0. ,0. ]]]	[[[0.88139358,0.36554229,0.61918631], [0. ,0. ,0. ]]]	[[[1.05779803,3.35547156,0. ], [0. ,0. ,0. ]]]	[0.94,0.06]
{'B_diff': 1.0, 'I_diff': 0.25, 'N0': 1831.1502001549736, 'h_N': 19.240149944262363, 'r0': 0.671496234912816, 'a0': 0.0009370384630881835, 'h0': 0.8928237235154308, 'alpha0': 0.0007090628584670612, 'eta0': 1.8881851487570438, 'delta': 0.035367073476357994, 'n': 1.7989749142815574, 'nu': 1.1211137094801042, 'a_scale': 1.126951408576656, 'id': 325600}	1	[0]	[[[ 103.517439 ,3053.4788281, 161.7805212, 520.486452 ]]]	[[[3018.54649 , 147.957554, 520.486452]]]	[[[1.64053788,0.67894546,1.53678628,0.24494139]]]	[[[0.68123757,1.55666802,0.24494139]]]	[[[0.55098378,1.32937465,0. ]]]	[1.]
{'B_diff': 1.0, 'I_diff': 0.5, 'N0': 1290.3101724838232, 'h_N': 16.996101609018247, 'r0': 0.9048415151274611, 'a0': 0.0015617448079090677, 'h0': 1.2018128296213648, 'alpha0': 0.0004641000667188499, 'eta0': 2.467557650457171, 'delta': 0.051610534934459426, 'n': 1.5397762996210098, 'nu': 1.823658563604478, 'a_scale': 4.328652500931442, 'id': 364200}	2	[0,0]	[[[ 1.21252724,4237.5313334 , 40.6714517 , 100.4106 ], [ 1.10701596,9891.13784 , 40.6487398 , 39.289727 ]]]	[[[4181.4468 , 26.4501459, 100.4106 ], [ 332.82919 , 26.4686145, 39.289727 ]]]	[[[0.00000033,0.00000033,0.00000033,0.00000033], [0.00000033,0.00000033,0.00000033,0.00000033]]]	[[[0.00000033,0.00000033,0.00000033], [0.00000033,0.00000033,0.00000033]]]	[[[0.00000033,0.00000033,0. ], [0.00000033,0.00000033,0. ]]]	[0.645,0.355]
{'B_diff': 0.75, 'I_diff': 0.5, 'N0': 2209.626990813409, 'h_N': 19.57898068346271, 'r0': 0.5041876470814466, 'a0': 0.0013632113601787098, 'h0': 1.215473251589863, 'alpha0': 0.0006995587702628897, 'eta0': 1.746421847445766, 'delta': 0.053048059079937634, 'n': 1.1493644461020338, 'nu': 1.6171550528224952, 'a_scale': 4.3603700769687785, 'id': 363400}	2	[0,0]	[[[ 2.40754457,16663.58449218, 44.9467728 , 37.8632634 ], [ 2.50858582, 8497.56041753, 40.46649085, 85.6896451 ]]]	[[[ 0.04399218, 27.1546228 , 37.8632634 ], [8497.01335 , 31.7884863 , 85.6896451 ]]]	[[[0.00000033,0.00000033,0.00000033,0.00000033], [0. ,0. ,0. ,0. ]]]	[[[0.00000033,0.00000033,0.00000033], [0. ,0. ,0. ]]]	[[[0.00000033,0.00000033,0. ], [0. ,0. ,0. ]]]	[0.585,0.415]
{'B_diff': 0.5, 'I_diff': 0.5, 'N0': 635.2788774775298, 'h_N': 16.041008884534435, 'r0': 1.9059374934625288, 'a0': 0.0008140430222483373, 'h0': 1.6887708251977989, 'alpha0': 0.000711512096266095, 'eta0': 3.412646160607717, 'delta': 0.05190349552753437, 'n': 1.7929855913978394, 'nu': 1.4246086517687186, 'a_scale': 2.9165942178327846, 'id': 346600}	1	[0]	[[[ 10.5749003,2148.1312 , 183.5534872, 104.848014 ]]]	[[[467.58911 ,170.803307,104.848014]]]	[[[2.77527085,0.55573145,1.27679212,0.70205402]]]	[[[0.66626452,1.31069543,0.70205402]]]	[[[0.53149807,1.06067479,0. ]]]	[1.]
{'B_diff': 0.25, 'I_diff': 0.75, 'N0': 1041.8856904087706, 'h_N': 16.665665423539327, 'r0': 0.7935569554761257, 'a0': 0.0011532380696926009, 'h0': 0.5774458225048579, 'alpha0': 0.0006269868188263622, 'eta0': 1.59126404093702, 'delta': 0.04968024181275559, 'n': 1.7374796400963244, 'nu': 1.8416325508188653, 'a_scale': 2.796119632834099, 'id': 365200}	1	[0]	[[[ 1.39642642,4987.94502 , 28.50482274, 112.061289 ]]]	[[[1612.86307 , 20.0015831, 112.061289 ]]]	[[[0.,0.,0.,0.]]]	[[[0.,0.,0.]]]	[[[0.,0.,0.]]]	[1.]
{'B_diff': 0.75, 'I_diff': 0.25, 'N0': 1090.35265069439, 'h_N': 9.636888319645927, 'r0': 0.8663241224962301, 'a0': 0.0017825578922129916, 'h0': 1.4932792560996362, 'alpha0': 0.0006979024506919372, 'eta0': 3.0570671634971918, 'delta': 0.03468467839402831, 'n': 1.8595885374171475, 'nu': 1.4498501650352345, 'a_scale': 1.2888044629279978, 'id': 363200}	1	[0]	[[[ 0.49732796,4423.78186 , 49.42642 , 107.827871 ]]]	[[[2877.04767 , 33.0075304, 107.827871 ]]]	[[[0.,0.,0.,0.]]]	[[[0.,0.,0.]]]	[[[0.,0.,0.]]]	[1.]
{'B_diff': 1.0, 'I_diff': 0.25, 'N0': 1156.5732690292439, 'h_N': 9.812495974402527, 'r0': 1.7863543134488973, 'a0': 0.0014312287863364652, 'h0': 2.1889838940103337, 'alpha0': 0.0003213014966841952, 'eta0': 3.714274678416814, 'delta': 0.05774612046909229, 'n': 1.2257604471925942, 'nu': 1.2694174544101762, 'a_scale': 3.4443258665312726, 'id': 348000}	1	[0]	[[[ 20.855334 ,2843.3044 , 641.3930586, 160.58867 ]]]	[[[1131.41646 , 627.672883, 160.58867 ]]]	[[[2.97825295,0.72281975,0.86977581,0.69227049]]]	[[[0.89574823,0.8785206 ,0.69227049]]]	[[[0.62408973,0.63954327,0. ]]]	[1.]
{'B_diff': 1.0, 'I_diff': 0.75, 'N0': 1137.974904047998, 'h_N': 8.052982647869712, 'r0': 1.0005276230162705, 'a0': 0.0011980378816979502, 'h0': 0.5961550516199334, 'alpha0': 0.00038197795127720163, 'eta0': 2.370172636028654, 'delta': 0.04470530938358133, 'n': 1.0821923379715823, 'nu': 1.6015250295627512, 'a_scale': 4.4225007989464995, 'id': 361200}	1	[0]	[[[ 0.5810566,4709.46261 , 71.9321197, 188.584538 ]]]	[[[1684.85892 , 33.8559126, 188.584538 ]]]	[[[0.42370779,0.4816644 ,1.75630455,0.45889591]]]	[[[0.70019793,0.58331681,0.45889591]]]	[[[1.12169897,3.26298761,0. ]]]	[1.]
{'B_diff': 0.5, 'I_diff': 0.25, 'N0': 812.265142823689, 'h_N': 9.331565429655772, 'r0': 0.5777645180441828, 'a0': 0.0008102533580212512, 'h0': 2.037190610051444, 'alpha0': 0.0008084836433299119, 'eta0': 2.254895823290729, 'delta': 0.047727576580910085, 'n': 1.7590795385055609, 'nu': 1.9029890272621137, 'a_scale': 3.46003102960429, 'id': 365600}	1	[0]	[[[ 0.89556307,4416.07519 , 24.75262588, 20.0854499 ]]]	[[[1868.69989 , 16.0838675, 20.0854499]]]	[[[0.00000033,0.00000033,0.00000033,0.00000033]]]	[[[0.00000033,0.00000033,0.00000033]]]	[[[0.00000033,0.00000033,0. ]]]	[1.]
{'B_diff': 0.25, 'I_diff': 0.5, 'N0': 2122.4780058587007, 'h_N': 9.370309516576972, 'r0': 0.5580443567758776, 'a0': 0.0017562826110348083, 'h0': 1.6803946585512686, 'alpha0': 0.0005438553004985229, 'eta0': 3.413369983861458, 'delta': 0.045303421659409024, 'n': 1.5503188059946094, 'nu': 1.806999779792882, 'a_scale': 3.1371719227157255, 'id': 365000}	1	[0]	[[[ 0.8683741,12207.08872 , 37.8779372, 42.7945447]]]	[[[3192.43322 , 25.0600483, 42.7945447]]]	[[[0.,0.,0.,0.]]]	[[[0.,0.,0.]]]	[[[0.,0.,0.]]]	[1.]
{'B_diff': 0.25, 'I_diff': 0.25, 'N0': 2073.394958226834, 'h_N': 15.497188147825971, 'r0': 0.7627210479963191, 'a0': 0.001361471741426332, 'h0': 1.3737219072641416, 'alpha0': 0.0005011340558989541, 'eta0': 3.772650019455325, 'delta': 0.0453311655746667, 'n': 1.7520974929865647, 'nu': 1.1301574416752111, 'a_scale': 3.6183966217049863, 'id': 339200}	2	[0,1]	[[[ 438.023709 ,4646.30284 , 654.8865435, 267.599564 ], [1992.27662 , 27.2408676, 141.903565 , 0. ]]]	[[[2277.87418 , 637.305762 , 267.599564 ], [ 15.0325691, 74.8218296, 0. ]]]	[[[1.232157 ,0.94275351,1.25725493,0.3436952 ], [0.00000033,0.00000033,0.00000033,0. ]]]	[[[0.99209871,1.26543535,0.3436952 ], [0.00000033,0.00000033,0. ]]]	[[[0.91200799,0.96750156,0. ], [0.00000033,0.00000033,0. ]]]	[0.98,0.02]
{'B_diff': 0.25, 'I_diff': 0.25, 'N0': 1889.4533479707688, 'h_N': 9.224525866266628, 'r0': 1.079646843469, 'a0': 0.0006325225578329306, 'h0': 1.181574314138271, 'alpha0': 0.0005664573605120295, 'eta0': 1.644675224783472, 'delta': 0.031688611119606386, 'n': 1.0180846337501128, 'nu': 1.2140648423113392, 'a_scale': 2.425449456302938, 'id': 364800}	3	[0,1,1]	[[[ 0.33702027,10112.67939189, 88.9883661 , 166.668157 ], [ 1889.45272 , 0. , 0. , 0. ], [ 0.35560823, 7587.26288 , 83.0893829 , 216.070337 ]]]	[[[ 0.04549189, 49.9271629 , 166.668157 ], [ 0. , 0. , 0. ], [7587.26288 , 71.6248625 , 216.070337 ]]]	[[[0. ,0. ,0. ,0. ], [0.00000033,0. ,0. ,0. ], [0. ,0. ,0. ,0. ]]]	[[[0.00000679,0. ,0. ], [0. ,0. ,0. ], [0. ,0. ,0. ]]]	[[[0.,0.,0.], [0.,0.,0.], [0.,0.,0.]]]	[0.98 ,0.005,0.015]
{'B_diff': 0.5, 'I_diff': 1.0, 'N0': 1387.2929574785703, 'h_N': 15.324451169890379, 'r0': 1.0379457337218634, 'a0': 0.0013110164414994472, 'h0': 1.2112051904264596, 'alpha0': 0.000475144475491959, 'eta0': 2.703150267641532, 'delta': 0.04882800451435863, 'n': 1.396519022568113, 'nu': 1.7806853715811521, 'a_scale': 3.0666803057130783, 'id': 366200}	1	[0]	[[[ 0.82954325,8993.253436 , 38.7873328 , 56.0242934 ]]]	[[[140.449776 , 28.522186 , 56.0242934]]]	[[[0.00000033,0.00000033,0.00000033,0.00000033]]]	[[[0.00000033,0.00000033,0.00000033]]]	[[[0.00000033,0.00000033,0. ]]]	[1.]
{'B_diff': 1.0, 'I_diff': 0.25, 'N0': 1420.10580612397, 'h_N': 14.673147046907467, 'r0': 1.4857255737420587, 'a0': 0.0010700766923472152, 'h0': 1.9331441655798416, 'alpha0': 0.0008627771468196629, 'eta0': 3.6727392200062248, 'delta': 0.03199481357495228, 'n': 1.9697509866101863, 'nu': 1.3174403654425662, 'a_scale': 1.1513747407116166, 'id': 344800}	1	[0]	[[[ 51.044988 ,3705.5698714, 190.9958954, 186.444288 ]]]	[[[3622.74618 , 150.910135, 186.444288]]]	[[[2.51794591,0.48742293,1.78338071,0.53355363]]]	[[[0.49008827,1.82674887,0.53355363]]]	[[[0.42505569,1.6290574 ,0. ]]]	[1.]
{'B_diff': 0.75, 'I_diff': 0.25, 'N0': 622.5083865827905, 'h_N': 19.606174996368146, 'r0': 0.922644586162699, 'a0': 0.0019419415883816175, 'h0': 0.6985954502745539, 'alpha0': 0.0005133127613764371, 'eta0': 2.8464171801797225, 'delta': 0.044339689201895245, 'n': 1.4804081885661948, 'nu': 1.8896668089811348, 'a_scale': 2.6159465893470992, 'id': 366400}	1	[0]	[[[ 1.57594063,1942.539916 , 32.436471 , 125.687324 ]]]	[[[1357.25859 , 20.6432051, 125.687324 ]]]	[[[0.00000033,0.00000033,0.00000033,0.00000033]]]	[[[0.00000033,0.00000033,0.00000033]]]	[[[0.00000033,0.00000033,0. ]]]	[1.]
{'B_diff': 0.5, 'I_diff': 1.0, 'N0': 872.0145250843252, 'h_N': 12.39659601821994, 'r0': 0.919407456286707, 'a0': 0.0007233855102492285, 'h0': 0.7445565487369187, 'alpha0': 0.0007753388279865675, 'eta0': 4.129577216586277, 'delta': 0.05746321404198329, 'n': 1.4392446440047157, 'nu': 1.467424835837615, 'a_scale': 3.117942802394134, 'id': 347000}	1	[0]	[[[ 22.8709076,2495.863549 , 231.5317777, 198.03361 ]]]	[[[168.422569,195.479341,198.03361 ]]]	[[[2.05022009,0.59241461,1.20874641,0.39497972]]]	[[[0.70572998,1.33304154,0.39497972]]]	[[[0.58656453,1.05645266,0. ]]]	[1.]
{'B_diff': 0.5, 'I_diff': 0.75, 'N0': 1726.1161632072703, 'h_N': 15.267175165995775, 'r0': 1.4227659798211527, 'a0': 0.000710235420719321, 'h0': 0.9608872967895136, 'alpha0': 0.00024759763433240557, 'eta0': 4.202563821713805, 'delta': 0.04586611564981648, 'n': 1.0561032964818997, 'nu': 1.2794015799750027, 'a_scale': 3.3624688018482933, 'id': 350000}	2	[0,1]	[[[ 13.9838063 ,4111.20097 , 963.411257 , 318.715961 ], [ 2.96795707,2974.79626 , 342.83972043, 511.810658 ]]]	[[[1010.88327 , 505.050371, 318.715961], [2974.79626 , 342.740435, 511.810658]]]	[[[2.14754972,0.82218575,1.10325483,0.59982977], [1.07230083,0.53849241,0.97665784,0.24298409]]]	[[[1.34702047,0.98964146,0.59982977], [0.53849241,0.97687078,0.24298409]]]	[[[1.15825521,1.51972024,0. ], [0. ,0.26451144,0. ]]]	[0.995,0.005]
{'B_diff': 0.25, 'I_diff': 1.0, 'N0': 2148.0589759435015, 'h_N': 12.5568899336579, 'r0': 1.3877035015651735, 'a0': 0.0018022017620571756, 'h0': 1.2625721279693072, 'alpha0': 0.0006426152514741181, 'eta0': 3.381067627538844, 'delta': 0.030878275142591453, 'n': 1.1429592449533592, 'nu': 1.7539886372445923, 'a_scale': 4.528255460114, 'id': 365400}	1	[0]	[[[ 0.30347755,13017.8296389 , 25.15586209, 65.6660987 ]]]	[[[ 4.9519389,18.4143105,65.6660987]]]	[[[0.,0.,0.,0.]]]	[[[0.,0.,0.]]]	[[[0.,0.,0.]]]	[1.]
{'B_diff': 1.0, 'I_diff': 0.25, 'N0': 1362.0726829864147, 'h_N': 8.774492331679902, 'r0': 1.9324439092197203, 'a0': 0.0011467469464640071, 'h0': 0.6914937666174716, 'alpha0': 0.0003483635463288958, 'eta0': 3.363957112232883, 'delta': 0.030522253049248042, 'n': 1.4827872779938693, 'nu': 1.0737464989511776, 'a_scale': 2.2794044899755788, 'id': 367200}	1	[0]	[[[ 7.92229475,237.586562 ,245.73175775,723.602808 ]]]	[[[119.032669,242.994467,723.602808]]]	[[[0.,0.,0.,0.]]]	[[[0.,0.,0.]]]	[[[0.,0.,0.]]]	[1.]
{'B_diff': 0.75, 'I_diff': 0.75, 'N0': 2007.362942759217, 'h_N': 8.375841684301403, 'r0': 1.5316971464190998, 'a0': 0.0008102964491245267, 'h0': 0.9886576332441912, 'alpha0': 0.00043613520556252646, 'eta0': 3.75522402187007, 'delta': 0.036857006194270285, 'n': 1.3928629458104993, 'nu': 1.6177223239521141, 'a_scale': 2.7523462913978722, 'id': 366800}	1	[0]	[[[ 0.23003329,14151.4230204 , 49.5102282 , 105.084543 ]]]	[[[ 51.0055204, 35.7998574,105.084543 ]]]	[[[0.00000033,0.00000033,0.00000033,0.00000033]]]	[[[0.00000033,0.00000033,0.00000033]]]	[[[0.00000033,0.00000033,0. ]]]	[1.]
{'B_diff': 0.75, 'I_diff': 1.0, 'N0': 1775.9575433323841, 'h_N': 16.427843029476584, 'r0': 1.8092842418784443, 'a0': 0.0014979126161365833, 'h0': 1.602932730277961, 'alpha0': 0.00030446757181458434, 'eta0': 2.648790287545923, 'delta': 0.03869627451528814, 'n': 1.6806153410285534, 'nu': 1.8968594834951311, 'a_scale': 1.6417069420555896, 'id': 367000}	1	[0]	[[[ 0.38294602,10590.09652 , 32.66147064, 53.410796 ]]]	[[[2816.27049 , 25.1988867, 53.410796 ]]]	[[[0.00000033,0.00000033,0.00000033,0.00000033]]]	[[[0.00000033,0.00000033,0.00000033]]]	[[[0.00000033,0.00000033,0. ]]]	[1.]
{'B_diff': 0.5, 'I_diff': 0.75, 'N0': 1031.1459762963982, 'h_N': 5.331439283019427, 'r0': 1.0105587518657646, 'a0': 0.0013178232387058824, 'h0': 1.1648196715172707, 'alpha0': 0.0005992541003403181, 'eta0': 2.5410744071684173, 'delta': 0.05337717247429149, 'n': 1.5791704662077826, 'nu': 1.157417911465774, 'a_scale': 1.6153458484947336, 'id': 330800}	2	[0,0]	[[[ 57.7735635 ,1699.750532 , 213.38323492, 310.184769 ], [ 859.366628 , 47.8917065 , 222.157871 , 22.5171569 ]]]	[[[1037.22171 , 212.412442 , 310.184769 ], [ 30.7901718, 118.733927 , 22.5171569]]]	[[[1.69698216,0.67675953,0.86128668,0.18818249], [0.00000033,0.00000033,0.00000033,0.00000033]]]	[[[0.75255352,0.86360452,0.18818249], [0.00000033,0.00000033,0.00000033]]]	[[[0.60471383,0.36540652,0. ], [0.00000033,0.00000033,0. ]]]	[0.98,0.02]
{'B_diff': 0.75, 'I_diff': 1.0, 'N0': 1218.5266614382701, 'h_N': 10.010292484558784, 'r0': 0.7978465695346102, 'a0': 0.0007825127904158495, 'h0': 1.8235127630140933, 'alpha0': 0.00029164933389354145, 'eta0': 2.5070139890839633, 'delta': 0.05436661938043936, 'n': 1.2610101349713498, 'nu': 1.8114000410247812, 'a_scale': 4.34015432648999, 'id': 363800}	3	[0,0,0]	[[[ 3.72935294,6047.14642 , 93.3997109 , 55.0222822 ], [ 3.36569379,6086.76476 , 87.986117 , 54.4016935 ], [ 3.72879766,5949.98502 , 90.2596393 , 56.0390737 ]]]	[[[2692.08698 , 43.0205636, 55.0222822], [2672.30531 , 42.0710218, 54.4016935], [2796.33488 , 42.9366021, 56.0390737]]]	[[[ 8.69155259, 0.35248461, 2.5706788 , 0.70930008], [10.29098265, 0.34860835, 2.90591063, 0.7424331 ], [ 9.28837981, 0.36313914, 2.83159481, 0.72739823]]]	[[[0.76228743,1.1956751 ,0.70930008], [0.76504145,1.29966509,0.7424331 ], [0.74068468,1.27447704,0.72739823]]]	[[[1.21078719,4.12551435,0. ], [1.17979804,4.82336347,0. ], [1.29890077,4.67737846,0. ]]]	[0.475,0.52 ,0.005]
{'B_diff': 1.0, 'I_diff': 1.0, 'N0': 750.5834063514901, 'h_N': 14.24041554617685, 'r0': 0.8707230094405607, 'a0': 0.001992407851101284, 'h0': 1.8191870933384597, 'alpha0': 0.00035758757238897875, 'eta0': 2.6762193396486578, 'delta': 0.05146795950130179, 'n': 1.344495383595882, 'nu': 1.7596925378397243, 'a_scale': 1.3468811982198552, 'id': 367800}	1	[0]	[[[ 1.04965006,3983.83627 , 44.69191304, 44.6823177 ]]]	[[[1238.36489 , 37.4593733, 44.6823177]]]	[[[0.00000033,0.00000033,0.00000033,0.00000033]]]	[[[0.00000033,0.00000033,0.00000033]]]	[[[0.00000033,0.00000033,0. ]]]	[1.]
{'B_diff': 0.5, 'I_diff': 0.25, 'N0': 1005.9241599648258, 'h_N': 8.53154164320712, 'r0': 1.539813348000696, 'a0': 0.0009252050462497212, 'h0': 0.8451220008534089, 'alpha0': 0.0008388330993233538, 'eta0': 4.892136073123943, 'delta': 0.04757290840494581, 'n': 1.9967394237213245, 'nu': 1.9492316689563256, 'a_scale': 2.262774423520545, 'id': 333600}	1	[0]	[[[ 143.867776 ,2153.111842 , 271.5869084, 163.164987 ]]]	[[[1873.45229 , 182.272419, 163.164987]]]	[[[1.43309206,0.84614877,1.26800893,0.42242457]]]	[[[0.86249675,1.34488284,0.42242457]]]	[[[0.78944993,1.12787131,0. ]]]	[1.]
{'B_diff': 1.0, 'I_diff': 0.5, 'N0': 2111.5375814995386, 'h_N': 7.067837693060455, 'r0': 1.1196877081780197, 'a0': 0.0017337291511427598, 'h0': 0.7849695058015678, 'alpha0': 0.0003876839341749065, 'eta0': 3.5560084017600073, 'delta': 0.040344327043813646, 'n': 1.3653040254153053, 'nu': 1.2017236667545221, 'a_scale': 2.588863129412724, 'id': 332200}	1	[0]	[[[ 45.9159525 ,3952.17626 , 313.62578623, 726.45164 ]]]	[[[1574.54581 , 311.988029, 726.45164 ]]]	[[[2.47035729,0.60333234,1.2586984 ,0.23362 ]]]	[[[0.78193954,1.26253541,0.23362 ]]]	[[[0.64505238,0.68046857,0. ]]]	[1.]
{'B_diff': 1.0, 'I_diff': 0.75, 'N0': 970.4650397367743, 'h_N': 19.087532209391732, 'r0': 1.732952749407348, 'a0': 0.0018116323255449752, 'h0': 1.728978442883426, 'alpha0': 0.0003628696560703775, 'eta0': 3.727744171501687, 'delta': 0.030130475968733778, 'n': 1.8430805396998986, 'nu': 1.778562015086904, 'a_scale': 3.9755092208419227, 'id': 367600}	2	[0,0]	[[[ 0.37464394,7291.756781 , 34.402698 , 44.9776907 ], [ 0.42795469,2975.3606429 , 33.89041794, 111.650478 ]]]	[[[ 174.831891 , 24.2868732, 44.9776907], [2893.61778 , 24.5569412, 111.650478 ]]]	[[[0.00000033,0.00000033,0.00000033,0.00000033], [0. ,0. ,0. ,0. ]]]	[[[0.00000033,0.00000033,0.00000033], [0. ,0. ,0. ]]]	[[[0.00000033,0.00000033,0. ], [0. ,0. ,0. ]]]	[0.285,0.715]
{'B_diff': 0.25, 'I_diff': 1.0, 'N0': 1000.8458017132203, 'h_N': 14.000771922566635, 'r0': 1.300925474750241, 'a0': 0.0014388201804224321, 'h0': 1.4217521505732087, 'alpha0': 0.0004973894475081245, 'eta0': 2.9589439168654392, 'delta': 0.044903057985646484, 'n': 1.9159940120162389, 'nu': 1.759477431771787, 'a_scale': 2.434660703705716, 'id': 368600}	1	[0]	[[[ 0.57645113,5115.32389 , 36.43994927, 63.4474797 ]]]	[[[1872.23776 , 27.9475833, 63.4474797]]]	[[[0.00000033,0.00000033,0.00000033,0.00000033]]]	[[[0.00000033,0.00000033,0.00000033]]]	[[[0.00000033,0.00000033,0. ]]]	[1.]
{'B_diff': 0.25, 'I_diff': 1.0, 'N0': 2125.287893492563, 'h_N': 12.310338167921884, 'r0': 1.9223718872923958, 'a0': 0.0019661393862105267, 'h0': 1.778641557176868, 'alpha0': 0.0003125880778192606, 'eta0': 4.005488202905246, 'delta': 0.04680092639176289, 'n': 1.6452681961277642, 'nu': 1.4974070768273844, 'a_scale': 3.25012462267847, 'id': 343000}	1	[0]	[[[ 66.7072648,7892.31737 , 343.7192475, 244.343354 ]]]	[[[4063.9034 , 336.713928, 244.343354]]]	[[[2.84591834,0.45931071,1.75281004,0.69484893]]]	[[[0.49872181,1.76806728,0.69484893]]]	[[[0.43385385,1.09413912,0. ]]]	[1.]
{'B_diff': 0.75, 'I_diff': 1.0, 'N0': 1553.5123292678354, 'h_N': 10.090249063175616, 'r0': 0.5384318407865694, 'a0': 0.0011784523607284375, 'h0': 1.5374366073056427, 'alpha0': 0.0007777249336530002, 'eta0': 2.701523187073513, 'delta': 0.05392640771980714, 'n': 1.4902850139560626, 'nu': 1.2221196449807747, 'a_scale': 4.366119530513768, 'id': 354200}	1	[0]	[[[ 35.1695509 ,7986.6735832 , 358.64506461, 132.99889 ]]]	[[[ 33.1738532,356.572984 ,132.99889 ]]]	[[[2.63923666,0.44444796,1.74654247,1.04594724]]]	[[[0.65735151,1.75059998,1.04594724]]]	[[[0.4438466 ,1.28918091,0. ]]]	[1.]
{'B_diff': 1.0, 'I_diff': 0.25, 'N0': 1744.5773692918772, 'h_N': 15.228031408104153, 'r0': 1.8048493931587495, 'a0': 0.0016454456459746383, 'h0': 2.0679023642017382, 'alpha0': 0.0003656955235254429, 'eta0': 4.271820164264216, 'delta': 0.05873718627592592, 'n': 1.7845080682711556, 'nu': 1.8438443682391905, 'a_scale': 2.685216972375265, 'id': 338400}	1	[0]	[[[ 319.13649 ,3665.1727487, 538.684312 , 109.58538 ]]]	[[[3574.5624 , 371.974521, 109.58538 ]]]	[[[1.46490828,0.82493906,1.14129386,0.59781188]]]	[[[0.82982893,1.1948671 ,0.59781188]]]	[[[0.76155886,1.03670193,0. ]]]	[1.]
{'B_diff': 0.5, 'I_diff': 0.25, 'N0': 1586.7591199647761, 'h_N': 10.821889657854122, 'r0': 1.6209754972794674, 'a0': 0.0013128980770146354, 'h0': 1.6515615138625412, 'alpha0': 0.0004894402301725651, 'eta0': 2.153022584947397, 'delta': 0.03414019260231561, 'n': 1.5780398871805255, 'nu': 1.637792563314811, 'a_scale': 1.3505839572637215, 'id': 368800}	1	[0]	[[[ 0.25542186,7583.94047 , 39.2068175 , 72.1008656 ]]]	[[[4919.0596 , 24.1965615, 72.1008656]]]	[[[0.00000033,0.00000033,0.00000033,0.00000033]]]	[[[0.00000033,0.00000033,0.00000033]]]	[[[0.00000033,0.00000033,0. ]]]	[1.]
{'B_diff': 0.75, 'I_diff': 0.75, 'N0': 1449.5308139652557, 'h_N': 13.933541429053033, 'r0': 1.8579657247513253, 'a0': 0.0012077405277191352, 'h0': 1.0167115328962786, 'alpha0': 0.0006517523743590065, 'eta0': 3.9693426735408073, 'delta': 0.051810582667063815, 'n': 1.4722254859796622, 'nu': 1.1643682374872086, 'a_scale': 2.4435146562301204, 'id': 344400}	1	[0]	[[[ 40.0352472,4045.536769 , 539.5606443, 297.986586 ]]]	[[[229.478479,529.353068,297.986586]]]	[[[2.27133209,0.77170445,1.18541896,0.55892071]]]	[[[0.98306956,1.19915218,0.55892071]]]	[[[0.76165257,1.17404698,0. ]]]	[1.]
{'B_diff': 0.75, 'I_diff': 0.75, 'N0': 1234.059718104369, 'h_N': 6.314452434784329, 'r0': 1.7896301258313705, 'a0': 0.0019318281196766115, 'h0': 1.3680186096993436, 'alpha0': 0.0004954134871972859, 'eta0': 2.042275621547356, 'delta': 0.031287619940185155, 'n': 1.5588099343425055, 'nu': 1.5149265391842897, 'a_scale': 2.21054094105453, 'id': 370000}	1	[0]	[[[ 0.12952373,8050.554451 , 41.66538336, 82.9091664 ]]]	[[[429.122541 , 33.098827 , 82.9091664]]]	[[[0.00000033,0.00000033,0.00000033,0.00000033]]]	[[[0.00000033,0.00000033,0.00000033]]]	[[[0.00000033,0.00000033,0. ]]]	[1.]
{'B_diff': 0.75, 'I_diff': 1.0, 'N0': 1061.6791580410268, 'h_N': 15.465643006512423, 'r0': 1.2704824041495786, 'a0': 0.0006563338179638256, 'h0': 2.2789311999724338, 'alpha0': 0.0008926624821646425, 'eta0': 1.5618247724832626, 'delta': 0.05177553425629503, 'n': 1.5908925455715002, 'nu': 1.6230540605953698, 'a_scale': 2.139897689026577, 'id': 370200}	1	[0]	[[[ 0.69007092,7496.572515 , 31.7713073 , 16.2015104 ]]]	[[[513.151615 , 25.8980309, 16.2015104]]]	[[[0.00000033,0.00000033,0.00000033,0.00000033]]]	[[[0.00000033,0.00000033,0.00000033]]]	[[[0.00000033,0.00000033,0. ]]]	[1.]
{'B_diff': 0.5, 'I_diff': 0.5, 'N0': 700.7660571101168, 'h_N': 16.53361347856867, 'r0': 1.826381375938894, 'a0': 0.0006010146036986157, 'h0': 0.871423959936658, 'alpha0': 0.0004460245343389607, 'eta0': 4.576090403042775, 'delta': 0.038086689538681606, 'n': 1.0135434496226208, 'nu': 1.111401794580936, 'a_scale': 3.637647738855352, 'id': 362600}	2	[1,0]	[[[ 1.31075078, 907.766896 , 242.996902 , 211.454909 ], [ 1.44636028,1395.834495 , 387.532577 , 146.747616 ]]]	[[[907.766896,242.996902,211.454909], [599.976424,236.726913,146.747616]]]	[[[0.00000033,0.00000033,0.00000033,0.00000033], [0.58135375,0.68797828,0.81658747,0.43069554]]]	[[[0.00000033,0.00000033,0.00000033], [0.44497195,0.62368372,0.43069554]]]	[[[0. ,0. ,0. ], [1.41775604,1.83833455,0. ]]]	[0.015,0.985]
{'B_diff': 0.75, 'I_diff': 0.25, 'N0': 2144.78727843701, 'h_N': 19.72569538417548, 'r0': 1.3803353520164041, 'a0': 0.001360698080456672, 'h0': 1.6143807637645775, 'alpha0': 0.0008619413182477736, 'eta0': 3.5005976101158875, 'delta': 0.043073913118787416, 'n': 1.059494730890527, 'nu': 1.0669362383057814, 'a_scale': 2.816699767233665, 'id': 350400}	10	[0,0,0,1,0,1,1,1,1,1]	[[[ 188.672767 , 8247.91042 , 696.29452427, 175.513804 ], [ 187.851375 , 8248.2549 , 694.28862562, 175.122709 ], [ 187.196871 , 8197.30857 , 691.67760502, 176.352462 ], [ 177.808097 , 4954.34327 , 549.60951393, 278.332184 ], [ 190.551394 , 8251.75595 , 699.51490603, 175.331929 ], [ 128.399813 , 5418.72874 , 444.20117949, 278.601567 ], [ 191.424384 , 8372.68304 , 707.229022 , 171.219323 ], [ 0.63537509,15177.3316 , 0. , 0. ], [ 221.878369 ,10096.1008 , 727.9606443 , 128.943025 ], [ 2144.78656 , 0. , 0. , 0. ]]]	[[[1843.79541 , 695.80118 , 175.513804], [1868.73637 , 693.800239, 175.122709], [1925.94193 , 691.248634, 176.352462], [4954.34327 , 548.597617, 278.332184], [1808.51954 , 699.001072, 175.331929], [5418.72874 , 442.633478, 278.601567], [1682.05934 , 707.229022, 171.219323], [1874.6056 , 0. , 0. ], [ 0. , 698.937973, 128.943025], [ 0. , 0. , 0. ]]]	[[[2.13058514,0.61747489,1.47598969,0.88736222], [2.15049111,0.62470191,1.48687428,0.89394695], [2.16423454,0.62798905,1.49111109,0.8948076 ], [1.95813833,0.68677771,1.31668569,0.69247874], [2.12500877,0.62175058,1.47339607,0.91443228], [2.21616283,0.5525294 ,1.43353612,0.39802937], [2.15793444,0.63548244,1.47715764,0.95880144], [0.00000033,0.00000033,0. ,0. ], [2.1190874 ,0.59721271,1.54168049,1.02937544], [0.00000033,0. ,0. ,0. ]]]	[[[0.82502907,1.47622544,0.88736222], [0.81318241,1.4869253 ,0.89394695], [0.78830377,1.4910268 ,0.8948076 ], [0.68677771,1.31705754,0.69247874], [0.83171296,1.4736876 ,0.91443228], [0.5525294 ,1.43477567,0.39802937], [0.87767466,1.47715764,0.95880144], [0.00000033,0. ,0. ], [0. ,1.548163 ,1.02937544], [0. ,0. ,0. ]]]	[[[0.64597387,1.79987608,0. ], [0.66951707,2.15611942,0. ], [0.68164628,2.60456886,0. ], [0. ,1.12871485,0. ], [0.6504283 ,1.60471613,0. ], [0. ,1.09614696,0. ], [0.68379235,0. ,0. ], [0.00000033,0. ,0. ], [0.59721271,1.4330574 ,0. ], [0. ,0. ,0. ]]]	[0.455,0.35 ,0.03 ,0.07 ,0.02 ,0.03 ,0.02 ,0.005,0.01 ,0.01 ]
{'B_diff': 0.25, 'I_diff': 0.5, 'N0': 1620.9855614963874, 'h_N': 15.425735584530015, 'r0': 1.3404327861454566, 'a0': 0.001262075142821111, 'h0': 1.825069484973824, 'alpha0': 0.0003364771817645141, 'eta0': 1.900271748720137, 'delta': 0.036494613934223555, 'n': 1.0850957213997894, 'nu': 1.7603419387746044, 'a_scale': 4.527084336995134, 'id': 368200}	2	[0,0]	[[[ 0.4676033 ,7630.3427538 , 39.2141374 , 61.0013844 ], [ 0.45919954,9811.51712921, 40.3964087 , 44.3518064 ]]]	[[[7566.82104 , 26.2100606 , 61.0013844 ], [ 0.18171921, 24.6088594 , 44.3518064 ]]]	[[[0.,0.,0.,0.], [0.,0.,0.,0.]]]	[[[0.,0.,0.], [0.,0.,0.]]]	[[[0.00000003,0. ,0. ], [0. ,0. ,0. ]]]	[0.22,0.78]
{'B_diff': 0.5, 'I_diff': 1.0, 'N0': 586.3215220511127, 'h_N': 18.147344466262595, 'r0': 1.5416041919321077, 'a0': 0.0010074027615304807, 'h0': 2.1648504019674144, 'alpha0': 0.0002623835234091166, 'eta0': 4.001008782948292, 'delta': 0.05594973488266236, 'n': 1.0303849353267465, 'nu': 1.512213138525688, 'a_scale': 1.2758985121041964, 'id': 363000}	2	[0,1]	[[[ 1.29507482,1567.6152378 , 152.2061318 , 85.1288567 ], [ 13.8418801 , 219.505565 ,1483.47994 , 0. ]]]	[[[1526.88557 , 123.821991 , 85.1288567], [ 219.505565 , 0. , 0. ]]]	[[[0.27284076,0.22936368,0.49718884,0.30028021], [0.00000033,0.00000033,0.00000033,0. ]]]	[[[0.2317757 ,0.53877824,0.30028021], [0.00000033,0. ,0. ]]]	[[[0.13904118,0.33534029,0. ], [0. ,0.00000033,0. ]]]	[0.965,0.035]
{'B_diff': 1.0, 'I_diff': 0.25, 'N0': 2093.3333062436204, 'h_N': 9.561575397592676, 'r0': 0.736402232144759, 'a0': 0.0009680289728218785, 'h0': 0.8958631248859725, 'alpha0': 0.000766803389418391, 'eta0': 1.3261382272282396, 'delta': 0.04407466490479206, 'n': 1.4259832839377546, 'nu': 1.8769942692348045, 'a_scale': 4.284480825152185, 'id': 370400}	2	[0,0]	[[[ 0.64271545,11299.63203 , 22.27981903, 57.0386047 ], [ 0.66064421, 7603.590276 , 23.53100442, 88.2647923 ]]]	[[[4596.2705 , 15.5628801, 57.0386047], [7206.24081 , 13.938932 , 88.2647923]]]	[[[0.,0.,0.,0.], [0.,0.,0.,0.]]]	[[[0.,0.,0.], [0.,0.,0.]]]	[[[0.,0.,0.], [0.,0.,0.]]]	[0.37,0.63]
{'B_diff': 0.5, 'I_diff': 1.0, 'N0': 1426.3847159399681, 'h_N': 8.405737617513642, 'r0': 0.6836283690856932, 'a0': 0.0009427315878535501, 'h0': 2.0041849278986756, 'alpha0': 0.0006237598655919318, 'eta0': 2.7779370260003375, 'delta': 0.05559535343297802, 'n': 1.5953933263395577, 'nu': 1.6067234601162754, 'a_scale': 1.2247162967818992, 'id': 369400}	1	[0]	[[[ 0.81125315,7197.58696 , 48.76948818, 45.6568526 ]]]	[[[3930.21746 , 40.2682834, 45.6568526]]]	[[[0.,0.,0.,0.]]]	[[[0.,0.,0.]]]	[[[0.,0.,0.]]]	[1.]
{'B_diff': 1.0, 'I_diff': 0.75, 'N0': 1595.3646951991975, 'h_N': 11.64377242198282, 'r0': 1.7697489557978265, 'a0': 0.0008168380633469185, 'h0': 1.6992121212775007, 'alpha0': 0.0003806674999044703, 'eta0': 2.37367410430895, 'delta': 0.04053255150523144, 'n': 1.7959487675444428, 'nu': 1.9402774868979615, 'a_scale': 1.796347245750513, 'id': 370800}	1	[0]	[[[ 0.28741931,9586.83844 , 28.07057761, 37.6050595 ]]]	[[[2729.37399 , 21.317634 , 37.6050595]]]	[[[0.,0.,0.,0.]]]	[[[0.,0.,0.]]]	[[[0.,0.,0.]]]	[1.]
{'B_diff': 0.5, 'I_diff': 1.0, 'N0': 1281.2220869295625, 'h_N': 9.66968831229358, 'r0': 0.9851599443276506, 'a0': 0.0014898167728492444, 'h0': 1.1085722091598758, 'alpha0': 0.0007330630941241072, 'eta0': 2.8439584471696406, 'delta': 0.05937930940855807, 'n': 1.1126634584294968, 'nu': 1.1051375997281871, 'a_scale': 4.269440179007912, 'id': 350200}	6	[0,0,0,0,0,0]	[[[ 62.395715 ,4312.478767 , 487.224971 , 175.787559 ], [ 121.222289 ,3880.378423 , 599.662777 , 136.396154 ], [ 59.5383131,4375.722323 , 470.608258 , 177.031658 ], [ 67.4125963,4258.394024 , 498.768788 , 173.500633 ], [ 52.2610213,4356.62255 , 464.01461 , 185.188431 ], [ 59.1252316,4308.784182 , 483.69522 , 179.374401 ]]]	[[[350.007367,300.293532,175.787559], [300.393703,366.703867,136.396154], [354.607853,294.651119,177.031658], [350.286724,305.225474,173.500633], [382.24426 ,288.098438,185.188431], [361.588452,296.49641 ,179.374401]]]	[[[2.52519765,0.59786498,1.01302989,0.66681789], [1.89278247,0.79687386,1.0183846 ,0.77214154], [2.75207314,0.59226456,1.07562599,0.65239718], [3.49405679,0.73139599,1.24070541,0.64337604], [3.16842983,0.59737207,1.08632872,0.61907193], [2.83803621,0.60255573,1.03747179,0.62325774]]]	[[[2.43267786,0.9905441 ,0.66681789], [2.83024793,1.03907755,0.77214154], [2.33564647,1.01104513,0.65239718], [2.43171144,1.26435311,0.64337604], [2.17264393,1.03913467,0.61907193], [2.2682373 ,0.99817386,0.62325774]]]	[[[0.7186374 ,1.73398959,0. ], [0.91427578,1.39186546,0. ], [0.70793027,1.93897395,0. ], [0.84156559,1.68725632,0. ], [0.71738018,1.87715576,0. ], [0.71984945,1.7431362 ,0. ]]]	[0.61 ,0.04 ,0.28 ,0.015,0.04 ,0.015]
{'B_diff': 0.75, 'I_diff': 0.75, 'N0': 1526.114248462071, 'h_N': 19.413075844365935, 'r0': 0.9476267129619371, 'a0': 0.0011068527387247448, 'h0': 1.4624351848281534, 'alpha0': 0.0005873084109801416, 'eta0': 4.766488712900471, 'delta': 0.04201253175712281, 'n': 1.5609811987358295, 'nu': 1.4348614093336955, 'a_scale': 3.405780692337103, 'id': 354000}	1	[0]	[[[ 62.3334171,6579.647111 , 389.5026553, 187.066939 ]]]	[[[402.532061,378.355751,187.066939]]]	[[[2.39195635,0.51403533,1.62834453,0.6696019 ]]]	[[[0.70996526,1.64942004,0.6696019 ]]]	[[[0.50839269,1.41541178,0. ]]]	[1.]
{'B_diff': 0.5, 'I_diff': 1.0, 'N0': 1610.8785293641104, 'h_N': 19.438257005384216, 'r0': 1.9367045667094263, 'a0': 0.0015495220540734257, 'h0': 1.5247812236347933, 'alpha0': 0.0006091729018451734, 'eta0': 3.1237313484624485, 'delta': 0.04662669165582732, 'n': 1.7228774576728536, 'nu': 1.749716261659791, 'a_scale': 4.290816125643853, 'id': 372600}	1	[0]	[[[ 0.50907561,10621.073834 , 35.03242436, 41.789638 ]]]	[[[408.811334 , 26.4401881, 41.789638 ]]]	[[[0.00000033,0.00000033,0.00000033,0.00000033]]]	[[[0.00000033,0.00000033,0.00000033]]]	[[[0.00000033,0.00000033,0. ]]]	[1.]
{'B_diff': 1.0, 'I_diff': 0.5, 'N0': 1312.1084759716475, 'h_N': 11.651786471586789, 'r0': 1.4060487161729234, 'a0': 0.0012833809551221406, 'h0': 1.9125850492536933, 'alpha0': 0.000416382691518443, 'eta0': 1.3339908564978438, 'delta': 0.04536497278673386, 'n': 1.4627604869724193, 'nu': 1.2530193851022686, 'a_scale': 4.693055828564216, 'id': 370600}	1	[0]	[[[ 0.46159579,9413.2547231 , 126.143488 , 75.8232788 ]]]	[[[ 84.6432831,107.813366 , 75.8232788]]]	[[[0.,0.,0.,0.]]]	[[[0.,0.,0.]]]	[[[0.,0.,0.]]]	[1.]
{'B_diff': 0.75, 'I_diff': 1.0, 'N0': 1217.8354714189095, 'h_N': 6.955759654949093, 'r0': 0.5828825502644399, 'a0': 0.0016757434391172252, 'h0': 0.9955965338917647, 'alpha0': 0.00027673529156443965, 'eta0': 2.93259503608082, 'delta': 0.03146043495609049, 'n': 1.6014423215300562, 'nu': 1.6548222315053327, 'a_scale': 2.5337457105216794, 'id': 373400}	1	[0]	[[[ 0.5112635,7324.507127 , 46.9982686, 139.915246 ]]]	[[[241.682827 , 36.7997534,139.915246 ]]]	[[[0.,0.,0.,0.]]]	[[[0.,0.,0.]]]	[[[0.,0.,0.]]]	[1.]
{'B_diff': 0.25, 'I_diff': 0.5, 'N0': 2060.6348893933023, 'h_N': 12.631174332819686, 'r0': 1.5672008784313596, 'a0': 0.0007944033437862633, 'h0': 1.1994392417750277, 'alpha0': 0.0007771428530984225, 'eta0': 4.3195545350246105, 'delta': 0.031895370843511274, 'n': 1.2224467393424794, 'nu': 1.582823694693396, 'a_scale': 1.8741882694644434, 'id': 371400}	1	[0]	[[[ 0.28616755,11237.15126 , 34.8771701 , 91.45118 ]]]	[[[3503.50252 , 24.4227186, 91.45118 ]]]	[[[0.,0.,0.,0.]]]	[[[0.,0.,0.]]]	[[[0.,0.,0.]]]	[1.]
{'B_diff': 0.75, 'I_diff': 0.25, 'N0': 735.2921185600221, 'h_N': 9.177253877379847, 'r0': 1.724479743633887, 'a0': 0.0013581255931483778, 'h0': 2.2421350098086177, 'alpha0': 0.00048578657302827467, 'eta0': 2.773349061468081, 'delta': 0.04842364316040525, 'n': 1.8831108713739282, 'nu': 1.556246781472033, 'a_scale': 2.264358909757741, 'id': 369600}	2	[0,0]	[[[ 0.31768009,3268.04588 , 63.8078134 , 51.0831019 ], [ 7.60078105,2048.336956 , 130.9030334 , 112.006718 ]]]	[[[1772.42442 , 47.6459287, 51.0831019], [1887.65122 , 90.649621 , 112.006718 ]]]	[[[0. ,0. ,0. ,0. ], [3.53598823,0.43377901,1.27185517,0.66033325]]]	[[[0. ,0. ,0. ], [0.45570973,1.31072462,0.66033325]]]	[[[0. ,0. ,0. ], [0.30665498,1.18762535,0. ]]]	[0.94,0.06]
{'B_diff': 0.75, 'I_diff': 0.5, 'N0': 841.2048588386662, 'h_N': 15.681768815587954, 'r0': 1.8038688610530413, 'a0': 0.0018608263751975743, 'h0': 1.3989582524535893, 'alpha0': 0.0006896140455089526, 'eta0': 1.3683318268567541, 'delta': 0.04200162640632164, 'n': 1.0745429354537284, 'nu': 1.4000906103905193, 'a_scale': 3.690474448818487, 'id': 373000}	1	[0]	[[[ 0.42839196,5784.4875636 , 58.3909707 , 45.5160769 ]]]	[[[ 0.0001636,27.8819162,45.5160769]]]	[[[0.,0.,0.,0.]]]	[[[0.,0.,0.]]]	[[[0.,0.,0.]]]	[1.]
{'B_diff': 1.0, 'I_diff': 0.75, 'N0': 733.2494111233581, 'h_N': 5.488233798344454, 'r0': 0.8122900794778605, 'a0': 0.0015632149515063902, 'h0': 1.3589892840372035, 'alpha0': 0.0008055095578113931, 'eta0': 4.990554768638031, 'delta': 0.03197049195728016, 'n': 1.0467927957589112, 'nu': 1.7328398132458236, 'a_scale': 4.165860475771398, 'id': 374000}	2	[1,1]	[[[ 0.27612177,2294.28226 , 20.3718232 , 72.1039324 ], [ 262.204382 ,2382.97635 , 379.061292 , 29.1417188 ]]]	[[[2294.28226 , 20.3718232, 72.1039324], [ 0. , 0. , 29.1417188]]]	[[[0.00000033,0.00000033,0.00000033,0.00000033], [1.11210329,1.03203106,1.33337715,0.61391941]]]	[[[0.00000033,0.00000033,0.00000033], [0. ,0. ,0.61391941]]]	[[[0. ,0. ,0. ], [1.03203106,1.33337715,0. ]]]	[0.99,0.01]
{'B_diff': 1.0, 'I_diff': 1.0, 'N0': 2008.2767769991767, 'h_N': 15.242251069848544, 'r0': 1.7372965276564518, 'a0': 0.001978274176790203, 'h0': 0.9889682415437406, 'alpha0': 0.00041824187461717574, 'eta0': 1.3455571204275811, 'delta': 0.04289254801919689, 'n': 1.3093360614143257, 'nu': 1.4636591743731873, 'a_scale': 1.451207644621241, 'id': 374200}	1	[0]	[[[ 0.44620505,13010.98774 , 60.12944932, 136.907639 ]]]	[[[1542.74234 , 53.4769859, 136.907639 ]]]	[[[0.00000033,0.00000033,0.00000033,0.00000033]]]	[[[0.00000033,0.00000033,0.00000033]]]	[[[0.00000033,0.00000033,0. ]]]	[1.]
{'B_diff': 0.25, 'I_diff': 1.0, 'N0': 1608.1025688431107, 'h_N': 9.4510106517067, 'r0': 0.7068134392529627, 'a0': 0.0020658953805377, 'h0': 0.9873817187873272, 'alpha0': 0.0006040780735979824, 'eta0': 1.5120683077334507, 'delta': 0.053179766405672624, 'n': 1.7047243257978388, 'nu': 1.407946768310559, 'a_scale': 3.51419005887156, 'id': 375000}	1	[0]	[[[ 0.95359377,8047.24394 , 65.32982435, 148.65903 ]]]	[[[1634.95383 , 58.4071263, 148.65903 ]]]	[[[0.00000033,0.00000033,0.00000033,0.00000033]]]	[[[0.00000033,0.00000033,0.00000033]]]	[[[0.00000033,0.00000033,0. ]]]	[1.]
{'B_diff': 0.25, 'I_diff': 0.75, 'N0': 1397.960806696402, 'h_N': 15.122783817745955, 'r0': 1.9963357817863785, 'a0': 0.000696537563234997, 'h0': 1.4645948688529051, 'alpha0': 0.000822893526893284, 'eta0': 1.451735371449119, 'delta': 0.03835138901348736, 'n': 1.5777034804935641, 'nu': 1.270670046928752, 'a_scale': 3.546555092087055, 'id': 374800}	1	[0]	[[[ 0.35237161,7282.71871 , 57.3488438 , 110.846214 ]]]	[[[1119.97226 , 53.0389622, 110.846214 ]]]	[[[0.00000033,0.00000033,0.00000033,0.00000033]]]	[[[0.00000033,0.00000033,0.00000033]]]	[[[0.00000033,0.00000033,0. ]]]	[1.]
{'B_diff': 1.0, 'I_diff': 0.5, 'N0': 1617.2196817224678, 'h_N': 6.28027440319257, 'r0': 0.9521332753246066, 'a0': 0.0020187985499553317, 'h0': 1.2947754073861706, 'alpha0': 0.0005439320835009538, 'eta0': 1.6512816889831359, 'delta': 0.0406035730756943, 'n': 1.2243964210096308, 'nu': 1.8594764445864933, 'a_scale': 3.995371442226673, 'id': 373800}	2	[0,0]	[[[ 0.29191794,13293.5279624 , 27.8855316 , 30.2520335 ], [ 0.30775499, 5623.43347399, 26.96078928, 77.8391131 ]]]	[[[ 10.2790624, 17.0658452, 30.2520335], [5622.79095 , 18.1473624, 77.8391131]]]	[[[0.,0.,0.,0.], [0.,0.,0.,0.]]]	[[[0.,0.,0.], [0.,0.,0.]]]	[[[0.,0.,0.], [0.,0.,0.]]]	[0.58,0.42]
{'B_diff': 1.0, 'I_diff': 0.75, 'N0': 988.0189306676941, 'h_N': 19.271708913269954, 'r0': 1.7286598260242982, 'a0': 0.0011970420033588303, 'h0': 1.9959826693383407, 'alpha0': 0.00036613685282629426, 'eta0': 2.013172651519968, 'delta': 0.03478024282464605, 'n': 1.4729525629508782, 'nu': 1.029040330826664, 'a_scale': 2.5710851019287446, 'id': 364400}	1	[0]	[[[ 1.8101228 ,2758.8268722 , 308.96396771, 266.515432 ]]]	[[[ 73.8487622,308.963967 ,266.515432 ]]]	[[[0.76145046,0.44586542,0.67477313,0.33332103]]]	[[[0.6819866 ,0.67477313,0.33332103]]]	[[[0.44136381,0.3220811 ,0. ]]]	[1.]
{'B_diff': 1.0, 'I_diff': 0.75, 'N0': 1905.6587196478026, 'h_N': 5.513097776769012, 'r0': 1.9392858445062697, 'a0': 0.000602873352209532, 'h0': 0.7984777477253383, 'alpha0': 0.000513755693386922, 'eta0': 4.598960287820341, 'delta': 0.03611837707386122, 'n': 1.0271240952585088, 'nu': 1.1390222746447098, 'a_scale': 1.1528163950064085, 'id': 348400}	2	[0,1]	[[[ 0.47505298,3067.04126962, 312.67175053, 543.411794 ], [ 0.4754252 ,3065.74672 , 312.83664615, 543.501935 ]]]	[[[3067.04042 , 309.463352, 543.411794], [3065.74672 , 309.626896, 543.501935]]]	[[[0.94127582,0.54949233,1.16532177,0.25705551], [0.94054203,0.54975346,1.16462302,0.25707023]]]	[[[0.5494924 ,1.16935797,0.25705551], [0.54975346,1.16865592,0.25707023]]]	[[[0.28955656,0.80173191,0. ], [0. ,0.80129709,0. ]]]	[0.885,0.115]
{'B_diff': 0.5, 'I_diff': 0.25, 'N0': 1450.631404624783, 'h_N': 7.997578511333229, 'r0': 1.877766246061459, 'a0': 0.0005513097959630064, 'h0': 1.1560459997299721, 'alpha0': 0.0004038827524202309, 'eta0': 1.7586164958349404, 'delta': 0.04309920707444137, 'n': 1.956550702574396, 'nu': 1.5541425611254316, 'a_scale': 4.5367752519435225, 'id': 375200}	1	[0]	[[[ 0.22021345,7452.81553 , 58.9820376 , 108.967568 ]]]	[[[2525.92313 , 41.4423062, 108.967568 ]]]	[[[0.,0.,0.,0.]]]	[[[0.,0.,0.]]]	[[[0.,0.,0.]]]	[1.]
{'B_diff': 0.25, 'I_diff': 0.5, 'N0': 2123.629234918507, 'h_N': 11.29667676891181, 'r0': 0.8693478920745644, 'a0': 0.0013835437320926995, 'h0': 2.266455657826551, 'alpha0': 0.0005583037748046317, 'eta0': 1.8905385521930222, 'delta': 0.05230646770016077, 'n': 1.8657349942734374, 'nu': 1.9786519679704069, 'a_scale': 3.87777315576243, 'id': 374600}	1	[0]	[[[ 0.73901216,12371.26745 , 27.58001476, 16.6264207 ]]]	[[[3770.53755 , 17.8292099, 16.6264207]]]	[[[0.00000033,0.00000033,0.00000033,0.00000033]]]	[[[0.00000033,0.00000033,0.00000033]]]	[[[0.00000033,0.00000033,0. ]]]	[1.]
{'B_diff': 0.5, 'I_diff': 0.75, 'N0': 947.6504984090257, 'h_N': 11.003680041113286, 'r0': 1.9555639217377347, 'a0': 0.0013453799723273639, 'h0': 2.1223872052014485, 'alpha0': 0.00039228263440040676, 'eta0': 3.2699856732400527, 'delta': 0.04088360565901335, 'n': 1.3166058584037903, 'nu': 1.198454274887295, 'a_scale': 1.385920762312646, 'id': 356400}	1	[0]	[[[ 2.55835632,2315.91529 , 226.35050924, 222.197611 ]]]	[[[1264.54222 , 223.917572, 222.197611]]]	[[[2.43064151,0.54552995,1.04486729,0.44203526]]]	[[[0.60828124,1.05084147,0.44203526]]]	[[[0.47727573,0.53711861,0. ]]]	[1.]
{'B_diff': 0.75, 'I_diff': 0.25, 'N0': 2185.03812186124, 'h_N': 14.693282197430136, 'r0': 0.8429266818312062, 'a0': 0.0012777719217067509, 'h0': 1.1921377943947395, 'alpha0': 0.00040416219692006544, 'eta0': 3.9606799216092816, 'delta': 0.05888295357730926, 'n': 1.4119795532141648, 'nu': 1.4217306003782029, 'a_scale': 1.3447866166290519, 'id': 337600}	1	[0]	[[[ 533.18347 ,3836.1481474, 651.17478 , 226.984378 ]]]	[[[3809.39211 , 480.685203, 226.984378]]]	[[[1.12932869,1.0448788 ,1.14452558,0.21398276]]]	[[[1.04611725,1.19384185,0.21398276]]]	[[[0.92508977,1.01055537,0. ]]]	[1.]
{'B_diff': 0.5, 'I_diff': 0.75, 'N0': 1556.1106292185386, 'h_N': 16.25856481427087, 'r0': 1.1146104620796224, 'a0': 0.0015570405737154543, 'h0': 1.756710264742809, 'alpha0': 0.0005563353793590629, 'eta0': 3.203548170272395, 'delta': 0.037655021061635444, 'n': 1.6773135067637939, 'nu': 1.2205088936621924, 'a_scale': 3.2533072348610985, 'id': 353200}	1	[0]	[[[ 32.133369 ,5293.65923 , 238.01193388, 280.589156 ]]]	[[[2013.07587 , 237.687338, 280.589156]]]	[[[2.8222823 ,0.47384831,1.65092611,0.61409064]]]	[[[0.58692398,1.65204659,0.61409064]]]	[[[0.43583322,0.93435537,0. ]]]	[1.]
{'B_diff': 0.75, 'I_diff': 0.5, 'N0': 2131.8515535293172, 'h_N': 11.761326186046157, 'r0': 1.4751283355702998, 'a0': 0.0018414638875974205, 'h0': 0.7624515076047954, 'alpha0': 0.0006597804697074506, 'eta0': 1.743932809956172, 'delta': 0.0469454894882079, 'n': 1.9680902805341765, 'nu': 1.925894674342816, 'a_scale': 3.642823654975473, 'id': 376200}	1	[0]	[[[ 0.40837758,13911.27399 , 24.6375459 , 59.5236069 ]]]	[[[2213.36569 , 16.4316292, 59.5236069]]]	[[[0.00000033,0.00000033,0.00000033,0.00000033]]]	[[[0.00000033,0.00000033,0.00000033]]]	[[[0.00000033,0.00000033,0. ]]]	[1.]
{'B_diff': 0.75, 'I_diff': 0.25, 'N0': 1168.7597241296821, 'h_N': 5.433853060347818, 'r0': 1.6275516363289761, 'a0': 0.0015888698614893886, 'h0': 1.0453040100277802, 'alpha0': 0.00030167605335007107, 'eta0': 3.158383213382298, 'delta': 0.050520929995389534, 'n': 1.7370670246049293, 'nu': 1.9644608013277605, 'a_scale': 2.2064834278379113, 'id': 376000}	1	[0]	[[[ 0.20570188,4990.43334 , 44.5391458 , 93.0969965 ]]]	[[[3169.98058 , 27.8225068, 93.0969965]]]	[[[0.,0.,0.,0.]]]	[[[0.,0.,0.]]]	[[[0.,0.,0.]]]	[1.]
{'B_diff': 1.0, 'I_diff': 0.25, 'N0': 1476.3597323654424, 'h_N': 7.385461498651025, 'r0': 0.9891636294316747, 'a0': 0.001175881993471598, 'h0': 1.3663480870335665, 'alpha0': 0.0004839352174370637, 'eta0': 3.757826598216152, 'delta': 0.04664622860539523, 'n': 1.0654747498088457, 'nu': 1.4896936391898499, 'a_scale': 1.4199583553792021, 'id': 351200}	2	[0,1]	[[[ 40.9725591 ,3004.30899577, 341.1114571 , 283.171209 ], [ 40.972587 ,3004.29708 , 341.1116241 , 283.169716 ]]]	[[[3004.28321 , 246.98911 , 283.171209], [3004.29708 , 246.988511, 283.169716]]]	[[[2.75040553,0.63438421,1.23817804,0.58875811], [2.75040929,0.63438474,1.23816935,0.58876694]]]	[[[0.63438625,1.28522177,0.58875811], [0.63438474,1.28521287,0.58876694]]]	[[[0.40751463,1.13865901,0. ], [0. ,1.13865122,0. ]]]	[0.945,0.055]
{'B_diff': 0.25, 'I_diff': 0.25, 'N0': 1830.0488738662584, 'h_N': 8.353904196310932, 'r0': 0.7009506470759552, 'a0': 0.0016738446611943034, 'h0': 2.061761468254978, 'alpha0': 0.00025076830632497294, 'eta0': 4.522812812414449, 'delta': 0.057485867200941246, 'n': 1.7566291840679984, 'nu': 1.1457324533369773, 'a_scale': 2.1918458423600526, 'id': 377600}	1	[1]	[[[1767.08322 , 28.9469972, 108.2723794, 0. ]]]	[[[16.5876054,53.8238257, 0. ]]]	[[[0.00000033,0.00000033,0.00000033,0. ]]]	[[[0.00000033,0.00000033,0. ]]]	[[[0.00000033,0.00000033,0. ]]]	[1.]
{'B_diff': 0.5, 'I_diff': 1.0, 'N0': 1300.9088859497665, 'h_N': 15.985873157738707, 'r0': 1.2508946213357726, 'a0': 0.0014206285796315719, 'h0': 1.6406914162859063, 'alpha0': 0.0005353097428183757, 'eta0': 4.001812792078818, 'delta': 0.05825795895567525, 'n': 1.7581189329360727, 'nu': 1.1303821301362964, 'a_scale': 1.6300412597148357, 'id': 337400}	2	[0,1]	[[[ 207.786364 ,1912.351564 , 423.24034008, 242.978671 ], [1179.66834 , 28.3139103 , 262.0449253 , 0. ]]]	[[[1248.29713 , 423.10107 , 242.978671 ], [ 22.3376459, 51.7627083, 0. ]]]	[[[1.22473094,0.9725337 ,0.8363082 ,0.15541602], [0.00000033,0.00000033,0.00000033,0. ]]]	[[[1.04866016,0.83648416,0.15541602], [0.00000033,0.00000033,0. ]]]	[[[0.88755582,0.30763786,0. ], [0.00000033,0.00000033,0. ]]]	[0.91,0.09]
{'B_diff': 0.75, 'I_diff': 0.5, 'N0': 1693.4345640463496, 'h_N': 11.123759321951503, 'r0': 0.7504504983366453, 'a0': 0.001465299984455183, 'h0': 1.3093973726089652, 'alpha0': 0.0005843303906524439, 'eta0': 4.688170850288382, 'delta': 0.05054630730823575, 'n': 1.3132793754327654, 'nu': 1.7863818476240008, 'a_scale': 3.213308329963177, 'id': 353800}	1	[0]	[[[ 238.275637 ,5128.32914 , 459.1848028, 125.709843 ]]]	[[[2644.6757 , 443.611031, 125.709843]]]	[[[1.6192153 ,0.70844164,1.51227492,0.47735222]]]	[[[0.78080373,1.5347182 ,0.47735222]]]	[[[0.66008051,1.00872233,0. ]]]	[1.]
{'B_diff': 0.25, 'I_diff': 1.0, 'N0': 1017.652442026872, 'h_N': 14.729415177052699, 'r0': 1.796183524996049, 'a0': 0.0008612195148466291, 'h0': 1.965489650857917, 'alpha0': 0.0006470742149512975, 'eta0': 3.023365058348131, 'delta': 0.04518908779584961, 'n': 1.8009801057798458, 'nu': 1.8406646197857, 'a_scale': 3.5684388202663424, 'id': 378200}	1	[0]	[[[ 0.40808822,5717.58965 , 28.23537819, 30.2756399 ]]]	[[[1449.85454 , 21.0433893, 30.2756399]]]	[[[0.00000033,0.00000033,0.00000033,0.00000033]]]	[[[0.00000033,0.00000033,0.00000033]]]	[[[0.00000033,0.00000033,0. ]]]	[1.]
{'B_diff': 0.25, 'I_diff': 0.25, 'N0': 1577.9950095909235, 'h_N': 12.329097340117478, 'r0': 0.9407201794320824, 'a0': 0.0010409469579869095, 'h0': 2.0287596012332694, 'alpha0': 0.00024543665507977826, 'eta0': 5.079319977046357, 'delta': 0.04601328086661281, 'n': 1.5966883178289826, 'nu': 1.7663516859078783, 'a_scale': 4.634171278077039, 'id': 358400}	1	[0]	[[[ 243.284682 ,5084.19738 , 472.9240464, 88.6894539]]]	[[[3149.67854 , 385.215619 , 88.6894539]]]	[[[1.67982957,0.6894131 ,1.3814447 ,0.47377582]]]	[[[0.71881374,1.4471291 ,0.47377582]]]	[[[0.65745307,1.10832715,0. ]]]	[1.]
{'B_diff': 1.0, 'I_diff': 0.75, 'N0': 1984.2608568823111, 'h_N': 11.182308673201051, 'r0': 0.7534245290743296, 'a0': 0.0015708549353229471, 'h0': 0.6235611031799538, 'alpha0': 0.0006117282465176457, 'eta0': 2.053156862479909, 'delta': 0.03502202340024834, 'n': 1.3934620249805043, 'nu': 1.2539785574490074, 'a_scale': 4.123995389250499, 'id': 377200}	1	[0]	[[[ 0.7255834 ,12966.91897521, 75.46344116, 260.368905 ]]]	[[[ 2.51717521, 66.520602 ,260.368905 ]]]	[[[0.,0.,0.,0.]]]	[[[0.,0.,0.]]]	[[[0.,0.,0.]]]	[1.]
{'B_diff': 0.25, 'I_diff': 1.0, 'N0': 1528.015828622712, 'h_N': 14.769440596466202, 'r0': 1.049530900591964, 'a0': 0.0017693752017949092, 'h0': 0.8910392364307722, 'alpha0': 0.00037835682586552174, 'eta0': 2.862132259867866, 'delta': 0.045251725471731716, 'n': 1.3103188969041855, 'nu': 1.0733048848008124, 'a_scale': 1.3121404796432712, 'id': 320600}	2	[0,1]	[[[ 276.249331 ,1098.437185 , 395.73210643, 456.242884 ], [1400.13843 , 29.30459396, 345.948911 , 0. ]]]	[[[797.458215 ,395.716897 ,456.242884 ], [ 24.5217731, 0. , 0. ]]]	[[[0.85882264,1.36814755,0.8876431 ,0.11051897], [0.00000033,0.00000033,0.00000033,0. ]]]	[[[1.40430247,0.88766113,0.11051897], [0.00000033,0. ,0. ]]]	[[[1.28494635,0.42618759,0. ], [0.00000033,0.00000033,0. ]]]	[0.995,0.005]
{'B_diff': 1.0, 'I_diff': 1.0, 'N0': 1341.092346520275, 'h_N': 11.115767035637035, 'r0': 0.8483542949993284, 'a0': 0.00121904640592022, 'h0': 2.067784551423548, 'alpha0': 0.0006936359103606075, 'eta0': 1.92381004893558, 'delta': 0.053835697665953336, 'n': 1.2883355431489187, 'nu': 1.8439041198752188, 'a_scale': 1.2599767418795877, 'id': 377400}	1	[0]	[[[ 0.79102821,6667.47453 , 25.97923621, 25.7282626 ]]]	[[[3444.95144 , 21.5224549, 25.7282626]]]	[[[0.,0.,0.,0.]]]	[[[0.,0.,0.]]]	[[[0.,0.,0.]]]	[1.]
{'B_diff': 1.0, 'I_diff': 0.75, 'N0': 1394.9022310812556, 'h_N': 9.355040624579921, 'r0': 1.4962400941187972, 'a0': 0.0015239014446080882, 'h0': 1.3969314889916729, 'alpha0': 0.0005572380528989099, 'eta0': 3.5905149534806124, 'delta': 0.04767432283232653, 'n': 1.8845044886602622, 'nu': 1.140051540912523, 'a_scale': 1.4920725626489464, 'id': 332400}	2	[0,1]	[[[ 85.3905472 ,1791.787251 , 262.80974146, 424.635859 ], [1254.65623 , 21.42838837, 227.102159 , 0. ]]]	[[[1554.67212 , 262.03021 , 424.635859 ], [ 13.7276485, 140.195508 , 0. ]]]	[[[1.61861121,0.74432698,0.86666203,0.12235872], [0.00000033,0.00000033,0.00000033,0. ]]]	[[[0.78129338,0.86808033,0.12235872], [0.00000033,0.00000033,0. ]]]	[[[0.63076252,0.40244641,0. ], [0.00000033,0.00000033,0. ]]]	[0.92,0.08]
{'B_diff': 0.5, 'I_diff': 1.0, 'N0': 2234.448611799078, 'h_N': 19.58631186969962, 'r0': 1.8367279626025397, 'a0': 0.001318449410274915, 'h0': 2.0807451871609097, 'alpha0': 0.000453874082333668, 'eta0': 4.846344219947637, 'delta': 0.032875180059825225, 'n': 1.8621849165789983, 'nu': 1.2322551224100011, 'a_scale': 4.652684715847843, 'id': 356600}	1	[0]	[[[ 60.0991329 ,8526.28399 , 425.76361325, 307.517289 ]]]	[[[1878.63753 , 425.517427, 307.517289]]]	[[[2.80446494,0.48191675,1.77301291,0.66247105]]]	[[[0.59163302,1.77360247,0.66247105]]]	[[[0.4654921 ,0.95396163,0. ]]]	[1.]
{'B_diff': 0.75, 'I_diff': 0.5, 'N0': 1591.179031993979, 'h_N': 15.268509964132233, 'r0': 0.8418218214910766, 'a0': 0.0009536595713934735, 'h0': 1.701709063131497, 'alpha0': 0.0006229929800750474, 'eta0': 3.2834684758362016, 'delta': 0.05076109917283071, 'n': 1.4152534176329084, 'nu': 1.2902646596869238, 'a_scale': 2.8512017328286032, 'id': 357000}	1	[0]	[[[ 96.8756245 ,5188.78895 , 397.14437107, 188.071469 ]]]	[[[2371.46871 , 395.544207, 188.071469]]]	[[[2.12490978,0.5630517 ,1.47435589,0.61489159]]]	[[[0.67541984,1.47743685,0.61489159]]]	[[[0.50528311,0.8332083 ,0. ]]]	[1.]
{'B_diff': 0.5, 'I_diff': 0.75, 'N0': 1339.1497140892561, 'h_N': 11.518322175257882, 'r0': 0.7912141421436452, 'a0': 0.0011952167832531447, 'h0': 1.2365242327031927, 'alpha0': 0.000327625180042213, 'eta0': 1.773725359381359, 'delta': 0.05797213399277249, 'n': 1.9767036026944016, 'nu': 1.875706508496558, 'a_scale': 1.9368144343480909, 'id': 378800}	1	[0]	[[[ 1.00672102,7296.92692 , 42.267679 , 56.8831655 ]]]	[[[2517.52885 , 30.8762903, 56.8831655]]]	[[[0.00000033,0.00000033,0.00000033,0.00000033]]]	[[[0.00000033,0.00000033,0.00000033]]]	[[[0.00000033,0.00000033,0. ]]]	[1.]
{'B_diff': 0.25, 'I_diff': 0.25, 'N0': 1972.4550208415876, 'h_N': 17.279931248627257, 'r0': 1.7183786958741125, 'a0': 0.0020388592808353277, 'h0': 1.8471982650462984, 'alpha0': 0.0002427010463794361, 'eta0': 4.312799607974532, 'delta': 0.03721527264260303, 'n': 1.5316202384720903, 'nu': 1.2416053463411063, 'a_scale': 4.315002171382928, 'id': 355200}	1	[0]	[[[ 135.250165 ,6119.48275 , 548.2507742, 297.703033 ]]]	[[[2101.85857 , 492.181053, 297.703033]]]	[[[2.10016839,0.58795549,1.30336673,0.40978987]]]	[[[0.63537721,1.3380162 ,0.40978987]]]	[[[0.57351373,1.00901596,0. ]]]	[1.]
{'B_diff': 0.5, 'I_diff': 0.5, 'N0': 1202.9165743726721, 'h_N': 7.418381637400002, 'r0': 1.4306993924145526, 'a0': 0.0013767183738261704, 'h0': 1.8294877064322796, 'alpha0': 0.0004615302581321153, 'eta0': 2.5939932142121007, 'delta': 0.054041029249088685, 'n': 1.8233654668402273, 'nu': 1.4373120402654043, 'a_scale': 2.3636899871189163, 'id': 359400}	1	[0]	[[[ 8.78285225,4500.5264 , 198.89766564, 166.807034 ]]]	[[[2109.91308 , 190.553912, 166.807034]]]	[[[4.79534162,0.41137702,1.45677474,0.82680559]]]	[[[0.61431338,1.47277254,0.82680559]]]	[[[0.61575755,1.1818499 ,0. ]]]	[1.]
{'B_diff': 0.75, 'I_diff': 0.75, 'N0': 1708.8958933277775, 'h_N': 14.679087909509596, 'r0': 1.444295040971755, 'a0': 0.0005567434963219193, 'h0': 0.6532765977138248, 'alpha0': 0.0003606538747687751, 'eta0': 2.2995313729972846, 'delta': 0.03150212325561506, 'n': 1.0400703447646538, 'nu': 1.3355120021698466, 'a_scale': 1.3802377508256898, 'id': 379600}	2	[0,1]	[[[ 0.4557499 ,9299.128795 , 87.7415434 , 258.383124 ], [ 0.53842509,4376.63187 , 78.83705788, 373.319527 ]]]	[[[ 475.898925 , 63.797545 , 258.383124 ], [4376.63187 , 72.5134857, 373.319527 ]]]	[[[0.00000033,0.00000033,0.00000033,0.00000033], [0.00000033,0.00000033,0.00000033,0.00000033]]]	[[[0.00000033,0.00000033,0.00000033], [0.00000033,0.00000033,0.00000033]]]	[[[0.00000033,0.00000033,0. ], [0. ,0.00000033,0. ]]]	[0.99,0.01]
{'B_diff': 0.5, 'I_diff': 0.25, 'N0': 1038.1318978810014, 'h_N': 13.788255622648006, 'r0': 1.4219822189994065, 'a0': 0.0009100769920704364, 'h0': 1.5776768180530287, 'alpha0': 0.0006587013728677724, 'eta0': 2.868802169548416, 'delta': 0.04541091097840084, 'n': 1.12335384477297, 'nu': 1.3101806501009916, 'a_scale': 1.305181136021155, 'id': 362400}	1	[0]	[[[ 4.60218843,2761.50899 , 248.1116878 , 184.566884 ]]]	[[[2646.13376 , 199.552232, 184.566884]]]	[[[2.33626868,0.54871773,1.40227473,0.66006707]]]	[[[0.55419338,1.43300579,0.66006707]]]	[[[0.42616349,1.28802271,0. ]]]	[1.]
{'B_diff': 0.25, 'I_diff': 0.25, 'N0': 2140.731536796133, 'h_N': 5.087837180979905, 'r0': 1.1954528622716363, 'a0': 0.0009291293156114978, 'h0': 1.528797259413143, 'alpha0': 0.000287248327570521, 'eta0': 2.1445236403985133, 'delta': 0.03205053712646028, 'n': 1.8113079428126868, 'nu': 1.80079323829646, 'a_scale': 4.181654708907967, 'id': 380800}	1	[0]	[[[ 0.1499948,11870.23698 , 38.3655659, 71.8805587]]]	[[[3813.58866 , 23.3970138, 71.8805587]]]	[[[0.,0.,0.,0.]]]	[[[0.,0.,0.]]]	[[[0.,0.,0.]]]	[1.]
{'B_diff': 0.75, 'I_diff': 0.75, 'N0': 1639.3313749256683, 'h_N': 9.348434845493976, 'r0': 1.2099345780114383, 'a0': 0.0009422098768992865, 'h0': 1.244085054286449, 'alpha0': 0.0008186666812422813, 'eta0': 3.725459138322154, 'delta': 0.0442604021222161, 'n': 1.8633545616002427, 'nu': 1.3357843937361704, 'a_scale': 2.9427515257413255, 'id': 350800}	1	[0]	[[[ 60.4357315 ,5096.33821 , 289.90746029, 281.279775 ]]]	[[[2356.30936 , 289.244181, 281.279775]]]	[[[2.34158096,0.52771119,1.71344939,0.49543545]]]	[[[0.62695008,1.71576786,0.49543545]]]	[[[0.48517518,0.95662044,0. ]]]	[1.]
{'B_diff': 0.25, 'I_diff': 0.75, 'N0': 907.9621859340973, 'h_N': 6.810893145904725, 'r0': 1.917430488132555, 'a0': 0.0014464964538016332, 'h0': 1.2507264934223303, 'alpha0': 0.000740958525256507, 'eta0': 2.1702996141412725, 'delta': 0.035613311364053345, 'n': 1.6389358485606889, 'nu': 1.9131717779993274, 'a_scale': 4.248012080274633, 'id': 381200}	1	[0]	[[[ 0.14252681,5042.914644 , 19.94570941, 45.3292745 ]]]	[[[923.465014 , 13.6057476, 45.3292745]]]	[[[0.,0.,0.,0.]]]	[[[0.,0.,0.]]]	[[[0.,0.,0.]]]	[1.]
{'B_diff': 1.0, 'I_diff': 0.25, 'N0': 2066.902968165562, 'h_N': 17.22348619203531, 'r0': 1.195403485119885, 'a0': 0.0015807380960156329, 'h0': 1.8263448006176992, 'alpha0': 0.000692707009835988, 'eta0': 1.839824949083149, 'delta': 0.04980750362228644, 'n': 1.4505873892440526, 'nu': 1.7640076610581286, 'a_scale': 3.359502146960462, 'id': 380000}	1	[0]	[[[ 0.77586885,10467.27863 , 30.90307479, 32.0675398 ]]]	[[[5320.76967 , 23.1614147, 32.0675398]]]	[[[0.,0.,0.,0.]]]	[[[0.,0.,0.]]]	[[[0.,0.,0.]]]	[1.]
{'B_diff': 1.0, 'I_diff': 0.5, 'N0': 2215.6059659544308, 'h_N': 13.535329085481873, 'r0': 1.3174549550246415, 'a0': 0.0016556009513383578, 'h0': 2.154877967986911, 'alpha0': 0.00056503544940096, 'eta0': 2.208012550868678, 'delta': 0.04941014073133851, 'n': 1.5308591534775156, 'nu': 1.586509879074018, 'a_scale': 3.1767097777209212, 'id': 380200}	1	[0]	[[[ 0.54498397,16717.78076 , 50.0940081 , 23.9505022 ]]]	[[[1343.40196 , 37.7163114, 23.9505022]]]	[[[0.,0.,0.,0.]]]	[[[0.,0.,0.]]]	[[[0.,0.,0.]]]	[1.]
{'B_diff': 0.5, 'I_diff': 0.5, 'N0': 994.5376492459416, 'h_N': 11.730462534629243, 'r0': 1.5680178471981776, 'a0': 0.001680193504611482, 'h0': 1.0345293433467784, 'alpha0': 0.00039301253493162036, 'eta0': 4.925111394959433, 'delta': 0.04474743027916953, 'n': 1.3901044070115922, 'nu': 1.4787218182387047, 'a_scale': 4.275907022618362, 'id': 353000}	1	[0]	[[[ 47.8494034,2332.084778 , 351.7047655, 245.148397 ]]]	[[[199.207508,257.147359,245.148397]]]	[[[2.0899685 ,0.81753823,1.06649608,0.44766325]]]	[[[1.18698784,1.15187848,0.44766325]]]	[[[0.85171114,1.06626926,0. ]]]	[1.]
{'B_diff': 0.75, 'I_diff': 0.25, 'N0': 1545.5551948619807, 'h_N': 13.420736106264194, 'r0': 1.0679263927536125, 'a0': 0.0011132266527089602, 'h0': 1.6317520279139572, 'alpha0': 0.0006637298107198017, 'eta0': 2.069580068082674, 'delta': 0.049215377547008984, 'n': 1.5112674344124812, 'nu': 1.0237784146396698, 'a_scale': 1.6021466384014158, 'id': 347200}	3	[0,1,1]	[[[ 116.374852 ,2883.17018 , 352.64292282, 338.593421 ], [ 116.366868 ,2883.621843 , 352.546183 , 338.580325 ], [ 0.64837463,6434.6700373 , 0. , 0. ]]]	[[[2714.80061 , 352.638187, 338.593421], [2715.22995 , 352.546183, 338.580325], [6404.35594 , 0. , 0. ]]]	[[[1.73833339,0.68552497,0.97600929,0.23549538], [1.73845268,0.68543143,0.97611689,0.23551397], [0.00000033,0.00000033,0. ,0. ]]]	[[[0.69727312,0.97601213,0.23549538], [0.69717339,0.97611689,0.23551397], [0.00000033,0. ,0. ]]]	[[[0.58135087,0.76746184,0. ], [0.58128325,0. ,0. ], [0.00000033,0. ,0. ]]]	[0.97 ,0.025,0.005]
{'B_diff': 0.5, 'I_diff': 0.75, 'N0': 2176.2294686940777, 'h_N': 9.173807849476068, 'r0': 0.6866301257960562, 'a0': 0.001518925204035514, 'h0': 1.3344420311786451, 'alpha0': 0.0003614398276893354, 'eta0': 2.2403464403602595, 'delta': 0.039910572266666944, 'n': 1.457661201868691, 'nu': 1.4690364340717712, 'a_scale': 4.064348991298439, 'id': 382000}	1	[0]	[[[ 0.6384638,13822.557528 , 71.336704 , 115.223298 ]]]	[[[105.407628, 56.645312,115.223298]]]	[[[0.00000033,0.00000033,0.00000033,0.00000033]]]	[[[0.00000033,0.00000033,0.00000033]]]	[[[0.00000033,0.00000033,0. ]]]	[1.]
{'B_diff': 1.0, 'I_diff': 0.75, 'N0': 1351.4035028486617, 'h_N': 12.932775617964698, 'r0': 0.611520198217806, 'a0': 0.0019932719739810595, 'h0': 0.6992913147347936, 'alpha0': 0.0005611023965555997, 'eta0': 3.545493974659943, 'delta': 0.05113949221984211, 'n': 1.7970497204068137, 'nu': 1.8627025007629918, 'a_scale': 4.236034644320977, 'id': 380400}	2	[0,0]	[[[ 1.5854933 , 3968.0846567 , 37.0552756 , 182.368512 ], [ 1.33732364,10126.921238 , 37.4476993 , 75.9840935 ]]]	[[[3913.3811 , 25.6767473, 182.368512 ], [ 159.495568 , 25.5749739, 75.9840935]]]	[[[0.,0.,0.,0.], [0.,0.,0.,0.]]]	[[[0.,0.,0.], [0.,0.,0.]]]	[[[0.,0.,0.], [0.,0.,0.]]]	[0.91,0.09]
{'B_diff': 0.5, 'I_diff': 0.25, 'N0': 1100.2917781965555, 'h_N': 16.765373989784994, 'r0': 1.8212571609096164, 'a0': 0.0014099282696600438, 'h0': 1.6364313792706047, 'alpha0': 0.0007659349366064265, 'eta0': 2.580003602978672, 'delta': 0.05957285126643748, 'n': 1.839535299417618, 'nu': 1.9389026139799663, 'a_scale': 4.3471670398259805, 'id': 381600}	1	[0]	[[[ 0.59771723,6190.21014 , 30.389644 , 23.6472385 ]]]	[[[2263.92255 , 19.6073223, 23.6472385]]]	[[[0.,0.,0.,0.]]]	[[[0.,0.,0.]]]	[[[0.,0.,0.]]]	[1.]
{'B_diff': 0.75, 'I_diff': 1.0, 'N0': 1503.5744520528488, 'h_N': 7.419880943925111, 'r0': 1.2156235217074787, 'a0': 0.0010428687977154264, 'h0': 0.5972679530632865, 'alpha0': 0.0005737528465761627, 'eta0': 2.905247664077786, 'delta': 0.055499130888551525, 'n': 1.4064166032236682, 'nu': 1.6834588858214954, 'a_scale': 1.674399265729936, 'id': 383000}	1	[0]	[[[ 0.43067388,8836.61089 , 45.47681576, 137.025658 ]]]	[[[1114.12083 , 36.0260008, 137.025658 ]]]	[[[0.00000033,0.00000033,0.00000033,0.00000033]]]	[[[0.00000033,0.00000033,0.00000033]]]	[[[0.00000033,0.00000033,0. ]]]	[1.]
{'B_diff': 0.5, 'I_diff': 0.5, 'N0': 956.6554651267522, 'h_N': 5.577213695436391, 'r0': 0.64019215537098, 'a0': 0.0015275667924725797, 'h0': 1.3206266353542178, 'alpha0': 0.00024996068297152945, 'eta0': 2.1716720026256437, 'delta': 0.0583641081437109, 'n': 1.6455082486490722, 'nu': 1.5694699631910205, 'a_scale': 1.6429825325429666, 'id': 381800}	1	[0]	[[[ 0.79023473,4130.51099 , 100.7311808 , 119.849183 ]]]	[[[1573.29786 , 76.966218, 119.849183]]]	[[[0.,0.,0.,0.]]]	[[[0.,0.,0.]]]	[[[0.,0.,0.]]]	[1.]
{'B_diff': 0.5, 'I_diff': 0.25, 'N0': 792.5106440325003, 'h_N': 9.595021270753275, 'r0': 0.6137874471905977, 'a0': 0.0015252466779763206, 'h0': 1.461952812544645, 'alpha0': 0.0006250721196686958, 'eta0': 4.793839540968899, 'delta': 0.04473867838238316, 'n': 1.0455403075024856, 'nu': 1.068055015357153, 'a_scale': 1.9269803030072155, 'id': 359200}	5	[1,0,0,1,1]	[[[366.329064 ,442.630323 ,472.94923686, 29.3599248 ], [285.488803 ,668.209438 ,484.6880389 , 63.5237177 ], [ 6.43410586,874.444517 ,375.9854433 ,265.932516 ], [483.206089 ,781.602044 ,423.964962 , 0. ], [792.51038 , 0. , 0. , 0. ]]]	[[[442.630323 ,472.949236 , 29.3599248], [342.54061 ,446.816623 , 63.5237177], [258.027308 ,309.513008 ,265.932516 ], [ 0. , 0. , 0. ], [ 0. , 0. , 0. ]]]	[[[0.63597358,2.06997342,0.70451772,0.11837441], [0.77482348,1.56799993,0.6674827 ,0.1135032 ], [0.00000033,0.00000033,0.00000033,0.00000033], [0.62714882,1.90433626,1.00564647,0. ], [0.00000033,0. ,0. ,0. ]]]	[[[2.06997342,0.70451772,0.11837441], [1.71766573,0.67953689,0.1135032 ], [0.00000033,0.00000033,0.00000033], [0. ,0. ,0. ], [0. ,0. ,0. ]]]	[[[0. ,0.51359005,0. ], [1.42635542,0.52813649,0. ], [0.00000033,0.00000033,0. ], [1.90433626,1.00564647,0. ], [0. ,0. ,0. ]]]	[0.105,0.805,0.07 ,0.005,0.015]
{'B_diff': 0.25, 'I_diff': 0.5, 'N0': 1860.2068809119025, 'h_N': 16.48447539830061, 'r0': 1.878004232859881, 'a0': 0.0008785925241012852, 'h0': 1.57577370033164, 'alpha0': 0.0005149736607464254, 'eta0': 4.808690793364651, 'delta': 0.03180200659744242, 'n': 1.9357879296845772, 'nu': 1.2879956964622292, 'a_scale': 1.7022583256762647, 'id': 358600}	1	[0]	[[[ 104.54545 ,5898.5014 , 376.674908, 264.373375]]]	[[[4058.15492 , 359.494334, 264.373375]]]	[[[2.18542197,0.56205973,1.6996425 ,0.50018628]]]	[[[0.57621372,1.7207843 ,0.50018628]]]	[[[0.54190535,1.29163142,0. ]]]	[1.]
{'B_diff': 0.75, 'I_diff': 0.75, 'N0': 1574.5204021845188, 'h_N': 17.154833922371363, 'r0': 1.0482451028809305, 'a0': 0.0006684301895368811, 'h0': 1.749969023311298, 'alpha0': 0.0004750217752234406, 'eta0': 1.4509049349057004, 'delta': 0.04752965217973877, 'n': 1.442181494168885, 'nu': 1.724989474109281, 'a_scale': 2.8127461274550036, 'id': 382800}	2	[0,0]	[[[ 0.85416663,11756.6612175 , 38.968264 , 27.9374203 ], [ 0.89124109, 6067.232844 , 37.63361564, 65.1463768 ]]]	[[[ 71.3715175, 27.2184988, 27.9374203], [5933.29617 , 28.1799119, 65.1463768]]]	[[[0.00000033,0.00000033,0.00000033,0.00000033], [0.00000033,0.00000033,0.00000033,0.00000033]]]	[[[0.00000033,0.00000033,0.00000033], [0.00000033,0.00000033,0.00000033]]]	[[[0.00000033,0.00000033,0. ], [0.00000033,0.00000033,0. ]]]	[0.785,0.215]
{'B_diff': 1.0, 'I_diff': 0.75, 'N0': 1312.919756697865, 'h_N': 17.712848882285996, 'r0': 0.5712859312738239, 'a0': 0.0009791833167659735, 'h0': 1.0392935561499312, 'alpha0': 0.0005028118489739564, 'eta0': 2.494098079655513, 'delta': 0.03156184538949355, 'n': 1.2497884178779102, 'nu': 1.4660579972485066, 'a_scale': 3.5626153984237643, 'id': 383600}	1	[0]	[[[ 1.19344507,9839.96963722, 52.5519707 , 82.3377657 ]]]	[[[ 0.27608722,32.333022 ,82.3377657 ]]]	[[[0.00000033,0.00000033,0.00000033,0.00000033]]]	[[[0.00000033,0.00000033,0.00000033]]]	[[[0.00000033,0.00000033,0. ]]]	[1.]
{'B_diff': 1.0, 'I_diff': 1.0, 'N0': 1802.367725240588, 'h_N': 13.113639298713634, 'r0': 1.0298027384347876, 'a0': 0.0009387698751221772, 'h0': 1.3628009498689009, 'alpha0': 0.000444079535241629, 'eta0': 1.7208739966038837, 'delta': 0.03166314948133872, 'n': 1.6587196176133214, 'nu': 1.5440066969182973, 'a_scale': 1.6963288256834095, 'id': 383800}	1	[0]	[[[ 0.46147796,11957.82593 , 39.33897485, 89.1156458 ]]]	[[[1609.26813 , 34.0038241, 89.1156458]]]	[[[0.,0.,0.,0.]]]	[[[0.,0.,0.]]]	[[[0.,0.,0.]]]	[1.]
{'B_diff': 0.25, 'I_diff': 0.75, 'N0': 2150.799473660317, 'h_N': 10.850419915468922, 'r0': 1.2708751599865378, 'a0': 0.0007769723800661704, 'h0': 1.1992195405721549, 'alpha0': 0.0005091835962658958, 'eta0': 2.000902784025905, 'delta': 0.04633587728718137, 'n': 1.9022603573569916, 'nu': 1.1236331053681177, 'a_scale': 4.20288936175951, 'id': 349200}	1	[0]	[[[ 78.6440457 ,6517.23872 , 320.38843376, 437.820874 ]]]	[[[2932.71635 , 320.242156, 437.820874]]]	[[[2.32554425,0.53535125,1.64261843,0.49752577]]]	[[[0.57836034,1.6429759 ,0.49752577]]]	[[[0.51477171,0.89330771,0. ]]]	[1.]
{'B_diff': 1.0, 'I_diff': 0.25, 'N0': 1002.4481049943709, 'h_N': 6.106107233390215, 'r0': 1.1961672625385407, 'a0': 0.0007686912052225121, 'h0': 0.7496048689616773, 'alpha0': 0.0005482129123982863, 'eta0': 5.23356311556716, 'delta': 0.05096686342686191, 'n': 1.7885439280751432, 'nu': 1.6153959279395533, 'a_scale': 2.0639487229702347, 'id': 332000}	1	[0]	[[[ 93.0293954,1127.8664356, 215.2785687, 313.763729 ]]]	[[[1057.89932 , 142.64955 , 313.763729]]]	[[[1.31008986,0.87014606,0.90900906,0.08651649]]]	[[[0.88402557,0.97177092,0.08651649]]]	[[[0.72133776,0.79056209,0. ]]]	[1.]
{'B_diff': 0.75, 'I_diff': 0.25, 'N0': 2197.076319017432, 'h_N': 9.397812403255113, 'r0': 1.827912341660345, 'a0': 0.0016925354497687218, 'h0': 2.058884372197916, 'alpha0': 0.0003255061091020479, 'eta0': 1.5317221572594126, 'delta': 0.05035548934749513, 'n': 1.7327883481855417, 'nu': 1.3124467351066718, 'a_scale': 1.736799398476044, 'id': 382400}	1	[0]	[[[ 0.30824179,9845.54331 , 144.0802569 , 129.725649 ]]]	[[[5756.47408 , 118.253029, 129.725649]]]	[[[0.,0.,0.,0.]]]	[[[0.,0.,0.]]]	[[[0.,0.,0.]]]	[1.]
{'B_diff': 0.25, 'I_diff': 0.5, 'N0': 1805.8688069423213, 'h_N': 14.16380805069263, 'r0': 1.1891717002030677, 'a0': 0.0015078580410797695, 'h0': 0.6541315559346008, 'alpha0': 0.00045256471767068457, 'eta0': 1.8935490879533088, 'delta': 0.04348324482191154, 'n': 1.8809003827716113, 'nu': 1.1422092077020398, 'a_scale': 2.504977620473299, 'id': 333000}	1	[0]	[[[ 109.742631 ,2639.13778 , 220.32561964, 673.217485 ]]]	[[[1415.76189 , 216.99242 , 673.217485]]]	[[[1.51771408,0.74577643,1.12791751,0.17549992]]]	[[[0.791269 ,1.13446494,0.17549992]]]	[[[0.71661374,0.71112313,0. ]]]	[1.]
{'B_diff': 0.25, 'I_diff': 0.25, 'N0': 562.0417844242041, 'h_N': 13.483506015940787, 'r0': 1.5111351901917258, 'a0': 0.0007016468934762962, 'h0': 2.1210460393653694, 'alpha0': 0.0008769244774428338, 'eta0': 3.331929994567066, 'delta': 0.04096475958040663, 'n': 1.5008408009581804, 'nu': 1.8868187202251878, 'a_scale': 3.811052907956346, 'id': 384000}	1	[0]	[[[ 0.41182785,3098.506701 , 24.6756683 , 21.4456731 ]]]	[[[767.467421 , 14.6499498, 21.4456731]]]	[[[0.,0.,0.,0.]]]	[[[0.,0.,0.]]]	[[[0.,0.,0.]]]	[1.]
{'B_diff': 0.25, 'I_diff': 1.0, 'N0': 1196.0569449161273, 'h_N': 11.384757910596768, 'r0': 0.6197883418414702, 'a0': 0.0017738092937185227, 'h0': 2.039611951579353, 'alpha0': 0.0003591297587710203, 'eta0': 4.011212287489695, 'delta': 0.04776176249231312, 'n': 1.8708203138746418, 'nu': 1.1458821975081914, 'a_scale': 1.166810537736962, 'id': 384600}	1	[1]	[[[1162.37386 , 14.49989233, 87.8600221 , 0. ]]]	[[[8.84616818,0. ,0. ]]]	[[[0.00000033,0.00000033,0.00000033,0. ]]]	[[[0.00000033,0. ,0. ]]]	[[[0.00000033,0.00000033,0. ]]]	[1.]
{'B_diff': 1.0, 'I_diff': 0.5, 'N0': 1296.1573491175263, 'h_N': 16.775664586682264, 'r0': 0.5198875452278313, 'a0': 0.0007918596829488519, 'h0': 2.041539911684601, 'alpha0': 0.0005568706545033078, 'eta0': 3.501560151554979, 'delta': 0.04770343301059975, 'n': 1.7704272067692768, 'nu': 1.9133975250581052, 'a_scale': 4.018134700673643, 'id': 383400}	1	[0]	[[[ 1.76836578,9471.227866 , 32.7249954 , 18.474527 ]]]	[[[963.457856 , 22.3629895, 18.474527 ]]]	[[[0.,0.,0.,0.]]]	[[[0.,0.,0.]]]	[[[0.,0.,0.]]]	[1.]
{'B_diff': 1.0, 'I_diff': 0.5, 'N0': 1613.9818187151309, 'h_N': 16.454635631369925, 'r0': 1.6677458208498075, 'a0': 0.0012199549689728662, 'h0': 1.7066450802637643, 'alpha0': 0.0006110446212556695, 'eta0': 4.493182599022477, 'delta': 0.04873692336859589, 'n': 1.4097170297214852, 'nu': 1.9829184152045236, 'a_scale': 3.864552984034072, 'id': 367400}	1	[0]	[[[ 35.7324284,7051.49701 , 420.5128456, 166.952685 ]]]	[[[1481.26678 , 389.394527, 166.952685]]]	[[[3.40311889,0.51406949,1.58975921,0.98572484]]]	[[[0.84733336,1.63129174,0.98572484]]]	[[[0.5620298 ,1.60382771,0. ]]]	[1.]
{'B_diff': 0.25, 'I_diff': 0.75, 'N0': 1007.8601381465727, 'h_N': 18.141715471261946, 'r0': 1.8253045210436318, 'a0': 0.001654574308146749, 'h0': 1.9930230580381036, 'alpha0': 0.00022470451324342277, 'eta0': 3.1540165427173905, 'delta': 0.052300338422348006, 'n': 1.3802635116629496, 'nu': 1.240811292525445, 'a_scale': 4.372501447566143, 'id': 368400}	1	[0]	[[[ 7.39539181,2435.574703 , 360.8828481 , 225.296358 ]]]	[[[134.317523,334.309972,225.296358]]]	[[[2.56698654,0.53772264,0.70127875,0.35982911]]]	[[[0.59405975,0.72797864,0.35982911]]]	[[[0.53479522,0.42146471,0. ]]]	[1.]
{'B_diff': 0.5, 'I_diff': 0.75, 'N0': 1417.8681343299186, 'h_N': 11.816956552625143, 'r0': 0.8250860768009067, 'a0': 0.0015248606977224116, 'h0': 1.2583674580221826, 'alpha0': 0.0007735099758125594, 'eta0': 4.655238513257418, 'delta': 0.03241702647488223, 'n': 1.8540569413767458, 'nu': 1.4470134134233552, 'a_scale': 3.5768086234987186, 'id': 362800}	1	[0]	[[[ 50.384534 ,4370.24187 , 160.14548438, 258.823618 ]]]	[[[2845.69929 , 156.786524, 258.823618]]]	[[[2.39620311,0.49837411,1.98965096,0.4967429 ]]]	[[[0.54237554,2.0060152 ,0.4967429 ]]]	[[[0.46509459,1.34171319,0. ]]]	[1.]
{'B_diff': 0.75, 'I_diff': 1.0, 'N0': 1269.9800559691246, 'h_N': 13.19536083611777, 'r0': 1.9579568210623481, 'a0': 0.001588664134334873, 'h0': 2.098184226086026, 'alpha0': 0.0007031036922712907, 'eta0': 4.429154308570823, 'delta': 0.05595252011252608, 'n': 1.4440314038982245, 'nu': 1.020027638388499, 'a_scale': 1.172050876314492, 'id': 360600}	2	[1,1]	[[[ 28.0096668 ,1108.993155 , 449.261435 , 407.53443 ], [ 991.345509 , 34.76585063, 765.314161 , 0. ]]]	[[[781.208465 ,449.261435 ,407.53443 ], [ 32.1455102, 0. , 0. ]]]	[[[2.30786324,0.63827991,0.31533766,0.09419136], [0.00000033,0.00000033,0.00000033,0. ]]]	[[[0.68746128,0.31533766,0.09419136], [0.00000033,0. ,0. ]]]	[[[0.69256602,0. ,0. ], [0.00000033,0.00000033,0. ]]]	[0.91,0.09]
{'B_diff': 0.25, 'I_diff': 1.0, 'N0': 1843.7634014132477, 'h_N': 14.275190647434712, 'r0': 1.2312873558061326, 'a0': 0.002056376291074003, 'h0': 0.658169329057622, 'alpha0': 0.0008120081730529228, 'eta0': 4.770108202905523, 'delta': 0.039336301916502676, 'n': 1.3379445542720618, 'nu': 1.3106991293866945, 'a_scale': 2.477464921274061, 'id': 346200}	1	[0]	[[[ 130.10285 ,4449.6072 , 309.15101022, 428.543735 ]]]	[[[2135.13331 , 306.279832, 428.543735]]]	[[[1.70456978,0.68334513,1.73113191,0.28768525]]]	[[[0.70475611,1.73803208,0.28768525]]]	[[[0.6690206 ,1.06602952,0. ]]]	[1.]
{'B_diff': 0.5, 'I_diff': 0.25, 'N0': 1694.6501085881246, 'h_N': 11.850175928788529, 'r0': 0.677823186540047, 'a0': 0.0008588342965959018, 'h0': 2.0548667371085187, 'alpha0': 0.0008678511925773232, 'eta0': 3.9046885229118193, 'delta': 0.0362129732028786, 'n': 1.0969321077046064, 'nu': 1.2209890418123641, 'a_scale': 2.4515529944057746, 'id': 372000}	1	[0]	[[[ 163.50976 ,6290.95127 , 451.5095399, 116.161096 ]]]	[[[2488.15269 , 439.111823, 116.161096]]]	[[[1.99740562,0.59524136,1.65455062,0.82626832]]]	[[[0.63769025,1.66235996,0.82626832]]]	[[[0.57245403,1.40331496,0. ]]]	[1.]
{'B_diff': 0.5, 'I_diff': 0.25, 'N0': 1896.8123965514617, 'h_N': 13.330352136074724, 'r0': 0.6139579320100542, 'a0': 0.0013954477137555813, 'h0': 1.6658792542492555, 'alpha0': 0.0002772977850715464, 'eta0': 3.4956597466229624, 'delta': 0.03506618488376381, 'n': 1.3295307504854517, 'nu': 1.7852697791913172, 'a_scale': 2.300226682591885, 'id': 384800}	1	[0]	[[[ 0.8865871,9093.97567 , 47.1900491, 83.081618 ]]]	[[[5882.76897 , 29.9199245, 83.081618 ]]]	[[[0.,0.,0.,0.]]]	[[[0.,0.,0.]]]	[[[0.,0.,0.]]]	[1.]
{'B_diff': 0.75, 'I_diff': 1.0, 'N0': 1236.0388957391406, 'h_N': 6.227549816952722, 'r0': 1.6316475694897181, 'a0': 0.0017547475180734076, 'h0': 0.9214607123845218, 'alpha0': 0.0008694243710467921, 'eta0': 1.8399708884889894, 'delta': 0.051237773192016264, 'n': 1.782153123780269, 'nu': 1.7427662274813767, 'a_scale': 2.182081829693573, 'id': 386200}	1	[0]	[[[ 0.22161018,8027.90916 , 27.13394564, 54.4488861 ]]]	[[[949.45845 , 21.2000044, 54.4488861]]]	[[[0.00000033,0.00000033,0.00000033,0.00000033]]]	[[[0.00000033,0.00000033,0.00000033]]]	[[[0.00000033,0.00000033,0. ]]]	[1.]
{'B_diff': 0.5, 'I_diff': 0.75, 'N0': 1233.4873037078803, 'h_N': 11.055875317391934, 'r0': 1.5367781436998078, 'a0': 0.0016086343721923176, 'h0': 1.945869673794291, 'alpha0': 0.0008025646067996647, 'eta0': 3.101164618845523, 'delta': 0.039398737728131634, 'n': 1.5281831904588898, 'nu': 1.0754666298821394, 'a_scale': 3.8196987283915798, 'id': 369200}	1	[0]	[[[ 30.3974454 ,4952.849229 , 331.57757251, 158.925995 ]]]	[[[159.816299,331.542916,158.925995]]]	[[[2.91792128,0.5542298 ,1.59338859,0.89460433]]]	[[[0.66665608,1.59346237,0.89460433]]]	[[[0.55098423,1.15191251,0. ]]]	[1.]
{'B_diff': 1.0, 'I_diff': 0.25, 'N0': 712.8265299151908, 'h_N': 15.344271925607359, 'r0': 0.981848403113605, 'a0': 0.0019211415376486104, 'h0': 1.3096041366186366, 'alpha0': 0.0006060019366563412, 'eta0': 1.4869439308602121, 'delta': 0.053320357990199005, 'n': 1.5410245883864264, 'nu': 1.9483951375194342, 'a_scale': 1.6440604280004167, 'id': 386400}	1	[0]	[[[ 1.02516829,2656.782278 , 27.7331036 , 49.4298047 ]]]	[[[2106.99668 , 16.5109783, 49.4298047]]]	[[[0.00000033,0.00000033,0.00000033,0.00000033]]]	[[[0.00000033,0.00000033,0.00000033]]]	[[[0.00000033,0.00000033,0. ]]]	[1.]
{'B_diff': 0.5, 'I_diff': 0.5, 'N0': 826.5992794206411, 'h_N': 8.039374864028797, 'r0': 0.7618275830927687, 'a0': 0.0009659087888564485, 'h0': 2.2567664751782504, 'alpha0': 0.00039908781592506136, 'eta0': 3.450930291984708, 'delta': 0.03641635493123039, 'n': 1.0077953990037187, 'nu': 1.7783129129074267, 'a_scale': 2.570572529352054, 'id': 385000}	10	[1,0,0,1,0,0,0,0,0,0]	[[[ 0.43536851,5490.95022 , 42.6814433 , 21.6340667 ], [ 0.45297934,3384.53014017, 35.08326988, 39.971507 ], [ 0.45297934,3384.53014013, 35.08326988, 39.971507 ], [ 0.45297919,3384.52901 , 35.0832582 , 39.9714937 ], [ 0.45297934,3384.53014015, 35.08326988, 39.971507 ], [ 0.45297934,3384.53014022, 35.08326988, 39.971507 ], [ 0.45297934,3384.53014011, 35.08326988, 39.971507 ], [ 0.45297934,3384.5301401 , 35.08326988, 39.971507 ], [ 0.45297934,3384.53014009, 35.08326988, 39.971507 ], [ 0.45297934,3384.53014011, 35.08326988, 39.971507 ]]]	[[[ 0. , 19.1006653, 21.6340667], [3384.53014 , 27.921785 , 39.971507 ], [3384.53014 , 27.921785 , 39.971507 ], [3384.52901 , 27.9217757, 39.9714937], [3384.53014 , 27.921785 , 39.971507 ], [3384.53014 , 27.921785 , 39.971507 ], [3384.53014 , 27.921785 , 39.971507 ], [3384.53014 , 27.921785 , 39.971507 ], [3384.53014 , 27.921785 , 39.971507 ], [3384.53014 , 27.921785 , 39.971507 ]]]	[[[0. ,0. ,0. ,0. ], [0. ,0. ,0. ,0. ], [0. ,0. ,0. ,0. ], [0.00000033,0.00000033,0.00000033,0.00000033], [0. ,0. ,0. ,0. ], [0. ,0. ,0. ,0. ], [0. ,0. ,0. ,0. ], [0. ,0. ,0. ,0. ], [0. ,0. ,0. ,0. ], [0. ,0. ,0. ,0. ]]]	[[[0. ,0. ,0. ], [0. ,0. ,0. ], [0. ,0. ,0. ], [0.00000033,0.00000033,0.00000033], [0. ,0. ,0. ], [0. ,0. ,0. ], [0. ,0. ,0. ], [0. ,0. ,0. ], [0. ,0. ,0. ], [0. ,0. ,0. ]]]	[[[0. ,0. ,0. ], [0.37778491,0. ,0. ], [0.26041754,0. ,0. ], [0. ,0.00000033,0. ], [0.31691286,0. ,0. ], [0.45880886,0. ,0. ], [0.21605173,0. ,0. ], [0.1432247 ,0. ,0. ], [0.12051531,0. ,0. ], [0.1810272 ,0. ,0. ]]]	[0.75 ,0.11 ,0.02 ,0.015,0.03 ,0.05 ,0.005,0.005,0.005,0.01 ]
{'B_diff': 0.75, 'I_diff': 0.25, 'N0': 1887.4249815753067, 'h_N': 19.31174466632334, 'r0': 1.575264299917321, 'a0': 0.0015829692036375773, 'h0': 1.2686011930499728, 'alpha0': 0.0008910417002484044, 'eta0': 2.589401659431591, 'delta': 0.034038147504767136, 'n': 1.0292449164799684, 'nu': 1.863092308589552, 'a_scale': 1.0957474953192803, 'id': 385600}	7	[0,1,0,1,0,0,0]	[[[ 0.45331757,7388.09971523, 20.63409651, 60.9994787 ], [1887.42435 , 0. , 0. , 0. ], [ 0.45331757,7388.09971504, 20.63409651, 60.9994787 ], [ 0.45331742,7388.09725 , 20.63408962, 60.9994584 ], [ 0.45331757,7388.09971493, 20.63409651, 60.9994787 ], [ 0.45331757,7388.09971482, 20.63409651, 60.9994787 ], [ 0.45331757,7388.09971545, 20.63409651, 60.9994787 ]]]	[[[7388.09971 , 11.6506758, 60.9994787], [ 0. , 0. , 0. ], [7388.09971 , 11.6506758, 60.9994787], [7388.09725 , 11.6506719, 60.9994584], [7388.09971 , 11.6506758, 60.9994787], [7388.09971 , 11.6506758, 60.9994787], [7388.09971 , 11.6506758, 60.9994787]]]	[[[0. ,0. ,0. ,0. ], [0.00000033,0. ,0. ,0. ], [0. ,0. ,0. ,0. ], [0.00000033,0.00000033,0.00000033,0.00000033], [0. ,0. ,0. ,0. ], [0. ,0. ,0. ,0. ], [0. ,0. ,0. ,0. ]]]	[[[0. ,0. ,0. ], [0. ,0. ,0. ], [0. ,0. ,0. ], [0.00000033,0.00000033,0.00000033], [0. ,0. ,0. ], [0. ,0. ,0. ], [0. ,0. ,0. ]]]	[[[0.07322763,0. ,0. ], [0. ,0. ,0. ], [0.04695422,0. ,0. ], [0. ,0.00000033,0. ], [0.03121604,0. ,0. ], [0.01518426,0. ,0. ], [0.10131342,0. ,0. ]]]	[0.43 ,0.265,0.12 ,0.05 ,0.105,0.015,0.015]
{'B_diff': 0.25, 'I_diff': 0.25, 'N0': 1226.026616254681, 'h_N': 10.787110411786152, 'r0': 0.8129631983823156, 'a0': 0.0018042624062709794, 'h0': 1.2384954838773212, 'alpha0': 0.00037373139651456156, 'eta0': 3.178873512334553, 'delta': 0.04768101368279255, 'n': 1.9595704905027769, 'nu': 1.6844030537312942, 'a_scale': 2.5167351814748495, 'id': 361600}	1	[0]	[[[ 90.4285068,3853.283154 , 206.4763166, 181.781485 ]]]	[[[3130.00505 , 139.04582 , 181.781485]]]	[[[2.04010896,0.56755858,1.5928092 ,0.549062 ]]]	[[[0.58485079,1.65661803,0.549062 ]]]	[[[0.53026682,1.46945205,0. ]]]	[1.]
{'B_diff': 0.5, 'I_diff': 1.0, 'N0': 2219.267407717689, 'h_N': 6.597915688339562, 'r0': 0.8361100719652232, 'a0': 0.00137669678837977, 'h0': 1.5695886035260522, 'alpha0': 0.00023687905844784604, 'eta0': 1.8292775870589673, 'delta': 0.059600253106680476, 'n': 1.6864719282253968, 'nu': 1.3607836092942391, 'a_scale': 2.9711570339304316, 'id': 385400}	1	[0]	[[[ 0.61981518,12598.37229 , 168.4809429 , 154.93037 ]]]	[[[989.15989 ,154.882002,154.93037 ]]]	[[[0.,0.,0.,0.]]]	[[[0.,0.,0.]]]	[[[0.,0.,0.]]]	[1.]
{'B_diff': 0.75, 'I_diff': 0.75, 'N0': 1912.511852817185, 'h_N': 19.73352880965922, 'r0': 0.5273662044081336, 'a0': 0.0015081104560351625, 'h0': 1.7524691521940798, 'alpha0': 0.0004019806647625377, 'eta0': 2.1526434405569277, 'delta': 0.05879521457466105, 'n': 1.5071111186007204, 'nu': 1.2840680797646264, 'a_scale': 4.350277164363137, 'id': 376400}	1	[0]	[[[ 45.7593893 ,10467.8915569 , 380.33732583, 156.060621 ]]]	[[[ 77.5192569,373.761428 ,156.060621 ]]]	[[[3.37195191,0.39053815,1.68814561,1.22630123]]]	[[[1.24214311,1.69774478,1.22630123]]]	[[[0.38978925,1.25954612,0. ]]]	[1.]
{'B_diff': 0.25, 'I_diff': 0.25, 'N0': 1691.8966346934146, 'h_N': 12.992910109200798, 'r0': 0.7960181961380111, 'a0': 0.0006739189465864192, 'h0': 2.2142038391837273, 'alpha0': 0.00046162737760137545, 'eta0': 3.645691215161552, 'delta': 0.05040995583782808, 'n': 1.7855877661520854, 'nu': 1.3615110927196437, 'a_scale': 2.97524756658025, 'id': 368000}	1	[0]	[[[ 235.274541 ,5513.47184 , 494.1283312, 100.629498 ]]]	[[[3629.56029 , 434.333089, 100.629498]]]	[[[1.75726478,0.6647278 ,1.38919272,0.64683172]]]	[[[0.69752187,1.42843217,0.64683172]]]	[[[0.62493085,1.11525753,0. ]]]	[1.]
{'B_diff': 0.5, 'I_diff': 1.0, 'N0': 2112.1729664283803, 'h_N': 10.664511854941704, 'r0': 1.0362910356927468, 'a0': 0.0013137759709778273, 'h0': 1.054077129610614, 'alpha0': 0.000588267515765663, 'eta0': 4.2145042326648445, 'delta': 0.03326107859474118, 'n': 1.5669321913119123, 'nu': 1.5742811714439575, 'a_scale': 3.3084223957154606, 'id': 388600}	1	[0]	[[[ 0.39443204,13295.886483 , 38.75911261, 114.377111 ]]]	[[[494.898883 , 31.4012586,114.377111 ]]]	[[[0.,0.,0.,0.]]]	[[[0.,0.,0.]]]	[[[0.,0.,0.]]]	[1.]
{'B_diff': 0.5, 'I_diff': 0.75, 'N0': 773.9918706599349, 'h_N': 13.51440691362943, 'r0': 0.5188820853155234, 'a0': 0.0011554431127010025, 'h0': 1.8254759488873005, 'alpha0': 0.0007028999456793707, 'eta0': 2.4828695029619663, 'delta': 0.05232786018857594, 'n': 1.6890952036357798, 'nu': 1.9831276515853393, 'a_scale': 2.3840764544571798, 'id': 388400}	1	[0]	[[[ 1.62552899,4702.975339 , 24.72226048, 19.5852076 ]]]	[[[851.413539 , 17.1560138, 19.5852076]]]	[[[0.00000033,0.00000033,0.00000033,0.00000033]]]	[[[0.00000033,0.00000033,0.00000033]]]	[[[0.00000033,0.00000033,0. ]]]	[1.]
{'B_diff': 0.25, 'I_diff': 1.0, 'N0': 2193.824772945486, 'h_N': 12.896131119561414, 'r0': 1.2364980865272703, 'a0': 0.0020080346555330563, 'h0': 0.8273482098671034, 'alpha0': 0.0007161103873084824, 'eta0': 1.5447435388986115, 'delta': 0.042654363814860805, 'n': 1.3741304108621923, 'nu': 1.140328362927248, 'a_scale': 1.5200849925388782, 'id': 359000}	1	[0]	[[[ 11.5761821 ,6304.23772 , 151.72655706, 582.114528 ]]]	[[[3521.0779 , 151.65889 , 582.114528]]]	[[[3.18374762,0.46139439,1.72911904,0.47488279]]]	[[[0.49276057,1.72944104,0.47488279]]]	[[[0.42448725,1.07049818,0. ]]]	[1.]
{'B_diff': 0.5, 'I_diff': 0.5, 'N0': 934.6749610384668, 'h_N': 8.259278588603845, 'r0': 1.3817645599215673, 'a0': 0.0011503348818763652, 'h0': 1.0751583903794715, 'alpha0': 0.0006356988698204113, 'eta0': 4.479603265187031, 'delta': 0.0559916509748281, 'n': 1.5382573962631108, 'nu': 1.5328371690092344, 'a_scale': 4.072481054590211, 'id': 356200}	1	[0]	[[[ 88.3398809,2206.549898 , 386.7210959, 174.91464 ]]]	[[[285.340178,292.674355,174.91464 ]]]	[[[1.60297631,0.90596595,0.99961674,0.5414927 ]]]	[[[1.16485862,1.11907201,0.5414927 ]]]	[[[0.94962999,1.05331429,0. ]]]	[1.]
{'B_diff': 0.5, 'I_diff': 1.0, 'N0': 713.5707751021466, 'h_N': 18.86718113403557, 'r0': 1.4909840102768035, 'a0': 0.0019541560442568498, 'h0': 1.638570739179774, 'alpha0': 0.0008769116319152489, 'eta0': 4.913398964677205, 'delta': 0.04466196350495205, 'n': 1.32467663824165, 'nu': 1.871632799657321, 'a_scale': 1.9767277738759157, 'id': 382200}	1	[0]	[[[ 0.69971741,4114.469217 , 42.73627043, 50.1784736 ]]]	[[[331.701137 , 33.9038559, 50.1784736]]]	[[[0.09604945,0.08496465,0.93694574,0.56223526]]]	[[[0.1283382 ,0.96011358,0.56223526]]]	[[[0.08117197,0.88635209,0. ]]]	[1.]
{'B_diff': 1.0, 'I_diff': 1.0, 'N0': 2199.818397881363, 'h_N': 10.609915428957457, 'r0': 1.5855994458369969, 'a0': 0.0017201637450732624, 'h0': 1.313318125714153, 'alpha0': 0.0005656934404641217, 'eta0': 1.6891728435710427, 'delta': 0.04638284793733646, 'n': 1.6807850942147105, 'nu': 1.0147908353117738, 'a_scale': 2.8455407725207085, 'id': 371000}	5	[1,1,1,1,1]	[[[ 0.31971974, 8388.573638 , 0. , 0. ], [ 19.6503889 , 9898.378978 , 401.298222 , 407.734119 ], [ 0.31971974,18534.624366 , 0. , 0. ], [ 0.31971974,12394.34449 , 0. , 0. ], [ 0.31971974,16179.05236 , 0. , 0. ]]]	[[[8371.41271 , 0. , 0. ], [ 350.806598, 401.298222, 407.734119], [ 254.572166, 0. , 0. ], [5166.79603 , 0. , 0. ], [2139.02976 , 0. , 0. ]]]	[[[0.00000033,0.00000033,0. ,0. ], [4.14246533,0.39854457,1.59611265,0.60833258], [0.00000033,0.00000033,0. ,0. ], [0.00000033,0.00000033,0. ,0. ], [0.00000033,0.00000033,0. ,0. ]]]	[[[0.00000033,0. ,0. ], [1.09265414,1.59611265,0.60833258], [0.00000033,0. ,0. ], [0.00000033,0. ,0. ], [0.00000033,0. ,0. ]]]	[[[0.00000033,0. ,0. ], [0.4064594 ,0. ,0. ], [0.00000033,0. ,0. ], [0.00000033,0. ,0. ], [0.00000033,0. ,0. ]]]	[0.045,0.92 ,0.025,0.005,0.005]
{'B_diff': 0.5, 'I_diff': 0.75, 'N0': 1697.040797003185, 'h_N': 7.641585951295923, 'r0': 0.5786731779131811, 'a0': 0.0016701668032166638, 'h0': 1.9980544114810015, 'alpha0': 0.000320270904726491, 'eta0': 4.827750703202927, 'delta': 0.040827820366755634, 'n': 1.790479224187222, 'nu': 1.5937774495468542, 'a_scale': 3.114696054264241, 'id': 366000}	1	[0]	[[[ 182.565382,4931.083645, 299.172376, 177.745 ]]]	[[[4129.97356 , 284.953193, 177.745 ]]]	[[[1.78037062,0.64127505,1.66423236,0.55959055]]]	[[[0.66432055,1.69757057,0.55959055]]]	[[[0.58634798,1.06618978,0. ]]]	[1.]
{'B_diff': 1.0, 'I_diff': 1.0, 'N0': 1211.2758521942678, 'h_N': 12.596139613151317, 'r0': 1.1444397893163987, 'a0': 0.0005455541291244248, 'h0': 1.8524777074101817, 'alpha0': 0.0005637624763560393, 'eta0': 4.841563838552821, 'delta': 0.038203099214851044, 'n': 1.0727761062711658, 'nu': 1.1940229507196864, 'a_scale': 4.294326848258457, 'id': 380600}	5	[1,0,0,1,0]	[[[ 1.59430636,2418.89525 , 237.131044 , 240.259768 ], [ 3.87995758,4557.487845 , 776.961954 , 79.5270123 ], [ 3.93737701,4186.608856 , 783.766251 , 92.1450922 ], [ 0.4349986 ,4612.72552 , 0. , 0. ], [ 3.80400726,4488.603225 , 764.87544 , 85.1501538 ]]]	[[[2418.89525 , 237.131044 , 240.259768 ], [ 817.665605 , 347.42505 , 79.5270123], [ 920.163276 , 362.592836 , 92.1450922], [4612.72552 , 0. , 0. ], [ 858.073705 , 343.090698 , 85.1501538]]]	[[[0.98602146,0.511653 ,1.15494962,0.40418452], [1.50005779,0.77775572,1.1020751 ,1.38880252], [1.47972954,0.84298661,1.08456047,1.25109944], [0.00000033,0.00000033,0. ,0. ], [1.56463206,0.79461679,1.14187144,1.24208927]]]	[[[0.511653 ,1.15494962,0.40418452], [1.40655326,1.42116067,1.38880252], [1.28704299,1.359038 ,1.25109944], [0.00000033,0. ,0. ], [1.26266949,1.47036847,1.24208927]]]	[[[0. ,0. ,0. ], [1.05843842,1.58547737,0. ], [1.2071658 ,1.58934743,0. ], [0. ,0. ,0. ], [1.0836612 ,1.63274894,0. ]]]	[0.135,0.565,0.175,0.12 ,0.005]
{'B_diff': 1.0, 'I_diff': 0.25, 'N0': 959.152723462364, 'h_N': 16.767710590985153, 'r0': 1.2048534853756028, 'a0': 0.0016187885998788884, 'h0': 2.282994274935634, 'alpha0': 0.0005394200818244433, 'eta0': 3.786835786369497, 'delta': 0.034588247781095656, 'n': 1.321248362427306, 'nu': 1.8390973623108526, 'a_scale': 1.457662532998105, 'id': 389600}	1	[0]	[[[ 0.55510335,3434.084188 , 31.033804 , 51.610984 ]]]	[[[3141.4195 , 18.0839419, 51.610984 ]]]	[[[0.,0.,0.,0.]]]	[[[0.,0.,0.]]]	[[[0.,0.,0.]]]	[1.]
{'B_diff': 1.0, 'I_diff': 0.5, 'N0': 2199.940108711196, 'h_N': 9.040296418926872, 'r0': 1.4256637174119664, 'a0': 0.0020422418704676305, 'h0': 0.9152642683891861, 'alpha0': 0.00022047354148428235, 'eta0': 2.4156950883098, 'delta': 0.04533208302433103, 'n': 1.8712597349337785, 'nu': 1.741808190344051, 'a_scale': 2.0341035090066697, 'id': 389800}	1	[0]	[[[ 0.3429672,10903.75793 , 58.8826626, 155.700541 ]]]	[[[4398.26655 , 45.6319374, 155.700541 ]]]	[[[0.00000033,0.00000033,0.00000033,0.00000033]]]	[[[0.00000033,0.00000033,0.00000033]]]	[[[0.00000033,0.00000033,0. ]]]	[1.]
{'B_diff': 0.25, 'I_diff': 0.25, 'N0': 2092.683265581959, 'h_N': 8.470872984816818, 'r0': 1.6268434309667488, 'a0': 0.001011849686130414, 'h0': 2.184839338964548, 'alpha0': 0.0007231759521351641, 'eta0': 3.5659678825738363, 'delta': 0.03241123133324738, 'n': 1.5073358477037924, 'nu': 1.4433337584727826, 'a_scale': 1.1456577884229637, 'id': 374400}	1	[0]	[[[ 36.3506038,8172.06692 , 269.7022566, 213.502418 ]]]	[[[6998.54366 , 204.994251, 213.502418]]]	[[[3.5958477 ,0.38730715,2.05430101,0.95067107]]]	[[[0.39656776,2.08439277,0.95067107]]]	[[[0.34642747,1.96775596,0. ]]]	[1.]
{'B_diff': 0.75, 'I_diff': 0.25, 'N0': 800.5941418123836, 'h_N': 7.0639167611764755, 'r0': 1.5861332131147563, 'a0': 0.001968487188954934, 'h0': 1.6276982682729042, 'alpha0': 0.0004992857100021607, 'eta0': 5.211318328884931, 'delta': 0.05487303278407855, 'n': 1.629733550103513, 'nu': 1.9258676873609257, 'a_scale': 2.992007415964168, 'id': 353600}	1	[0]	[[[ 148.906169,1260.616954, 342.310768, 105.233745]]]	[[[1154.46713 , 239.474225, 105.233745]]]	[[[1.2362392 ,1.00570845,0.86692182,0.49554482]]]	[[[1.02357199,0.92945159,0.49554482]]]	[[[0.88039003,0.74254237,0. ]]]	[1.]
{'B_diff': 0.5, 'I_diff': 1.0, 'N0': 1922.5757485528763, 'h_N': 15.116822387772416, 'r0': 0.5990931113660974, 'a0': 0.0020109807870075736, 'h0': 0.9678563282091708, 'alpha0': 0.0008306122234257017, 'eta0': 3.4000096998569074, 'delta': 0.03105707472110073, 'n': 1.1016402594100487, 'nu': 1.2594434067410458, 'a_scale': 1.475005190815882, 'id': 375800}	4	[0,1,1,1]	[[[ 20.1176218 ,7340.45517 , 141.60634579, 423.887105 ], [1922.57511 , 0. , 0. , 0. ], [ 18.7333002 ,4974.04779 , 102.2255701 , 457.435309 ], [ 73.7261348 ,7659.11536 , 170.98526703, 398.908405 ]]]	[[[1033.11723 , 140.809264, 423.887105], [ 0. , 0. , 0. ], [4974.04779 , 100.900077, 457.435309], [ 0. , 169.908676, 398.908405]]]	[[[2.94772296,0.44027166,2.08650638,0.64879673], [0.00000033,0. ,0. ,0. ], [2.81109835,0.44288699,1.83179932,0.43716127], [2.33515424,0.51531223,2.26801283,0.68951617]]]	[[[0.53258733,2.08885486,0.64879673], [0. ,0. ,0. ], [0.44288699,1.83700478,0.43716127], [0. ,2.2709651 ,0.68951617]]]	[[[0.42627321,1.79478805,0. ], [0. ,0. ,0. ], [0. ,1.48094517,0. ], [0.51531223,1.89434957,0. ]]]	[0.79,0.09,0.09,0.03]
{'B_diff': 1.0, 'I_diff': 0.25, 'N0': 1709.4424013873918, 'h_N': 15.182000865427668, 'r0': 1.101055728407067, 'a0': 0.0008754769057284738, 'h0': 1.7198549757373713, 'alpha0': 0.0005524211738906134, 'eta0': 2.502313278030574, 'delta': 0.05688205795892494, 'n': 1.6478071442653246, 'nu': 1.6429082622134472, 'a_scale': 4.37231820426511, 'id': 376800}	2	[0,0]	[[[ 56.0457098,4829.649067 , 218.6223913, 170.281327 ], [ 0.8808007,9509.54714 , 53.2372844, 42.6606201]]]	[[[4764.88249 , 146.689874 , 170.281327 ], [3430.18672 , 41.7628026, 42.6606201]]]	[[[2.81339467,0.43306469,1.69354886,0.73040725], [0. ,0. ,0. ,0. ]]]	[[[0.43532932,1.74143147,0.73040725], [0. ,0. ,0. ]]]	[[[0.33838322,1.60193291,0. ], [0. ,0. ,0. ]]]	[0.605,0.395]
{'B_diff': 0.75, 'I_diff': 1.0, 'N0': 2122.2471792704655, 'h_N': 7.197292642113823, 'r0': 0.8596674198727345, 'a0': 0.0020067091420494614, 'h0': 2.1504173121356307, 'alpha0': 0.0008001420240087967, 'eta0': 2.6575984839532385, 'delta': 0.05971799440213944, 'n': 1.9046816869058882, 'nu': 1.11977776176234, 'a_scale': 4.531996328160437, 'id': 379800}	14	[0,0,0,0,0,0,0,0,0,0,0,0,0,0]	[[[ 78.2267008 ,11844.185814 , 376.99654657, 104.716373 ], [ 80.4582912 ,11711.653011 , 387.70266002, 106.805983 ], [ 79.1426388 ,11699.557007 , 386.61045666, 107.752251 ], [ 79.4713114 ,11716.851752 , 386.86621961, 107.396286 ], [ 77.5770449 ,11768.411396 , 380.67887471, 107.695894 ], [ 79.272846 ,11726.958647 , 384.48451016, 107.613219 ], [ 78.2262344 ,11541.871817 , 389.36168286, 113.486654 ], [ 77.8134859 ,11815.05464 , 379.46949589, 105.427542 ], [ 78.42207 ,11741.819059 , 383.76008254, 107.726903 ], [ 81.9368512 ,11612.384415 , 393.6940008 , 108.877592 ], [ 79.7364193 ,11894.092419 , 379.69582069, 102.321648 ], [ 79.061695 ,11647.028621 , 386.5892992 , 109.879913 ], [ 77.727686 ,11564.019187 , 389.64561037, 113.116673 ], [ 77.5732384 ,12019.713426 , 371.45340247, 100.13714 ]]]	[[[599.782114,376.955812,104.716373], [628.044911,387.666251,106.805983], [644.893507,386.576289,107.752251], [631.006952,386.829715,107.396286], [626.440296,380.636916,107.695894], [632.418447,384.448571,107.613219], [731.729517,389.331864,113.486654], [612.72304 ,379.428596,105.427542], [625.495859,383.726017,107.726903], [657.015015,393.663714,108.877592], [550.757719,379.654231,102.321648], [674.856621,386.552806,109.879913], [714.662787,389.61833 ,113.116673], [513.303126,371.406112,100.13714 ]]]	[[[3.69454791,0.37305398,1.69191824,1.18241385], [3.56408383,0.37010104,1.60954228,1.09025355], [3.58484279,0.36321583,1.58539131,0.99238597], [3.60695222,0.37488712,1.63586494,1.11962058], [3.72416757,0.37157397,1.66562325,1.09335995], [3.52874421,0.39230459,1.70394944,1.33573167], [3.54877221,0.39344739,1.66364088,1.2409511 ], [3.69823228,0.36592082,1.65054383,1.10609473], [3.57401809,0.38418433,1.68896975,1.2532294 ], [3.46895391,0.37867395,1.60250682,1.13071006], [3.57560289,0.37260754,1.66825869,1.25674242], [3.65628259,0.37184388,1.61946791,1.05880546], [3.76903571,0.3805026 ,1.62695276,1.04257307], [3.68520261,0.3670374 ,1.72213623,1.21052927]]]	[[[1.52015123,1.6920502 ,1.18241385], [1.32385794,1.60963768,1.09025355], [1.12578768,1.5854653 ,0.99238597], [1.48469375,1.63596683,1.11962058], [1.3458662 ,1.66575207,1.09335995], [2.03453721,1.7040766 ,1.33573167], [1.68389525,1.66373419,1.2409511 ], [1.23905769,1.65066109,1.10609473], [1.82683686,1.6890807 ,1.2532294 ], [1.47231415,1.60258004,1.13071006], [1.82247893,1.66839458,1.25674242], [1.10299902,1.61956158,1.05880546], [1.20865243,1.62701041,1.04257307], [1.80576472,1.72230539,1.21052927]]]	[[[0.39561092,1.12644153,0. ], [0.39390264,1.41657316,0. ], [0.38715907,1.60200867,0. ], [0.40080682,1.31476167,0. ], [0.39446327,1.06575229,0. ], [0.42530469,1.16688118,0. ], [0.42892898,1.39543348,0. ], [0.38646261,1.21495612,0. ], [0.41322737,1.23372869,0. ], [0.40668636,1.60200233,0. ], [0.39591075,1.06772446,0. ], [0.39571994,1.37641217,0. ], [0.40917446,1.85619756,0. ], [0.38699978,0.92673453,0. ]]]	[0.355,0.21 ,0.03 ,0.125,0.015,0.045,0.015,0.03 ,0.07 ,0.005,0.065,0.025, 0.005,0.005]
{'B_diff': 0.5, 'I_diff': 1.0, 'N0': 1385.5267807696407, 'h_N': 8.928383402953383, 'r0': 1.7234259876775577, 'a0': 0.0017121107765266299, 'h0': 1.2300781255144089, 'alpha0': 0.0008347283553270245, 'eta0': 2.5621255233991183, 'delta': 0.042205016737762134, 'n': 1.7423247130501864, 'nu': 1.792866344150931, 'a_scale': 2.2390693243998303, 'id': 391800}	1	[0]	[[[ 0.24073225,8282.56226 , 23.73072574, 47.7384843 ]]]	[[[1683.35379 , 18.2349468, 47.7384843]]]	[[[0.00000033,0.00000033,0.00000033,0.00000033]]]	[[[0.00000033,0.00000033,0.00000033]]]	[[[0.00000033,0.00000033,0. ]]]	[1.]
{'B_diff': 0.25, 'I_diff': 0.25, 'N0': 2011.057529419752, 'h_N': 19.759191464354203, 'r0': 1.6813058786793238, 'a0': 0.0005654966380881439, 'h0': 1.9017608780128337, 'alpha0': 0.00042312808521058267, 'eta0': 1.4578755833517756, 'delta': 0.04364162989378721, 'n': 1.9602485902885647, 'nu': 1.1760630823692884, 'a_scale': 1.8710811285035795, 'id': 371200}	1	[0]	[[[ 18.5642679,7453.99272 , 274.2047451, 281.838103 ]]]	[[[5294.6142 , 255.747877, 281.838103]]]	[[[3.83347621,0.4105614 ,1.76839091,0.91292964]]]	[[[0.44266792,1.78368638,0.91292964]]]	[[[0.35589845,1.56743411,0. ]]]	[1.]
{'B_diff': 0.25, 'I_diff': 1.0, 'N0': 1085.1826681170535, 'h_N': 11.311566277374025, 'r0': 0.7444872367141658, 'a0': 0.0009705611229016214, 'h0': 1.4696436251699652, 'alpha0': 0.0006269141542044783, 'eta0': 1.529139103734751, 'delta': 0.05118342769515908, 'n': 1.10398750589396, 'nu': 1.3289204410839355, 'a_scale': 1.8780076948427413, 'id': 391000}	1	[0]	[[[ 1.04702126,5607.393279 , 77.983848 , 90.8797591 ]]]	[[[181.708769 , 69.5921409, 90.8797591]]]	[[[0.00000033,0.00000033,0.00000033,0.00000033]]]	[[[0.00000033,0.00000033,0.00000033]]]	[[[0.00000033,0.00000033,0. ]]]	[1.]
{'B_diff': 0.75, 'I_diff': 1.0, 'N0': 1635.3876401278221, 'h_N': 7.571768665515841, 'r0': 0.9090433547454353, 'a0': 0.0017622838534791295, 'h0': 0.9771521046151315, 'alpha0': 0.0003235251640669814, 'eta0': 2.8707763072885557, 'delta': 0.05159040426228569, 'n': 1.8198618413362042, 'nu': 1.767072586950667, 'a_scale': 3.2997216158872593, 'id': 392600}	1	[0]	[[[ 0.51345742,11164.081391 , 51.8349252 , 86.0670273 ]]]	[[[354.097391 , 38.9663627, 86.0670273]]]	[[[0.,0.,0.,0.]]]	[[[0.,0.,0.]]]	[[[0.,0.,0.]]]	[1.]
{'B_diff': 0.75, 'I_diff': 0.25, 'N0': 1375.347106800141, 'h_N': 16.54552640907812, 'r0': 1.5103926231799703, 'a0': 0.0009255999618132667, 'h0': 2.0469190357365425, 'alpha0': 0.0006707591606382599, 'eta0': 4.169940444542135, 'delta': 0.057675820999249755, 'n': 1.4512779379648224, 'nu': 1.8003525433692023, 'a_scale': 1.035132902303163, 'id': 360000}	1	[0]	[[[ 197.750032 ,2964.5114017, 516.300572 , 116.151339 ]]]	[[[2885.82165 , 345.288289, 116.151339]]]	[[[1.54367229,0.80780132,1.04391258,0.80003696]]]	[[[0.81369856,1.09204392,0.80003696]]]	[[[0.69980115,0.98371146,0. ]]]	[1.]
{'B_diff': 0.5, 'I_diff': 0.75, 'N0': 1491.2197419868971, 'h_N': 11.553100858056137, 'r0': 1.337093495630838, 'a0': 0.0006995971465838585, 'h0': 1.3623446722404475, 'alpha0': 0.0005683553998238668, 'eta0': 4.267294186567223, 'delta': 0.043881324939829824, 'n': 1.9430417618661353, 'nu': 1.9742075156274859, 'a_scale': 3.514402780797946, 'id': 391600}	1	[0]	[[[ 0.41680013,9364.17509 , 29.21683602, 42.0710621 ]]]	[[[1194.85736 , 19.9361496, 42.0710621]]]	[[[0.,0.,0.,0.]]]	[[[0.,0.,0.]]]	[[[0.,0.,0.]]]	[1.]
{'B_diff': 0.5, 'I_diff': 0.5, 'N0': 1319.3410387946699, 'h_N': 13.165445185598749, 'r0': 0.988312099600523, 'a0': 0.0007155339666446223, 'h0': 1.884036789344697, 'alpha0': 0.0007185123215654382, 'eta0': 5.1983973083584445, 'delta': 0.04392743900577886, 'n': 1.760520420404048, 'nu': 1.1407497000695703, 'a_scale': 1.0194672139668377, 'id': 372200}	2	[0,1]	[[[ 178.273668 ,2622.672147 , 379.3376674, 213.090002 ], [1207.16533 , 26.3172684, 252.532599 , 0. ]]]	[[[2317.62775 , 368.884935 , 213.090002 ], [ 17.2165666, 0. , 0. ]]]	[[[1.45730673,0.81100262,1.03366493,0.1914109 ], [0.00000033,0.00000033,0.00000033,0. ]]]	[[[0.82647889,1.04368601,0.1914109 ], [0.00000033,0. ,0. ]]]	[[[0.74392235,0.68656039,0. ], [0.00000033,0.00000033,0. ]]]	[0.73,0.27]
{'B_diff': 1.0, 'I_diff': 1.0, 'N0': 1202.2598032361652, 'h_N': 13.972645521515593, 'r0': 0.7314648613784887, 'a0': 0.0015325282704971113, 'h0': 1.1256616293049002, 'alpha0': 0.0003637887504756253, 'eta0': 1.6841582876152892, 'delta': 0.05391119390981539, 'n': 1.2188860187062458, 'nu': 1.1114620304814387, 'a_scale': 3.2687192944711865, 'id': 364600}	1	[0]	[[[ 122.529013,4297.394784, 594.311588, 146.447835]]]	[[[217.369604,229.105293,146.447835]]]	[[[1.6566973 ,0.8113802 ,1.18486272,0.87583339]]]	[[[2.93196171,1.06716551,0.87583339]]]	[[[0.89576564,1.63854376,0. ]]]	[1.]
{'B_diff': 0.5, 'I_diff': 1.0, 'N0': 990.6037770670109, 'h_N': 7.335936520829028, 'r0': 0.5513629260522482, 'a0': 0.0008361618496178292, 'h0': 1.8794780776817614, 'alpha0': 0.0007601982991069888, 'eta0': 2.243519631985145, 'delta': 0.053446003492447214, 'n': 1.7665858751613357, 'nu': 1.1790566838809395, 'a_scale': 4.403406949364455, 'id': 379000}	1	[0]	[[[ 30.6335339 ,4095.442382 , 188.73133451, 126.598789 ]]]	[[[422.151732,188.398199,126.598789]]]	[[[3.03710774,0.42694849,1.40935052,0.72818435]]]	[[[0.8977626 ,1.41071058,0.72818435]]]	[[[0.43589818,0.72164373,0. ]]]	[1.]
{'B_diff': 0.75, 'I_diff': 0.75, 'N0': 1812.6299339074749, 'h_N': 19.614346787193792, 'r0': 1.7422529275427894, 'a0': 0.000984136467539322, 'h0': 2.1975707324940164, 'alpha0': 0.0002954620593418582, 'eta0': 4.8164720664857, 'delta': 0.04847625066930844, 'n': 1.5583525963452485, 'nu': 1.908967563792146, 'a_scale': 1.342279820757177, 'id': 373200}	1	[0]	[[[ 101.580471 ,5567.782949 , 319.9198252, 129.158657 ]]]	[[[5070.82831 , 281.475711, 129.158657]]]	[[[2.4763568 ,0.48541238,1.64832848,0.6625347 ]]]	[[[0.49343361,1.72776732,0.6625347 ]]]	[[[0.43578544,1.15253262,0. ]]]	[1.]
{'B_diff': 0.75, 'I_diff': 0.5, 'N0': 1169.1109424330457, 'h_N': 19.103354994257987, 'r0': 0.9646656919419452, 'a0': 0.0009659700284123047, 'h0': 1.1148407309643267, 'alpha0': 0.0005159416847653887, 'eta0': 4.327428908815305, 'delta': 0.03337042592388821, 'n': 1.9976307725213498, 'nu': 1.1924211646619027, 'a_scale': 3.5016881409856664, 'id': 369800}	2	[0,0]	[[[ 28.300473 ,1874.481277 , 163.1656872, 439.034831 ], [ 999.625829 , 32.3387657, 146.7890294, 49.4140906]]]	[[[783.709647 ,162.025218 ,439.034831 ], [ 16.4015675, 91.4721541, 49.4140906]]]	[[[1.95323683,0.56738838,0.88480589,0.17969518], [0. ,0. ,0. ,0. ]]]	[[[0.76014819,0.88863706,0.17969518], [0. ,0. ,0. ]]]	[[[0.51556925,0.49548488,0. ], [0. ,0. ,0. ]]]	[0.995,0.005]
{'B_diff': 0.5, 'I_diff': 0.75, 'N0': 1321.8491857658871, 'h_N': 9.441956225520531, 'r0': 1.2307661036881126, 'a0': 0.0011584126420945838, 'h0': 0.8754801232777403, 'alpha0': 0.0007843139493421432, 'eta0': 1.750248889298199, 'delta': 0.05064063346736335, 'n': 1.384814645995084, 'nu': 1.0145254989144998, 'a_scale': 4.0985787087838474, 'id': 375600}	3	[0,1,1]	[[[ 2.55900296,3726.3033183 , 303.27683016, 358.000334 ], [ 2.55691747,3727.5695356 , 303.073607 , 357.944285 ], [ 0.4051658 ,9391.2329613 , 0. , 0. ]]]	[[[ 15.7451183,303.27683 ,358.000334 ], [ 15.7512756,303.073607 ,357.944285 ], [ 84.7106613, 0. , 0. ]]]	[[[1.32047715,0.50944467,1.18711093,0.39317351], [1.32233795,0.50930857,1.1885995 ,0.39310784], [0.00000033,0.00000033,0. ,0. ]]]	[[[0.66416274,1.18711093,0.39317351], [0.66395179,1.1885995 ,0.39310784], [0.00000033,0. ,0. ]]]	[[[0.50884684,0.71639494,0. ], [0.50871102,0. ,0. ], [0.00000033,0. ,0. ]]]	[0.945,0.05 ,0.005]
{'B_diff': 0.75, 'I_diff': 0.25, 'N0': 2143.746118379977, 'h_N': 12.602079411954406, 'r0': 0.7369501604188735, 'a0': 0.0015880742788652936, 'h0': 1.6699238052028962, 'alpha0': 0.0008606804658297093, 'eta0': 5.115792630257696, 'delta': 0.0408387082455327, 'n': 1.4684585438688618, 'nu': 1.64625795643438, 'a_scale': 2.837347251066266, 'id': 372800}	1	[0]	[[[ 407.237161 ,5326.6365244, 501.617819 , 111.459547 ]]]	[[[5261.4688 , 372.794039, 111.459547]]]	[[[1.45556468,0.79114323,1.48609758,0.46256052]]]	[[[0.79222667,1.53986475,0.46256052]]]	[[[0.73125842,1.34038643,0. ]]]	[1.]
{'B_diff': 0.25, 'I_diff': 0.25, 'N0': 683.2206283541875, 'h_N': 9.84057877992111, 'r0': 1.8589202951926636, 'a0': 0.0019074483479376177, 'h0': 1.3754332758525696, 'alpha0': 0.0004887771116808327, 'eta0': 2.2255656341780132, 'delta': 0.034578780339459825, 'n': 1.3802395651556714, 'nu': 1.6495392873003538, 'a_scale': 3.5414547324802537, 'id': 393600}	1	[0]	[[[ 0.23428875,3348.409974 , 39.0895803 , 71.718021 ]]]	[[[616.127524 , 23.8708596, 71.718021 ]]]	[[[0.00000033,0.00000033,0.00000033,0.00000033]]]	[[[0.00000033,0.00000033,0.00000033]]]	[[[0.00000033,0.00000033,0. ]]]	[1.]
{'B_diff': 0.25, 'I_diff': 0.5, 'N0': 2111.3802696262956, 'h_N': 18.573357798905874, 'r0': 1.4883018592308335, 'a0': 0.000848770528383441, 'h0': 1.5390130944066391, 'alpha0': 0.0008727202296092187, 'eta0': 3.3076340409286793, 'delta': 0.05537929733108726, 'n': 1.1039688156689502, 'nu': 1.4629869425959443, 'a_scale': 4.259416841610308, 'id': 381000}	1	[0]	[[[ 11.6969805,7999.919869 , 822.17631 , 216.247412 ]]]	[[[243.435639,624.487467,216.247412]]]	[[[2.18342876,0.62684865,1.36597547,1.12125724]]]	[[[1.4117426 ,1.48042647,1.12125724]]]	[[[0.62531266,1.60770438,0. ]]]	[1.]
{'B_diff': 1.0, 'I_diff': 0.5, 'N0': 2235.4687893937908, 'h_N': 11.099682022541236, 'r0': 1.429298845137963, 'a0': 0.0012577462548050361, 'h0': 1.4267174156938052, 'alpha0': 0.0005564738558386658, 'eta0': 3.3405238114843003, 'delta': 0.04308889412290068, 'n': 1.1009651198601977, 'nu': 1.9507469988029218, 'a_scale': 4.726902175253531, 'id': 393000}	2	[0,0]	[[[ 0.36389033, 8086.4959696 , 26.12954916, 60.1272803 ], [ 0.35379196,18697.54761498, 30.5191173 , 22.8959686 ]]]	[[[8086.49573 , 19.6584004 , 60.1272803 ], [ 0.00031498, 16.7348899 , 22.8959686 ]]]	[[[0.,0.,0.,0.], [0.,0.,0.,0.]]]	[[[0. ,0. ,0. ], [0.00000016,0. ,0. ]]]	[[[0.00000189,0. ,0. ], [0. ,0. ,0. ]]]	[0.57,0.43]
{'B_diff': 1.0, 'I_diff': 0.75, 'N0': 1826.7947433957072, 'h_N': 14.911208463903415, 'r0': 1.795798736391268, 'a0': 0.001855219433159723, 'h0': 1.6408661884684406, 'alpha0': 0.0008466294772908957, 'eta0': 1.9833515034394262, 'delta': 0.03792378703319262, 'n': 1.5433891507343294, 'nu': 1.255071478246545, 'a_scale': 3.1194960988699676, 'id': 393200}	1	[0]	[[[ 0.35164804,14191.73007 , 60.72758689, 68.1787719 ]]]	[[[126.32817 , 56.2908603, 68.1787719]]]	[[[0.,0.,0.,0.]]]	[[[0.,0.,0.]]]	[[[0.,0.,0.]]]	[1.]
{'B_diff': 0.25, 'I_diff': 0.75, 'N0': 905.8874139668674, 'h_N': 12.343506737353195, 'r0': 1.369721685858975, 'a0': 0.0018976002161669482, 'h0': 2.0466376646177276, 'alpha0': 0.0007051444980371649, 'eta0': 4.804083792013641, 'delta': 0.058258474317796335, 'n': 1.1423528823270421, 'nu': 1.34668622021247, 'a_scale': 2.298701792521065, 'id': 378000}	1	[0]	[[[ 48.1458112,2402.682745 , 472.0527742, 94.0677306]]]	[[[157.833595 ,420.053091 , 94.0677306]]]	[[[2.26070575,0.84214107,0.84481449,0.89498946]]]	[[[0.96114285,0.88383895,0.89498946]]]	[[[0.83417463,0.98398986,0. ]]]	[1.]
{'B_diff': 1.0, 'I_diff': 1.0, 'N0': 997.5764738661132, 'h_N': 9.828220194156287, 'r0': 1.3416423874801082, 'a0': 0.00131195810165432, 'h0': 1.5136988484636178, 'alpha0': 0.0007568155057825618, 'eta0': 4.39272948864927, 'delta': 0.04768566411539565, 'n': 1.826296439372446, 'nu': 1.7207977533483811, 'a_scale': 4.701291675686502, 'id': 387000}	1	[0]	[[[ 0.5806721,6847.5941243, 96.4906461, 75.8594944]]]	[[[30.5410143,85.1765338,75.8594944]]]	[[[1.2253869 ,0.22583943,1.86730356,1.11293796]]]	[[[1.03287489,1.95414607,1.11293796]]]	[[[0.22617521,1.40442756,0. ]]]	[1.]
{'B_diff': 0.25, 'I_diff': 0.75, 'N0': 1021.8218979846656, 'h_N': 19.662225466634695, 'r0': 1.5021818850599344, 'a0': 0.00089029791768227, 'h0': 1.3269542301638637, 'alpha0': 0.0003900420662011697, 'eta0': 2.7385027951671885, 'delta': 0.055526489136335816, 'n': 1.1352865413826678, 'nu': 1.1997532873312842, 'a_scale': 3.6261460448370575, 'id': 384400}	1	[0]	[[[ 2.50726127,2997.5440002 , 343.8843444 , 206.221717 ]]]	[[[ 11.8494302,257.719357 ,206.221717 ]]]	[[[0.71049246,0.4444322 ,0.79976262,0.40645568]]]	[[[0.58263884,0.86807763,0.40645568]]]	[[[0.44390537,0.68145505,0. ]]]	[1.]
{'B_diff': 0.75, 'I_diff': 0.25, 'N0': 881.2886722997462, 'h_N': 16.73144232567811, 'r0': 1.2797982981670584, 'a0': 0.0015462998090425444, 'h0': 1.047555623879711, 'alpha0': 0.00023814637011290523, 'eta0': 1.7442638112720712, 'delta': 0.04751996484882436, 'n': 1.5518468383279789, 'nu': 1.6185717049827457, 'a_scale': 3.545838919797273, 'id': 395200}	1	[0]	[[[ 0.95705733,3505.84244 , 75.6919788 , 145.401623 ]]]	[[[1393.32344 , 54.785823, 145.401623]]]	[[[0.00000033,0.00000033,0.00000033,0.00000033]]]	[[[0.00000033,0.00000033,0.00000033]]]	[[[0.00000033,0.00000033,0. ]]]	[1.]
{'B_diff': 0.5, 'I_diff': 0.25, 'N0': 1339.4398576763751, 'h_N': 17.710822029274397, 'r0': 0.99665892967213, 'a0': 0.001475374666304001, 'h0': 1.9518777758601342, 'alpha0': 0.0006660471010135893, 'eta0': 4.75315457431934, 'delta': 0.03732334481157711, 'n': 1.3609317030066812, 'nu': 1.2292129332253052, 'a_scale': 3.452143675773358, 'id': 378400}	1	[0]	[[[ 124.144018 ,4019.89256 , 370.9938877, 151.88425 ]]]	[[[2395.84918 , 358.521622, 151.88425 ]]]	[[[1.88750731,0.62842411,1.38384356,0.43694168]]]	[[[0.66643531,1.39938625,0.43694168]]]	[[[0.5911189 ,0.95425853,0. ]]]	[1.]
{'B_diff': 1.0, 'I_diff': 0.5, 'N0': 1936.126604310045, 'h_N': 9.016288634944697, 'r0': 1.7880493665529031, 'a0': 0.0007604670729147582, 'h0': 1.0821619518679741, 'alpha0': 0.0006340025493585663, 'eta0': 4.87334939738372, 'delta': 0.053138322190181976, 'n': 1.66440279375299, 'nu': 1.9257406200286349, 'a_scale': 1.3627743047729415, 'id': 351400}	1	[0]	[[[ 318.925059 ,3354.8076441, 559.05356 , 255.750124 ]]]	[[[3259.01179 , 428.985332, 255.750124]]]	[[[1.30677483,0.94068033,1.16294935,0.58545979]]]	[[[0.9482799 ,1.234889 ,0.58545979]]]	[[[0.8592799 ,1.00363621,0. ]]]	[1.]
{'B_diff': 0.5, 'I_diff': 0.25, 'N0': 621.060677624142, 'h_N': 13.582584159777074, 'r0': 1.0770854252147108, 'a0': 0.000689157161693031, 'h0': 1.1831907664345604, 'alpha0': 0.0003701262238907238, 'eta0': 3.8289432422815106, 'delta': 0.03237349884273108, 'n': 1.0598185147055434, 'nu': 1.908227544183386, 'a_scale': 3.7018148587638304, 'id': 394400}	1	[0]	[[[ 0.51723509,2333.5129764 , 30.10425136, 59.2710443 ]]]	[[[2307.87685 , 21.3117412, 59.2710443]]]	[[[0.,0.,0.,0.]]]	[[[0.,0.,0.]]]	[[[0.,0.,0.]]]	[1.]
{'B_diff': 0.75, 'I_diff': 1.0, 'N0': 1715.4138279818815, 'h_N': 12.87773068167643, 'r0': 1.519998579593959, 'a0': 0.0014696294282229919, 'h0': 1.9310781858698192, 'alpha0': 0.0003419364257501449, 'eta0': 2.9665647471442638, 'delta': 0.04306351757427382, 'n': 1.9200415824506898, 'nu': 1.3151181871490625, 'a_scale': 1.1452988501996206, 'id': 376600}	2	[0,0]	[[[ 0.56052407,6259.08623 , 145.43591112, 238.829778 ], [ 26.7482605 ,4337.617483 , 187.18361971, 324.876262 ]]]	[[[3708.04244 , 141.894452, 238.829778], [4127.25785 , 182.041282, 324.876262]]]	[[[0.22926335,0.1755703 ,0.98728432,0.43473468], [3.03964397,0.46118406,1.37557866,0.48783605]]]	[[[0.21598677,0.99966115,0.43473468], [0.47322007,1.39035775,0.48783605]]]	[[[0.11771941,0.5263778 ,0. ], [0.36640513,0.88013979,0. ]]]	[0.48,0.52]
{'B_diff': 0.75, 'I_diff': 0.75, 'N0': 2037.8411975174204, 'h_N': 14.871814793257585, 'r0': 1.7145265335596005, 'a0': 0.0008586132458307945, 'h0': 0.8664056047724149, 'alpha0': 0.0005721226932107373, 'eta0': 3.985464690378506, 'delta': 0.05797395991599026, 'n': 1.4309596569705612, 'nu': 1.2887475782697182, 'a_scale': 1.8323761674581123, 'id': 360400}	1	[0]	[[[ 122.156918 ,5430.5691 , 574.80091792, 406.753235 ]]]	[[[1355.46235 , 569.123169, 406.753235]]]	[[[2.04629165,0.71409454,1.32254682,0.49902107]]]	[[[0.90110654,1.33086716,0.49902107]]]	[[[0.71584296,1.15399635,0. ]]]	[1.]
{'B_diff': 0.25, 'I_diff': 0.75, 'N0': 1085.668843810178, 'h_N': 15.605294269031063, 'r0': 1.716913188470454, 'a0': 0.0005605136660740537, 'h0': 1.958682691801121, 'alpha0': 0.0005050838971678435, 'eta0': 1.6874057994480114, 'delta': 0.05449032733648701, 'n': 1.1043050137307335, 'nu': 1.3586580103176966, 'a_scale': 4.120572814245319, 'id': 394000}	1	[0]	[[[ 0.59092947,6067.43932212, 103.7226896 , 48.3125219 ]]]	[[[ 1.00761212,68.6244808 ,48.3125219 ]]]	[[[0.,0.,0.,0.]]]	[[[0.,0.,0.]]]	[[[0.,0.,0.]]]	[1.]
{'B_diff': 0.75, 'I_diff': 0.5, 'N0': 1391.7736091411352, 'h_N': 17.143967714113, 'r0': 0.5217997918763289, 'a0': 0.0006733518038328826, 'h0': 1.1380533768959846, 'alpha0': 0.0008432279474679401, 'eta0': 2.154335121599526, 'delta': 0.04760935888565671, 'n': 1.1717829692069848, 'nu': 1.5542989788854689, 'a_scale': 2.7825208013757816, 'id': 395400}	1	[0]	[[[ 1.86418133,10136.7523376 , 43.2910197 , 44.912123 ]]]	[[[26.0382376,26.3459227,44.912123 ]]]	[[[0.,0.,0.,0.]]]	[[[0.,0.,0.]]]	[[[0.,0.,0.]]]	[1.]
{'B_diff': 0.5, 'I_diff': 0.5, 'N0': 1324.8613173285048, 'h_N': 18.4386650443382, 'r0': 1.661922328603655, 'a0': 0.0019495742625540444, 'h0': 1.0701115610662824, 'alpha0': 0.0006097126432723911, 'eta0': 4.521617489192572, 'delta': 0.04167439738448824, 'n': 1.6224007857533977, 'nu': 1.8447331367812119, 'a_scale': 3.0594316689192738, 'id': 375400}	1	[0]	[[[ 65.6534456,4357.90749 , 212.0655699, 168.505059 ]]]	[[[3094.67332 , 187.068021, 168.505059]]]	[[[2.35671322,0.50409399,1.87737597,0.51689132]]]	[[[0.52597601,1.95509547,0.51689132]]]	[[[0.47241539,1.39455926,0. ]]]	[1.]
{'B_diff': 0.5, 'I_diff': 0.5, 'N0': 1336.606087583311, 'h_N': 19.18415196882475, 'r0': 0.9527920617006379, 'a0': 0.0011474287145376494, 'h0': 0.897852645598446, 'alpha0': 0.0006656151702299675, 'eta0': 3.9788839607234103, 'delta': 0.03930257932669655, 'n': 1.5547224216630287, 'nu': 1.208573099818158, 'a_scale': 2.6550564893651245, 'id': 369000}	1	[0]	[[[ 73.9075503 ,3053.80412 , 252.30996139, 363.562422 ]]]	[[[1073.75024 , 248.601899, 363.562422]]]	[[[1.76829701,0.63795734,1.37278325,0.25776935]]]	[[[0.72770922,1.38183003,0.25776935]]]	[[[0.61348383,0.84454022,0. ]]]	[1.]
{'B_diff': 0.25, 'I_diff': 1.0, 'N0': 1525.4147021304107, 'h_N': 18.575734433660408, 'r0': 1.962362375560462, 'a0': 0.001477516303193979, 'h0': 0.8262013597083905, 'alpha0': 0.0005552546492180416, 'eta0': 1.6011498169091802, 'delta': 0.05550588377643413, 'n': 1.2224827442312387, 'nu': 1.9360688756089235, 'a_scale': 3.137031424757174, 'id': 397400}	1	[0]	[[[ 0.58667131,8972.75967 , 28.38163657, 60.5582545 ]]]	[[[314.46827 , 19.7366711, 60.5582545]]]	[[[0.,0.,0.,0.]]]	[[[0.,0.,0.]]]	[[[0.,0.,0.]]]	[1.]
{'B_diff': 1.0, 'I_diff': 0.25, 'N0': 1728.5573332250667, 'h_N': 14.853148960168554, 'r0': 1.8671464239000135, 'a0': 0.0008010363987384225, 'h0': 1.747747528398818, 'alpha0': 0.0008210037417690893, 'eta0': 3.847498778820276, 'delta': 0.05596494970071815, 'n': 1.9519672698364907, 'nu': 1.1993031036501347, 'a_scale': 1.8612672547448894, 'id': 360800}	1	[0]	[[[ 260.591844 ,3309.246732 , 520.9686925, 200.066552 ]]]	[[[3144.6629 , 448.552762, 200.066552]]]	[[[1.47387643,0.83466136,1.07705276,0.44036698]]]	[[[0.8448681 ,1.1036756 ,0.44036698]]]	[[[0.74759817,0.91833648,0. ]]]	[1.]
{'B_diff': 0.5, 'I_diff': 1.0, 'N0': 1157.9655849515273, 'h_N': 10.543529111489406, 'r0': 1.355585577495169, 'a0': 0.0018377524178402333, 'h0': 0.7681778077472693, 'alpha0': 0.0006948907400032712, 'eta0': 2.088055275212732, 'delta': 0.05219249409448563, 'n': 1.840904601629871, 'nu': 1.965826783996952, 'a_scale': 3.600905323664303, 'id': 398200}	1	[0]	[[[ 0.46873501,7114.127246 , 23.89470062, 58.8146786 ]]]	[[[647.998446 , 17.0329886, 58.8146786]]]	[[[0.00000033,0.00000033,0.00000033,0.00000033]]]	[[[0.00000033,0.00000033,0.00000033]]]	[[[0.00000033,0.00000033,0. ]]]	[1.]
{'B_diff': 0.75, 'I_diff': 0.5, 'N0': 1386.171543713615, 'h_N': 16.996510437190757, 'r0': 1.6981762288328672, 'a0': 0.001484261377372308, 'h0': 1.4263033860472456, 'alpha0': 0.0007288449139369581, 'eta0': 3.390304277732291, 'delta': 0.05050412715070422, 'n': 1.1846264753355777, 'nu': 1.2081125870847984, 'a_scale': 4.297134224908388, 'id': 379400}	1	[0]	[[[ 20.1497684,4852.07534 , 569.988359 , 183.662791 ]]]	[[[914.02466 ,452.944763,183.662791]]]	[[[3.12788599,0.72813505,1.31172299,0.90000891]]]	[[[1.81480548,1.33025853,0.90000891]]]	[[[1.01866114,2.00867828,0. ]]]	[1.]
{'B_diff': 0.75, 'I_diff': 0.25, 'N0': 1654.3226748361833, 'h_N': 6.258508915582835, 'r0': 1.2662140828074908, 'a0': 0.0006917195443193605, 'h0': 1.1224148673936747, 'alpha0': 0.0004098456277939037, 'eta0': 1.9769795354376256, 'delta': 0.05158925974353445, 'n': 1.7583799980465802, 'nu': 1.8419801150022574, 'a_scale': 4.717651246695443, 'id': 398400}	1	[0]	[[[ 0.28770489,9093.50483 , 39.5029331 , 61.4201407 ]]]	[[[3316.99149 , 26.9063258, 61.4201407]]]	[[[0.00000033,0.00000033,0.00000033,0.00000033]]]	[[[0.00000033,0.00000033,0.00000033]]]	[[[0.00000033,0.00000033,0. ]]]	[1.]
{'B_diff': 0.5, 'I_diff': 0.5, 'N0': 589.519325175134, 'h_N': 15.070658986988743, 'r0': 0.5254765853162748, 'a0': 0.0019328790557364864, 'h0': 0.7204397135132445, 'alpha0': 0.0006391830112757654, 'eta0': 4.078616961212619, 'delta': 0.05801190460861062, 'n': 1.2048718658536552, 'nu': 1.6963395343006076, 'a_scale': 1.650393583739902, 'id': 365800}	1	[0]	[[[159.084601 ,808.417764 ,183.907845 , 97.3594883]]]	[[[578.772362 ,155.935141 , 97.3594883]]]	[[[0.87455098,1.19118626,1.10607702,0.21515953]]]	[[[1.26402082,1.16586116,0.21515953]]]	[[[1.02806029,0.81477602,0. ]]]	[1.]
{'B_diff': 0.25, 'I_diff': 0.5, 'N0': 1362.6689893247947, 'h_N': 8.331332543281139, 'r0': 1.97351916474003, 'a0': 0.001362529478598515, 'h0': 1.925466284566431, 'alpha0': 0.0008363488342650868, 'eta0': 4.251736006279085, 'delta': 0.050243541410605545, 'n': 1.1523052685738497, 'nu': 1.5921092631220417, 'a_scale': 1.6771444137016012, 'id': 377800}	1	[0]	[[[ 53.4488307,4589.0265 , 457.8607312, 140.023868 ]]]	[[[1846.60497 , 418.284005, 140.023868]]]	[[[2.61945585,0.63256529,1.31664892,1.0254536 ]]]	[[[0.6684367 ,1.34984402,1.0254536 ]]]	[[[0.60977154,1.19431175,0. ]]]	[1.]
{'B_diff': 0.75, 'I_diff': 0.5, 'N0': 1659.9017893700036, 'h_N': 19.069910296837055, 'r0': 1.9357625357575043, 'a0': 0.0008908158468035567, 'h0': 0.9106329946758895, 'alpha0': 0.00033032366955373953, 'eta0': 2.982401831324464, 'delta': 0.04838103898554626, 'n': 1.9841375024714298, 'nu': 1.3763409868098704, 'a_scale': 2.5711384716828913, 'id': 360200}	1	[0]	[[[ 37.4367815,3334.418502 , 209.9223866, 474.802637 ]]]	[[[2645.79033 , 193.276662, 474.802637]]]	[[[2.39748647,0.52128132,1.2459174 ,0.24900978]]]	[[[0.56279675,1.2917832 ,0.24900978]]]	[[[0.45574045,0.74985364,0. ]]]	[1.]
{'B_diff': 0.75, 'I_diff': 1.0, 'N0': 1748.8090948570643, 'h_N': 8.141711169973274, 'r0': 1.8035274536953805, 'a0': 0.0015915373652854526, 'h0': 1.4976855614396327, 'alpha0': 0.00032310898953696236, 'eta0': 3.9888470351533227, 'delta': 0.04492484050730629, 'n': 1.1730324858180028, 'nu': 1.8667226817576807, 'a_scale': 1.8057202150368004, 'id': 399000}	1	[0]	[[[ 0.22129156,12890.4299401 , 44.4916907 , 45.3522082 ]]]	[[[48.2656401,31.4699619,45.3522082]]]	[[[0.,0.,0.,0.]]]	[[[0.,0.,0.]]]	[[[0.,0.,0.]]]	[1.]
{'B_diff': 1.0, 'I_diff': 0.5, 'N0': 955.7593019057111, 'h_N': 7.490673852058777, 'r0': 1.5404338300137832, 'a0': 0.0018291546340464349, 'h0': 1.3195892188159108, 'alpha0': 0.0004413154224364039, 'eta0': 1.4792975244023026, 'delta': 0.03639183002652016, 'n': 1.5321813837710017, 'nu': 1.7342484966771616, 'a_scale': 4.617394822390939, 'id': 399400}	2	[0,0]	[[[ 0.20140508,7167.639044 , 34.2265913 , 45.7267326 ], [ 0.23090296,2894.3850418 , 33.9972952 , 112.486642 ]]]	[[[ 177.883984 , 22.5839158, 45.7267326], [2860.84466 , 22.8655883, 112.486642 ]]]	[[[0.00000033,0.00000033,0.00000033,0.00000033], [0.00000033,0.00000033,0.00000033,0.00000033]]]	[[[0.00000033,0.00000033,0.00000033], [0.00000033,0.00000033,0.00000033]]]	[[[0.00000033,0.00000033,0. ], [0.00000033,0.00000033,0. ]]]	[0.635,0.365]
{'B_diff': 0.5, 'I_diff': 0.5, 'N0': 2126.4430095842804, 'h_N': 6.31403718318122, 'r0': 0.8722103622658999, 'a0': 0.0008546404987384014, 'h0': 1.1671256496852622, 'alpha0': 0.0006586043570804141, 'eta0': 3.765046837619967, 'delta': 0.04717506629662799, 'n': 1.399612979399386, 'nu': 1.7297081378310253, 'a_scale': 2.7322706429436314, 'id': 378600}	1	[0]	[[[ 139.108927 ,7442.49882 , 348.0183648, 202.550385 ]]]	[[[5023.68058 , 321.1486 , 202.550385]]]	[[[2.2330733 ,0.52253424,1.97059935,0.67905775]]]	[[[0.55123684,2.01517956,0.67905775]]]	[[[0.48508513,1.53729327,0. ]]]	[1.]
{'B_diff': 1.0, 'I_diff': 0.25, 'N0': 1294.4957329944377, 'h_N': 18.385381250577083, 'r0': 0.8260154387175953, 'a0': 0.001792673870945599, 'h0': 1.2458006907359909, 'alpha0': 0.00047610313630450855, 'eta0': 4.972903312039369, 'delta': 0.049485148001874216, 'n': 1.851043459207871, 'nu': 1.5614915116684882, 'a_scale': 2.8735991325101846, 'id': 364000}	2	[0,0]	[[[ 300.43074 ,1943.8563286, 362.739875 , 178.510793 ], [1211.22415 , 25.3118709, 99.315284 , 13.5884007]]]	[[[1903.61008 , 254.41298 , 178.510793 ], [ 14.4774952, 76.3134341, 13.5884007]]]	[[[1.08170891,1.09693618,1.09366958,0.15004797], [0.00000033,0.00000033,0.00000033,0.00000033]]]	[[[1.10161918,1.14889452,0.15004797], [0.00000033,0.00000033,0.00000033]]]	[[[0.94791492,0.96969875,0. ], [0.00000033,0.00000033,0. ]]]	[0.975,0.025]
{'B_diff': 1.0, 'I_diff': 0.5, 'N0': 745.6528101521894, 'h_N': 19.728636467722325, 'r0': 0.6822246521039188, 'a0': 0.0011629181125626, 'h0': 1.6540281615939396, 'alpha0': 0.0008382408676500263, 'eta0': 3.861597034758576, 'delta': 0.05383283492311731, 'n': 1.9144168778895563, 'nu': 1.8684732016266683, 'a_scale': 1.9429261887737785, 'id': 377000}	1	[0]	[[[ 81.8458004,1796.4169511, 132.1809586, 74.2781768]]]	[[[1749.06905 , 99.3878015, 74.2781768]]]	[[[1.71395418,0.64020999,1.44962109,0.41386979]]]	[[[0.64483944,1.53692949,0.41386979]]]	[[[0.53614328,1.2093881 ,0. ]]]	[1.]
{'B_diff': 0.75, 'I_diff': 0.5, 'N0': 1863.7679591453186, 'h_N': 9.369254885213474, 'r0': 1.3242234579912036, 'a0': 0.000687767955682834, 'h0': 1.4079609745127803, 'alpha0': 0.0006538838964268318, 'eta0': 2.9558755522575777, 'delta': 0.05195166314968603, 'n': 1.5769088302895198, 'nu': 1.485376842344653, 'a_scale': 4.1692056952414305, 'id': 382600}	1	[0]	[[[ 27.8770701,8634.83894 , 292.7513479, 201.365699 ]]]	[[[1961.75594 , 280.227927, 201.365699]]]	[[[3.989876 ,0.40956651,1.93943961,0.85267261]]]	[[[1.0185721 ,1.94425167,0.85267261]]]	[[[0.60088014,2.28961361,0. ]]]	[1.]
{'B_diff': 0.25, 'I_diff': 0.5, 'N0': 1697.173412074057, 'h_N': 15.824152189950635, 'r0': 1.0688588577487803, 'a0': 0.0015090925927922017, 'h0': 0.7060889266707314, 'alpha0': 0.0007086242592048605, 'eta0': 2.843970397058162, 'delta': 0.03400580992591158, 'n': 1.7940627997188265, 'nu': 1.944605890748145, 'a_scale': 2.7280884035587407, 'id': 400200}	1	[0]	[[[ 0.57588557,8960.99911 , 20.51246142, 91.8471208 ]]]	[[[3466.40511 , 13.1379489, 91.8471208]]]	[[[0.00000033,0.00000033,0.00000033,0.00000033]]]	[[[0.00000033,0.00000033,0.00000033]]]	[[[0.00000033,0.00000033,0. ]]]	[1.]
{'B_diff': 0.75, 'I_diff': 1.0, 'N0': 1205.7259814356958, 'h_N': 14.446352043591395, 'r0': 1.281927535042263, 'a0': 0.0018577196283821361, 'h0': 1.5454031393120111, 'alpha0': 0.0006184484313244409, 'eta0': 3.9642877434599666, 'delta': 0.042446625792168007, 'n': 1.1746704145345368, 'nu': 1.4641819684562871, 'a_scale': 3.6524871909450938, 'id': 389400}	1	[0]	[[[ 4.78208211,5731.730856 , 260.461148 , 144.678819 ]]]	[[[698.397106,154.082191,144.678819]]]	[[[4.8965833 ,0.47131217,1.51174572,0.91380317]]]	[[[1.96888608,1.45250703,0.91380317]]]	[[[0.67800409,2.15690703,0. ]]]	[1.]
{'B_diff': 0.25, 'I_diff': 0.25, 'N0': 1575.8461737818309, 'h_N': 9.095593692107354, 'r0': 1.3056197523424853, 'a0': 0.0007280289405320926, 'h0': 1.706092450327839, 'alpha0': 0.0006661768441540736, 'eta0': 4.276487856746222, 'delta': 0.04393838910813574, 'n': 1.030326834391528, 'nu': 1.0493426506641488, 'a_scale': 1.9887934922813644, 'id': 387200}	3	[0,1,1]	[[[ 11.7184689,3791.74741 , 996.400944 , 218.780237 ], [ 46.993521 ,3264.00027 , 806.2555115, 252.177886 ], [ 190.185927 ,3657.15204 ,1040.731362 , 183.603773 ]]]	[[[1350.43883 , 775.777653, 218.780237], [3264.00027 , 806.17753 , 252.177886], [ 0. , 248.90151 , 183.603773]]]	[[[2.01227013,0.89500168,0.9537456 ,0.82820264], [2.41286155,0.88203878,0.96011516,0.72596906], [1.69315677,1.00130104,0.82223865,1.02611781]]]	[[[1.81381779,1.01768271,0.82820264], [0.88203878,0.9601229 ,0.72596906], [0. ,1.18249731,1.02611781]]]	[[[1.39506279,1.43038999,0. ], [0. ,0.91533892,0. ], [1.00130104,0.80160997,0. ]]]	[0.975,0.02 ,0.005]
{'B_diff': 0.5, 'I_diff': 0.75, 'N0': 1182.9345679483918, 'h_N': 16.622575829299336, 'r0': 1.684808748501175, 'a0': 0.0008862204815221451, 'h0': 0.6048909363151794, 'alpha0': 0.000471153027240003, 'eta0': 5.227710897010136, 'delta': 0.05417654893219137, 'n': 1.2053471993889762, 'nu': 1.247318537670245, 'a_scale': 3.7676704435457555, 'id': 385200}	1	[0]	[[[ 12.7035098,569.787242 ,681.653876 ,427.473695 ]]]	[[[225.399228,357.688887,427.473695]]]	[[[0.45068077,0.36638023,0.15277586,0.0293313 ]]]	[[[0.33447327,0.31652315,0.0293313 ]]]	[[[0.77971038,0.32993597,0. ]]]	[1.]
{'B_diff': 0.25, 'I_diff': 1.0, 'N0': 1582.6225540749115, 'h_N': 18.330196022838596, 'r0': 1.9662848040315906, 'a0': 0.0009724231325447482, 'h0': 2.2973124855225087, 'alpha0': 0.0008024124304113442, 'eta0': 4.2992338401561945, 'delta': 0.05584827723198619, 'n': 1.8548749371628948, 'nu': 1.4724180659352082, 'a_scale': 3.536710136288102, 'id': 381400}	1	[0]	[[[ 103.073092 ,6246.46222 , 355.39339242, 73.4658688 ]]]	[[[2637.40888 , 351.320577 , 73.4658688]]]	[[[2.41627265,0.50631602,1.59011055,0.82268739]]]	[[[0.5406948 ,1.6004432 ,0.82268739]]]	[[[0.48869222,0.79408221,0. ]]]	[1.]
{'B_diff': 0.5, 'I_diff': 0.25, 'N0': 1779.9264511902998, 'h_N': 12.883169906699099, 'r0': 1.6620005742621022, 'a0': 0.0018080782979869514, 'h0': 2.0998584465981325, 'alpha0': 0.000868803640372508, 'eta0': 4.33800404301386, 'delta': 0.040263998825523166, 'n': 1.4187608878505857, 'nu': 1.9968713754886052, 'a_scale': 2.377376235371896, 'id': 388000}	2	[0,0]	[[[ 86.5101333,6365.177306 , 277.0042401, 107.865051 ], [ 0.3301006,9128.6662 , 23.3324483, 25.5630659]]]	[[[6035.31215 , 184.462121 , 107.865051 ], [5685.21141 , 14.3352049, 25.5630659]]]	[[[2.77024418,0.43566405,1.95398932,0.88024294], [0. ,0. ,0. ,0. ]]]	[[[0.43861301,2.03336538,0.88024294], [0. ,0. ,0. ]]]	[[[0.39876202,1.80790932,0. ], [0. ,0. ,0. ]]]	[0.79,0.21]
{'B_diff': 0.75, 'I_diff': 0.25, 'N0': 1251.3025594957498, 'h_N': 7.703986317711234, 'r0': 0.6128725335421907, 'a0': 0.0007798394195810205, 'h0': 1.7424328079240032, 'alpha0': 0.00022848936595132053, 'eta0': 3.875618437353974, 'delta': 0.035637965726472695, 'n': 1.8523212367979065, 'nu': 1.499820743857398, 'a_scale': 2.5614658239527084, 'id': 379200}	1	[0]	[[[ 78.1748519,2786.493053 , 197.0648157, 252.375853 ]]]	[[[2674.71937 , 133.758525, 252.375853]]]	[[[1.92862056,0.60415753,1.27317027,0.3407564 ]]]	[[[0.61189365,1.32556157,0.3407564 ]]]	[[[0.51994944,1.1670193 ,0. ]]]	[1.]
{'B_diff': 0.5, 'I_diff': 0.25, 'N0': 1319.7646368879396, 'h_N': 5.577926047009479, 'r0': 1.1013626509139682, 'a0': 0.0011663460402146744, 'h0': 0.5845234395148785, 'alpha0': 0.000741342916705265, 'eta0': 2.1716507147947133, 'delta': 0.042863786023212724, 'n': 1.351523046417967, 'nu': 1.539388253462449, 'a_scale': 3.123571270389408, 'id': 400800}	1	[0]	[[[ 0.29293751,6262.22239 , 43.249626 , 165.680752 ]]]	[[[1935.98143 , 29.3033829, 165.680752 ]]]	[[[0.00000033,0.00000033,0.00000033,0.00000033]]]	[[[0.00000033,0.00000033,0.00000033]]]	[[[0.00000033,0.00000033,0. ]]]	[1.]
{'B_diff': 0.25, 'I_diff': 1.0, 'N0': 868.5212274744229, 'h_N': 7.349328286311533, 'r0': 1.4238256638548457, 'a0': 0.0018942194065965608, 'h0': 2.1997848058087692, 'alpha0': 0.000678900656462834, 'eta0': 2.5405906357189605, 'delta': 0.04115103264426944, 'n': 1.2719175457818352, 'nu': 1.694291384328695, 'a_scale': 1.5545883703910386, 'id': 400600}	1	[0]	[[[ 0.24030762,4611.79477 , 30.69240016, 33.806522 ]]]	[[[1819.47254 , 23.8365134, 33.806522 ]]]	[[[0.,0.,0.,0.]]]	[[[0.,0.,0.]]]	[[[0.,0.,0.]]]	[1.]
{'B_diff': 0.25, 'I_diff': 0.75, 'N0': 1903.7290807981453, 'h_N': 8.557501598499547, 'r0': 1.570897782364019, 'a0': 0.0020105968309271846, 'h0': 0.8429947157343769, 'alpha0': 0.0005949220761739676, 'eta0': 3.9588288577447477, 'delta': 0.054427397200268936, 'n': 1.7553643143372952, 'nu': 1.96525950413283, 'a_scale': 1.2522028788710349, 'id': 371600}	1	[0]	[[[ 188.757885 ,6308.9914 , 356.5330764, 170.077703 ]]]	[[[5251.2047 , 307.941596, 170.077703]]]	[[[1.90283699,0.60621669,1.84483342,0.52164639]]]	[[[0.61178114,1.92171398,0.52164639]]]	[[[0.58925676,1.42503122,0. ]]]	[1.]
{'B_diff': 0.75, 'I_diff': 0.75, 'N0': 1427.4986807084638, 'h_N': 18.776530654432538, 'r0': 0.8465726672192293, 'a0': 0.0017574037505756555, 'h0': 2.1338707067005327, 'alpha0': 0.0005657926251303926, 'eta0': 1.8338295830184976, 'delta': 0.045773661392494086, 'n': 1.5805695629736167, 'nu': 1.6691310476633427, 'a_scale': 3.1655865075991074, 'id': 402000}	1	[0]	[[[ 1.12367286,10631.533259 , 38.5589694 , 22.4323308 ]]]	[[[112.429159 , 27.9677601, 22.4323308]]]	[[[0.00000033,0.00000033,0.00000033,0.00000033]]]	[[[0.00000033,0.00000033,0.00000033]]]	[[[0.00000033,0.00000033,0. ]]]	[1.]
{'B_diff': 0.5, 'I_diff': 1.0, 'N0': 1990.8080416788553, 'h_N': 11.875919201479622, 'r0': 0.6779435099888346, 'a0': 0.001354939875428325, 'h0': 1.0761122522282855, 'alpha0': 0.0005902143573369406, 'eta0': 2.2057132074511747, 'delta': 0.03362583531310562, 'n': 1.6056149949021534, 'nu': 1.991682141148174, 'a_scale': 1.511076775581804, 'id': 401400}	1	[0]	[[[ 0.65964402,10836.57253 , 18.75236354, 63.2332488 ]]]	[[[4555.36282 , 13.6887064, 63.2332488]]]	[[[0.,0.,0.,0.]]]	[[[0.,0.,0.]]]	[[[0.,0.,0.]]]	[1.]
{'B_diff': 0.25, 'I_diff': 0.25, 'N0': 964.8228200430141, 'h_N': 6.067326570484694, 'r0': 1.5764535283607626, 'a0': 0.0015915042910913744, 'h0': 0.6210985418039443, 'alpha0': 0.0007646622357455113, 'eta0': 3.6568900819652983, 'delta': 0.03537741615952376, 'n': 1.8259860601218898, 'nu': 1.686123264221692, 'a_scale': 1.912316146020138, 'id': 403200}	1	[0]	[[[ 0.19470436,3949.05115 , 32.3902432 , 155.981759 ]]]	[[[1982.58478 , 19.839607, 155.981759]]]	[[[0.00000033,0.00000033,0.00000033,0.00000033]]]	[[[0.00000033,0.00000033,0.00000033]]]	[[[0.00000033,0.00000033,0. ]]]	[1.]
{'B_diff': 0.25, 'I_diff': 1.0, 'N0': 1358.5048792105135, 'h_N': 6.577182918957895, 'r0': 1.1074074981006952, 'a0': 0.0007570042689507717, 'h0': 1.3563305271107782, 'alpha0': 0.0006264836133113263, 'eta0': 1.8299083652974852, 'delta': 0.04547226381383127, 'n': 1.0000938585352552, 'nu': 1.4612050778983932, 'a_scale': 2.1276305529141064, 'id': 403800}	3	[1,1,1]	[[[ 0.31481227,7848.87053 , 55.1596886 , 61.9291912 ], [ 0.32603972,5997.72559 , 51.46710695, 87.0410265 ], [1358.50443 , 0. , 0. , 0. ]]]	[[[ 0. , 41.261834 , 61.9291912], [5997.72559 , 43.6904028, 87.0410265], [ 0. , 0. , 0. ]]]	[[[0.00000033,0.00000033,0.00000033,0.00000033], [0.00000033,0.00000033,0.00000033,0.00000033], [0.00000033,0. ,0. ,0. ]]]	[[[0. ,0.00000033,0.00000033], [0.00000033,0.00000033,0.00000033], [0. ,0. ,0. ]]]	[[[0.00000033,0.00000033,0. ], [0. ,0.00000033,0. ], [0. ,0. ,0. ]]]	[0.95 ,0.035,0.015]
{'B_diff': 0.75, 'I_diff': 0.25, 'N0': 769.2879742496265, 'h_N': 7.873685619377797, 'r0': 0.7285731006238063, 'a0': 0.000638601914481685, 'h0': 1.2969743302374308, 'alpha0': 0.0003962935122580561, 'eta0': 1.447107097174617, 'delta': 0.05431728922229068, 'n': 1.6578110183544899, 'nu': 1.3088822312602861, 'a_scale': 4.475926667830853, 'id': 401600}	1	[0]	[[[ 1.14614876,2872.871857 , 132.1721297 , 150.104617 ]]]	[[[750.203367,111.396647,150.104617]]]	[[[0.,0.,0.,0.]]]	[[[0.,0.,0.]]]	[[[0.,0.,0.]]]	[1.]
{'B_diff': 0.5, 'I_diff': 0.5, 'N0': 751.9041415760656, 'h_N': 13.308696796004362, 'r0': 1.9475765092825377, 'a0': 0.0007879861601449907, 'h0': 1.7921813532241142, 'alpha0': 0.00041448981372146085, 'eta0': 4.159850175625952, 'delta': 0.05317301942148943, 'n': 1.0331700990127537, 'nu': 1.9997633112532542, 'a_scale': 3.179308064678652, 'id': 394600}	1	[0]	[[[ 0.97378483,2663.70166 , 275.402135 , 65.8359803 ]]]	[[[1492.95907 , 158.72165 , 65.8359803]]]	[[[0.96990478,0.49471544,1.35283427,0.94818877]]]	[[[0.75354095,1.30232516,0.94818877]]]	[[[1.28767032,2.21632649,0. ]]]	[1.]
{'B_diff': 1.0, 'I_diff': 0.25, 'N0': 1238.850706357202, 'h_N': 15.452867289639258, 'r0': 1.1845656958501256, 'a0': 0.0006291359110671862, 'h0': 1.568011788882004, 'alpha0': 0.00041168798040409004, 'eta0': 3.1384313105435213, 'delta': 0.04147245431151299, 'n': 1.4410637901855412, 'nu': 1.3593970857353077, 'a_scale': 2.2214256867387023, 'id': 383200}	1	[0]	[[[ 18.0765833,2670.099606 , 192.4873797, 269.517342 ]]]	[[[2516.12266 , 147.675178, 269.517342]]]	[[[2.73465918,0.47719468,1.26516123,0.36751975]]]	[[[0.48806284,1.32351061,0.36751975]]]	[[[0.32913855,1.08067661,0. ]]]	[1.]
{'B_diff': 1.0, 'I_diff': 1.0, 'N0': 1178.6669814693364, 'h_N': 11.615246300317207, 'r0': 1.5533089213035036, 'a0': 0.0008765904430829713, 'h0': 0.9623019986697541, 'alpha0': 0.0006101018345737576, 'eta0': 4.820693333196125, 'delta': 0.03495966882390726, 'n': 1.4265232973812627, 'nu': 1.5500169252563256, 'a_scale': 4.70564704793135, 'id': 390200}	1	[0]	[[[ 99.1355133,4234.544585 , 584.052696 , 158.315053 ]]]	[[[321.017755,177.00331 ,158.315053]]]	[[[1.82032475,0.79393724,1.35338344,0.81565882]]]	[[[2.4334544 ,1.19230333,0.81565882]]]	[[[0.90168685,1.55640004,0. ]]]	[1.]
{'B_diff': 0.25, 'I_diff': 1.0, 'N0': 1312.185951873425, 'h_N': 15.09800221747557, 'r0': 1.8258409660680681, 'a0': 0.0007169483434167085, 'h0': 1.8399163432735477, 'alpha0': 0.0002606737721884157, 'eta0': 4.72053899733786, 'delta': 0.04330838196953338, 'n': 1.0453901864771902, 'nu': 1.2526966278267806, 'a_scale': 2.8482753037407536, 'id': 394200}	1	[0]	[[[ 1.2238791 ,4211.75854164, 459.6953238 , 201.668763 ]]]	[[[ 0.00250164,382.896571 ,201.668763 ]]]	[[[0.82461849,0.50237187,0.96075081,0.53001817]]]	[[[0.62821841,1.02167114,0.53001817]]]	[[[0.5023718 ,0.82980368,0. ]]]	[1.]
{'B_diff': 1.0, 'I_diff': 0.5, 'N0': 777.1331063122561, 'h_N': 8.382619437983742, 'r0': 1.1684307612461478, 'a0': 0.0015843563267582802, 'h0': 0.7787668543015057, 'alpha0': 0.0008714494251380735, 'eta0': 4.389089195586166, 'delta': 0.044257659622097434, 'n': 1.7746739384491903, 'nu': 1.457509129676278, 'a_scale': 1.4004759750034221, 'id': 361000}	1	[0]	[[[ 32.2976287,995.6177727,101.0228931,267.637406 ]]]	[[[936.494313 , 80.3059524,267.637406 ]]]	[[[1.70572812,0.64200957,1.04911906,0.10162146]]]	[[[0.65389254,1.1190123 ,0.10162146]]]	[[[0.52895342,0.79058622,0. ]]]	[1.]
{'B_diff': 0.25, 'I_diff': 1.0, 'N0': 1021.090988185573, 'h_N': 6.553572526438218, 'r0': 0.6208309989455063, 'a0': 0.0016840341744131396, 'h0': 1.0110279105666933, 'alpha0': 0.00039687167265756976, 'eta0': 5.0290425607266425, 'delta': 0.05157260376592851, 'n': 1.3217270101006529, 'nu': 1.2733576567545164, 'a_scale': 1.6518932610584416, 'id': 371800}	2	[0,1]	[[[418.507806 ,616.014476 ,399.3397846 ,111.674208 ], [931.776017 , 38.69611259,231.498928 , 0. ]]]	[[[402.433044 ,383.465784 ,111.674208 ], [ 35.1451864, 0. , 0. ]]]	[[[0.61993663,1.89430182,0.98829915,0.17335068], [0.00000033,0.00000033,0.00000033,0. ]]]	[[[1.95707738,1.00864385,0.17335068], [0.00000033,0. ,0. ]]]	[[[1.79363767,0.51168893,0. ], [0.00000033,0.00000033,0. ]]]	[0.935,0.065]
{'B_diff': 1.0, 'I_diff': 0.25, 'N0': 2103.298001390556, 'h_N': 9.732168320883897, 'r0': 0.9118537845531409, 'a0': 0.0006840340656597804, 'h0': 1.0856481151956436, 'alpha0': 0.0006470326898942409, 'eta0': 3.067264612350283, 'delta': 0.048658147965508394, 'n': 1.7863886244521079, 'nu': 1.441690638367096, 'a_scale': 2.483870955314747, 'id': 373600}	1	[0]	[[[ 177.666849 ,4956.4438609, 335.1046235, 276.642637 ]]]	[[[4896.75239 , 246.778769, 276.642637]]]	[[[1.81643527,0.63409944,1.64168676,0.40921048]]]	[[[0.63566423,1.69462715,0.40921048]]]	[[[0.55273629,1.50244352,0. ]]]	[1.]
{'B_diff': 0.75, 'I_diff': 1.0, 'N0': 1841.6536397770838, 'h_N': 11.339421712535053, 'r0': 0.9685176776465088, 'a0': 0.0014503102478108116, 'h0': 1.8749442766028894, 'alpha0': 0.00028637025273487083, 'eta0': 2.892855225302506, 'delta': 0.03225521888545583, 'n': 1.5355739838450713, 'nu': 1.5255365564233836, 'a_scale': 3.1710874384249856, 'id': 405400}	1	[0]	[[[ 0.43291675,13031.4412967 , 61.0295015 , 80.8731011 ]]]	[[[78.6620967,50.2785565,80.8731011]]]	[[[0.00000033,0.00000033,0.00000033,0.00000033]]]	[[[0.00000033,0.00000033,0.00000033]]]	[[[0.00000033,0.00000033,0. ]]]	[1.]
{'B_diff': 0.75, 'I_diff': 0.5, 'N0': 1872.0413210928004, 'h_N': 15.332094717582786, 'r0': 1.50931794389638, 'a0': 0.00204206759661223, 'h0': 1.6212926760275297, 'alpha0': 0.0005098712137256575, 'eta0': 3.4744564148124164, 'delta': 0.05315569770697698, 'n': 1.1223766245840339, 'nu': 1.4989267703104576, 'a_scale': 2.8496355001820977, 'id': 392200}	1	[0]	[[[ 61.3337821,9018.541405 , 530.8604361, 155.352601 ]]]	[[[623.145045,491.899105,155.352601]]]	[[[3.57175216,0.50018873,1.59727806,1.14450303]]]	[[[1.61709937,1.61361597,1.14450303]]]	[[[0.5279077 ,1.65612353,0. ]]]	[1.]
{'B_diff': 0.5, 'I_diff': 0.25, 'N0': 1281.1698329450514, 'h_N': 19.32855225713829, 'r0': 0.9205092905459504, 'a0': 0.0012463013577861495, 'h0': 1.8797834496534236, 'alpha0': 0.0007295487358829403, 'eta0': 3.5862726229394437, 'delta': 0.05037178638004888, 'n': 1.0671859666540342, 'nu': 1.8090798145668434, 'a_scale': 1.3579898030040258, 'id': 391200}	2	[0,1]	[[[ 91.543567 ,4139.44356584, 272.4110877 , 82.5431609 ], [ 91.857494 ,4133.91404 , 273.1907154 , 82.6307991 ]]]	[[[4136.71574 , 185.974591 , 82.5431609], [4133.91404 , 186.486271 , 82.6307991]]]	[[[2.28692995,0.52129627,1.6112055 ,0.73118054], [2.27602987,0.5212849 ,1.60402745,0.72983031]]]	[[[0.52133305,1.66639426,0.73118054], [0.5212849 ,1.65883709,0.72983031]]]	[[[0.47109684,1.50034529,0. ], [0. ,1.49397456,0. ]]]	[0.995,0.005]
{'B_diff': 0.25, 'I_diff': 0.25, 'N0': 1673.5737167410782, 'h_N': 11.020673156481902, 'r0': 1.5495391637498392, 'a0': 0.001974738431064017, 'h0': 1.265792627733917, 'alpha0': 0.00023794328438988047, 'eta0': 3.3270065556649904, 'delta': 0.056784766500936765, 'n': 1.0114913273201052, 'nu': 1.8135602089083342, 'a_scale': 2.5620744078389697, 'id': 390400}	4	[0,1,1,1]	[[[ 165.207982,6075.36595 , 477.061679, 137.419047], [ 144.863379,5351.75256 , 407.397863, 153.012569], [ 228.136574,6200.85355 , 528.364724, 120.414183], [1673.57316 , 0. , 0. , 0. ]]]	[[[1908.72509 , 309.335907, 137.419047], [5351.75256 , 296.507024, 153.012569], [ 0. , 305.834194, 120.414183], [ 0. , 0. , 0. ]]]	[[[2.05254945,0.61236469,1.50173069,0.63381969], [2.06640274,0.5915072 ,1.50470655,0.55739734], [1.80982505,0.67140558,1.47097258,0.65533433], [0.00000033,0. ,0. ,0. ]]]	[[[1.38264286,1.53602531,0.63381969], [0.5915072 ,1.57626753,0.55739734], [0. ,1.49028762,0.65533433], [0. ,0. ,0. ]]]	[[[0.90126034,1.52891586,0. ], [0. ,1.32666123,0. ], [0.67140558,1.45366018,0. ], [0. ,0. ,0. ]]]	[0.61 ,0.09 ,0.065,0.235]
{'B_diff': 0.5, 'I_diff': 0.75, 'N0': 786.9898085779388, 'h_N': 14.443957870592534, 'r0': 1.7269993485601292, 'a0': 0.0015571330408128883, 'h0': 2.1019460809646966, 'alpha0': 0.0007548971697882475, 'eta0': 2.42249248807697, 'delta': 0.0595181967397727, 'n': 1.3755858441474338, 'nu': 1.4851233326612925, 'a_scale': 1.8224381622660388, 'id': 404400}	1	[0]	[[[ 0.5860739,4572.255486 , 60.0494179, 31.7950565]]]	[[[697.468386 , 49.8084515, 31.7950565]]]	[[[0.,0.,0.,0.]]]	[[[0.,0.,0.]]]	[[[0.,0.,0.]]]	[1.]
{'B_diff': 0.25, 'I_diff': 0.5, 'N0': 1691.4790990990223, 'h_N': 17.398214876357493, 'r0': 0.5773008974606882, 'a0': 0.0008968288931680405, 'h0': 2.1971266243946, 'alpha0': 0.0005014238234718552, 'eta0': 4.3320462881412505, 'delta': 0.059222308269094054, 'n': 1.434075494037177, 'nu': 1.2243321765414092, 'a_scale': 3.465145489268284, 'id': 387400}	1	[0]	[[[ 446.295476 ,4058.95042 , 656.1980264, 80.8217818]]]	[[[1343.9652 , 628.715715 , 80.8217818]]]	[[[1.22040599,0.92649722,1.042981 ,0.33889149]]]	[[[1.02133529,1.06052798,0.33889149]]]	[[[0.894595 ,0.64860567,0. ]]]	[1.]
{'B_diff': 0.75, 'I_diff': 0.75, 'N0': 1122.4456903955154, 'h_N': 7.152939534241423, 'r0': 1.1268770665690993, 'a0': 0.001285812507098253, 'h0': 1.1322213000138843, 'alpha0': 0.000690210353547897, 'eta0': 1.776521631866763, 'delta': 0.05088476466697766, 'n': 1.0724438776754945, 'nu': 1.9101215524710273, 'a_scale': 1.2414256502817163, 'id': 405200}	1	[0]	[[[ 0.37588045,4223.1781267 , 25.87351297, 56.8020433 ]]]	[[[4211.38106 , 17.3114733, 56.8020433]]]	[[[0.,0.,0.,0.]]]	[[[0.,0.,0.]]]	[[[0.,0.,0.]]]	[1.]
{'B_diff': 1.0, 'I_diff': 1.0, 'N0': 767.4640330604138, 'h_N': 6.901539356400386, 'r0': 0.9735723262760081, 'a0': 0.0016493808349459238, 'h0': 0.6661482844846978, 'alpha0': 0.000515426429670149, 'eta0': 4.0086438786440475, 'delta': 0.05492859886189427, 'n': 1.9414765765721307, 'nu': 1.3816571529718693, 'a_scale': 1.5576623346267966, 'id': 351800}	2	[0,1]	[[[131.479607 ,295.02922 ,151.41568949,283.685523 ], [689.89209 , 21.06349979,119.9125326 , 0. ]]]	[[[186.30385 ,147.047396 ,283.685523 ], [ 13.4602634, 69.6015477, 0. ]]]	[[[0.65665328,1.35720031,0.87384261,0.07408522], [0. ,0. ,0. ,0. ]]]	[[[1.53412962,0.89315446,0.07408522], [0. ,0. ,0. ]]]	[[[1.13577372,0.24901276,0. ], [0. ,0. ,0. ]]]	[0.76,0.24]
{'B_diff': 0.25, 'I_diff': 0.5, 'N0': 837.0874763469226, 'h_N': 18.833599946488377, 'r0': 1.5038800870572182, 'a0': 0.0017670896121310651, 'h0': 1.3363246496431072, 'alpha0': 0.0004628620075838891, 'eta0': 4.341012561534637, 'delta': 0.04172012908417361, 'n': 1.5249646968065815, 'nu': 1.0881527467699, 'a_scale': 1.966524031312628, 'id': 361800}	2	[0,1]	[[[ 94.5092488 ,465.159002 ,321.01650547,280.60597 ], [661.345549 , 26.94502977,350.7950886 , 0. ]]]	[[[185.110232 ,316.180691 ,280.60597 ], [ 19.9120539, 91.7935776, 0. ]]]	[[[0.95552774,1.11233369,0.41147105,0.03494879], [0.00000033,0.00000033,0.00000033,0. ]]]	[[[1.1887187 ,0.41422034,0.03494879], [0.00000033,0.00000033,0. ]]]	[[[1.06928231,0.23242435,0. ], [0.00000033,0.00000033,0. ]]]	[0.96,0.04]
{'B_diff': 0.75, 'I_diff': 1.0, 'N0': 853.950792839832, 'h_N': 19.462701270574307, 'r0': 0.9132837860696699, 'a0': 0.001268992407975442, 'h0': 0.6568548891149523, 'alpha0': 0.000497224126791276, 'eta0': 2.296176050957565, 'delta': 0.03572822174756121, 'n': 1.0136174741599604, 'nu': 1.2446983255522603, 'a_scale': 4.672590123849513, 'id': 402200}	3	[0,1,1]	[[[ 2.25762861,1784.926912 , 129.9597764 , 251.508048 ], [ 2.14318285,1396.10784 , 87.4071901 , 277.751274 ], [ 179.56265 ,2439.95969 , 322.384916 , 155.530248 ]]]	[[[1211.70342 , 83.8572552, 251.508048 ], [1396.10784 , 87.4071901, 277.751274 ], [ 0. , 0. , 155.530248 ]]]	[[[0.70599188,0.55712493,1.73761757,0.28590621], [0.00000033,0.00000033,0.00000033,0.00000033], [1.28000535,0.91904551,1.44055801,0.52000117]]]	[[[0.33370938,0.55451036,0.28590621], [0.00000033,0.00000033,0.00000033], [0. ,0. ,0.52000117]]]	[[[2.29326135,4.57150946,0. ], [0. ,0. ,0. ], [0.91904551,1.44055801,0. ]]]	[0.92 ,0.055,0.025]
{'B_diff': 0.5, 'I_diff': 0.75, 'N0': 708.8155109024254, 'h_N': 6.336779303339039, 'r0': 1.8595765368950614, 'a0': 0.0018988518900443121, 'h0': 1.2328538886332032, 'alpha0': 0.0005821829826749229, 'eta0': 4.717197237385222, 'delta': 0.05841574176070774, 'n': 1.7100741403083797, 'nu': 1.7364938839412913, 'a_scale': 2.0904494503468802, 'id': 372400}	1	[0]	[[[ 45.9980107,1601.096164 , 201.642758 , 135.255215 ]]]	[[[1038.42398 , 179.845881, 135.255215]]]	[[[1.8667411 ,0.72286496,1.09429706,0.43873956]]]	[[[0.81446345,1.1556233 ,0.43873956]]]	[[[0.62353985,0.89123174,0. ]]]	[1.]
{'B_diff': 0.5, 'I_diff': 0.5, 'N0': 1853.1404936613887, 'h_N': 5.108327930913091, 'r0': 1.5314612209515084, 'a0': 0.0007355475033133327, 'h0': 1.3944710899118902, 'alpha0': 0.00048186537123466795, 'eta0': 1.8286871256185218, 'delta': 0.047203663928381046, 'n': 1.2443105064867983, 'nu': 1.211607901881824, 'a_scale': 2.081571737408222, 'id': 391400}	1	[0]	[[[ 0.65781626,8344.157033 , 306.93689893, 277.426654 ]]]	[[[467.765613,299.05663 ,277.426654]]]	[[[2.14674784,0.4188131 ,1.86530724,0.96988753]]]	[[[0.54191624,1.87451334,0.96988753]]]	[[[0.41209134,1.60223291,0. ]]]	[1.]
{'B_diff': 0.25, 'I_diff': 0.25, 'N0': 1328.976698158278, 'h_N': 19.089796897847798, 'r0': 0.8793002435071537, 'a0': 0.0015192226981617777, 'h0': 1.495699607540131, 'alpha0': 0.0008092576943631642, 'eta0': 3.5289603337085524, 'delta': 0.0314517513396674, 'n': 1.337489917008316, 'nu': 1.7083872385417975, 'a_scale': 4.463472428024295, 'id': 406400}	1	[0]	[[[ 0.76381593,7764.40434 , 27.07304 , 48.8887205 ]]]	[[[655.56946 , 16.0053864, 48.8887205]]]	[[[0.,0.,0.,0.]]]	[[[0.,0.,0.]]]	[[[0.,0.,0.]]]	[1.]
{'B_diff': 1.0, 'I_diff': 1.0, 'N0': 912.6843192017097, 'h_N': 14.293235473222317, 'r0': 1.3770917925243018, 'a0': 0.0012249637352880927, 'h0': 1.2424875477840471, 'alpha0': 0.0006055299668692912, 'eta0': 1.5194925863928974, 'delta': 0.03266382706587175, 'n': 1.577613904368703, 'nu': 1.044798004823559, 'a_scale': 3.493141532683808, 'id': 399800}	1	[0]	[[[ 0.87426133,3495.85442798, 154.44264424, 236.807654 ]]]	[[[ 3.52081798,154.441101 ,236.807654 ]]]	[[[0.31884206,0.26091723,0.84420067,0.31924514]]]	[[[0.5061306 ,0.84420516,0.31924514]]]	[[[0.26069127,0.41144291,0. ]]]	[1.]
{'B_diff': 0.5, 'I_diff': 0.5, 'N0': 952.4564421637741, 'h_N': 15.785383362766844, 'r0': 1.4239792484821983, 'a0': 0.001296655079683762, 'h0': 0.7686711819876122, 'alpha0': 0.0004765787065249186, 'eta0': 3.828141666288464, 'delta': 0.04805623702037454, 'n': 1.395937938731154, 'nu': 1.6564713607617403, 'a_scale': 3.6253665515361724, 'id': 388200}	2	[0,0]	[[[ 22.4043536,3103.327647 , 180.0311903, 222.656824 ], [ 21.1553441,2638.980661 , 192.1718042, 234.784533 ]]]	[[[398.413817,125.572758,222.656824], [887.503001,138.872433,234.784533]]]	[[[3.19024094,0.51048862,1.54674381,0.46945349], [3.0545603 ,0.59088767,1.46845763,0.43167689]]]	[[[1.11879308,1.54101937,0.46945349], [1.17272104,1.48324637,0.43167689]]]	[[[0.57682336,1.62367388,0. ], [0.9877459 ,1.59993381,0. ]]]	[0.085,0.915]
{'B_diff': 0.5, 'I_diff': 0.5, 'N0': 1492.3172983618192, 'h_N': 12.615366517358225, 'r0': 1.9399684289308492, 'a0': 0.0008123104642009821, 'h0': 0.7221529299807747, 'alpha0': 0.0008013890310797281, 'eta0': 1.96479911832719, 'delta': 0.05625557754713497, 'n': 1.4497733893897355, 'nu': 1.9096700704003542, 'a_scale': 1.6070020914556207, 'id': 407400}	1	[0]	[[[ 0.41167348,7894.27955 , 26.37193334, 66.8908391 ]]]	[[[3349.90819 , 17.6857515, 66.8908391]]]	[[[0.00000033,0.00000033,0.00000033,0.00000033]]]	[[[0.00000033,0.00000033,0.00000033]]]	[[[0.00000033,0.00000033,0. ]]]	[1.]
{'B_diff': 0.5, 'I_diff': 0.75, 'N0': 2030.1582349566881, 'h_N': 17.10344203575972, 'r0': 0.9669541545296543, 'a0': 0.0011395802772260332, 'h0': 2.0047236136305266, 'alpha0': 0.0006332201024496479, 'eta0': 1.9951533926787652, 'delta': 0.03168068246845762, 'n': 1.8671549211510066, 'nu': 1.617986854655327, 'a_scale': 1.8093177536035547, 'id': 407600}	1	[0]	[[[ 0.60873571,11596.38171 , 29.01167057, 47.0685541 ]]]	[[[3952.83863 , 23.1236145, 47.0685541]]]	[[[0.,0.,0.,0.]]]	[[[0.,0.,0.]]]	[[[0.,0.,0.]]]	[1.]
{'B_diff': 0.75, 'I_diff': 0.5, 'N0': 1410.7092135807475, 'h_N': 5.476902918604753, 'r0': 0.6307297729483919, 'a0': 0.001538934509214167, 'h0': 1.344643605227597, 'alpha0': 0.0005060502054261329, 'eta0': 1.460845389192268, 'delta': 0.05873423947975144, 'n': 1.900216931663468, 'nu': 1.8464565738508203, 'a_scale': 1.0528598110013085, 'id': 408200}	1	[0]	[[[ 0.61145404,6476.32936 , 36.9308918 , 50.6117596 ]]]	[[[4262.9447 , 23.5632058, 50.6117596]]]	[[[0.00000033,0.00000033,0.00000033,0.00000033]]]	[[[0.00000033,0.00000033,0.00000033]]]	[[[0.00000033,0.00000033,0. ]]]	[1.]
{'B_diff': 0.75, 'I_diff': 1.0, 'N0': 1783.1033630840643, 'h_N': 15.32995386854045, 'r0': 1.4214191095133906, 'a0': 0.0018348988321898604, 'h0': 1.06869669730672, 'alpha0': 0.00023785345558702606, 'eta0': 3.663916886803229, 'delta': 0.04150080034966972, 'n': 1.378095861442433, 'nu': 1.7419134485735304, 'a_scale': 1.4111129214152787, 'id': 408600}	1	[0]	[[[ 0.54647448,9198.15928 , 54.782781 , 144.12408 ]]]	[[[3011.46155 , 44.2480421, 144.12408 ]]]	[[[0.,0.,0.,0.]]]	[[[0.,0.,0.]]]	[[[0.,0.,0.]]]	[1.]
{'B_diff': 0.75, 'I_diff': 0.75, 'N0': 2148.391671909725, 'h_N': 16.59960119242401, 'r0': 1.1981794500954495, 'a0': 0.0007256408433933321, 'h0': 1.914623783002442, 'alpha0': 0.0006158879641352892, 'eta0': 4.5821994169952065, 'delta': 0.03176598436767721, 'n': 1.0724811345743541, 'nu': 1.1883418382810667, 'a_scale': 3.955394681142024, 'id': 392400}	2	[1,1]	[[[ 35.2937598 ,5257.12165 , 369.15415308, 360.190737 ], [ 447.025608 ,9392.26767 , 993.20685513, 76.7849966 ]]]	[[[5257.12165 , 369.154153 , 360.190737 ], [ 0. , 0.00000013, 76.7849966 ]]]	[[[3.09816156,0.57430465,1.63956572,0.67242772], [1.593981 ,0.72676488,1.38926914,0.71073847]]]	[[[0.57430465,1.63956572,0.67242772], [0. ,1.061333 ,0.71073847]]]	[[[0. ,0.3294134 ,0. ], [0.72676488,1.38926914,0. ]]]	[0.99,0.01]
{'B_diff': 0.75, 'I_diff': 0.75, 'N0': 2207.946205950495, 'h_N': 7.766689717620572, 'r0': 1.0669143805103034, 'a0': 0.000839532020822716, 'h0': 1.0869404331262293, 'alpha0': 0.0003685817014825031, 'eta0': 3.9770387657695228, 'delta': 0.0425543835553549, 'n': 1.1360493571293846, 'nu': 1.8903025760650245, 'a_scale': 4.007770469488455, 'id': 408400}	1	[0]	[[[ 0.35485044,8413.8483317 , 31.42799938, 106.113421 ]]]	[[[8331.41773 , 28.2678631, 106.113421 ]]]	[[[0.,0.,0.,0.]]]	[[[0.,0.,0.]]]	[[[0.,0.,0.]]]	[1.]
{'B_diff': 1.0, 'I_diff': 1.0, 'N0': 908.254664620208, 'h_N': 16.12692942119922, 'r0': 1.1335085095845467, 'a0': 0.0019887943048472164, 'h0': 1.6516690517124475, 'alpha0': 0.00024315315582531602, 'eta0': 2.045850942823844, 'delta': 0.05362931888829203, 'n': 1.3770482667139277, 'nu': 1.8434089624770669, 'a_scale': 2.254430566633313, 'id': 409400}	2	[0,0]	[[[ 0.8860276 ,7044.0723343 , 51.6487454 , 30.2447604 ], [ 1.01751795,2769.4192467 , 48.9726379 , 93.3821506 ]]]	[[[ 17.1921643, 36.6364618, 30.2447604], [2743.79051 , 37.6202541, 93.3821506]]]	[[[0.00000033,0.00000033,0.00000033,0.00000033], [0.00000033,0.00000033,0.00000033,0.00000033]]]	[[[0.00000033,0.00000033,0.00000033], [0.00000033,0.00000033,0.00000033]]]	[[[0.00000033,0.00000033,0. ], [0.00000033,0.00000033,0. ]]]	[0.675,0.325]
{'B_diff': 1.0, 'I_diff': 0.5, 'N0': 906.7423523591535, 'h_N': 9.954202760472821, 'r0': 1.175496024219069, 'a0': 0.001151296602957101, 'h0': 0.8557582058803188, 'alpha0': 0.0006324847816517528, 'eta0': 1.359350203065916, 'delta': 0.05809942205920185, 'n': 1.6301856486513155, 'nu': 1.300529986349861, 'a_scale': 1.2591591365287824, 'id': 409000}	1	[0]	[[[ 1.19966131,1951.808281 , 96.0627451 , 266.489923 ]]]	[[[1291.99813 , 85.5601399, 266.489923 ]]]	[[[0.,0.,0.,0.]]]	[[[0.,0.,0.]]]	[[[0.,0.,0.]]]	[1.]
{'B_diff': 0.25, 'I_diff': 1.0, 'N0': 733.7974674278466, 'h_N': 16.411083908841256, 'r0': 0.8581533265708987, 'a0': 0.0019929534011735505, 'h0': 0.7974876815426376, 'alpha0': 0.00026481107823959785, 'eta0': 2.6052740577363567, 'delta': 0.04558255860580013, 'n': 1.64850201788903, 'nu': 1.1005147785549945, 'a_scale': 2.2448779481188152, 'id': 410200}	1	[1]	[[[665.489409 , 19.56809215,182.698171 , 0. ]]]	[[[16.3088111, 0. , 0. ]]]	[[[0.,0.,0.,0.]]]	[[[0.,0.,0.]]]	[[[0.,0.,0.]]]	[1.]
{'B_diff': 1.0, 'I_diff': 0.75, 'N0': 1901.4630907566204, 'h_N': 10.118013576572714, 'r0': 0.8320759224181028, 'a0': 0.000627642877407139, 'h0': 2.276861743709741, 'alpha0': 0.000590139559574943, 'eta0': 4.901344454640061, 'delta': 0.03392225144347378, 'n': 1.0916177316840936, 'nu': 1.896675863470382, 'a_scale': 3.065895848734508, 'id': 409200}	1	[0]	[[[ 0.45104214,6918.71491486, 22.02520675, 43.4879385 ]]]	[[[6917.88074 , 19.1919186, 43.4879385]]]	[[[0. ,0.00000001,0. ,0. ]]]	[[[0.00000001,0. ,0. ]]]	[[[0.00017379,0.00000003,0. ]]]	[1.]
{'B_diff': 1.0, 'I_diff': 0.75, 'N0': 1007.1997512440082, 'h_N': 8.181557756442299, 'r0': 1.5484151534373192, 'a0': 0.0013155842724822263, 'h0': 0.9060328858430257, 'alpha0': 0.000513895829635045, 'eta0': 4.2310553510205695, 'delta': 0.05365436639613558, 'n': 1.3689749964842324, 'nu': 1.6938280616207968, 'a_scale': 4.303082067653999, 'id': 390000}	1	[0]	[[[ 68.4348881,3026.9138 , 435.618817 , 175.834233 ]]]	[[[379.31558 ,231.544953,175.834233]]]	[[[2.08032669,0.85101036,1.0985101 ,0.67507067]]]	[[[1.95957162,1.08408051,0.67507067]]]	[[[1.00769839,1.33330649,0. ]]]	[1.]
{'B_diff': 0.75, 'I_diff': 0.5, 'N0': 1600.477543175512, 'h_N': 17.93176601022875, 'r0': 0.5496923760567396, 'a0': 0.0014721585084302062, 'h0': 0.6039792684965289, 'alpha0': 0.0007013576364090009, 'eta0': 4.185117788027659, 'delta': 0.04795910465648848, 'n': 1.397096730997741, 'nu': 1.6420225200861704, 'a_scale': 1.1903620697050548, 'id': 366600}	1	[0]	[[[ 385.435673 ,2296.9545792, 329.1493048, 285.754373 ]]]	[[[2285.34095 , 271.225537, 285.754373]]]	[[[0.96225462,1.17706766,1.47470975,0.24762047]]]	[[[1.17812332,1.53124731,0.24762047]]]	[[[1.00979293,1.24274813,0. ]]]	[1.]
{'B_diff': 0.5, 'I_diff': 0.75, 'N0': 601.2974293766075, 'h_N': 5.432507607533119, 'r0': 1.1866861516157248, 'a0': 0.001635794666843437, 'h0': 2.285218126013537, 'alpha0': 0.00028702637695088886, 'eta0': 2.037757156769203, 'delta': 0.05638640649226378, 'n': 1.926368118586509, 'nu': 1.7084907367181805, 'a_scale': 2.338199551970594, 'id': 410800}	1	[0]	[[[ 0.32357485,3198.151024 , 61.3161928 , 32.965533 ]]]	[[[764.930124 , 47.6612057, 32.965533 ]]]	[[[0.00000033,0.00000033,0.00000033,0.00000033]]]	[[[0.00000033,0.00000033,0.00000033]]]	[[[0.00000033,0.00000033,0. ]]]	[1.]
{'B_diff': 0.25, 'I_diff': 0.5, 'N0': 939.9080938088715, 'h_N': 16.384810986509315, 'r0': 0.5064009427302901, 'a0': 0.0019444490671945702, 'h0': 1.4139702326980297, 'alpha0': 0.00037077645436331587, 'eta0': 1.976145386226722, 'delta': 0.0572248286658097, 'n': 1.082215204698551, 'nu': 1.3526517747567572, 'a_scale': 1.972984978439038, 'id': 403400}	2	[0,1]	[[[ 5.3731644,3638.4478595, 188.2771056, 154.861992 ], [ 4.6970512,2756.31446 , 154.9062692, 184.279376 ]]]	[[[ 84.3785695, 152.299713 , 154.861992 ], [2756.31446 , 128.689055 , 184.279376 ]]]	[[[0.81916183,0.34617139,1.0902285 ,0.64758002], [0.47406615,0.27998968,0.7654858 ,0.38289155]]]	[[[0.4215167 ,1.13111763,0.64758002], [0.27998968,0.80128965,0.38289155]]]	[[[0.34439683,0.93941639,0. ], [0. ,0.59951576,0. ]]]	[0.995,0.005]
{'B_diff': 0.5, 'I_diff': 0.25, 'N0': 789.657335562858, 'h_N': 18.957903158932282, 'r0': 1.1655318664030854, 'a0': 0.0017548935777977506, 'h0': 2.0291500325977663, 'alpha0': 0.00047960680402066346, 'eta0': 2.603229105807026, 'delta': 0.05459782139000968, 'n': 1.165065995121695, 'nu': 1.9527399625958786, 'a_scale': 2.30830798971268, 'id': 410400}	1	[0]	[[[ 1.02735021,3333.523193 , 36.4835849 , 31.2047307 ]]]	[[[3199.41222 , 21.0847757, 31.2047307]]]	[[[0.,0.,0.,0.]]]	[[[0.,0.,0.]]]	[[[0.,0.,0.]]]	[1.]
{'B_diff': 1.0, 'I_diff': 1.0, 'N0': 1337.623466298886, 'h_N': 5.664060344606629, 'r0': 1.6808866535900102, 'a0': 0.0006237526489855817, 'h0': 1.600699718080298, 'alpha0': 0.0004277202127310714, 'eta0': 4.848541642597466, 'delta': 0.04979959189405157, 'n': 1.496120064956345, 'nu': 1.596543254374535, 'a_scale': 4.721813925085447, 'id': 393400}	1	[0]	[[[ 215.485429 ,3546.3986199,1166.150669 , 67.3920932]]]	[[[ 38.8796199,411.532754 , 67.3920932]]]	[[[1.30983542,1.12908137,0.69565486,0.96837142]]]	[[[1.64726802,0.59978273,0.96837142]]]	[[[1.14963842,0.89671458,0. ]]]	[1.]
{'B_diff': 0.5, 'I_diff': 1.0, 'N0': 2123.78960126201, 'h_N': 6.341346777733974, 'r0': 0.5606386872688068, 'a0': 0.0006490111483114703, 'h0': 2.000980510424297, 'alpha0': 0.00039978581824523757, 'eta0': 1.9479935209331263, 'delta': 0.056456268642595106, 'n': 1.226334361540493, 'nu': 1.5955021332896597, 'a_scale': 1.1868725169278627, 'id': 411000}	1	[0]	[[[ 0.76614108,10243.49225 , 61.5724008 , 59.5417203 ]]]	[[[6974.27521 , 50.371348 , 59.5417203]]]	[[[0.,0.,0.,0.]]]	[[[0.,0.,0.]]]	[[[0.,0.,0.]]]	[1.]
{'B_diff': 0.25, 'I_diff': 0.75, 'N0': 609.6897076692399, 'h_N': 18.26593430293282, 'r0': 1.786359479231923, 'a0': 0.0010048729496803526, 'h0': 2.21238100637381, 'alpha0': 0.00043011834084713, 'eta0': 2.748722882673701, 'delta': 0.047529342618104986, 'n': 1.3295464753768875, 'nu': 1.4345666254811698, 'a_scale': 3.5473060960791103, 'id': 410000}	1	[0]	[[[ 0.67465791,2878.243068 , 86.0509964 , 60.552224 ]]]	[[[173.985528 , 68.7221992, 60.552224 ]]]	[[[0.,0.,0.,0.]]]	[[[0.,0.,0.]]]	[[[0.,0.,0.]]]	[1.]
{'B_diff': 0.5, 'I_diff': 0.5, 'N0': 649.9603951712204, 'h_N': 18.191295799692966, 'r0': 1.9446825902481402, 'a0': 0.0009811168584560794, 'h0': 2.2582150967632857, 'alpha0': 0.0008536981818178702, 'eta0': 4.839409097119758, 'delta': 0.04626060419164269, 'n': 1.9640187458054654, 'nu': 1.6334118778884987, 'a_scale': 4.665147461986894, 'id': 397800}	1	[0]	[[[ 22.4387822,2340.277146 , 245.7499525, 73.8081033]]]	[[[323.549526 ,215.597203 , 73.8081033]]]	[[[2.24811957,0.6431038 ,1.20976289,0.90655967]]]	[[[0.7567005 ,1.27046732,0.90655967]]]	[[[0.6296308 ,1.29529702,0. ]]]	[1.]
{'B_diff': 0.75, 'I_diff': 0.25, 'N0': 1324.307430278799, 'h_N': 8.781892175042683, 'r0': 0.8211062676540353, 'a0': 0.001865390167189833, 'h0': 1.316972229840212, 'alpha0': 0.0006873155818415166, 'eta0': 2.5170107651868703, 'delta': 0.04512999510259912, 'n': 1.9087291470767727, 'nu': 1.9029396707917159, 'a_scale': 3.0981757302073367, 'id': 411200}	1	[0]	[[[ 0.54853669,6630.85614 , 26.22530816, 44.5748339 ]]]	[[[3472.75615 , 17.5192234, 44.5748339]]]	[[[0.00000033,0.00000033,0.00000033,0.00000033]]]	[[[0.00000033,0.00000033,0.00000033]]]	[[[0.00000033,0.00000033,0. ]]]	[1.]
{'B_diff': 0.75, 'I_diff': 0.25, 'N0': 1334.0640891323935, 'h_N': 19.529465166346498, 'r0': 1.8230792512530185, 'a0': 0.0015449093220347952, 'h0': 1.687765192630676, 'alpha0': 0.00041150227662127185, 'eta0': 4.245733867281519, 'delta': 0.041057606110889835, 'n': 1.779478814128089, 'nu': 1.3561420438863232, 'a_scale': 1.1703581564971124, 'id': 388800}	1	[0]	[[[ 87.1601428,3067.747605 , 286.30806 , 228.467009 ]]]	[[[2894.25 , 209.981936, 228.467009]]]	[[[2.01562984,0.59774365,1.24628597,0.28276341]]]	[[[0.60424047,1.3070588 ,0.28276341]]]	[[[0.54772197,1.08373351,0. ]]]	[1.]
{'B_diff': 1.0, 'I_diff': 0.75, 'N0': 1064.8195467868777, 'h_N': 13.038995938234976, 'r0': 1.8190530539068857, 'a0': 0.0011038796607511687, 'h0': 0.8560888899480654, 'alpha0': 0.0007460591810280258, 'eta0': 5.191263727769112, 'delta': 0.043325558921726584, 'n': 1.3122417964181197, 'nu': 1.5101302550127769, 'a_scale': 3.0314315425725997, 'id': 396400}	1	[0]	[[[ 34.1073689,3267.10073 , 430.82216 , 207.379602 ]]]	[[[316.94026 ,302.560913,207.379602]]]	[[[2.21888711,0.80298575,1.2335361 ,0.58370193]]]	[[[1.81577904,1.24653652,0.58370193]]]	[[[0.9004065,1.4201011,0. ]]]	[1.]
{'B_diff': 0.25, 'I_diff': 0.5, 'N0': 1440.9896918254456, 'h_N': 16.960790723652263, 'r0': 0.7019023646578797, 'a0': 0.0015687099450462025, 'h0': 1.3134026758594306, 'alpha0': 0.0008669213215738592, 'eta0': 4.202059465921533, 'delta': 0.03921231171479207, 'n': 1.8747010624693603, 'nu': 1.2560464607203903, 'a_scale': 3.2095370323363186, 'id': 390600}	1	[0]	[[[ 193.82713 ,3972.96863 , 329.85772545, 191.471257 ]]]	[[[2533.18256 , 321.917067, 191.471257]]]	[[[1.51322029,0.74937726,1.58894514,0.45083961]]]	[[[0.77509774,1.60066266,0.45083961]]]	[[[0.72222418,1.14623488,0. ]]]	[1.]
{'B_diff': 0.75, 'I_diff': 0.75, 'N0': 1853.8567390229978, 'h_N': 16.910079057366275, 'r0': 1.8525078174992773, 'a0': 0.001530010526558379, 'h0': 0.6749541150137417, 'alpha0': 0.00047792383638790565, 'eta0': 2.972935254209088, 'delta': 0.035249907013995885, 'n': 1.2312354295428412, 'nu': 1.7531598074274695, 'a_scale': 3.1259269515129935, 'id': 411600}	2	[0,0]	[[[ 0.36394593,13152.26465282, 34.9896326 , 98.6357564 ], [ 0.40762271, 6233.8013999 , 30.21556162, 208.454366 ]]]	[[[ 0.32705282, 21.9246406 , 98.6357564 ], [6219.07667 , 24.6700851 , 208.454366 ]]]	[[[0. ,0. ,0. ,0. ], [0.00000033,0.00000033,0.00000033,0.00000033]]]	[[[0. ,0. ,0. ], [0.00000033,0.00000033,0.00000033]]]	[[[0. ,0. ,0. ], [0.00000033,0.00000033,0. ]]]	[0.38,0.62]
{'B_diff': 0.5, 'I_diff': 1.0, 'N0': 2103.9897334723596, 'h_N': 11.589767382012557, 'r0': 0.8991201071424788, 'a0': 0.0015821256152125857, 'h0': 0.7270144919735343, 'alpha0': 0.0007633127520677005, 'eta0': 3.910022948700793, 'delta': 0.048260110139383194, 'n': 1.193174626273962, 'nu': 1.2339738075211075, 'a_scale': 4.491659241058072, 'id': 395000}	1	[0]	[[[ 104.627868 ,7420.3128383, 605.0470407, 313.407149 ]]]	[[[ 25.7851283,545.103842 ,313.407149 ]]]	[[[1.98635713,0.63011436,1.51643739,0.55721145]]]	[[[0.80848745,1.60028692,0.55721145]]]	[[[0.62978693,1.49129288,0. ]]]	[1.]
{'B_diff': 0.75, 'I_diff': 0.5, 'N0': 1606.9784149016791, 'h_N': 8.591895991644357, 'r0': 1.8842956547586143, 'a0': 0.0007139811002435492, 'h0': 1.254764499470749, 'alpha0': 0.0007336507698117027, 'eta0': 3.431691924900467, 'delta': 0.05911300403522603, 'n': 1.9079687539907888, 'nu': 1.098207656207033, 'a_scale': 3.4678029933202064, 'id': 389000}	2	[0,0]	[[[ 65.5392292 ,4400.58936 , 444.73924643, 346.300529 ], [1248.88896 , 62.8399512 , 364.20102 , 87.0186462 ]]]	[[[1147.7282 , 444.663183 , 346.300529 ], [ 29.2296031, 219.714007 , 87.0186462]]]	[[[2.41721595,0.52428899,1.02346154,0.27316609], [0. ,0. ,0. ,0. ]]]	[[[0.60901158,1.02356666,0.27316609], [0. ,0. ,0. ]]]	[[[0.53323097,0.51371337,0. ], [0. ,0. ,0. ]]]	[0.96,0.04]
{'B_diff': 1.0, 'I_diff': 1.0, 'N0': 1838.1724636622264, 'h_N': 18.857667369897623, 'r0': 1.5677951926127398, 'a0': 0.0008924502840513538, 'h0': 1.8830223255023186, 'alpha0': 0.0006185399832274004, 'eta0': 4.358403607466123, 'delta': 0.03932356121540619, 'n': 1.326770640432489, 'nu': 1.0434776961383456, 'a_scale': 4.11966698618501, 'id': 403000}	32	[0,0,0,0,0,0,0,0,0,0,0,0,0,1,0,0,0,0,0,0,0,1,0,0,0,0,0,0,0,0,0,0]	[[[ 176.495297 , 7814.623058 , 1038.428135 , 111.23625 ], [ 155.364023 , 8053.3025409 , 987.117208 , 114.57944 ], [ 152.05385 , 8039.6541776 , 983.327298 , 118.101116 ], [ 182.351866 , 7617.2466663 , 1067.151179 , 110.401899 ], [ 162.972063 , 7921.6950824 , 1014.383145 , 112.873625 ], [ 138.543598 , 8357.3664576 , 932.826649 , 117.08651 ], [ 178.511727 , 7866.1976409 , 1029.868489 , 107.655688 ], [ 120.035017 , 8503.111429 , 897.88494 , 123.203949 ], [ 160.295317 , 8030.50751 , 991.404725 , 113.216182 ], [ 142.25288 , 8231.7201926 , 953.768818 , 116.219266 ], [ 173.801322 , 7749.8340963 , 1038.756967 , 112.049255 ], [ 162.239454 , 8018.2713615 , 1001.941098 , 113.400017 ], [ 162.940871 , 7909.8538075 , 1009.012085 , 114.685949 ], [ 0.4851581 ,15751.141472 , 0. , 0. ], [ 188.932591 , 7755.717181 , 1052.548807 , 103.715024 ], [ 132.455365 , 8280.446106 , 931.031688 , 122.721039 ], [ 132.196218 , 8355.256597 , 922.086028 , 121.545704 ], [ 133.166024 , 8331.8348292 , 929.470158 , 121.676692 ], [ 170.596416 , 7822.8330626 , 1029.211783 , 112.147621 ], [ 127.381904 , 8599.4068995 , 892.325112 , 119.88376 ], [ 150.947163 , 8080.8557142 , 970.59622 , 117.995156 ], [ 1.06007262, 3823.61580812, 1933.54737 , 93.0124985 ], [ 123.139123 , 8499.1447468 , 896.346434 , 123.12895 ], [ 128.547146 , 8388.11345 , 922.995151 , 121.155473 ], [ 154.605313 , 8134.3227858 , 977.822171 , 114.068162 ], [ 124.535247 , 8351.624762 , 913.886127 , 125.703699 ], [ 108.368423 , 8603.903024 , 869.490966 , 127.455842 ], [ 129.139009 , 8353.186406 , 922.812159 , 122.030291 ], [ 199.784249 , 7442.5769652 , 1100.697513 , 104.934381 ], [ 134.705737 , 8358.9018235 , 931.18233 , 119.985172 ], [ 131.89155 , 8282.234986 , 931.767251 , 121.791853 ], [ 193.807872 , 7675.8150801 , 1073.754987 , 103.038216 ]]]	[[[ 66.296398 , 440.230604 , 111.23625 ], [ 79.5179709, 449.381799 , 114.57944 ], [ 97.2844676, 445.570337 , 118.101116 ], [ 77.5929663, 456.015472 , 110.401899 ], [ 74.8301724, 452.74448 , 112.873625 ], [ 78.5339476, 441.494475 , 117.08651 ], [ 59.0043509, 444.438929 , 107.655688 ], [ 94.418389 , 443.961048 , 123.203949 ], [ 78.38069 , 445.855026 , 113.216182 ], [ 83.2447626, 451.678224 , 116.219266 ], [ 84.7379963, 452.424279 , 112.049255 ], [ 67.5448515, 438.848511 , 113.400017 ], [ 85.4978275, 450.793415 , 114.685949 ], [ 0.366972 , 0. , 0. ], [ 57.079021 , 446.674069 , 103.715024 ], [ 106.266996 , 448.192956 , 122.721039 ], [ 105.270457 , 440.505886 , 121.545704 ], [ 86.6262892, 444.036681 , 121.676692 ], [ 79.5755726, 450.945676 , 112.147621 ], [ 68.1542295, 427.235181 , 119.88376 ], [ 93.9043142, 446.676518 , 117.995156 ], [3823.6158 , 0. , 93.0124985], [ 97.4514468, 438.738485 , 123.12895 ], [ 84.25517 , 448.466196 , 121.155473 ], [ 68.1245158, 443.274856 , 114.068162 ], [ 116.338382 , 446.696831 , 125.703699 ], [ 119.831564 , 445.287218 , 127.455842 ], [ 100.856306 , 447.988745 , 122.030291 ], [ 68.9646952, 457.358211 , 104.934381 ], [ 83.2457335, 439.631659 , 119.985172 ], [ 108.444546 , 451.976891 , 121.791853 ], [ 43.8643801, 446.520184 , 103.038216 ]]]	[[[1.8793769 ,0.72761756,1.0266409 ,1.31705735], [1.94349873,0.68155531,1.03510289,1.39223119], [2.28504649,0.71985563,1.10733837,1.21324889], [1.74262965,0.73663939,0.97769701,1.35335441], [1.96972673,0.70590554,1.02820037,1.31872416], [2.1319217 ,0.64936205,1.07043291,1.33708175], [1.80270741,0.71288782,1.02045376,1.41009618], [2.9899618 ,0.69404917,1.24123417,1.13348551], [2.1471998 ,0.72010137,1.09680649,1.1922036 ], [2.12077301,0.66323889,1.06591201,1.27453382], [1.97363998,0.74376905,1.04068054,1.21341073], [2.19639129,0.73221678,1.10754553,1.19520387], [1.95474825,0.7080206 ,1.0256749 ,1.34575413], [0.00000033,0.00000033,0. ,0. ], [1.77111533,0.73374941,1.01262918,1.44714589], [2.50894222,0.6876731 ,1.13966171,1.25132193], [2.43763067,0.6696358 ,1.13632473,1.24156829], [2.21206752,0.65044479,1.0803107 ,1.27037687], [1.99551551,0.73219538,1.04457275,1.27818785], [2.24380551,0.62358805,1.10385566,1.33699034], [2.2331856 ,0.71212935,1.10910338,1.18803777], [0.33679109,0.42094563,0.62138849,1.08340256], [2.87097262,0.68815948,1.23015089,1.11497767], [2.70339122,0.69043454,1.18169796,1.1912926 ], [2.2179784 ,0.70902147,1.10882416,1.25260749], [2.91116246,0.70728935,1.22829768,1.13514317], [3.03987889,0.65896207,1.22136973,1.15006715], [2.65632086,0.68411352,1.16929341,1.16204856], [1.55598988,0.7463309 ,0.93078198,1.52362215], [2.11794244,0.643377 ,1.06039378,1.31311593], [2.59173243,0.69378713,1.16340191,1.1494118 ], [1.81135431,0.75336663,1.02496585,1.34134796]]]	[[[6.41165227,1.00250765,1.31705735], [6.53876739,1.05320663,1.39223119], [3.82996198,0.96041417,1.21324889], [5.71295428,0.97141946,1.35335441], [4.76410001,0.97170444,1.31872416], [7.32370677,1.05126513,1.33708175], [7.18973917,1.02041876,1.41009618], [3.35775838,0.96355571,1.13348551], [2.06593582,0.92693664,1.1922036 ], [4.48088439,0.97103179,1.27453382], [3.62119571,0.90780078,1.21341073], [2.90430275,0.94728237,1.19520387], [5.54370811,0.99799366,1.34575413], [0.00000033,0. ,0. ], [8.15807165,0.98832278,1.44714589], [4.76554785,1.00280633,1.25132193], [3.67115297,1.0120479 ,1.24156829], [5.30239798,1.04681849,1.27037687], [4.14201786,0.94512304,1.27818785], [8.48696382,1.10024043,1.33699034], [3.26813864,0.94595623,1.18803777], [0.42094563,0. ,1.08340256], [2.09358361,0.95316838,1.11497767], [4.16763994,0.95390638,1.1912926 ], [5.31529397,0.96885978,1.25260749], [2.68006345,0.9769136 ,1.13514317], [2.99162899,0.98698456,1.15006715], [3.18556696,0.94669077,1.16204856], [7.51419535,1.02166149,1.52362215], [6.04195415,1.05072855,1.31311593], [2.66755387,0.94056384,1.1494118 ], [4.87657182,0.94510435,1.34134796]]]	[[[0.74197014,1.37918991,0. ], [0.69884906,1.46553244,0. ], [0.73540722,1.5734197 ,0. ], [0.7531748 ,1.31436705,0. ], [0.719436 ,1.43290051,0. ], [0.66793942,1.54832171,0. ], [0.72630016,1.39215168,0. ], [0.70667767,1.90879642,0. ], [0.73129928,1.54299586,0. ], [0.67729129,1.56057306,0. ], [0.75805352,1.41757758,0. ], [0.74269583,1.53150522,0. ], [0.72510848,1.42658214,0. ], [0.00000033,0. ,0. ], [0.74835915,1.36703442,0. ], [0.70640861,1.70357332,0. ], [0.68499878,1.68967427,0. ], [0.66628214,1.58503013,0. ], [0.74601674,1.44203085,0. ], [0.64109562,1.62014041,0. ], [0.726292 ,1.5817009 ,0. ], [0.22535627,0.62138849,0. ], [0.69966696,1.87149283,0. ], [0.70344935,1.78842197,0. ], [0.7216557 ,1.57227559,0. ], [0.72184646,1.88084705,0. ], [0.67405167,1.94338481,0. ], [0.6978471 ,1.78195062,0. ], [0.76390638,1.22925509,0. ], [0.66023331,1.53443623,0. ], [0.70799152,1.75652402,0. ], [0.76222303,1.36890163,0. ]]]	[0.095,0.035,0.105,0.08 ,0.17 ,0.02 ,0.035,0.005,0.01 ,0.07 ,0.01 ,0.02 , 0.03 ,0.055,0.02 ,0.065,0.01 ,0.045,0.015,0.005,0.015,0.005,0.005,0.01 , 0.01 ,0.015,0.005,0.005,0.005,0.015,0.005,0.005]
{'B_diff': 1.0, 'I_diff': 0.5, 'N0': 1717.2219808931159, 'h_N': 10.900209213955236, 'r0': 0.784986067441827, 'a0': 0.0005363665149552608, 'h0': 0.8133389474777821, 'alpha0': 0.0006401359105600817, 'eta0': 1.5792287061289532, 'delta': 0.05760872544169406, 'n': 1.8395016529035257, 'nu': 1.2546571344642388, 'a_scale': 4.530139648846432, 'id': 402600}	1	[0]	[[[ 1.34403759,9301.863918 , 152.52547483, 256.65045 ]]]	[[[812.301178,146.895652,256.65045 ]]]	[[[0.25186432,0.17421389,1.30342593,0.57592776]]]	[[[0.33641891,1.31785822,0.57592776]]]	[[[0.15925433,0.97773244,0. ]]]	[1.]
{'B_diff': 0.25, 'I_diff': 0.25, 'N0': 1254.7842469925029, 'h_N': 19.2932642005183, 'r0': 1.781939509715401, 'a0': 0.0008407982885515847, 'h0': 1.652911200775904, 'alpha0': 0.0003853922395902669, 'eta0': 2.417852842764522, 'delta': 0.03107410293148978, 'n': 1.4245062223882092, 'nu': 1.5858187644650044, 'a_scale': 3.120198764873296, 'id': 412800}	1	[0]	[[[ 0.39278248,6601.68073 , 47.3822829 , 82.1180739 ]]]	[[[1679.85945 , 29.9893535, 82.1180739]]]	[[[0.00000033,0.00000033,0.00000033,0.00000033]]]	[[[0.00000033,0.00000033,0.00000033]]]	[[[0.00000033,0.00000033,0. ]]]	[1.]
{'B_diff': 1.0, 'I_diff': 1.0, 'N0': 1260.352566734849, 'h_N': 9.284913531326183, 'r0': 0.6917961837063394, 'a0': 0.0020070100008378693, 'h0': 1.4638243751529851, 'alpha0': 0.00023679181698516081, 'eta0': 5.0562137423044415, 'delta': 0.05651805145713412, 'n': 1.7439867368039499, 'nu': 1.529369424676384, 'a_scale': 4.571791881892619, 'id': 396600}	2	[0,1]	[[[ 116.828232 ,3354.193858 , 613.697069 , 196.531662 ], [1184.40522 , 31.1884385, 114.7002248, 0. ]]]	[[[168.212778 ,441.239709 ,196.531662 ], [ 17.9293818, 65.9473748, 0. ]]]	[[[1.82729408,0.92955004,0.80390943,0.53843586], [0. ,0. ,0. ,0. ]]]	[[[4.23639943,0.96424816,0.53843586], [0. ,0. ,0. ]]]	[[[0.99125995,1.15808246,0. ], [0. ,0. ,0. ]]]	[0.97,0.03]
{'B_diff': 0.25, 'I_diff': 0.5, 'N0': 1923.4938955650748, 'h_N': 6.8372014202569975, 'r0': 0.9796373579473749, 'a0': 0.0007947448241952166, 'h0': 1.4128977174686281, 'alpha0': 0.000568263866746043, 'eta0': 2.370090357482759, 'delta': 0.03475656510982107, 'n': 1.3078514351920334, 'nu': 1.4110722833154055, 'a_scale': 2.4690846949333976, 'id': 413000}	1	[0]	[[[ 0.2833251,10553.75894 , 55.7216325, 108.628901 ]]]	[[[1770.35673 , 42.5756895, 108.628901 ]]]	[[[0.00000033,0.00000033,0.00000033,0.00000033]]]	[[[0.00000033,0.00000033,0.00000033]]]	[[[0.00000033,0.00000033,0. ]]]	[1.]
{'B_diff': 1.0, 'I_diff': 0.25, 'N0': 2081.4518765448393, 'h_N': 16.125873053893674, 'r0': 1.1764215649513783, 'a0': 0.0005866997149714992, 'h0': 2.0246878246615374, 'alpha0': 0.000333863937744733, 'eta0': 4.609078593943458, 'delta': 0.05619495333607185, 'n': 1.0314676241085428, 'nu': 1.9443805165171888, 'a_scale': 1.8446206868194635, 'id': 399200}	2	[0,1]	[[[ 30.8037617 ,3469.83730061,1358.899582 , 220.650286 ], [ 30.9587505 ,3454.74812 ,1364.380893 , 220.916771 ]]]	[[[3469.83375 ,1156.62551 , 220.650286], [3454.74812 ,1161.45363 , 220.916771]]]	[[[1.41001467,0.92273102,0.89041518,0.96954703], [1.40061159,0.92666733,0.8864708 ,0.97031744]]]	[[[0.92273151,0.91218111,0.96954703], [0.92666733,0.90802656,0.97031744]]]	[[[0.47377455,0.81255865,0. ], [0. ,0.80958426,0. ]]]	[0.955,0.045]
{'B_diff': 0.25, 'I_diff': 1.0, 'N0': 612.7050881940008, 'h_N': 13.0483931196299, 'r0': 1.67818096766994, 'a0': 0.0017255700738360792, 'h0': 1.4233631360383943, 'alpha0': 0.0006788671713437753, 'eta0': 3.820564194832347, 'delta': 0.030192982407709994, 'n': 1.5113187918200208, 'nu': 1.754977477845463, 'a_scale': 1.2608652069916353, 'id': 413400}	1	[0]	[[[ 0.30367122,2729.42886 , 24.09118319, 69.3398277 ]]]	[[[1448.97892 , 18.1201982, 69.3398277]]]	[[[0.00000033,0.00000033,0.00000033,0.00000033]]]	[[[0.00000033,0.00000033,0.00000033]]]	[[[0.00000033,0.00000033,0. ]]]	[1.]
{'B_diff': 0.5, 'I_diff': 0.25, 'N0': 1946.0968748139678, 'h_N': 5.73676662619209, 'r0': 1.1028213677702745, 'a0': 0.0012609220138539794, 'h0': 1.4576251764758807, 'alpha0': 0.0003542902755329445, 'eta0': 3.397807829602482, 'delta': 0.05985773501711597, 'n': 1.6493052329256024, 'nu': 1.0549424252037825, 'a_scale': 2.5584860317141547, 'id': 413600}	1	[1]	[[[1811.09111 , 39.9607723, 230.8535304, 0. ]]]	[[[ 22.3030248,150.421961 , 0. ]]]	[[[0.00000033,0.00000033,0.00000033,0. ]]]	[[[0.00000033,0.00000033,0. ]]]	[[[0.00000033,0.00000033,0. ]]]	[1.]
{'B_diff': 0.5, 'I_diff': 0.5, 'N0': 2095.4782821558783, 'h_N': 13.883849102944707, 'r0': 0.7278516842402967, 'a0': 0.0017831141959307939, 'h0': 1.5078005698654846, 'alpha0': 0.0005671358943999733, 'eta0': 2.8154861723051274, 'delta': 0.038105161548610815, 'n': 1.9566576156552888, 'nu': 1.731818796271507, 'a_scale': 4.681561088599816, 'id': 413800}	1	[0]	[[[ 0.80554035,13670.86467 , 33.8522374 , 46.769936 ]]]	[[[1089.74867 , 22.6848581, 46.769936 ]]]	[[[0.00000033,0.00000033,0.00000033,0.00000033]]]	[[[0.00000033,0.00000033,0.00000033]]]	[[[0.00000033,0.00000033,0. ]]]	[1.]
{'B_diff': 0.75, 'I_diff': 0.75, 'N0': 1576.823788944579, 'h_N': 10.472315814015449, 'r0': 1.7443456224404275, 'a0': 0.000704883514772109, 'h0': 1.8978176004984015, 'alpha0': 0.00026112492815230496, 'eta0': 4.021777599606375, 'delta': 0.0518128275944859, 'n': 1.7362461140553553, 'nu': 1.385456797223587, 'a_scale': 3.207356064444278, 'id': 398800}	1	[0]	[[[ 31.2315026,6217.37469 , 532.8298986, 200.080431 ]]]	[[[434.35666 ,518.457537,200.080431]]]	[[[3.04672333,0.58779191,1.27512174,0.86704574]]]	[[[0.8014329 ,1.2910305 ,0.86704574]]]	[[[0.57672782,1.08800769,0. ]]]	[1.]
{'B_diff': 1.0, 'I_diff': 0.75, 'N0': 845.3928611331796, 'h_N': 11.111168487511968, 'r0': 0.9341600813728739, 'a0': 0.0005441765447013209, 'h0': 1.9794269415179402, 'alpha0': 0.0005449048295149342, 'eta0': 5.19886545415874, 'delta': 0.05086616148624226, 'n': 1.5306623756332147, 'nu': 1.2177871279831067, 'a_scale': 1.8748077914453773, 'id': 402800}	1	[0]	[[[ 27.5608202 ,2027.822214 , 358.58978549, 156.85072 ]]]	[[[470.666184,355.925537,156.85072 ]]]	[[[2.36249332,0.67782383,0.78918466,0.4343727 ]]]	[[[0.8846883 ,0.79315968,0.4343727 ]]]	[[[0.6281182 ,0.50541185,0. ]]]	[1.]
{'B_diff': 0.5, 'I_diff': 0.75, 'N0': 2069.992647091348, 'h_N': 6.242936916048972, 'r0': 0.5700084232510814, 'a0': 0.0010442038143843515, 'h0': 1.1056120256558293, 'alpha0': 0.0004946357476088434, 'eta0': 4.101053288447318, 'delta': 0.039060271018053774, 'n': 1.0259448318211621, 'nu': 1.4020588795228417, 'a_scale': 1.5986069287165376, 'id': 401200}	4	[0,1,1,1]	[[[ 272.335404 ,7673.51871968, 468.9211622 , 244.112756 ], [ 272.458285 ,7668.16183 , 470.349966 , 244.166122 ], [2069.99196 , 0. , 0. , 0. ], [ 182.673819 ,5270.40725 , 299.3126407 , 323.734678 ]]]	[[[ 0.21587968, 436.886184 , 244.112756 ], [ 0. , 438.228902 , 244.166122 ], [ 0. , 0. , 0. ], [5270.40725 , 287.713495 , 323.734678 ]]]	[[[1.6543933 ,0.70079983,1.83406238,0.71413268], [1.65533884,0.7015659 ,1.82856128,0.71452475], [0.00000033,0. ,0. ,0. ], [1.74746263,0.66519583,1.77637907,0.46688906]]]	[[[0.76600507,1.85605 ,0.71413268], [0. ,1.85042068,0.71452475], [0. ,0. ,0. ], [0.66519583,1.79692408,0.46688906]]]	[[[0.70079825,1.60204897,0. ], [0.7015659 ,1.59812081,0. ], [0. ,0. ,0. ], [0. ,1.3225384 ,0. ]]]	[0.54,0.13,0.25,0.08]
{'B_diff': 0.25, 'I_diff': 0.75, 'N0': 1536.4542350487868, 'h_N': 13.141546605570248, 'r0': 0.7655028282222042, 'a0': 0.0020228102383816936, 'h0': 1.5672383424223706, 'alpha0': 0.0006969143332616819, 'eta0': 3.8140507618720725, 'delta': 0.05848412721152227, 'n': 1.1386751806045168, 'nu': 1.7976065367068328, 'a_scale': 2.512346042433133, 'id': 397200}	1	[0]	[[[ 222.593617 ,5699.87114 , 335.3494938, 85.7802972]]]	[[[1291.88243 , 310.331012 , 85.7802972]]]	[[[1.74955394,0.65095556,1.71196156,0.80386143]]]	[[[0.6950131 ,1.74911909,0.80386143]]]	[[[0.64077046,1.31541261,0. ]]]	[1.]
{'B_diff': 0.5, 'I_diff': 0.5, 'N0': 1332.6536203069131, 'h_N': 17.19524489364944, 'r0': 1.1529910805397348, 'a0': 0.002054742276818204, 'h0': 1.7934545283946008, 'alpha0': 0.0005037135154061549, 'eta0': 4.4777159918448195, 'delta': 0.03745550021916659, 'n': 1.6441737163215042, 'nu': 1.7181738175870016, 'a_scale': 3.893076018152323, 'id': 401000}	1	[0]	[[[ 25.5647605,4536.397989 , 146.6168131, 176.876289 ]]]	[[[3753.34344 , 125.436953, 176.876289]]]	[[[3.2380231 ,0.40584753,1.76158782,0.72269764]]]	[[[0.43549585,1.8172557 ,0.72269764]]]	[[[0.33012511,1.50262011,0. ]]]	[1.]
{'B_diff': 0.25, 'I_diff': 0.5, 'N0': 1928.912069626824, 'h_N': 15.052645141550945, 'r0': 1.6925120710937849, 'a0': 0.001560063835759499, 'h0': 0.853583033987154, 'alpha0': 0.00037185922003715017, 'eta0': 4.12449020956025, 'delta': 0.04293298694236156, 'n': 1.0688285018781287, 'nu': 1.4542563669415363, 'a_scale': 3.5394102630413893, 'id': 393800}	3	[0,1,1]	[[[ 93.1225882,6539.405817 , 505.614098 , 314.799627 ], [ 94.3422018,5203.0504 , 368.1539546, 357.552486 ], [ 102.189316 ,6603.92722 , 516.576154 , 304.247549 ]]]	[[[ 177.541407, 380.206757, 314.799627], [5203.0504 , 333.073203, 357.552486], [ 0. , 382.680225, 304.247549]]]	[[[2.3149819 ,0.56812841,1.54911002,0.47533854], [2.14967525,0.57498423,1.57336293,0.34481137], [2.25273719,0.57494154,1.54341101,0.46961184]]]	[[[0.63076331,1.60598665,0.47533854], [0.57498423,1.61936573,0.34481137], [0. ,1.59742354,0.46961184]]]	[[[0.56690724,1.42287768,0. ], [0. ,1.17167754,0. ], [0.57494154,1.42896727,0. ]]]	[0.93 ,0.055,0.015]
{'B_diff': 1.0, 'I_diff': 0.5, 'N0': 1839.394644748254, 'h_N': 8.489877593394983, 'r0': 0.9129388419097247, 'a0': 0.0011367420566737278, 'h0': 1.2579566154056003, 'alpha0': 0.0006829876804452592, 'eta0': 5.0185564822654705, 'delta': 0.049034173147133826, 'n': 1.6903232311828884, 'nu': 1.6347025130696262, 'a_scale': 1.8883050546872708, 'id': 386600}	1	[0]	[[[ 315.665166 ,3907.6809115, 406.8705355, 158.849749 ]]]	[[[3824.28986 , 344.56951 , 158.849749]]]	[[[1.39838534,0.82965005,1.39396814,0.28644946]]]	[[[0.83244897,1.45289351,0.28644946]]]	[[[0.74043437,1.09657072,0. ]]]	[1.]
{'B_diff': 0.25, 'I_diff': 0.75, 'N0': 1197.9692859094705, 'h_N': 13.469759238568118, 'r0': 1.4293235944146006, 'a0': 0.0005716554541028303, 'h0': 1.1116574830033417, 'alpha0': 0.0007082598470270766, 'eta0': 3.328397287678328, 'delta': 0.059139304272957174, 'n': 1.991881502044488, 'nu': 1.4285360901064172, 'a_scale': 4.371672105861642, 'id': 387600}	1	[0]	[[[ 78.857344,3782.74598 , 259.327391, 170.524717]]]	[[[1720.13815 , 249.200671, 170.524717]]]	[[[2.02063108,0.57943869,1.51346925,0.45678792]]]	[[[0.61593058,1.53998175,0.45678792]]]	[[[0.56227116,0.92265454,0. ]]]	[1.]
{'B_diff': 0.75, 'I_diff': 0.5, 'N0': 2132.7616011976434, 'h_N': 13.45531984784932, 'r0': 1.7886722742510202, 'a0': 0.001082603881011869, 'h0': 1.5353617382298805, 'alpha0': 0.0006150296467580353, 'eta0': 2.446815305117817, 'delta': 0.030880379785455016, 'n': 1.2783437856538966, 'nu': 1.0686525254115513, 'a_scale': 4.201986473295522, 'id': 405000}	3	[0,1,1]	[[[ 3.52052576,10718.8837044 , 494.72959754, 268.749473 ], [ 3.49858608,10711.9146564 , 494.542708 , 269.372509 ], [ 0.23637909,15672.11026 , 0. , 0. ]]]	[[[ 44.2136044, 494.240496 , 268.749473 ], [ 43.3924564, 494.542708 , 269.372509 ], [1216.49346 , 0. , 0. ]]]	[[[3.27149184,0.48620375,2.1901438 ,1.15104463], [3.26527227,0.48629712,2.19089167,1.14775578], [0.00000033,0.00000033,0. ,0. ]]]	[[[0.65081708,2.19062509,1.15104463], [0.65100272,2.19089167,1.14775578], [0.00000033,0. ,0. ]]]	[[[0.48563717,2.1490493 ,0. ], [0.4857399 ,0. ,0. ], [0.00000033,0. ,0. ]]]	[0.9 ,0.075,0.025]
{'B_diff': 0.25, 'I_diff': 0.75, 'N0': 1802.0947754075064, 'h_N': 13.994543905359107, 'r0': 0.6547982559366305, 'a0': 0.000667080917376651, 'h0': 1.729790952879829, 'alpha0': 0.00025302420826010867, 'eta0': 3.166694993538464, 'delta': 0.05336025631972402, 'n': 1.9102153724428592, 'nu': 1.747477210284379, 'a_scale': 4.63796792589223, 'id': 413200}	1	[0]	[[[ 1.36382289,9997.95449 , 69.0826352 , 64.914036 ]]]	[[[2354.36268 , 50.2303343, 64.914036 ]]]	[[[0.,0.,0.,0.]]]	[[[0.,0.,0.]]]	[[[0.,0.,0.]]]	[1.]
{'B_diff': 0.75, 'I_diff': 1.0, 'N0': 1740.4256255072, 'h_N': 10.09939538719216, 'r0': 1.617904812016279, 'a0': 0.0020614555663039814, 'h0': 1.5732089966093823, 'alpha0': 0.0003625039439164717, 'eta0': 4.153729741927633, 'delta': 0.04428642090106362, 'n': 1.687565264979414, 'nu': 1.994830468045098, 'a_scale': 2.127942950357812, 'id': 415000}	1	[0]	[[[ 0.29913881,11869.72973 , 33.2105156 , 38.5884463 ]]]	[[[1279.80403 , 24.0157167, 38.5884463]]]	[[[0.,0.,0.,0.]]]	[[[0.,0.,0.]]]	[[[0.,0.,0.]]]	[1.]
{'B_diff': 0.25, 'I_diff': 0.5, 'N0': 1386.252871120686, 'h_N': 19.51931372787422, 'r0': 1.4921186159114321, 'a0': 0.0007235244307389117, 'h0': 2.257914981457266, 'alpha0': 0.0005213924107637634, 'eta0': 5.129926693343743, 'delta': 0.05902740289971231, 'n': 1.9333641015123981, 'nu': 1.931210843830966, 'a_scale': 3.114817738644469, 'id': 397000}	1	[0]	[[[ 249.060395 ,4151.27783 , 493.2102498, 49.8353173]]]	[[[2352.40501 , 439.69174 , 49.8353173]]]	[[[1.55915994,0.76498712,1.16729666,0.73691766]]]	[[[0.81665831,1.21633813,0.73691766]]]	[[[0.72376238,0.89271699,0. ]]]	[1.]
{'B_diff': 0.25, 'I_diff': 0.75, 'N0': 1254.8624529376846, 'h_N': 15.501862305837848, 'r0': 1.411267513285515, 'a0': 0.0008509488841586615, 'h0': 1.269019457049791, 'alpha0': 0.0006516116844155888, 'eta0': 2.233718975796166, 'delta': 0.05894509618289849, 'n': 1.8997330726001393, 'nu': 1.4011098587219364, 'a_scale': 2.120532490628075, 'id': 403600}	1	[0]	[[[ 1.2467295 ,4900.86777 , 132.22116163, 194.701435 ]]]	[[[2039.09613 , 125.578002, 194.701435]]]	[[[0.58177576,0.31235934,1.39149924,0.70857237]]]	[[[0.35177671,1.40807138,0.70857237]]]	[[[0.28522046,1.14274235,0. ]]]	[1.]
{'B_diff': 1.0, 'I_diff': 0.5, 'N0': 638.3346233613887, 'h_N': 7.913908738218637, 'r0': 0.6220514952751515, 'a0': 0.001111967686318258, 'h0': 1.6412786245255928, 'alpha0': 0.0007481763777456408, 'eta0': 1.6715460850042438, 'delta': 0.0594192381728253, 'n': 1.6979951871862278, 'nu': 1.8428077798645912, 'a_scale': 4.400888278898774, 'id': 415400}	2	[0,0]	[[[ 0.90343953,4710.848239 , 30.37660225, 15.8080332 ], [ 0.9852421 ,2145.383553 , 30.4047921 , 43.3543815 ]]]	[[[ 306.211279 , 20.474578 , 15.8080332], [2054.43773 , 20.4518444, 43.3543815]]]	[[[0.00000033,0.00000033,0.00000033,0.00000033], [0. ,0. ,0. ,0. ]]]	[[[0.00000033,0.00000033,0.00000033], [0. ,0. ,0. ]]]	[[[0.00000033,0.00000033,0. ], [0. ,0. ,0. ]]]	[0.59,0.41]
{'B_diff': 0.5, 'I_diff': 0.75, 'N0': 888.6291569251528, 'h_N': 11.967946756276003, 'r0': 0.7625590785331093, 'a0': 0.0019030278398334704, 'h0': 1.7834152444898843, 'alpha0': 0.00038556058138790577, 'eta0': 2.8889682651730704, 'delta': 0.040034992874012194, 'n': 1.7504401680406465, 'nu': 1.4573912167729421, 'a_scale': 1.715001639890077, 'id': 414000}	1	[0]	[[[ 0.88747631,4066.09702 , 71.20713944, 102.120967 ]]]	[[[1344.36511 , 61.2832727, 102.120967 ]]]	[[[0.,0.,0.,0.]]]	[[[0.,0.,0.]]]	[[[0.,0.,0.]]]	[1.]
{'B_diff': 1.0, 'I_diff': 1.0, 'N0': 2055.8808932202996, 'h_N': 16.328397383092764, 'r0': 1.8524177871161849, 'a0': 0.00105676998035067, 'h0': 0.9716633415276088, 'alpha0': 0.0007453929953379726, 'eta0': 1.8072882468072762, 'delta': 0.036734498306567026, 'n': 1.9936433964734395, 'nu': 1.6831612046794842, 'a_scale': 2.767956897022405, 'id': 415800}	1	[0]	[[[ 0.35072362,15811.516136 , 25.8331199 , 61.5771007 ]]]	[[[643.391636 , 20.2268587, 61.5771007]]]	[[[0.00000033,0.00000033,0.00000033,0.00000033]]]	[[[0.00000033,0.00000033,0.00000033]]]	[[[0.00000033,0.00000033,0. ]]]	[1.]
{'B_diff': 1.0, 'I_diff': 0.25, 'N0': 1499.4116422934583, 'h_N': 14.925091915032464, 'r0': 1.788329719021987, 'a0': 0.001043638581010989, 'h0': 2.160321888971966, 'alpha0': 0.0007732518824869984, 'eta0': 3.7453978226326554, 'delta': 0.03417173347411331, 'n': 1.6679626562971568, 'nu': 1.8781385217675084, 'a_scale': 1.369283099624562, 'id': 415200}	1	[0]	[[[ 0.30633222,6294.19179 , 23.72952825, 38.4972871 ]]]	[[[4731.22191 , 14.0771741, 38.4972871]]]	[[[0.00000033,0.00000033,0.00000033,0.00000033]]]	[[[0.00000033,0.00000033,0.00000033]]]	[[[0.00000033,0.00000033,0. ]]]	[1.]
{'B_diff': 0.75, 'I_diff': 1.0, 'N0': 2209.5431413360216, 'h_N': 11.998587070852826, 'r0': 0.6240991571225935, 'a0': 0.0018861843385292014, 'h0': 2.0099441632812214, 'alpha0': 0.0005068428273928599, 'eta0': 3.9251783470911685, 'delta': 0.05603589274679195, 'n': 1.8983210339348193, 'nu': 1.1575625874900843, 'a_scale': 1.0283127320599723, 'id': 395800}	2	[1,0]	[[[2177.63109 , 14.01694877, 82.114299 , 0. ], [ 737.847621 ,3096.5665133 , 580.89389064, 171.526445 ]]]	[[[ 9.67803842, 0. , 0. ], [3004.46788 , 579.347027 , 171.526445 ]]]	[[[0.00000033,0.00000033,0.00000033,0. ], [0.92519488,1.28462499,1.23039494,0.3443102 ]]]	[[[0.00000033,0. ,0. ], [1.29255837,1.23203441,0.3443102 ]]]	[[[0.00000033,0.00000033,0. ], [1.12493512,0.63951335,0. ]]]	[0.33,0.67]
{'B_diff': 1.0, 'I_diff': 0.5, 'N0': 1147.4065358039145, 'h_N': 5.659568685184869, 'r0': 1.8799038006072184, 'a0': 0.0014549193430661292, 'h0': 2.288500261413936, 'alpha0': 0.0008671056465100711, 'eta0': 4.313801229163717, 'delta': 0.038566278992791636, 'n': 1.9669956350141562, 'nu': 1.085548189192445, 'a_scale': 2.974669728826778, 'id': 396200}	2	[0,0]	[[[ 60.5489616 ,3054.18003 , 342.55327001, 192.752941 ], [ 36.5555133 ,2806.63049 , 277.7157536 , 219.181338 ]]]	[[[1328.09156 , 342.553204, 192.752941], [1694.72913 , 277.715629, 219.181338]]]	[[[2.49831303,0.66753752,1.23400673,0.669584 ], [2.63679154,0.5347179 ,1.20776706,0.37836848]]]	[[[0.78308923,1.23400689,0.669584 ], [0.61621135,1.20776745,0.37836848]]]	[[[0.61215975,0.59507451,0. ], [0.52721607,0.40808214,0. ]]]	[0.51,0.49]
{'B_diff': 0.75, 'I_diff': 0.25, 'N0': 809.9302869535737, 'h_N': 18.55338220081552, 'r0': 0.812704879506903, 'a0': 0.0016405385335493117, 'h0': 0.7981865064747334, 'alpha0': 0.0007742408460245669, 'eta0': 1.719129008618321, 'delta': 0.05685729233132935, 'n': 1.0151324031890874, 'nu': 1.7967146745530722, 'a_scale': 1.0177475716104143, 'id': 417600}	2	[1,1]	[[[ 1.69724622,2803.77099 , 33.2115033 , 71.9467197 ], [ 809.930017 , 0. , 0. , 0. ]]]	[[[2803.77099 , 18.3951368, 71.9467197], [ 0. , 0. , 0. ]]]	[[[0.00000033,0.00000033,0.00000033,0.00000033], [0.00000033,0. ,0. ,0. ]]]	[[[0.00000033,0.00000033,0.00000033], [0. ,0. ,0. ]]]	[[[0. ,0.00000033,0. ], [0. ,0. ,0. ]]]	[0.945,0.055]
{'B_diff': 0.25, 'I_diff': 0.75, 'N0': 1986.468098399161, 'h_N': 8.79604844829841, 'r0': 1.9217195118324266, 'a0': 0.0014811534414652444, 'h0': 1.395643130613136, 'alpha0': 0.00045038194527816295, 'eta0': 4.78081560506217, 'delta': 0.039401360631063004, 'n': 1.4422655773970487, 'nu': 1.3034043338340267, 'a_scale': 1.722245476946803, 'id': 390800}	1	[0]	[[[ 115.790309 ,6056.62495 , 425.99621308, 289.710479 ]]]	[[[3766.93622 , 416.376048, 289.710479]]]	[[[2.13580557,0.57652541,1.58702315,0.42656125]]]	[[[0.59092881,1.60220148,0.42656125]]]	[[[0.55832787,0.97623584,0. ]]]	[1.]
{'B_diff': 0.75, 'I_diff': 1.0, 'N0': 1409.3804898504068, 'h_N': 16.686203139732935, 'r0': 1.0547530667322933, 'a0': 0.0006296974781701557, 'h0': 0.7217607207511562, 'alpha0': 0.0004167535103026472, 'eta0': 1.7778365963150151, 'delta': 0.034467039899017074, 'n': 1.5235440019548325, 'nu': 1.262149845544146, 'a_scale': 4.2447071538284495, 'id': 418200}	1	[0]	[[[ 0.94180991,6762.71112026, 94.9443134 , 296.291322 ]]]	[[[ 6.56027026, 84.3735768 ,296.291322 ]]]	[[[0.,0.,0.,0.]]]	[[[0.,0.,0.]]]	[[[0.,0.,0.]]]	[1.]
{'B_diff': 0.75, 'I_diff': 0.75, 'N0': 1282.8534951221895, 'h_N': 19.074572528218322, 'r0': 1.3145768134010583, 'a0': 0.0015601173056139258, 'h0': 1.2001537696204239, 'alpha0': 0.0006726326783177463, 'eta0': 2.5690334802024895, 'delta': 0.058088902571739126, 'n': 1.6887720028400017, 'nu': 1.9089548949956612, 'a_scale': 4.148653616115755, 'id': 418000}	2	[0,0]	[[[ 0.93296916,9483.9937153 , 31.6811381 , 29.6546395 ], [ 0.98218419,4827.6131813 , 31.327742 , 65.8174336 ]]]	[[[ 68.0832653, 21.1823447, 29.6546395], [4783.95521 , 21.3269804, 65.8174336]]]	[[[0.00000033,0.00000033,0.00000033,0.00000033], [0.00000033,0.00000033,0.00000033,0.00000033]]]	[[[0.00000033,0.00000033,0.00000033], [0.00000033,0.00000033,0.00000033]]]	[[[0.00000033,0.00000033,0. ], [0.00000033,0.00000033,0. ]]]	[0.345,0.655]
{'B_diff': 0.75, 'I_diff': 0.5, 'N0': 1339.014738569871, 'h_N': 13.916341402437645, 'r0': 1.9340713192472778, 'a0': 0.0014756192886595664, 'h0': 1.9609927089126413, 'alpha0': 0.0005741181081649387, 'eta0': 1.5750407447653925, 'delta': 0.03787598579755107, 'n': 1.6929896382098177, 'nu': 1.662782448489875, 'a_scale': 3.009922057245729, 'id': 417800}	1	[0]	[[[ 0.29398843,8918.58566 , 33.23831027, 32.149371 ]]]	[[[1165.713 , 23.9984534, 32.149371 ]]]	[[[0.00000033,0.00000033,0.00000033,0.00000033]]]	[[[0.00000033,0.00000033,0.00000033]]]	[[[0.00000033,0.00000033,0. ]]]	[1.]
{'B_diff': 0.25, 'I_diff': 0.5, 'N0': 1464.9701242187307, 'h_N': 14.249916813770056, 'r0': 1.4412799751878975, 'a0': 0.0011073122744194276, 'h0': 0.6228680649151872, 'alpha0': 0.0006796799582183303, 'eta0': 2.462666641829964, 'delta': 0.056112349755479546, 'n': 1.6874703165543756, 'nu': 1.45447847734664, 'a_scale': 3.4465063477663374, 'id': 384200}	1	[0]	[[[ 48.4847476,4231.87564 , 178.0897051, 333.579933 ]]]	[[[2651.65797 , 155.144422, 333.579933]]]	[[[2.33984258,0.51031414,1.70322701,0.40586675]]]	[[[0.54027413,1.75251692,0.40586675]]]	[[[0.48549206,1.40578253,0. ]]]	[1.]
{'B_diff': 1.0, 'I_diff': 0.25, 'N0': 651.3282144649922, 'h_N': 19.115521909763977, 'r0': 1.6853411605773856, 'a0': 0.0013178935536372228, 'h0': 1.2634990616378081, 'alpha0': 0.00025548099057231036, 'eta0': 1.4857570788525842, 'delta': 0.046956235482855595, 'n': 1.190763256718112, 'nu': 1.4831440695036329, 'a_scale': 1.2761762987122638, 'id': 418400}	1	[0]	[[[ 1.3268195,1074.3442191, 102.3238478, 195.87716 ]]]	[[[1053.81744 , 63.6958558, 195.87716 ]]]	[[[0.00000033,0.00000033,0.00000033,0.00000033]]]	[[[0.00000033,0.00000033,0.00000033]]]	[[[0.00000033,0.00000033,0. ]]]	[1.]
{'B_diff': 0.25, 'I_diff': 1.0, 'N0': 1642.5643543219264, 'h_N': 5.437562208494539, 'r0': 1.3477924320481613, 'a0': 0.001441802095553445, 'h0': 1.1178645311132733, 'alpha0': 0.0005637569121652255, 'eta0': 3.1337943089055846, 'delta': 0.03180892283296875, 'n': 1.6427216071555686, 'nu': 1.155145579363022, 'a_scale': 2.0557864694499126, 'id': 387800}	1	[0]	[[[ 28.8492461 ,3975.42275 , 168.20809547, 475.690118 ]]]	[[[2351.57744 , 168.03234 , 475.690118]]]	[[[2.60350037,0.51341325,1.59498318,0.32469836]]]	[[[0.54034143,1.59587538,0.32469836]]]	[[[0.48842267,0.77714633,0. ]]]	[1.]
{'B_diff': 1.0, 'I_diff': 0.25, 'N0': 1298.5125783779795, 'h_N': 16.978482229449952, 'r0': 0.8663883687662477, 'a0': 0.002044810393456885, 'h0': 1.0630421979224807, 'alpha0': 0.0008011678878711455, 'eta0': 3.731199385710891, 'delta': 0.057789184274251754, 'n': 1.0763667289826306, 'nu': 1.7212306370350738, 'a_scale': 2.4618743303237043, 'id': 392800}	3	[1,0,1]	[[[ 181.843618 ,2886.44767 , 294.0829547, 119.608039 ], [ 181.808129 ,2886.8562319, 294.1024932, 119.598237 ], [ 524.847631 ,3680.06394 , 533.126603 , 30.0456928]]]	[[[2886.44767 , 224.77649 , 119.608039 ], [2886.45155 , 224.816227 , 119.598237 ], [ 0. , 357.231005 , 30.0456928]]]	[[[1.55005319,0.75020362,1.36951577,0.32924435], [1.5502912 ,0.75011761,1.36955928,0.32929123], [0.99909681,1.12908445,1.41582632,0.66770413]]]	[[[0.75020362,1.43571581,0.32924435], [0.75013521,1.43574771,0.32929123], [0. ,1.47029441,0.66770413]]]	[[[0. ,1.16924735,0. ], [0.63592055,1.16923383,0. ], [1.12908445,1.31253098,0. ]]]	[0.09,0.9 ,0.01]
{'B_diff': 0.25, 'I_diff': 0.5, 'N0': 1203.8835796459757, 'h_N': 12.413396264060276, 'r0': 1.0045462955284388, 'a0': 0.0007420376480637555, 'h0': 2.2256388691416737, 'alpha0': 0.0007504825915465684, 'eta0': 2.2238966017758797, 'delta': 0.047236268070580276, 'n': 1.2656815326581432, 'nu': 1.5904811187956167, 'a_scale': 3.250946422468495, 'id': 416200}	1	[0]	[[[ 0.65125686,7162.436982 , 41.8876035 , 27.1657799 ]]]	[[[504.744162 , 28.4716772, 27.1657799]]]	[[[0.,0.,0.,0.]]]	[[[0.,0.,0.]]]	[[[0.,0.,0.]]]	[1.]
{'B_diff': 0.25, 'I_diff': 0.25, 'N0': 1316.7824002604598, 'h_N': 8.901881162082752, 'r0': 1.0042230807478076, 'a0': 0.0020456426213162314, 'h0': 1.6226359827144594, 'alpha0': 0.0005773776925343413, 'eta0': 5.0471211403609155, 'delta': 0.04757996943637788, 'n': 1.712847289783953, 'nu': 1.393559993048883, 'a_scale': 3.889012890291992, 'id': 396800}	1	[0]	[[[ 257.993764 ,3380.50909 , 445.3149435, 119.562881 ]]]	[[[2015.81245 , 380.115604, 119.562881]]]	[[[1.38878726,0.84310087,1.20198553,0.27466672]]]	[[[0.87932825,1.24964348,0.27466672]]]	[[[0.80875648,0.931798 ,0. ]]]	[1.]
{'B_diff': 0.25, 'I_diff': 0.75, 'N0': 1651.4880815626484, 'h_N': 9.78967385293836, 'r0': 0.9834431574414576, 'a0': 0.001669714419427067, 'h0': 1.3597970814051161, 'alpha0': 0.00026743923015648286, 'eta0': 2.437966204858343, 'delta': 0.0322280570189588, 'n': 1.0811159083199453, 'nu': 1.9939784154507745, 'a_scale': 2.2109497405484504, 'id': 416400}	3	[0,1,1]	[[[ 0.35733689,9843.020932 , 29.4432476 , 60.2236683 ], [ 0.36473062,7651.66163 , 29.1927534 , 78.9416843 ], [1651.48753 , 0. , 0. , 0. ]]]	[[[ 129.292222 , 18.976255 , 60.2236683], [7651.66163 , 19.171885 , 78.9416843], [ 0. , 0. , 0. ]]]	[[[0. ,0. ,0. ,0. ], [0.00000033,0.00000033,0.00000033,0.00000033], [0.00000033,0. ,0. ,0. ]]]	[[[0. ,0. ,0. ], [0.00000033,0.00000033,0.00000033], [0. ,0. ,0. ]]]	[[[0. ,0. ,0. ], [0. ,0.00000033,0. ], [0. ,0. ,0. ]]]	[0.935,0.05 ,0.015]
{'B_diff': 0.25, 'I_diff': 1.0, 'N0': 1867.5167629001276, 'h_N': 10.341992766905374, 'r0': 1.9907729539470622, 'a0': 0.0016750935514746276, 'h0': 1.7824886591800118, 'alpha0': 0.00024249676442384348, 'eta0': 1.5331904029529273, 'delta': 0.03899172703748024, 'n': 1.9903900604232985, 'nu': 1.1996907153157106, 'a_scale': 2.3772148304158103, 'id': 416600}	1	[0]	[[[ 0.3378999 ,6803.00873 , 195.18856528, 346.606331 ]]]	[[[2363.08823 , 193.013697, 346.606331]]]	[[[0.,0.,0.,0.]]]	[[[0.,0.,0.]]]	[[[0.,0.,0.]]]	[1.]
{'B_diff': 0.5, 'I_diff': 0.5, 'N0': 1154.7632017681117, 'h_N': 6.201782590511449, 'r0': 1.096328073974674, 'a0': 0.0008015903822741746, 'h0': 1.9545662119972915, 'alpha0': 0.00048817589176734495, 'eta0': 4.697589250901401, 'delta': 0.04250373710550909, 'n': 1.6780606301427508, 'nu': 1.4722624070570052, 'a_scale': 3.869927204779847, 'id': 404200}	1	[0]	[[[ 59.5513056,4539.64795 , 326.9025678, 119.727878 ]]]	[[[706.16065 ,305.830818,119.727878]]]	[[[2.39135209,0.52602103,1.45867167,0.66249663]]]	[[[0.63188989,1.49862568,0.66249663]]]	[[[0.51525416,1.10116724,0. ]]]	[1.]
{'B_diff': 0.5, 'I_diff': 0.75, 'N0': 1105.124837950396, 'h_N': 14.337105429809727, 'r0': 1.0374915748164895, 'a0': 0.001465309080801489, 'h0': 1.5885167505278068, 'alpha0': 0.00027680289713075107, 'eta0': 2.1831474651351304, 'delta': 0.037147193299818755, 'n': 1.3041434683823145, 'nu': 1.3913672289348566, 'a_scale': 2.140628105467096, 'id': 420400}	1	[0]	[[[ 0.73435637,5672.661783 , 97.6630842 , 141.360136 ]]]	[[[220.600963 , 81.5639701,141.360136 ]]]	[[[0.,0.,0.,0.]]]	[[[0.,0.,0.]]]	[[[0.,0.,0.]]]	[1.]
{'B_diff': 0.75, 'I_diff': 0.5, 'N0': 1235.8492492586588, 'h_N': 8.871212128313951, 'r0': 1.8839110652740554, 'a0': 0.0011407476098290793, 'h0': 1.811930980989875, 'alpha0': 0.0004387929352210519, 'eta0': 3.5377378950355767, 'delta': 0.0373301781392765, 'n': 1.6657552847449977, 'nu': 1.0717775902832907, 'a_scale': 4.600435418814218, 'id': 401800}	1	[0]	[[[ 15.4048668 ,3653.109702 , 426.44441906, 275.150832 ]]]	[[[271.836012,426.007423,275.150832]]]	[[[2.88195546,0.67259225,1.16306551,0.56271078]]]	[[[0.85421383,1.16361522,0.56271078]]]	[[[0.66264134,0.86545086,0. ]]]	[1.]
{'B_diff': 0.5, 'I_diff': 0.5, 'N0': 1029.5620672299683, 'h_N': 14.534024306428, 'r0': 0.7095796061234172, 'a0': 0.000787384883312369, 'h0': 1.138262127756064, 'alpha0': 0.00028369460215378205, 'eta0': 3.7988554334194706, 'delta': 0.03214429685203351, 'n': 1.4705271465009861, 'nu': 1.930018378353251, 'a_scale': 4.353311884920323, 'id': 420200}	2	[0,0]	[[[ 0.88193409,3746.9362393 , 34.094112 , 120.951494 ], [ 0.80403073,6311.9874015 , 35.1561209 , 74.5145335 ]]]	[[[3682.26087 , 22.2095615, 120.951494 ], [ 67.8806615, 21.2702507, 74.5145335]]]	[[[0.00000033,0.00000033,0.00000033,0.00000033], [0.00000033,0.00000033,0.00000033,0.00000033]]]	[[[0.00000033,0.00000033,0.00000033], [0.00000033,0.00000033,0.00000033]]]	[[[0.00000033,0.00000033,0. ], [0.00000033,0.00000033,0. ]]]	[0.625,0.375]
{'B_diff': 0.75, 'I_diff': 0.25, 'N0': 1194.189250433113, 'h_N': 12.257607553907357, 'r0': 1.1786287920838519, 'a0': 0.0008942958976654097, 'h0': 1.4736225046377496, 'alpha0': 0.0005070277117226363, 'eta0': 2.9545239109589234, 'delta': 0.03523385835069534, 'n': 1.7245473871868486, 'nu': 1.6674522020911469, 'a_scale': 2.7162018076372156, 'id': 420800}	1	[0]	[[[ 0.43197671,5581.69794 , 38.1272799 , 77.2356071 ]]]	[[[2981.00494 , 26.8925272, 77.2356071]]]	[[[0.,0.,0.,0.]]]	[[[0.,0.,0.]]]	[[[0.,0.,0.]]]	[1.]
{'B_diff': 0.75, 'I_diff': 1.0, 'N0': 642.4583818113788, 'h_N': 19.202751389806693, 'r0': 0.7198432093340317, 'a0': 0.0012042098787362026, 'h0': 2.1125304405683973, 'alpha0': 0.00048447204175772044, 'eta0': 3.042481955436905, 'delta': 0.0537594019985696, 'n': 1.8772174312054453, 'nu': 1.8837706890099204, 'a_scale': 2.250117588632051, 'id': 421400}	1	[0]	[[[ 1.71393478,4103.498957 , 34.79999995, 20.3623237 ]]]	[[[544.486567 , 26.5593458, 20.3623237]]]	[[[0.00000033,0.00000033,0.00000033,0.00000033]]]	[[[0.00000033,0.00000033,0.00000033]]]	[[[0.00000033,0.00000033,0. ]]]	[1.]
{'B_diff': 0.75, 'I_diff': 0.25, 'N0': 1866.684525603433, 'h_N': 18.68244122169773, 'r0': 1.8638625796674904, 'a0': 0.0013394014659199825, 'h0': 1.3806338208196178, 'alpha0': 0.00041910387259415946, 'eta0': 2.639089821222584, 'delta': 0.05669755310566475, 'n': 1.3294436244069567, 'nu': 1.231072416386138, 'a_scale': 2.1283180115634064, 'id': 392000}	1	[0]	[[[ 73.4915034,4352.200307 , 392.1261178, 338.884996 ]]]	[[[4138.53509 , 325.411879, 338.884996]]]	[[[2.38263819,0.52087136,1.186874 ,0.31961203]]]	[[[0.52667343,1.23555987,0.31961203]]]	[[[0.44292489,0.95453688,0. ]]]	[1.]
{'B_diff': 0.75, 'I_diff': 0.75, 'N0': 1346.3541525435844, 'h_N': 9.864256005570727, 'r0': 0.7980191951501034, 'a0': 0.000954254060188429, 'h0': 1.8488735466310804, 'alpha0': 0.0006663169415951826, 'eta0': 2.131405786623825, 'delta': 0.03124274316443365, 'n': 1.7561223817152456, 'nu': 1.8017006771241106, 'a_scale': 3.145490064639855, 'id': 421200}	1	[0]	[[[ 0.4212754 ,9832.194225 , 22.24346057, 28.2996272 ]]]	[[[310.172995 , 15.5689115, 28.2996272]]]	[[[0.00000033,0.00000033,0.00000033,0.00000033]]]	[[[0.00000033,0.00000033,0.00000033]]]	[[[0.00000033,0.00000033,0. ]]]	[1.]
{'B_diff': 1.0, 'I_diff': 1.0, 'N0': 814.3818919626193, 'h_N': 13.707947598242471, 'r0': 1.0409113020394458, 'a0': 0.0015846423089537006, 'h0': 2.070879212226028, 'alpha0': 0.0005033533797649356, 'eta0': 3.26984472209126, 'delta': 0.045471150259619966, 'n': 1.2744901124115886, 'nu': 1.6472429094669256, 'a_scale': 1.2220941275950568, 'id': 422200}	1	[0]	[[[ 0.74635485,3374.10901 , 42.66433904, 58.4039312 ]]]	[[[2020.76515 , 37.0136878, 58.4039312]]]	[[[0.00000033,0.00000033,0.00000033,0.00000033]]]	[[[0.00000033,0.00000033,0.00000033]]]	[[[0.00000033,0.00000033,0. ]]]	[1.]
{'B_diff': 0.75, 'I_diff': 0.5, 'N0': 567.234124812266, 'h_N': 16.67976604579655, 'r0': 1.5065466463961819, 'a0': 0.0013873624798978555, 'h0': 1.9247492916798707, 'alpha0': 0.0008188346709580757, 'eta0': 1.8506590941301004, 'delta': 0.03550053658675341, 'n': 1.9186499470944134, 'nu': 1.3225724158333905, 'a_scale': 2.1221096913323367, 'id': 421000}	1	[0]	[[[ 0.53671431,2659.510955 , 48.53385087, 66.7102605 ]]]	[[[792.859345 , 44.2074355, 66.7102605]]]	[[[0.00000033,0.00000033,0.00000033,0.00000033]]]	[[[0.00000033,0.00000033,0.00000033]]]	[[[0.00000033,0.00000033,0. ]]]	[1.]
{'B_diff': 0.25, 'I_diff': 0.25, 'N0': 1635.9979650387663, 'h_N': 19.88827382983898, 'r0': 1.8602682405968871, 'a0': 0.0008112803474588513, 'h0': 1.7149377463263653, 'alpha0': 0.0003742193863905121, 'eta0': 5.103337887558992, 'delta': 0.054268033148170296, 'n': 1.8856508742917222, 'nu': 1.152521891638107, 'a_scale': 3.292020636266622, 'id': 422400}	1	[1]	[[[1427.9781 , 34.5386548, 376.224615 , 0. ]]]	[[[ 18.8823893,195.842246 , 0. ]]]	[[[0.00000033,0.00000033,0.00000033,0. ]]]	[[[0.00000033,0.00000033,0. ]]]	[[[0.00000033,0.00000033,0. ]]]	[1.]
{'B_diff': 1.0, 'I_diff': 0.75, 'N0': 1213.8413651567012, 'h_N': 14.140723439479638, 'r0': 1.947942811740208, 'a0': 0.0012611615040430861, 'h0': 2.250537057632023, 'alpha0': 0.000751677774325466, 'eta0': 2.4093626616925676, 'delta': 0.05219853554874952, 'n': 1.4742162142655666, 'nu': 1.961196490079275, 'a_scale': 2.825304951591259, 'id': 422000}	2	[0,0]	[[[ 0.39917189,9993.340957 , 25.02803154, 8.50008906], [ 0.41154018,4400.1350375 , 24.78388929, 30.0750225 ]]]	[[[ 126.999267 , 16.6499945 , 8.50008906], [4364.09875 , 16.77133 , 30.0750225 ]]]	[[[0.00000033,0.00000033,0.00000033,0.00000033], [0.00000033,0.00000033,0.00000033,0.00000033]]]	[[[0.00000033,0.00000033,0.00000033], [0.00000033,0.00000033,0.00000033]]]	[[[0.00000033,0.00000033,0. ], [0.00000033,0.00000033,0. ]]]	[0.715,0.285]
{'B_diff': 1.0, 'I_diff': 1.0, 'N0': 1264.4701175562445, 'h_N': 16.56497131578603, 'r0': 1.9642331590106687, 'a0': 0.0007484824494028022, 'h0': 0.9711928756268767, 'alpha0': 0.0007935441585101624, 'eta0': 4.118144217014169, 'delta': 0.04130966653785058, 'n': 1.313352834616477, 'nu': 1.6747443045946535, 'a_scale': 4.206945156143517, 'id': 412600}	1	[0]	[[[ 13.0104636,5110.26684 , 301.542414 , 136.828476 ]]]	[[[1917.44133 , 110.8257 , 136.828476]]]	[[[3.45392751,0.52471604,2.37193681,0.74892236]]]	[[[0.75652012,2.27548759,0.74892236]]]	[[[1.0278986 ,2.81630906,0. ]]]	[1.]
{'B_diff': 0.25, 'I_diff': 0.75, 'N0': 1262.1262542903387, 'h_N': 14.113211334109376, 'r0': 1.1166940522430067, 'a0': 0.0017357227836296946, 'h0': 2.0214663357381193, 'alpha0': 0.0004745404172528324, 'eta0': 4.016376044472429, 'delta': 0.05694180913218305, 'n': 1.9627280126432753, 'nu': 1.5666749098384236, 'a_scale': 1.9974521074497038, 'id': 400400}	2	[0,1]	[[[ 139.454739 ,4148.67037 , 308.8255636 , 85.50315 ], [1195.0801 , 18.65140316, 164.870969 , 0. ]]]	[[[2949.60039 , 287.968531 , 85.50315 ], [ 13.4997155, 0. , 0. ]]]	[[[1.89064519,0.62123584,1.43803487,0.60166822], [0.00000033,0.00000033,0.00000033,0. ]]]	[[[0.64839312,1.4779312 ,0.60166822], [0.00000033,0. ,0. ]]]	[[[0.58395364,0.92456362,0. ], [0.00000033,0.00000033,0. ]]]	[0.995,0.005]
{'B_diff': 0.5, 'I_diff': 1.0, 'N0': 1427.964335028241, 'h_N': 10.337430896758017, 'r0': 0.5909286326351368, 'a0': 0.0016627459675157346, 'h0': 0.7831255199270951, 'alpha0': 0.00022594629419547325, 'eta0': 3.9512769197862654, 'delta': 0.05596456485920321, 'n': 1.2735801109232798, 'nu': 1.8924643690793066, 'a_scale': 2.367453434723097, 'id': 407800}	1	[0]	[[[ 53.7884452,6506.1361 , 115.5484065, 180.757384 ]]]	[[[1154.89888 , 92.5425057, 180.757384 ]]]	[[[3.23295896,0.35245497,1.99460096,0.44409173]]]	[[[0.98293207,2.16630703,0.44409173]]]	[[[0.46901686,1.43506245,0. ]]]	[1.]
{'B_diff': 0.25, 'I_diff': 1.0, 'N0': 1943.8704098924159, 'h_N': 14.396397610194217, 'r0': 0.6646955678415166, 'a0': 0.0006623055085446082, 'h0': 0.8033832378797628, 'alpha0': 0.0008645580571127944, 'eta0': 4.31061236096181, 'delta': 0.03513655517699522, 'n': 1.2684278802699307, 'nu': 1.7638047465399267, 'a_scale': 3.3147336416057684, 'id': 423000}	1	[0]	[[[ 0.88365169,11279.572331 , 24.67871869, 93.4960254 ]]]	[[[518.569931 , 18.0757342, 93.4960254]]]	[[[0.00000033,0.00000033,0.00000033,0.00000033]]]	[[[0.00000033,0.00000033,0.00000033]]]	[[[0.00000033,0.00000033,0. ]]]	[1.]
{'B_diff': 0.75, 'I_diff': 0.5, 'N0': 843.1191783769938, 'h_N': 9.955731581148754, 'r0': 1.0574024173370655, 'a0': 0.0014467335152438861, 'h0': 0.6264914082847579, 'alpha0': 0.00047396361106041905, 'eta0': 2.4610093179463854, 'delta': 0.03522960400005274, 'n': 1.9079038119265475, 'nu': 1.5002040917872006, 'a_scale': 1.3472708881654927, 'id': 424200}	1	[0]	[[[ 0.91408606,1749.108755 , 51.1753241 , 296.995757 ]]]	[[[979.764289 , 40.0433888,296.995757 ]]]	[[[0.00000033,0.00000033,0.00000033,0.00000033]]]	[[[0.00000033,0.00000033,0.00000033]]]	[[[0.00000033,0.00000033,0. ]]]	[1.]
{'B_diff': 0.75, 'I_diff': 0.75, 'N0': 740.1685170112726, 'h_N': 15.83603630215637, 'r0': 0.9324246755043823, 'a0': 0.0010154486669925122, 'h0': 1.5738633174613885, 'alpha0': 0.0006448378978035316, 'eta0': 2.0514219474676065, 'delta': 0.030823832354180798, 'n': 1.485135580916538, 'nu': 1.3583630232084687, 'a_scale': 2.565729063299871, 'id': 424400}	1	[0]	[[[ 0.69542361,4512.7197473 , 48.519992 , 78.1478152 ]]]	[[[59.6521473,40.9621421,78.1478152]]]	[[[0.00000033,0.00000033,0.00000033,0.00000033]]]	[[[0.00000033,0.00000033,0.00000033]]]	[[[0.00000033,0.00000033,0. ]]]	[1.]
{'B_diff': 0.75, 'I_diff': 0.75, 'N0': 1548.6950269819667, 'h_N': 7.440690055689079, 'r0': 1.93071645535219, 'a0': 0.001390222589390631, 'h0': 1.5330229911449105, 'alpha0': 0.000367552040120695, 'eta0': 2.6843008278703273, 'delta': 0.05035552047733603, 'n': 1.5837985481676813, 'nu': 1.1678846118570898, 'a_scale': 1.0304855065812841, 'id': 386000}	1	[0]	[[[ 31.6984809 ,2464.473652 , 280.19185823, 460.25044 ]]]	[[[2304.16095 , 274.995595, 460.25044 ]]]	[[[2.50869357,0.52405498,0.76251302,0.17282211]]]	[[[0.53702334,0.76947208,0.17282211]]]	[[[0.44896845,0.39850807,0. ]]]	[1.]
{'B_diff': 1.0, 'I_diff': 0.75, 'N0': 1806.2634052711828, 'h_N': 19.31927180677346, 'r0': 1.722322427616725, 'a0': 0.0011684181128135073, 'h0': 0.6464070052281553, 'alpha0': 0.0007250993161564037, 'eta0': 5.118901042757551, 'delta': 0.04634201118799476, 'n': 1.7087635873358709, 'nu': 1.9095120867705164, 'a_scale': 1.1122497123495934, 'id': 386800}	2	[0,1]	[[[ 158.059219 ,4007.519356 , 281.3811091, 261.620113 ], [1190.61728 , 276.7453398, 405.950829 , 241.622738 ]]]	[[[3901.73711 , 240.947611, 261.620113], [ 264.081219, 0. , 241.622738]]]	[[[1.75524923,0.65462575,1.68203576,0.27873149], [0.3440054 ,3.75781038,0.89183667,0.50633394]]]	[[[0.65630849,1.76744532,0.27873149], [3.86061316,0. ,0.50633394]]]	[[[0.60993251,1.24538993,0. ], [1.74011188,0.89183667,0. ]]]	[0.995,0.005]
{'B_diff': 0.5, 'I_diff': 0.25, 'N0': 2210.418389750809, 'h_N': 12.224982776793212, 'r0': 0.5017179544734862, 'a0': 0.000737109820196284, 'h0': 1.6299587291774111, 'alpha0': 0.00034692796904887627, 'eta0': 5.157767620052436, 'delta': 0.04163443198380142, 'n': 1.757786501115248, 'nu': 1.8288623214434225, 'a_scale': 3.601089262641153, 'id': 404000}	1	[0]	[[[ 504.406325,5513.992349, 558.252484, 129.3196 ]]]	[[[5251.35229 , 397.488954, 129.3196 ]]]	[[[1.31740586,0.85756798,1.47181535,0.4482408 ]]]	[[[0.86214096,1.53531493,0.4482408 ]]]	[[[0.79814042,1.32523498,0. ]]]	[1.]
{'B_diff': 0.75, 'I_diff': 1.0, 'N0': 755.2224850771896, 'h_N': 7.840555117722198, 'r0': 1.4389172170711488, 'a0': 0.0015326424858104696, 'h0': 1.3124308136978433, 'alpha0': 0.0002820144153686108, 'eta0': 4.1099568783136995, 'delta': 0.0440521500170254, 'n': 1.6802710250091382, 'nu': 1.8898103014798684, 'a_scale': 3.0609917170205008, 'id': 424600}	1	[0]	[[[ 0.29954518,4836.012764 , 45.0479201 , 60.1467993 ]]]	[[[110.869944 , 32.3184094, 60.1467993]]]	[[[0.00000033,0.00000033,0.00000033,0.00000033]]]	[[[0.00000033,0.00000033,0.00000033]]]	[[[0.00000033,0.00000033,0. ]]]	[1.]
{'B_diff': 1.0, 'I_diff': 1.0, 'N0': 600.6268939703177, 'h_N': 14.811899592635852, 'r0': 0.7422240699797855, 'a0': 0.00115412042262758, 'h0': 1.0710297779089366, 'alpha0': 0.00030220688901965093, 'eta0': 4.2342712085640475, 'delta': 0.051560526944906086, 'n': 1.9505680029698156, 'nu': 1.2064600660837999, 'a_scale': 2.5714203744829907, 'id': 425400}	1	[1]	[[[522.862486 , 27.4711207,118.0345413, 0. ]]]	[[[16.115397 ,68.9712033, 0. ]]]	[[[0.00000033,0.00000033,0.00000033,0. ]]]	[[[0.00000033,0.00000033,0. ]]]	[[[0.00000033,0.00000033,0. ]]]	[1.]
{'B_diff': 0.25, 'I_diff': 1.0, 'N0': 620.325487347395, 'h_N': 5.080037067962184, 'r0': 0.9922997405999165, 'a0': 0.0019826988819741835, 'h0': 2.1454663312100872, 'alpha0': 0.0005092847389936596, 'eta0': 5.146466643156249, 'delta': 0.05800142069282922, 'n': 1.4540062175794763, 'nu': 1.9900780703516558, 'a_scale': 4.1327065353602865, 'id': 407000}	1	[0]	[[[ 37.7813064,2425.156241 , 159.7958481, 38.9292053]]]	[[[548.599651 ,143.838247 , 38.9292053]]]	[[[2.4011711 ,0.50272041,1.35646833,0.6083826 ]]]	[[[0.55888478,1.4331461 ,0.6083826 ]]]	[[[0.49123813,0.79686813,0. ]]]	[1.]
{'B_diff': 0.75, 'I_diff': 0.5, 'N0': 1842.8327913602154, 'h_N': 10.281927743069563, 'r0': 1.701669458042145, 'a0': 0.0009871796375012102, 'h0': 1.1325557585449344, 'alpha0': 0.0006347194429433754, 'eta0': 4.6154900108673935, 'delta': 0.0554215613662873, 'n': 1.2220430322766171, 'nu': 1.1009150546939015, 'a_scale': 1.5108480632477925, 'id': 385800}	1	[0]	[[[ 128.73692 ,2586.97658 , 770.14325753, 443.018775 ]]]	[[[1434.38359 , 769.322208, 443.018775]]]	[[[1.71484126,1.05183476,0.79440206,0.42953069]]]	[[[1.13914848,0.79490316,0.42953069]]]	[[[0.96179804,0.57636656,0. ]]]	[1.]
{'B_diff': 0.5, 'I_diff': 0.75, 'N0': 1827.347952414498, 'h_N': 10.26229414354064, 'r0': 1.5252176388426302, 'a0': 0.0012440961081885407, 'h0': 1.0732034611369101, 'alpha0': 0.0005393900138479581, 'eta0': 4.089473324450755, 'delta': 0.057176186889230644, 'n': 1.980854704266697, 'nu': 1.7056958133899855, 'a_scale': 3.8896508403404457, 'id': 394800}	1	[0]	[[[ 180.821083 ,5775.7544 , 410.1983263, 179.377946 ]]]	[[[3234.05537 , 398.212711, 179.377946]]]	[[[1.83824403,0.63477077,1.63450116,0.46734577]]]	[[[0.6799612 ,1.65866916,0.46734577]]]	[[[0.60770844,0.97242583,0. ]]]	[1.]
{'B_diff': 0.75, 'I_diff': 0.5, 'N0': 1454.4634831900316, 'h_N': 16.711972324682314, 'r0': 1.3833510092765615, 'a0': 0.0017927455761869398, 'h0': 1.6311750416190633, 'alpha0': 0.00029305643610181035, 'eta0': 3.4436184935301304, 'delta': 0.04185847211709044, 'n': 1.7810159341915244, 'nu': 1.5430901431166628, 'a_scale': 4.209900076878288, 'id': 414600}	1	[0]	[[[ 0.67080321,8585.901275 , 126.4733141 , 132.917269 ]]]	[[[607.646365,104.411624,132.917269]]]	[[[0.14733434,0.12210369,1.11222559,0.65519493]]]	[[[0.216786 ,1.14167521,0.65519493]]]	[[[0.11501356,1.0092658 ,0. ]]]	[1.]
{'B_diff': 1.0, 'I_diff': 0.75, 'N0': 2139.866550829839, 'h_N': 13.367593154667535, 'r0': 1.5932159097915877, 'a0': 0.0006071672060200096, 'h0': 1.6278368688556004, 'alpha0': 0.000318494905369395, 'eta0': 3.1423269524190625, 'delta': 0.05739903092280928, 'n': 1.4879391714863845, 'nu': 1.7128772615966765, 'a_scale': 3.5662321507782515, 'id': 415600}	2	[0,0]	[[[ 0.53194283,17205.3210037 , 83.2952041 , 44.1213722 ], [ 0.58818554, 7042.2082061 , 87.0953187 , 149.772661 ]]]	[[[ 51.6782037, 62.5257574, 44.1213722], [6992.18238 , 68.9971607, 149.772661 ]]]	[[[0.02159142,0.02047608,0.65726697,0.5287722 ], [0.08701555,0.07860281,0.79934783,0.3898919 ]]]	[[[0.04845367,0.70766896,0.5287722 ], [0.07898288,0.82677786,0.3898919 ]]]	[[[0.02039186,0.52490014,0. ], [0.02580409,0.71783538,0. ]]]	[0.65,0.35]
{'B_diff': 0.75, 'I_diff': 0.25, 'N0': 2144.2924989983258, 'h_N': 11.77200944025474, 'r0': 1.8145682343718212, 'a0': 0.001764652584957189, 'h0': 2.170927964078783, 'alpha0': 0.0007099622643435227, 'eta0': 3.3458546507053177, 'delta': 0.038162694449821725, 'n': 1.733757803744075, 'nu': 1.4655862473964227, 'a_scale': 1.3189907737064508, 'id': 404800}	1	[0]	[[[ 74.3464657,6728.509315 , 297.1889689, 185.958555 ]]]	[[[6589.41341 , 222.959342, 185.958555]]]	[[[2.86981571,0.43657965,1.92752903,0.80344843]]]	[[[0.43890979,1.97168573,0.80344843]]]	[[[0.3847117 ,1.80441184,0. ]]]	[1.]
{'B_diff': 0.75, 'I_diff': 0.75, 'N0': 1143.3903421587092, 'h_N': 12.61438688476267, 'r0': 0.6479132378542607, 'a0': 0.001262062179922673, 'h0': 0.6580351320063902, 'alpha0': 0.0008533880033719082, 'eta0': 3.8545945327000184, 'delta': 0.043645492433714045, 'n': 1.8816116437416328, 'nu': 1.632873599684219, 'a_scale': 1.1693554919040992, 'id': 389200}	1	[0]	[[[ 83.8182758,2327.6042832, 103.3561912, 272.402722 ]]]	[[[2261.60318 , 85.5296204, 272.402722 ]]]	[[[1.66330161,0.64646643,1.75891351,0.26519312]]]	[[[0.65024495,1.8512876 ,0.26519312]]]	[[[0.57749462,1.36079406,0. ]]]	[1.]
{'B_diff': 0.25, 'I_diff': 0.25, 'N0': 1323.2508389215384, 'h_N': 17.023866507598093, 'r0': 1.3692213777161837, 'a0': 0.0008782165739097704, 'h0': 0.9709727372923989, 'alpha0': 0.0007859194060637688, 'eta0': 2.0809874748577952, 'delta': 0.050029894146268614, 'n': 1.3280030619436878, 'nu': 1.644026685254996, 'a_scale': 1.5897248220145281, 'id': 425600}	1	[0]	[[[ 0.73057593,6558.93166 , 39.5292743 , 78.7197024 ]]]	[[[3728.95027 , 24.1962571, 78.7197024]]]	[[[0.,0.,0.,0.]]]	[[[0.,0.,0.]]]	[[[0.,0.,0.]]]	[1.]
{'B_diff': 0.5, 'I_diff': 0.75, 'N0': 914.8423218851135, 'h_N': 12.455804131944262, 'r0': 0.6786162344138659, 'a0': 0.001279329009569335, 'h0': 1.8052013134488256, 'alpha0': 0.0007233347941791235, 'eta0': 3.8049671050200446, 'delta': 0.05833536568361379, 'n': 1.6572316015826962, 'nu': 1.1237405307275994, 'a_scale': 2.1004477570268483, 'id': 398000}	2	[0,1]	[[[ 243.233251 ,1317.69846 , 366.21441813, 107.89185 ], [ 821.024112 , 43.2478812 , 152.3699922 , 0. ]]]	[[[594.312555 ,365.950249 ,107.89185 ], [ 27.07866 , 78.2128584, 0. ]]]	[[[0.98887999,1.13162758,0.8610857 ,0.20776143], [0.00000033,0.00000033,0.00000033,0. ]]]	[[[1.28323201,0.86146052,0.20776143], [0.00000033,0.00000033,0. ]]]	[[[1.0522099 ,0.34654077,0. ], [0.00000033,0.00000033,0. ]]]	[0.94,0.06]
{'B_diff': 0.5, 'I_diff': 0.25, 'N0': 1990.0726582137524, 'h_N': 5.644124248665154, 'r0': 1.3339189062196617, 'a0': 0.0016523631890052737, 'h0': 0.8287458937309222, 'alpha0': 0.00024256153541760044, 'eta0': 2.802390854915699, 'delta': 0.034023227093983185, 'n': 1.7207591026384468, 'nu': 1.5443392235620697, 'a_scale': 3.402022913403555, 'id': 426400}	1	[0]	[[[ 0.1964154,8878.69123 , 75.7004218, 272.790635 ]]]	[[[3380.21496 , 52.8261823, 272.790635 ]]]	[[[0.00000033,0.00000033,0.00000033,0.00000033]]]	[[[0.00000033,0.00000033,0.00000033]]]	[[[0.00000033,0.00000033,0. ]]]	[1.]
{'B_diff': 0.5, 'I_diff': 0.5, 'N0': 1225.3688986380153, 'h_N': 9.228734183491227, 'r0': 0.6821164883507085, 'a0': 0.0008967771156651689, 'h0': 1.4471412464861717, 'alpha0': 0.0003391822896768433, 'eta0': 3.156683770591949, 'delta': 0.035183486791827596, 'n': 1.4058257100717717, 'nu': 1.7360118600317325, 'a_scale': 1.864764109539391, 'id': 426600}	1	[0]	[[[ 0.5742354,6840.69063 , 42.9266481, 75.3121348]]]	[[[1533.72258 , 29.6710746, 75.3121348]]]	[[[0.00000033,0.00000033,0.00000033,0.00000033]]]	[[[0.00000033,0.00000033,0.00000033]]]	[[[0.00000033,0.00000033,0. ]]]	[1.]
{'B_diff': 1.0, 'I_diff': 0.75, 'N0': 1227.7855914355096, 'h_N': 7.3933761136801746, 'r0': 0.6500687522434787, 'a0': 0.0016361388407163816, 'h0': 0.7725667855582714, 'alpha0': 0.0006676881495139797, 'eta0': 3.191732418306655, 'delta': 0.051804524353132576, 'n': 1.297607356445426, 'nu': 1.6547229323502974, 'a_scale': 2.9445772580890415, 'id': 418800}	11	[0,0,0,0,0,0,0,0,0,0,0]	[[[ 2.08760202,8405.370107 , 64.2996042 , 101.438109 ], [ 1.95618036,8387.210224 , 68.9131567 , 105.197583 ], [ 2.20267406,8313.46118 , 64.39942 , 103.185627 ], [ 2.18887568,8306.366315 , 66.0946486 , 104.608531 ], [ 2.01928193,8414.748776 , 63.6873347 , 100.808774 ], [ 1.94768265,8473.976192 , 67.0104546 , 102.171013 ], [ 2.07487689,8320.506067 , 69.9962863 , 107.056661 ], [ 2.10703753,8370.698257 , 64.8953526 , 102.514178 ], [ 2.01567994,8480.374914 , 63.7649529 , 99.6469275 ], [ 2.17890991,8288.311282 , 65.611322 , 104.653157 ], [ 2.09727913,8523.333189 , 65.0960837 , 99.5019385 ]]]	[[[286.108157 , 45.2393523,101.438109 ], [240.605334 , 48.4517928,105.197583 ], [338.6808 , 45.4650937,103.185627 ], [321.262455 , 46.6415138,104.608531 ], [288.710326 , 44.8135035,100.808774 ], [213.285022 , 47.0085005,102.171013 ], [267.530507 , 49.2992864,107.056661 ], [299.115267 , 45.7109831,102.514178 ], [248.891754 , 44.7570073, 99.6469275], [337.613402 , 46.3557617,104.653157 ], [213.384759 , 45.5810731, 99.5019385]]]	[[[9.29498258,0.20386777,1.67451867,0.73774226], [9.98981812,0.20518009,1.59696928,0.73269725], [8.68999284,0.21206129,1.80049659,0.78586963], [7.80547651,0.20282112,1.85430997,0.81346019], [8.93936529,0.20849718,1.89920846,0.82649329], [9.8009857 ,0.20753796,1.70642945,0.77006035], [9.02179608,0.19898123,1.47684821,0.67341531], [9.07167505,0.19331371,1.53485864,0.6718686 ], [9.62947089,0.2072904 ,1.82369442,0.8108899 ], [8.25760332,0.19494192,1.63145013,0.71136023], [9.58609258,0.2129845 ,1.59426792,0.73061407]]]	[[[2.75610733,1.65115184,0.73774226], [3.22028833,1.57755564,0.73269725], [2.33094137,1.77129512,0.78586963], [2.09093563,1.8226961 ,0.81346019], [2.63901507,1.87044538,0.82649329], [3.74983711,1.68571714,0.77006035], [2.82076941,1.45426414,0.67341531], [2.47451315,1.50980419,0.6718686 ], [3.12981055,1.80287501,0.8108899 ], [2.05603169,1.60068497,0.71136023], [4.18688776,1.57984605,0.73061407]]]	[[[0.29020814,1.86101816,0. ], [0.28736151,1.76510991,0. ], [0.29894355,2.00609876,0. ], [0.27122317,2.06957738,0. ], [0.28760501,2.1132291 ,0. ], [0.29048423,1.88792099,0. ], [0.28200535,1.64744929,0. ], [0.27621201,1.72125078,0. ], [0.28788177,2.01192644,0. ], [0.27163903,1.83540693,0. ], [0.31038785,1.7526486 ,0. ]]]	[0.54 ,0.2 ,0.12 ,0.005,0.01 ,0.045,0.02 ,0.035,0.015,0.005,0.005]
{'B_diff': 0.5, 'I_diff': 1.0, 'N0': 1508.0983101308, 'h_N': 12.878605656125153, 'r0': 1.058040655580221, 'a0': 0.0012797566126389992, 'h0': 2.0189074079954508, 'alpha0': 0.0006654016862130684, 'eta0': 2.4593567568230554, 'delta': 0.04801616022164504, 'n': 1.3214455346304392, 'nu': 1.8372940260472608, 'a_scale': 2.8481992182557927, 'id': 427000}	1	[0]	[[[ 0.63509633,10341.220992 , 28.59391865, 20.2659189 ]]]	[[[100.458792 , 20.6039573, 20.2659189]]]	[[[0.,0.,0.,0.]]]	[[[0.,0.,0.]]]	[[[0.,0.,0.]]]	[1.]
{'B_diff': 0.75, 'I_diff': 0.25, 'N0': 1899.6875453371104, 'h_N': 16.487978762255423, 'r0': 1.288262432054665, 'a0': 0.001442974754545517, 'h0': 0.6190134861088741, 'alpha0': 0.00046409499657788203, 'eta0': 2.6181764498924873, 'delta': 0.04040775304410146, 'n': 1.1949008875345144, 'nu': 1.7240869537547452, 'a_scale': 1.413518909101855, 'id': 427200}	1	[0]	[[[ 0.67458748,6438.681804 , 41.6994344 , 224.565271 ]]]	[[[6139.69781 , 24.5004778, 224.565271 ]]]	[[[0.,0.,0.,0.]]]	[[[0.,0.,0.]]]	[[[0.,0.,0.]]]	[1.]
{'B_diff': 1.0, 'I_diff': 0.5, 'N0': 1287.5280677679525, 'h_N': 18.16053099927095, 'r0': 1.6617450979886597, 'a0': 0.0006941364250602201, 'h0': 1.4859662973122367, 'alpha0': 0.0006231904631771887, 'eta0': 4.6897879665853575, 'delta': 0.04741132423932512, 'n': 1.0085215499883362, 'nu': 1.5876820928062212, 'a_scale': 1.2407653322661496, 'id': 412200}	1	[1]	[[[ 2.79221322,2686.89157 , 450.0780541 , 185.020912 ]]]	[[[2686.89157 , 382.240283, 185.020912]]]	[[[1.08119885,0.648847 ,1.15837289,0.70151497]]]	[[[0.648847 ,1.18797877,0.70151497]]]	[[[0. ,1.0494373,0. ]]]	[1.]
{'B_diff': 1.0, 'I_diff': 0.5, 'N0': 1538.3523195697649, 'h_N': 7.202333199645619, 'r0': 0.6365036215897734, 'a0': 0.0006396823247245597, 'h0': 1.7630816240064944, 'alpha0': 0.0004076244863447921, 'eta0': 4.904924349379588, 'delta': 0.03791861465543562, 'n': 1.6516890649603968, 'nu': 1.7908630269218515, 'a_scale': 2.726146642358467, 'id': 405800}	1	[0]	[[[ 112.880725 ,3961.2052138, 227.8510963, 161.184468 ]]]	[[[3873.26758 , 179.250048, 161.184468]]]	[[[2.03017199,0.56359068,1.69584625,0.47167158]]]	[[[0.56641573,1.78429704,0.47167158]]]	[[[0.47263885,1.4051659 ,0. ]]]	[1.]
{'B_diff': 0.75, 'I_diff': 0.75, 'N0': 1198.6490775881134, 'h_N': 19.392698392750802, 'r0': 0.7763224787273924, 'a0': 0.001026277143880038, 'h0': 0.9916446556776446, 'alpha0': 0.0005835542572253909, 'eta0': 5.106841136948136, 'delta': 0.04694404515522191, 'n': 1.8889338449233697, 'nu': 1.3411789621188903, 'a_scale': 3.1417986103828617, 'id': 395600}	2	[0,1]	[[[ 134.325111 ,2171.156043 , 284.42214299, 305.561512 ], [1106.69871 , 29.3883722 , 148.1921732 , 0. ]]]	[[[804.490563 ,279.664263 ,305.561512 ], [ 16.9144115, 84.8298094, 0. ]]]	[[[1.31126372,0.81624378,1.15049966,0.18754073], [0.00000033,0.00000033,0.00000033,0. ]]]	[[[1.02015577,1.1642733 ,0.18754073], [0.00000033,0.00000033,0. ]]]	[[[0.76375665,0.57438216,0. ], [0.00000033,0.00000033,0. ]]]	[0.97,0.03]
{'B_diff': 0.25, 'I_diff': 0.25, 'N0': 850.2852203443501, 'h_N': 8.41847144873966, 'r0': 1.3705615913354494, 'a0': 0.0005359793285400655, 'h0': 1.0047978207014434, 'alpha0': 0.000495886596981296, 'eta0': 1.8969560705899995, 'delta': 0.05228197520747305, 'n': 1.3744654240800505, 'nu': 1.091489878115548, 'a_scale': 3.3848508860166913, 'id': 428800}	1	[0]	[[[ 2.17259368,949.666664 ,286.281436 ,331.827349 ]]]	[[[241.706913,177.398969,331.827349]]]	[[[0.00000033,0.00000033,0.00000033,0.00000033]]]	[[[0.00000033,0.00000033,0.00000033]]]	[[[0.00000033,0.00000033,0. ]]]	[1.]
{'B_diff': 0.5, 'I_diff': 0.5, 'N0': 755.834106055884, 'h_N': 19.870625590469984, 'r0': 1.9723542140698718, 'a0': 0.0011310655469474343, 'h0': 0.9134063009762208, 'alpha0': 0.0005971897510505993, 'eta0': 3.1535902115781775, 'delta': 0.056906476857826474, 'n': 1.3251590894265157, 'nu': 1.782247883522977, 'a_scale': 3.1458990742121795, 'id': 410600}	1	[0]	[[[ 3.8928601,2865.62702 , 138.2540101, 134.56495 ]]]	[[[697.17419 , 88.1191819,134.56495 ]]]	[[[3.1343236 ,0.4428853 ,1.53210345,0.616417 ]]]	[[[1.18820144,1.4159593 ,0.616417 ]]]	[[[0.70248904,1.85149087,0. ]]]	[1.]
{'B_diff': 0.25, 'I_diff': 1.0, 'N0': 1709.224581294841, 'h_N': 6.613648966248567, 'r0': 1.7557292754792608, 'a0': 0.002074466176932943, 'h0': 1.2742557128132295, 'alpha0': 0.0003834786213601605, 'eta0': 1.4523646093385425, 'delta': 0.03448425636144597, 'n': 1.8493218178075628, 'nu': 1.1213755676059871, 'a_scale': 2.4258968996989347, 'id': 426200}	2	[0,0]	[[[ 0.30198092,4557.18958 , 163.41237894, 504.250023 ], [1460.34212 , 27.6964919 , 187.2729114 , 83.776402 ]]]	[[[1446.54241 , 163.298916 , 504.250023 ], [ 14.5713744, 97.6127844, 83.776402 ]]]	[[[0. ,0. ,0. ,0. ], [0.00000033,0.00000033,0.00000033,0.00000033]]]	[[[0. ,0. ,0. ], [0.00000033,0.00000033,0.00000033]]]	[[[0. ,0. ,0. ], [0.00000033,0.00000033,0. ]]]	[0.995,0.005]
{'B_diff': 0.25, 'I_diff': 1.0, 'N0': 1784.4849150046186, 'h_N': 8.381714617495337, 'r0': 0.7632043928515577, 'a0': 0.0015026121045859982, 'h0': 1.6030461363828903, 'alpha0': 0.00024314425275082996, 'eta0': 2.544377334794819, 'delta': 0.05557798742741589, 'n': 1.007555017618678, 'nu': 1.6804066692432087, 'a_scale': 3.469175853950048, 'id': 429400}	3	[1,1,1]	[[[ 0.7481829 , 8051.18837 , 74.1038748 , 91.4032665 ], [ 0.72495416,10489.6634 , 79.2679452 , 61.7061339 ], [ 1784.48432 , 0. , 0. , 0. ]]]	[[[8051.18837 , 57.8770272, 91.4032665], [ 0. , 56.2307955, 61.7061339], [ 0. , 0. , 0. ]]]	[[[0.00000033,0.00000033,0.00000033,0.00000033], [0.00000033,0.00000033,0.00000033,0.00000033], [0.00000033,0. ,0. ,0. ]]]	[[[0.00000033,0.00000033,0.00000033], [0. ,0.00000033,0.00000033], [0. ,0. ,0. ]]]	[[[0. ,0.00000033,0. ], [0.00000033,0.00000033,0. ], [0. ,0. ,0. ]]]	[0.065,0.815,0.12 ]
{'B_diff': 1.0, 'I_diff': 1.0, 'N0': 1731.4519858865426, 'h_N': 9.554933436323882, 'r0': 1.8319008235388812, 'a0': 0.0011014231139882345, 'h0': 1.8027913940655111, 'alpha0': 0.0006846116820609142, 'eta0': 2.116307455315606, 'delta': 0.04703830853604505, 'n': 1.3966067001950728, 'nu': 1.6941636586120767, 'a_scale': 4.219816549184493, 'id': 428600}	2	[0,0]	[[[ 0.25957488,14406.2232073 , 36.2189594 , 16.9840635 ], [ 0.27198784, 6121.04251819, 29.11250568, 64.1844646 ]]]	[[[ 0.1071073, 23.427438 , 16.9840635], [6116.10271 , 26.4558469, 64.1844646]]]	[[[0.,0.,0.,0.], [0.,0.,0.,0.]]]	[[[0.,0.,0.], [0.,0.,0.]]]	[[[0.,0.,0.], [0.,0.,0.]]]	[0.745,0.255]
{'B_diff': 1.0, 'I_diff': 0.75, 'N0': 2235.6362434524945, 'h_N': 5.3197378571628855, 'r0': 1.8983263172156863, 'a0': 0.0006615952697033516, 'h0': 1.1726946501717186, 'alpha0': 0.0007939015020635114, 'eta0': 3.9734114107599825, 'delta': 0.04568368781750397, 'n': 1.2371919170746426, 'nu': 1.1591430611018376, 'a_scale': 4.212048583701742, 'id': 406000}	1	[0]	[[[ 71.6753154,8789.994371 ,1083.984327 , 237.550166 ]]]	[[[734.925321,673.252267,237.550166]]]	[[[2.6257434 ,0.77520081,1.20660345,1.08951253]]]	[[[2.36927489,1.19946686,1.08951253]]]	[[[0.8879402 ,1.58983061,0. ]]]	[1.]
{'B_diff': 0.5, 'I_diff': 0.5, 'N0': 1118.6391571906022, 'h_N': 16.147575264676814, 'r0': 0.9343185873857476, 'a0': 0.0018137536445883844, 'h0': 2.1582231305117876, 'alpha0': 0.0007379085491548488, 'eta0': 2.4784877830585943, 'delta': 0.05273104269836786, 'n': 1.7023034294948935, 'nu': 1.9282962695365284, 'a_scale': 4.524387606661861, 'id': 429800}	2	[0,0]	[[[ 1.00185064,7544.368215 , 27.834265 , 13.6289961 ], [ 1.02028071,4965.584409 , 27.42548756, 25.1180972 ]]]	[[[ 298.754825 , 17.5516233, 13.6289961], [4649.84345 , 17.8622376, 25.1180972]]]	[[[0.00000033,0.00000033,0.00000033,0.00000033], [0. ,0. ,0. ,0. ]]]	[[[0.00000033,0.00000033,0.00000033], [0. ,0. ,0. ]]]	[[[0.00000033,0.00000033,0. ], [0. ,0. ,0. ]]]	[0.595,0.405]
{'B_diff': 1.0, 'I_diff': 0.25, 'N0': 919.7469561144994, 'h_N': 19.712549316243123, 'r0': 1.791135154377991, 'a0': 0.00199612713735697, 'h0': 2.0284339662338233, 'alpha0': 0.0007337879671852527, 'eta0': 2.6577757745964536, 'delta': 0.05486357913178839, 'n': 1.4275999688172358, 'nu': 1.8420276807190055, 'a_scale': 3.564040406333634, 'id': 428000}	2	[0,0]	[[[ 0.68356143,3371.7539 , 34.3344111 , 37.4825518 ], [ 0.66420502,4676.04737 , 31.46164932, 23.4288731 ]]]	[[[3062.48777 , 21.2527638, 37.4825518], [2181.40814 , 23.4945156, 23.4288731]]]	[[[0.,0.,0.,0.], [0.,0.,0.,0.]]]	[[[0.,0.,0.], [0.,0.,0.]]]	[[[0.,0.,0.], [0.,0.,0.]]]	[0.485,0.515]
{'B_diff': 0.5, 'I_diff': 0.75, 'N0': 1296.495871855404, 'h_N': 18.536653690990608, 'r0': 1.767626810854049, 'a0': 0.0017173835635177315, 'h0': 2.049174778627167, 'alpha0': 0.0007517786176613827, 'eta0': 1.4233271034032298, 'delta': 0.032722726335497214, 'n': 1.6269435278196052, 'nu': 1.2814385068898313, 'a_scale': 3.8799373663513297, 'id': 430000}	1	[0]	[[[ 0.39468801,8091.061511 , 52.06339529, 67.7380664 ]]]	[[[230.069431 , 47.4566983, 67.7380664]]]	[[[0.00000033,0.00000033,0.00000033,0.00000033]]]	[[[0.00000033,0.00000033,0.00000033]]]	[[[0.00000033,0.00000033,0. ]]]	[1.]
{'B_diff': 0.5, 'I_diff': 1.0, 'N0': 698.2557954898344, 'h_N': 18.665197829728406, 'r0': 1.136133135161045, 'a0': 0.0016967392871444316, 'h0': 2.2808445188964854, 'alpha0': 0.0006237125654550373, 'eta0': 1.4588754640496975, 'delta': 0.03250789028079585, 'n': 1.6544295634399875, 'nu': 1.7406555401238613, 'a_scale': 2.8085753084161853, 'id': 430200}	1	[0]	[[[ 0.60494538,4313.395047 , 23.8355953 , 28.1696534 ]]]	[[[406.241717 , 18.3042776, 28.1696534]]]	[[[0.00000033,0.00000033,0.00000033,0.00000033]]]	[[[0.00000033,0.00000033,0.00000033]]]	[[[0.00000033,0.00000033,0. ]]]	[1.]
{'B_diff': 0.75, 'I_diff': 0.25, 'N0': 746.0420628494057, 'h_N': 18.150614486685065, 'r0': 1.223816769059882, 'a0': 0.001272559756571664, 'h0': 0.980053114411053, 'alpha0': 0.0006030752925098406, 'eta0': 2.6045523163443383, 'delta': 0.050707453530687355, 'n': 1.132298190612917, 'nu': 1.3427126079006102, 'a_scale': 2.3993185723429447, 'id': 414400}	1	[0]	[[[ 2.47751921,1906.255751 , 139.9427566 , 185.324065 ]]]	[[[1078.87365 , 118.939138, 185.324065]]]	[[[0.77434765,0.39840491,0.99687335,0.35795412]]]	[[[0.49128921,1.03732165,0.35795412]]]	[[[0.27884591,0.81201109,0. ]]]	[1.]
{'B_diff': 0.75, 'I_diff': 0.5, 'N0': 801.1978993976252, 'h_N': 6.873414325983657, 'r0': 0.8400142221517555, 'a0': 0.0019273769742467574, 'h0': 0.9107529079534166, 'alpha0': 0.00040710167556851535, 'eta0': 1.5471480908905866, 'delta': 0.03338899784760057, 'n': 1.7190481450444364, 'nu': 1.2598965160202389, 'a_scale': 4.319433829893606, 'id': 430600}	1	[0]	[[[ 0.78183621,2352.074897 , 95.822312 , 266.656971 ]]]	[[[107.256877 , 82.7157578,266.656971 ]]]	[[[0.00000033,0.00000033,0.00000033,0.00000033]]]	[[[0.00000033,0.00000033,0.00000033]]]	[[[0.00000033,0.00000033,0. ]]]	[1.]
{'B_diff': 0.25, 'I_diff': 0.75, 'N0': 1084.8424023225402, 'h_N': 14.258201749691054, 'r0': 0.6557672166819402, 'a0': 0.0016387510071615074, 'h0': 1.9511893166649164, 'alpha0': 0.00047454046259373444, 'eta0': 4.172433887296822, 'delta': 0.056308433613488404, 'n': 1.3561728296376452, 'nu': 1.5720712479953802, 'a_scale': 1.5979007524376103, 'id': 406800}	1	[0]	[[[ 186.19366 ,3072.438097 , 280.87697 , 75.9041076]]]	[[[2466.62404 , 257.613958 , 75.9041076]]]	[[[1.50218481,0.75162008,1.35360857,0.51840943]]]	[[[0.76807284,1.39808039,0.51840943]]]	[[[0.70303652,0.89401334,0. ]]]	[1.]
{'B_diff': 0.5, 'I_diff': 1.0, 'N0': 923.8494757303854, 'h_N': 12.522068724604495, 'r0': 1.5930131909043865, 'a0': 0.0016516835486896728, 'h0': 1.943196777383524, 'alpha0': 0.0007095740758062606, 'eta0': 4.762287603338621, 'delta': 0.04343313650746715, 'n': 1.1911916287871493, 'nu': 1.1003163647968148, 'a_scale': 3.0900088527680234, 'id': 417400}	1	[0]	[[[ 1.71156341,3116.03023702, 357.81049056, 127.140326 ]]]	[[[ 0.60357702,351.186411 ,127.140326 ]]]	[[[1.10029187,0.57480959,1.0586289 ,0.59197163]]]	[[[0.74522388,1.06814869,0.59197163]]]	[[[0.57477843,0.84431926,0. ]]]	[1.]
{'B_diff': 1.0, 'I_diff': 0.25, 'N0': 1454.620078839485, 'h_N': 10.064475866362145, 'r0': 1.2351906248496756, 'a0': 0.0012608542946712204, 'h0': 1.703393049092309, 'alpha0': 0.0007080877232096615, 'eta0': 1.3935206360144963, 'delta': 0.03932206297185359, 'n': 1.0130467660637574, 'nu': 1.0801012375321999, 'a_scale': 1.153846293343201, 'id': 412000}	2	[1,1]	[[[ 0.90748504,3482.48442 , 183.45729291, 268.173895 ], [1454.61959 , 0. , 0. , 0. ]]]	[[[3482.48442 , 176.163544, 268.173895], [ 0. , 0. , 0. ]]]	[[[1.09887379,0.42542532,1.45572565,0.55702663], [0.00000033,0. ,0. ,0. ]]]	[[[0.42542532,1.46345051,0.55702663], [0. ,0. ,0. ]]]	[[[0. ,1.27451983,0. ], [0. ,0. ,0. ]]]	[0.98,0.02]
{'B_diff': 1.0, 'I_diff': 0.5, 'N0': 1480.5392894767706, 'h_N': 5.542189462118437, 'r0': 1.882218028179235, 'a0': 0.0011584740053666373, 'h0': 1.2442265276486522, 'alpha0': 0.0007457446962775279, 'eta0': 4.158554081391934, 'delta': 0.030834182480647277, 'n': 1.5056756087051104, 'nu': 1.7395053317791682, 'a_scale': 4.072080866788937, 'id': 431400}	2	[0,0]	[[[ 0.10667703, 4931.7960357 , 26.55954595, 112.448488 ], [ 0.09854216,11424.80053 , 26.64808854, 47.7101921 ]]]	[[[4860.68604 , 17.7522352, 112.448488 ], [ 379.56453 , 17.6803399, 47.7101921]]]	[[[0. ,0. ,0. ,0. ], [0.00000033,0.00000033,0.00000033,0.00000033]]]	[[[0. ,0. ,0. ], [0.00000033,0.00000033,0.00000033]]]	[[[0. ,0. ,0. ], [0.00000033,0.00000033,0. ]]]	[0.765,0.235]
{'B_diff': 1.0, 'I_diff': 0.75, 'N0': 1706.7637073526523, 'h_N': 15.076621815694615, 'r0': 0.84969372614165, 'a0': 0.002004492257233836, 'h0': 1.056823211932446, 'alpha0': 0.00035351840326083123, 'eta0': 3.7240529839271206, 'delta': 0.047981772451803906, 'n': 1.0135513186782372, 'nu': 1.97313237173998, 'a_scale': 1.5376849956400052, 'id': 431600}	4	[0,1,1,1]	[[[ 0.96049069,13785.7047068 , 40.1940346 , 45.5712881 ], [ 1706.76314 , 0. , 0. , 0. ], [ 1.02741362, 5751.55894 , 37.9338339 , 107.259339 ], [ 0.96049069,13785.7066 , 40.1940367 , 45.5712816 ]]]	[[[ 0.0015068, 25.4354219, 45.5712881], [ 0. , 0. , 0. ], [5751.55894 , 26.0788905, 107.259339 ], [ 0. , 25.4354212, 45.5712816]]]	[[[0. ,0. ,0. ,0. ], [0.00000033,0. ,0. ,0. ], [0.00000033,0.00000033,0.00000033,0.00000033], [0. ,0. ,0. ,0. ]]]	[[[0.01532457,0. ,0. ], [0. ,0. ,0. ], [0.00000033,0.00000033,0.00000033], [0. ,0. ,0. ]]]	[[[0. ,0. ,0. ], [0. ,0. ,0. ], [0. ,0.00000033,0. ], [0. ,0. ,0. ]]]	[0.195,0.33 ,0.35 ,0.125]
{'B_diff': 0.75, 'I_diff': 0.25, 'N0': 1936.814599607214, 'h_N': 15.953484504271952, 'r0': 1.789088723282842, 'a0': 0.0006183349124967275, 'h0': 1.0210058026826596, 'alpha0': 0.00024876363518498126, 'eta0': 2.0504962793403556, 'delta': 0.03822750817915601, 'n': 1.4030007697738616, 'nu': 1.317343124263401, 'a_scale': 4.684732881443372, 'id': 430400}	1	[0]	[[[ 0.49713487,9423.99279 , 144.1294624 , 301.982695 ]]]	[[[1496.77064 , 111.957282, 301.982695]]]	[[[0. ,0. ,0.00000001,0. ]]]	[[[0. ,0.00000001,0. ]]]	[[[0.,0.,0.]]]	[1.]
{'B_diff': 1.0, 'I_diff': 0.25, 'N0': 1902.938641236726, 'h_N': 12.90660882164753, 'r0': 0.8597190249485213, 'a0': 0.0011384549163211404, 'h0': 1.7305665747988388, 'alpha0': 0.00024500802763427286, 'eta0': 4.1155802459258535, 'delta': 0.04063526949754419, 'n': 1.1506741236371654, 'nu': 1.312093482050138, 'a_scale': 1.8023758020462388, 'id': 405600}	1	[0]	[[[ 107.537225 ,3752.15931736, 390.0975106 , 367.256279 ]]]	[[[3745.03158 , 298.501238, 367.256279]]]	[[[1.99049237,0.60623821,1.12449516,0.23894692]]]	[[[0.60654443,1.17756263,0.23894692]]]	[[[0.468053 ,0.95524563,0. ]]]	[1.]
{'B_diff': 1.0, 'I_diff': 0.25, 'N0': 1359.6274582382528, 'h_N': 16.140191042281206, 'r0': 0.9118520214028564, 'a0': 0.0015127783137059896, 'h0': 1.569401368518905, 'alpha0': 0.0003674091215906457, 'eta0': 1.7038425560635382, 'delta': 0.0578064431566696, 'n': 1.3146401083172572, 'nu': 1.3559308459639445, 'a_scale': 4.373565325468221, 'id': 431200}	1	[0]	[[[ 1.32578108,7974.64528 , 132.963538 , 91.7644512 ]]]	[[[1399.07762 , 109.849396 , 91.7644512]]]	[[[0.,0.,0.,0.]]]	[[[0.,0.,0.]]]	[[[0.,0.,0.]]]	[1.]
{'B_diff': 0.75, 'I_diff': 0.25, 'N0': 576.9150568520441, 'h_N': 12.669413247470938, 'r0': 0.6976202696135995, 'a0': 0.0019218213050420684, 'h0': 2.046876817301457, 'alpha0': 0.000389383237390049, 'eta0': 4.981372068216447, 'delta': 0.050971827013665746, 'n': 1.9493833404002756, 'nu': 1.8568721443431324, 'a_scale': 4.333552355848493, 'id': 408000}	1	[0]	[[[ 111.287096 ,1158.7128865, 175.7622616, 61.1275648]]]	[[[1080.541 , 116.510653 , 61.1275648]]]	[[[1.33265264,0.85749705,1.02906108,0.19711218]]]	[[[0.87102005,1.10348568,0.19711218]]]	[[[0.74560125,0.88887922,0. ]]]	[1.]
{'B_diff': 0.25, 'I_diff': 0.5, 'N0': 943.9455980021369, 'h_N': 16.48663811657963, 'r0': 1.9163560741879846, 'a0': 0.0011311572237967505, 'h0': 1.054141605561512, 'alpha0': 0.0005935195364509368, 'eta0': 3.4083886760044235, 'delta': 0.05744209949497567, 'n': 1.7391869916334977, 'nu': 1.9469365655956592, 'a_scale': 3.9373973094540986, 'id': 406600}	1	[0]	[[[ 40.2028437,3368.90804 , 171.056449 , 118.450806 ]]]	[[[2053.35113 , 133.837617, 118.450806]]]	[[[2.51793616,0.47918685,1.68566646,0.58109217]]]	[[[0.50401626,1.78210788,0.58109217]]]	[[[0.45542375,1.38983296,0. ]]]	[1.]
{'B_diff': 0.25, 'I_diff': 0.25, 'N0': 1176.5332199697843, 'h_N': 5.215036723114885, 'r0': 1.4729008449288252, 'a0': 0.0009684698791642191, 'h0': 1.0519795116044635, 'alpha0': 0.0004086581335307273, 'eta0': 2.640519957272291, 'delta': 0.05325530003024475, 'n': 1.9256429820266532, 'nu': 1.7530580955196, 'a_scale': 4.095065758752327, 'id': 432000}	1	[0]	[[[ 0.22993136,5928.16014 , 53.8869749 , 86.8373653 ]]]	[[[2057.59438 , 33.3782817, 86.8373653]]]	[[[0.,0.,0.,0.]]]	[[[0.,0.,0.]]]	[[[0.,0.,0.]]]	[1.]
{'B_diff': 1.0, 'I_diff': 1.0, 'N0': 828.5026755061543, 'h_N': 18.4805229056738, 'r0': 1.8025713690594642, 'a0': 0.0010778068602753108, 'h0': 1.613962590100035, 'alpha0': 0.0006408287130958472, 'eta0': 5.0459349858641644, 'delta': 0.05042170774140642, 'n': 1.0606556493864545, 'nu': 1.5169739695109579, 'a_scale': 4.137694647198854, 'id': 419000}	2	[0,1]	[[[ 4.64441964,2485.921584 , 675.993091 , 46.7465251 ], [ 2.23189834,1701.65167 , 198.709975 , 137.826179 ]]]	[[[ 565.746224 , 310.534542 , 46.7465251], [1701.65167 , 198.709975 , 137.826179 ]]]	[[[1.1919475 ,0.8747049 ,0.86319368,1.33760651], [1.05526521,0.57032309,1.16703981,0.50111894]]]	[[[1.38183906,1.19668092,1.33760651], [0.57032309,1.16703981,0.50111894]]]	[[[1.22749477,1.30636319,0. ], [0. ,0. ,0. ]]]	[0.385,0.615]
{'B_diff': 0.5, 'I_diff': 1.0, 'N0': 1758.248429487019, 'h_N': 18.88419098154564, 'r0': 0.9831780655656785, 'a0': 0.0008260654853637444, 'h0': 0.986853940989533, 'alpha0': 0.0007629194213265922, 'eta0': 4.176092464898049, 'delta': 0.04172750409524935, 'n': 1.5631672776393115, 'nu': 1.6790390415040846, 'a_scale': 2.644448554930735, 'id': 433400}	1	[0]	[[[ 0.92407818,10925.621926 , 34.03493131, 83.8852342 ]]]	[[[878.218626 , 26.5718953, 83.8852342]]]	[[[0.00000033,0.00000033,0.00000033,0.00000033]]]	[[[0.00000033,0.00000033,0.00000033]]]	[[[0.00000033,0.00000033,0. ]]]	[1.]
{'B_diff': 0.5, 'I_diff': 0.75, 'N0': 1675.135134168157, 'h_N': 13.956548318819179, 'r0': 0.7563278302478382, 'a0': 0.0005912093521756398, 'h0': 1.7406382328047052, 'alpha0': 0.0004865857274978081, 'eta0': 1.9926216392462732, 'delta': 0.04209457427601292, 'n': 1.0555193254200286, 'nu': 1.9104829705653654, 'a_scale': 3.8393873129485274, 'id': 433200}	8	[0,0,0,0,0,0,0,0]	[[[ 0.84523232,11656.18760007, 30.4019311 , 16.3543823 ], [ 0.8645572 , 7327.6075726 , 24.24889829, 37.6791146 ], [ 0.86455844, 7328.2984863 , 24.25235036, 37.679849 ], [ 0.84523232,11656.18760007, 30.4019311 , 16.3543823 ], [ 0.86456089, 7329.670198 , 24.25917519, 37.6812953 ], [ 0.86456276, 7330.7168507 , 24.26435672, 37.6823882 ], [ 0.86455959, 7328.9403071 , 24.25554851, 37.6805277 ], [ 0.84523232,11656.18760011, 30.4019311 , 16.3543823 ]]]	[[[ 0.00000007, 12.8597703 , 16.3543823 ], [7258.2812 , 20.1280328 , 37.6791146 ], [7257.02547 , 20.1272314 , 37.679849 ], [ 0.00000007, 12.8597703 , 16.3543823 ], [7254.53266 , 20.1256441 , 37.6812953 ], [7252.63077 , 20.1244364 , 37.6823882 ], [7255.85904 , 20.1264881 , 37.6805277 ], [ 0.00000011, 12.8597703 , 16.3543823 ]]]	[[[0. ,0. ,0. ,0. ], [0.00000337,0.00022214,0.00033474,0.00004575], [0.0000026 ,0.00017169,0.00025817,0.00003522], [0. ,0. ,0. ,0. ], [0.00000113,0.00007481,0.00011201,0.00001522], [0.00000006,0.00000422,0.00000629,0.00000085], [0.0000019 ,0.00012579,0.00018877,0.00002571], [0. ,0. ,0. ,0. ]]]	[[[0.00167795,0. ,0. ], [0.00040758,0.0000937 ,0.00004575], [0.00031508,0.00007234,0.00003522], [0.01536584,0. ,0. ], [0.00013735,0.00003146,0.00001522], [0.00000775,0.00000177,0.00000085], [0.00023088,0.00005295,0.00002571], [0.33462813,0. ,0. ]]]	[[[0. ,0. ,0. ], [0.0661525 ,0.00242742,0. ], [0.04973466,0.00187082,0. ], [0. ,0. ,0. ], [0.02055842,0.00081053,0. ], [0.00111552,0.0000455 ,0. ], [0.0355376 ,0.00136699,0. ], [0. ,0. ,0. ]]]	[0.785,0.04 ,0.055,0.02 ,0.075,0.01 ,0.01 ,0.005]
{'B_diff': 0.5, 'I_diff': 0.75, 'N0': 1022.9114984387397, 'h_N': 9.043574942949718, 'r0': 1.596032543782399, 'a0': 0.0017523634385821852, 'h0': 0.847240075216096, 'alpha0': 0.0003042847937859354, 'eta0': 3.693909457549974, 'delta': 0.030734180375669468, 'n': 1.0535124116239163, 'nu': 1.1534583539790704, 'a_scale': 2.542109363738005, 'id': 423600}	3	[1,0,1]	[[[ 1.60517329, 596.436509 , 183.45491576, 471.111857 ], [ 1.17610407,1478.271938 , 244.038969 , 407.576802 ], [ 26.1446165 ,1608.80977 , 321.112112 , 400.184327 ]]]	[[[596.436509,183.453415,471.111857], [269.639008,129.422756,407.576802], [ 0. , 13.449811,400.184327]]]	[[[0.00000033,0.00000033,0.00000033,0.00000033], [0.71040378,0.50428503,0.51242429,0.17530627], [2.80056287,0.68315305,0.74652985,0.20758013]]]	[[[0.00000033,0.00000033,0.00000033], [0.99160374,0.31752136,0.17530627], [0. ,0.99780592,0.20758013]]]	[[[0. ,0.00000033,0. ], [0.74779854,1.13308562,0. ], [0.68315305,0.74074527,0. ]]]	[0.045,0.945,0.01 ]
{'B_diff': 0.25, 'I_diff': 1.0, 'N0': 1391.6149933000324, 'h_N': 14.429571963090243, 'r0': 1.5836398439489348, 'a0': 0.0008566654946259068, 'h0': 1.9879193501160346, 'alpha0': 0.0006511331768382138, 'eta0': 3.4981477853247704, 'delta': 0.0539458943594595, 'n': 1.7795565431168252, 'nu': 1.6592653401453412, 'a_scale': 1.9073515352151085, 'id': 432600}	1	[0]	[[[ 0.54916918,7503.32142 , 46.10154519, 41.0951938 ]]]	[[[3032.02888 , 36.8010923, 41.0951938]]]	[[[0.,0.,0.,0.]]]	[[[0.,0.,0.]]]	[[[0.,0.,0.]]]	[1.]
{'B_diff': 0.75, 'I_diff': 0.75, 'N0': 1171.2093453521106, 'h_N': 6.514896008077783, 'r0': 0.9889413842811612, 'a0': 0.0014633791205438838, 'h0': 1.8230843987537189, 'alpha0': 0.0003543834558020017, 'eta0': 5.081993562361198, 'delta': 0.03707852951074389, 'n': 1.7357487945403118, 'nu': 1.942930264293346, 'a_scale': 2.5595721720812814, 'id': 434000}	1	[0]	[[[ 0.27409854,8068.63945 , 35.8218563 , 38.1502634 ]]]	[[[533.45059 , 24.5345131, 38.1502634]]]	[[[0.,0.,0.,0.]]]	[[[0.,0.,0.]]]	[[[0.,0.,0.]]]	[1.]
{'B_diff': 1.0, 'I_diff': 1.0, 'N0': 1818.2673376378957, 'h_N': 19.473864675155802, 'r0': 1.5318170000178188, 'a0': 0.000540283771894623, 'h0': 1.6144478057268343, 'alpha0': 0.0005848203223409366, 'eta0': 2.643946534317425, 'delta': 0.0309596584750116, 'n': 1.6291231091245115, 'nu': 1.1071024164986758, 'a_scale': 1.052810764796245, 'id': 406200}	1	[0]	[[[ 11.6093103 ,3421.425863 , 152.73136864, 503.244915 ]]]	[[[3273.32624 , 152.692813, 503.244915]]]	[[[3.06463964,0.4712316 ,1.38446844,0.28693642]]]	[[[0.47988294,1.38466295,0.28693642]]]	[[[0.33127246,0.64004929,0. ]]]	[1.]
{'B_diff': 0.5, 'I_diff': 1.0, 'N0': 1038.3272870636956, 'h_N': 13.908255690712464, 'r0': 1.3231693127797701, 'a0': 0.0014626778799883581, 'h0': 1.5583472076499238, 'alpha0': 0.0006647550755760154, 'eta0': 4.152213488654969, 'delta': 0.05235183778865411, 'n': 1.2533647503310625, 'nu': 1.700048428768239, 'a_scale': 4.633691951897442, 'id': 423800}	1	[0]	[[[ 1.42422287,4888.59858588, 251.405492 , 107.751324 ]]]	[[[ 1.25097588,204.097515 ,107.751324 ]]]	[[[0.943732 ,0.42621338,1.41244927,0.95149949]]]	[[[0.61113878,1.46658203,0.95149949]]]	[[[0.42617078,1.51943734,0. ]]]	[1.]
{'B_diff': 1.0, 'I_diff': 0.25, 'N0': 1185.8002820661236, 'h_N': 14.726828283809557, 'r0': 1.7897607701869869, 'a0': 0.0018644697267488936, 'h0': 2.1966664644356557, 'alpha0': 0.0004177598313614866, 'eta0': 3.0710831068630515, 'delta': 0.03530267334836747, 'n': 1.1153997996491256, 'nu': 1.8431543851209078, 'a_scale': 3.2081908621229904, 'id': 434400}	1	[0]	[[[ 0.3276486,4093.110335 , 33.807084 , 57.658477 ]]]	[[[4092.74966 , 19.9010192, 57.658477 ]]]	[[[0.,0.,0.,0.]]]	[[[0.,0.,0.]]]	[[[0.,0.,0.]]]	[1.]
{'B_diff': 0.25, 'I_diff': 0.25, 'N0': 1467.4000080846015, 'h_N': 14.459722319771235, 'r0': 0.5175186286239124, 'a0': 0.0019578279800253843, 'h0': 0.627156499731782, 'alpha0': 0.0008897952632246914, 'eta0': 2.94050494897734, 'delta': 0.04390106987828633, 'n': 1.299358983536771, 'nu': 1.4126636923834106, 'a_scale': 2.969024144481998, 'id': 400000}	1	[0]	[[[ 338.403669 ,2904.89933 , 271.3335853, 275.806149 ]]]	[[[1872.92433 , 228.565066, 275.806149]]]	[[[1.06714017,1.03761986,1.7791758 ,0.41807562]]]	[[[1.06400474,1.81677843,0.41807562]]]	[[[0.99833669,1.6008825 ,0. ]]]	[1.]
{'B_diff': 0.25, 'I_diff': 0.75, 'N0': 631.8420730678693, 'h_N': 5.450173709011146, 'r0': 0.6959305921995258, 'a0': 0.0008192307832147619, 'h0': 1.0919750462892774, 'alpha0': 0.0008043597139779253, 'eta0': 4.949040671645497, 'delta': 0.04495437149952835, 'n': 1.5079545920750057, 'nu': 1.0435762785730027, 'a_scale': 3.9195288702016238, 'id': 435600}	1	[1]	[[[472.832045, 56.623886,277.384002, 0. ]]]	[[[ 38.2783949,121.225507 , 0. ]]]	[[[0.00000033,0.00000033,0.00000033,0. ]]]	[[[0.00000033,0.00000033,0. ]]]	[[[0.00000033,0.00000033,0. ]]]	[1.]
{'B_diff': 0.75, 'I_diff': 1.0, 'N0': 740.8312786971818, 'h_N': 12.130169049475535, 'r0': 1.4315893479670816, 'a0': 0.0016432183355889133, 'h0': 2.0730472417177386, 'alpha0': 0.0008421894948238006, 'eta0': 4.783898305973113, 'delta': 0.0522727141234419, 'n': 1.2374501051131008, 'nu': 1.553101155581262, 'a_scale': 1.2796066949707803, 'id': 411800}	2	[0,1]	[[[ 14.9430312 ,1936.274494 , 199.37984063, 104.447704 ], [ 249.925741 , 151.99574788,1285.17709 , 0. ]]]	[[[1367.80192 , 194.810366, 104.447704], [ 151.784903, 0. , 0. ]]]	[[[2.72725219,0.61753245,1.22410096,0.70211929], [0.56990649,1.98164692,0.1809654 ,0. ]]]	[[[0.66665777,1.23709178,0.70211929], [1.98254058,0. ,0. ]]]	[[[0.50980647,0.87661336,0. ], [1.39381872,0.1809654 ,0. ]]]	[0.98,0.02]
{'B_diff': 0.75, 'I_diff': 0.5, 'N0': 1555.7064172493745, 'h_N': 17.811133536715353, 'r0': 0.893999996300032, 'a0': 0.001954332802827907, 'h0': 1.3299150916002649, 'alpha0': 0.00033043848210045825, 'eta0': 4.3859654446277005, 'delta': 0.05029032431835995, 'n': 1.8155075572108679, 'nu': 1.3954137254664947, 'a_scale': 1.8252560039462362, 'id': 398600}	2	[0,1]	[[[ 298.929236 ,2519.647342 , 399.5344473 , 257.357284 ], [1482.46925 , 21.41138887, 120.1978281 , 0. ]]]	[[[2378.55134 , 349.266766 , 257.357284 ], [ 12.7408519, 75.7401112, 0. ]]]	[[[1.16893219,1.00794844,1.1380921 ,0.20648138], [0.00000033,0.00000033,0.00000033,0. ]]]	[[[1.01951568,1.18462401,0.20648138], [0.00000033,0.00000033,0. ]]]	[[[0.89353694,0.83102407,0. ], [0.00000033,0.00000033,0. ]]]	[0.96,0.04]
{'B_diff': 1.0, 'I_diff': 0.75, 'N0': 2109.6069154725474, 'h_N': 7.09870311043466, 'r0': 0.9727127331511198, 'a0': 0.0008413709415671258, 'h0': 1.7899427744017307, 'alpha0': 0.0005522405313927177, 'eta0': 4.530195172856189, 'delta': 0.04305180743186832, 'n': 1.1388311683781307, 'nu': 1.349239649567382, 'a_scale': 3.0380108203844114, 'id': 412400}	1	[0]	[[[ 59.6547958,8813.92976 , 864.327833 , 175.52218 ]]]	[[[1382.67422 , 596.044202, 175.52218 ]]]	[[[2.93141588,0.7105522 ,1.33077839,1.07818113]]]	[[[1.90510514,1.3591775 ,1.07818113]]]	[[[0.97578785,1.9625937 ,0. ]]]	[1.]
{'B_diff': 0.5, 'I_diff': 0.25, 'N0': 1240.3335604513081, 'h_N': 8.091080420758495, 'r0': 0.8817821163367912, 'a0': 0.001157993835139308, 'h0': 0.8692317595145913, 'alpha0': 0.000512340757335446, 'eta0': 4.721347766532184, 'delta': 0.03265814444977271, 'n': 1.7382450765351545, 'nu': 1.6349754968893633, 'a_scale': 3.9033919859536095, 'id': 407200}	1	[0]	[[[ 67.4137224,3037.714653 , 174.3436433, 268.175089 ]]]	[[[2786.07191 , 120.590899, 268.175089]]]	[[[1.98933855,0.58144793,1.69020183,0.29849305]]]	[[[0.58730915,1.77294019,0.29849305]]]	[[[0.54124475,1.51690845,0. ]]]	[1.]
{'B_diff': 0.5, 'I_diff': 0.5, 'N0': 2115.507578546403, 'h_N': 6.568307257082844, 'r0': 1.0454643147461429, 'a0': 0.0012464181237568273, 'h0': 2.2078042185530666, 'alpha0': 0.00032738605106311965, 'eta0': 2.177246588024061, 'delta': 0.0354798883177782, 'n': 1.9387456029447119, 'nu': 1.6587149521825042, 'a_scale': 4.556376141496807, 'id': 436200}	1	[0]	[[[ 0.24246055,13792.4221 , 47.6858968 , 44.0079476 ]]]	[[[1086.153 , 32.8556249, 44.0079476]]]	[[[0.00000033,0.00000033,0.00000033,0.00000033]]]	[[[0.00000033,0.00000033,0.00000033]]]	[[[0.00000033,0.00000033,0. ]]]	[1.]
{'B_diff': 0.25, 'I_diff': 1.0, 'N0': 915.7401880961495, 'h_N': 8.136437972841842, 'r0': 1.6282507582888937, 'a0': 0.0014017758177418075, 'h0': 1.1682582706659954, 'alpha0': 0.0006643619791850609, 'eta0': 2.340455267159337, 'delta': 0.03126310349700073, 'n': 1.7020377533024296, 'nu': 1.9488898343076204, 'a_scale': 4.522780284639255, 'id': 435800}	1	[0]	[[[ 0.17971623,4995.786202 , 18.19226896, 55.9677917 ]]]	[[[879.290992 , 12.9790452, 55.9677917]]]	[[[0.,0.,0.,0.]]]	[[[0.,0.,0.]]]	[[[0.,0.,0.]]]	[1.]
{'B_diff': 0.5, 'I_diff': 1.0, 'N0': 1445.9073029837034, 'h_N': 11.107756918437772, 'r0': 0.635558186151659, 'a0': 0.0009862529976358777, 'h0': 1.544205534643094, 'alpha0': 0.0007172082882457618, 'eta0': 4.908558103136793, 'delta': 0.04895871601415218, 'n': 1.4736617456834062, 'nu': 1.1698000563317028, 'a_scale': 3.9394553441273836, 'id': 414200}	2	[0,1]	[[[ 129.413546 ,4697.468236 , 432.23945312, 189.42723 ], [1273.77831 , 70.4503399 , 271.089702 , 0. ]]]	[[[151.819976 ,429.167398 ,189.42723 ], [ 44.5979797,142.364445 , 0. ]]]	[[[1.91704443,0.67033414,1.25669456,0.67661859], [0.00000033,0.00000033,0.00000033,0. ]]]	[[[0.95366301,1.2629094 ,0.67661859], [0.00000033,0.00000033,0. ]]]	[[[0.66603889,0.87293721,0. ], [0.00000033,0.00000033,0. ]]]	[0.99,0.01]
{'B_diff': 0.5, 'I_diff': 0.25, 'N0': 953.779781128817, 'h_N': 9.547947433740827, 'r0': 0.5151117641278531, 'a0': 0.0011688243205153696, 'h0': 1.5111792577309737, 'alpha0': 0.0008321152629933555, 'eta0': 4.229832622454947, 'delta': 0.03638355150724733, 'n': 1.4736333673650108, 'nu': 1.9848915445415454, 'a_scale': 4.2623532157263, 'id': 436000}	1	[0]	[[[ 0.78381149,5488.42471 , 21.73276927, 33.4854259 ]]]	[[[1509.75348 , 13.324209 , 33.4854259]]]	[[[0.00000033,0.00000033,0.00000033,0.00000033]]]	[[[0.00000033,0.00000033,0.00000033]]]	[[[0.00000033,0.00000033,0. ]]]	[1.]
{'B_diff': 0.25, 'I_diff': 0.25, 'N0': 1836.1128911849946, 'h_N': 12.103271845221172, 'r0': 1.3344400086378676, 'a0': 0.0016650976167728857, 'h0': 2.1660582199228147, 'alpha0': 0.0006125770344101487, 'eta0': 1.7475372607534314, 'delta': 0.0339900081303845, 'n': 1.222356200003761, 'nu': 1.6666014325522187, 'a_scale': 4.664127880740962, 'id': 435200}	2	[0,0]	[[[ 0.32895731,11302.101717 , 31.7610978 , 31.9197558 ], [ 0.3322477 , 8959.262366 , 31.6049616 , 42.533945 ]]]	[[[ 219.879317 , 18.5926199, 31.9197558], [8627.55215 , 19.0306255, 42.533945 ]]]	[[[0.,0.,0.,0.], [0.,0.,0.,0.]]]	[[[0.,0.,0.], [0.,0.,0.]]]	[[[0.,0.,0.], [0.,0.,0.]]]	[0.615,0.385]
{'B_diff': 0.25, 'I_diff': 1.0, 'N0': 1141.3994792297772, 'h_N': 8.910719799219816, 'r0': 1.7645087924962322, 'a0': 0.0010446279507942777, 'h0': 1.236381766084095, 'alpha0': 0.0005721479237149933, 'eta0': 2.3980943435223185, 'delta': 0.04547381249761322, 'n': 1.0884572317652048, 'nu': 1.2092998346234467, 'a_scale': 2.16746284814507, 'id': 419800}	1	[0]	[[[ 0.5719282 ,4162.229696 , 174.57762759, 221.343984 ]]]	[[[ 13.605926,170.432881,221.343984]]]	[[[0.7147843 ,0.385999 ,1.38019567,0.58724103]]]	[[[0.45875867,1.39234047,0.58724103]]]	[[[0.38576248,0.9450989 ,0. ]]]	[1.]
{'B_diff': 0.5, 'I_diff': 1.0, 'N0': 897.5936676213997, 'h_N': 17.44185374802427, 'r0': 1.5643699193131275, 'a0': 0.0018624024224691584, 'h0': 1.130706478351145, 'alpha0': 0.0005118950757882988, 'eta0': 3.277716269286789, 'delta': 0.04233338152777125, 'n': 1.3971218515514123, 'nu': 1.7297370865150208, 'a_scale': 3.4922237717273124, 'id': 436600}	1	[0]	[[[ 0.57640609,5395.161032 , 37.97246144, 69.9143948 ]]]	[[[44.179962 ,28.1492257,69.9143948]]]	[[[0.00000033,0.00000033,0.00000033,0.00000033]]]	[[[0.00000033,0.00000033,0.00000033]]]	[[[0.00000033,0.00000033,0. ]]]	[1.]
{'B_diff': 0.75, 'I_diff': 0.5, 'N0': 1447.35935131343, 'h_N': 6.201260696425086, 'r0': 1.4959286593377747, 'a0': 0.0007895936123052708, 'h0': 0.9444072363797799, 'alpha0': 0.0002571485815412734, 'eta0': 3.4372304213450886, 'delta': 0.04628287265106962, 'n': 1.0001007691660595, 'nu': 1.0834489025764906, 'a_scale': 4.537973032153847, 'id': 437000}	2	[1,1]	[[[ 1.24603192,1111.3222 , 526.295781 , 516.391742 ], [ 1.70982879,1626.00083 , 786.744988 , 563.127103 ]]]	[[[1111.3222 , 526.295781, 516.391742], [ 0. , 0. , 563.127103]]]	[[[0.00000033,0.00000033,0.00000033,0.00000033], [0. ,0. ,0. ,0. ]]]	[[[0.00000033,0.00000033,0.00000033], [0. ,0. ,0. ]]]	[[[0.,0.,0.], [0.,0.,0.]]]	[0.955,0.045]
{'B_diff': 0.25, 'I_diff': 0.5, 'N0': 2101.035717815641, 'h_N': 18.96610816431184, 'r0': 1.3910408303019943, 'a0': 0.0007491975387035959, 'h0': 0.9680332243508063, 'alpha0': 0.0007613203810024179, 'eta0': 2.9857489982132117, 'delta': 0.04073905765613261, 'n': 1.674781076172413, 'nu': 1.5078777299788546, 'a_scale': 3.2824134648073318, 'id': 435400}	1	[0]	[[[ 0.63991694,11333.57911 , 45.2364747 , 117.339845 ]]]	[[[2944.89129 , 33.3538794, 117.339845 ]]]	[[[0.,0.,0.,0.]]]	[[[0.,0.,0.]]]	[[[0.,0.,0.]]]	[1.]
{'B_diff': 0.5, 'I_diff': 0.75, 'N0': 1972.908789671577, 'h_N': 14.707273254717967, 'r0': 0.7149302795500546, 'a0': 0.0014211764482660295, 'h0': 0.7343906148206205, 'alpha0': 0.0007259386589055491, 'eta0': 2.7527651702042926, 'delta': 0.052634442324371214, 'n': 1.1468810686625637, 'nu': 1.9557234703063435, 'a_scale': 4.022816105398326, 'id': 436400}	2	[0,0]	[[[ 1.27723003, 8305.92079365, 24.97153532, 86.5227953 ], [ 1.23275378,13406.83039935, 28.7471121 , 48.4610408 ]]]	[[[8302.00443 , 18.4825403 , 86.5227953 ], [ 0.02479935, 16.7541693 , 48.4610408 ]]]	[[[0.,0.,0.,0.], [0.,0.,0.,0.]]]	[[[0.,0.,0.], [0.,0.,0.]]]	[[[0.,0.,0.], [0.,0.,0.]]]	[0.545,0.455]
{'B_diff': 1.0, 'I_diff': 0.25, 'N0': 1255.1290252776193, 'h_N': 14.078478623840674, 'r0': 1.8175520711953042, 'a0': 0.0008065152379940006, 'h0': 1.6934252736380906, 'alpha0': 0.0003670917769398593, 'eta0': 4.235178572728694, 'delta': 0.057347649961160194, 'n': 1.1010281832602336, 'nu': 1.884521593961542, 'a_scale': 2.4017996895529166, 'id': 424800}	1	[0]	[[[ 6.69494377,2239.3300491 , 671.883347 , 175.016469 ]]]	[[[2177.90076 , 572.123926, 175.016469]]]	[[[1.13838948,0.83645674,0.97749886,0.78013184]]]	[[[0.84874517,1.00394204,0.78013184]]]	[[[0.41320522,0.85877477,0. ]]]	[1.]
{'B_diff': 0.5, 'I_diff': 1.0, 'N0': 1594.468716266891, 'h_N': 6.083528726575647, 'r0': 0.6888267119265297, 'a0': 0.0011313104371928249, 'h0': 1.7441052582071772, 'alpha0': 0.0003535149174910871, 'eta0': 4.907510875864177, 'delta': 0.05621245884965913, 'n': 1.8310593111747233, 'nu': 1.4643674699344253, 'a_scale': 1.4525499243059317, 'id': 404600}	2	[0,1]	[[[ 352.096911 ,3243.223865 , 417.4936816 , 148.445406 ], [1532.14721 , 25.07718256, 161.836753 , 0. ]]]	[[[2867.31035 , 399.187558 , 148.445406 ], [ 20.2559967, 0. , 0. ]]]	[[[1.20940195,0.95346551,1.25481945,0.31350265], [0.00000033,0.00000033,0.00000033,0. ]]]	[[[0.97311154,1.28327916,0.31350265], [0.00000033,0. ,0. ]]]	[[[0.86843903,0.66688761,0. ], [0.00000033,0.00000033,0. ]]]	[0.985,0.015]
{'B_diff': 1.0, 'I_diff': 0.5, 'N0': 1590.0250524375695, 'h_N': 16.047807459952768, 'r0': 1.8265025903721996, 'a0': 0.00201033170849911, 'h0': 1.0739367231274648, 'alpha0': 0.0008574517658845328, 'eta0': 4.784249363293478, 'delta': 0.030571927948409156, 'n': 1.0157676829168947, 'nu': 1.1773977723407514, 'a_scale': 2.9055098598242175, 'id': 425000}	3	[1,1,1]	[[[ 99.6136994 ,7487.02842 , 561.320359 , 169.737593 ], [1590.02452 , 0. , 0. , 0. ], [ 13.0735618 ,2832.33548 , 271.07001392, 406.846647 ]]]	[[[ 0. , 443.448477, 169.737593], [ 0. , 0. , 0. ], [2832.33548 , 271.027233, 406.846647]]]	[[[2.31629951,0.58231754,1.6658326 ,0.72220523], [0.00000033,0. ,0. ,0. ], [2.84141336,0.67496012,1.47640484,0.40296612]]]	[[[0. ,1.69554581,0.72220523], [0. ,0. ,0. ], [0.67496012,1.47650103,0.40296612]]]	[[[0.58231754,1.63046944,0. ], [0. ,0. ,0. ], [0. ,0.92052496,0. ]]]	[0.59 ,0.245,0.165]
{'B_diff': 0.5, 'I_diff': 0.75, 'N0': 1130.4676227173427, 'h_N': 7.3287940531582585, 'r0': 1.7333089362036527, 'a0': 0.0017945250284734106, 'h0': 0.6829226168548235, 'alpha0': 0.0005399618763988347, 'eta0': 2.9256739499091884, 'delta': 0.05396200612779469, 'n': 1.6613723469973207, 'nu': 1.5563126351351293, 'a_scale': 3.116236541533358, 'id': 426800}	3	[0,0,0]	[[[ 0.81063547,5125.772184 , 75.2484775 , 199.61219 ], [ 0.75538228,5108.945964 , 75.8339559 , 201.2618 ], [ 0.86925215,5158.165694 , 74.0052268 , 196.529358 ]]]	[[[528.048274 , 60.4685668,199.61219 ], [518.484504 , 60.9957304,201.2618 ], [542.282454 , 59.3595411,196.529358 ]]]	[[[8.00170097,0.17666496,0.90864435,0.37743568], [9.21557812,0.17966731,0.91285121,0.37840118], [7.13551173,0.18666872,0.98323881,0.41645422]]]	[[[0.65775022,0.94576547,0.37743568], [0.70397669,0.94983189,0.37840118], [0.62478295,1.02511692,0.41645422]]]	[[[0.21990372,0.79387579,0. ], [0.22547819,0.79815173,0. ], [0.22371952,0.85085199,0. ]]]	[0.93,0.06,0.01]
{'B_diff': 0.5, 'I_diff': 0.25, 'N0': 1875.989739331214, 'h_N': 14.493841733000147, 'r0': 1.8872258631509073, 'a0': 0.0016847795122932375, 'h0': 2.2368828490166006, 'alpha0': 0.0006928280165468222, 'eta0': 4.12254548274559, 'delta': 0.032819794212945175, 'n': 1.4719535035804372, 'nu': 1.4485919813647508, 'a_scale': 4.64100004628747, 'id': 420000}	1	[0]	[[[ 52.8828108,7196.55297 , 329.1522996, 179.772079 ]]]	[[[4217.07986 , 315.263649, 179.772079]]]	[[[3.06618305,0.43301887,1.93130342,0.86454328]]]	[[[0.47493112,1.94912947,0.86454328]]]	[[[0.39392541,1.5889456 ,0. ]]]	[1.]
{'B_diff': 0.5, 'I_diff': 1.0, 'N0': 1724.2714635971427, 'h_N': 14.64432694438034, 'r0': 1.3530254048425143, 'a0': 0.0017256390584589269, 'h0': 0.8020761606579747, 'alpha0': 0.000429173988450234, 'eta0': 2.1832107502014715, 'delta': 0.03946491504217849, 'n': 1.3612940825489628, 'nu': 1.6264167133631098, 'a_scale': 1.7972502380842612, 'id': 439800}	1	[0]	[[[ 0.52502065,9553.99532 , 42.61059738, 149.869483 ]]]	[[[1461.80215 , 34.3233782, 149.869483 ]]]	[[[0.00000033,0.00000033,0.00000033,0.00000033]]]	[[[0.00000033,0.00000033,0.00000033]]]	[[[0.00000033,0.00000033,0. ]]]	[1.]
{'B_diff': 0.25, 'I_diff': 0.25, 'N0': 1138.9678470708282, 'h_N': 14.456073695937931, 'r0': 0.9068010783346561, 'a0': 0.0013474661591959501, 'h0': 1.3195086117879236, 'alpha0': 0.0005517520783054301, 'eta0': 4.370506958587937, 'delta': 0.05982355912179708, 'n': 1.5997885576696538, 'nu': 1.4927821781732433, 'a_scale': 3.4139917264230997, 'id': 409600}	1	[0]	[[[ 249.781013 ,2591.056465 , 407.9535939, 114.37339 ]]]	[[[1681.41615 , 323.982887, 114.37339 ]]]	[[[1.2649342 ,0.90597913,1.08851023,0.19522453]]]	[[[0.94051477,1.1487121 ,0.19522453]]]	[[[0.8613123 ,0.86274593,0. ]]]	[1.]
{'B_diff': 0.25, 'I_diff': 1.0, 'N0': 818.0750834702365, 'h_N': 13.67746327206316, 'r0': 1.9422925986848336, 'a0': 0.0016695014965158062, 'h0': 2.053649585143246, 'alpha0': 0.0005564653259388623, 'eta0': 4.0262640414844615, 'delta': 0.036690570619098695, 'n': 1.1684022121070003, 'nu': 1.6536868865467327, 'a_scale': 3.5560438128899103, 'id': 439000}	1	[0]	[[[ 0.29979035,4624.3146824 , 38.77545395, 44.1301522 ]]]	[[[21.8643124,29.211938 ,44.1301522]]]	[[[0.,0.,0.,0.]]]	[[[0.,0.,0.]]]	[[[0.,0.,0.]]]	[1.]
{'B_diff': 0.75, 'I_diff': 0.5, 'N0': 1564.9419914004866, 'h_N': 9.373015614383366, 'r0': 1.9857208891171954, 'a0': 0.0009949596300177321, 'h0': 0.7581714395834311, 'alpha0': 0.000557537255476585, 'eta0': 3.4369864336681397, 'delta': 0.034257211569186964, 'n': 1.4108318807155733, 'nu': 1.8386570199817425, 'a_scale': 1.5511542848380024, 'id': 440200}	1	[0]	[[[ 0.19229587,6954.02025 , 27.04673968, 128.158777 ]]]	[[[4038.12993 , 19.0164809, 128.158777 ]]]	[[[0.00000033,0.00000033,0.00000033,0.00000033]]]	[[[0.00000033,0.00000033,0.00000033]]]	[[[0.00000033,0.00000033,0. ]]]	[1.]
{'B_diff': 1.0, 'I_diff': 0.25, 'N0': 984.8114351142973, 'h_N': 18.25251373672221, 'r0': 0.6232927310890616, 'a0': 0.0016880822671866732, 'h0': 0.8525231802905092, 'alpha0': 0.00037745500212726425, 'eta0': 2.2236952294737997, 'delta': 0.045557031982090365, 'n': 1.1857759726143424, 'nu': 1.745496080297448, 'a_scale': 2.5900979367160537, 'id': 440800}	1	[0]	[[[ 2.11238544,2651.1148477 , 47.4002593 , 164.441716 ]]]	[[[2627.38673 , 29.1016666, 164.441716 ]]]	[[[0.,0.,0.,0.]]]	[[[0.,0.,0.]]]	[[[0.,0.,0.]]]	[1.]
{'B_diff': 0.5, 'I_diff': 0.25, 'N0': 1235.0336258349632, 'h_N': 5.118891918760182, 'r0': 1.6846039565519801, 'a0': 0.0010965509726849863, 'h0': 1.6052099893259086, 'alpha0': 0.0002263176199565948, 'eta0': 1.476482800621395, 'delta': 0.04466903840126375, 'n': 1.9594180959284981, 'nu': 1.1398431375141262, 'a_scale': 1.134223200754044, 'id': 397600}	3	[0,1,0]	[[[ 76.6120216 ,1434.922795 , 356.5959626 , 412.799376 ], [1109.97348 , 17.46179226, 258.237999 , 0. ], [ 0.71590918,1430.928644 , 340.2213693 , 479.183917 ]]]	[[[1113.82909 , 306.473011 , 412.799376 ], [ 11.2600859, 0. , 0. ], [ 843.424108 , 296.747733 , 479.183917 ]]]	[[[1.67605551,0.77719945,0.55176464,0.13312308], [0.00000033,0.00000033,0.00000033,0. ], [0. ,0. ,0. ,0. ]]]	[[[0.83024138,0.56865571,0.13312308], [0.00000033,0. ,0. ], [0. ,0. ,0. ]]]	[[[0.68294257,0.44894693,0. ], [0.00000033,0.00000033,0. ], [0. ,0. ,0. ]]]	[0.99 ,0.005,0.005]
{'B_diff': 0.75, 'I_diff': 1.0, 'N0': 1204.3870479336301, 'h_N': 7.198519651804143, 'r0': 0.8302085381129185, 'a0': 0.0005930870635251689, 'h0': 1.6739680734363307, 'alpha0': 0.0004892276113367893, 'eta0': 3.654606876677979, 'delta': 0.03596074813208123, 'n': 1.291173575945477, 'nu': 1.8332107215795945, 'a_scale': 2.956441155597881, 'id': 440600}	1	[0]	[[[ 0.34669808,8915.63353268, 31.6553843 , 30.2837404 ]]]	[[[ 2.65260268,20.7405488 ,30.2837404 ]]]	[[[0.00000033,0.00000033,0.00000033,0.00000033]]]	[[[0.00000033,0.00000033,0.00000033]]]	[[[0.00000033,0.00000033,0. ]]]	[1.]
{'B_diff': 1.0, 'I_diff': 0.5, 'N0': 2101.6497331334767, 'h_N': 11.648722286134781, 'r0': 0.8943438412781979, 'a0': 0.0006809979379980873, 'h0': 0.9706784200593723, 'alpha0': 0.00037449155933698153, 'eta0': 2.058159321163827, 'delta': 0.05615184405742768, 'n': 1.69194594644815, 'nu': 1.8131073179008885, 'a_scale': 2.4781556994929304, 'id': 441000}	1	[0]	[[[ 0.84138138,12688.63495 , 44.5707788 , 72.1931982 ]]]	[[[3275.57545 , 32.9277624, 72.1931982]]]	[[[0.,0.,0.,0.]]]	[[[0.,0.,0.]]]	[[[0.,0.,0.]]]	[1.]
{'B_diff': 1.0, 'I_diff': 1.0, 'N0': 1884.413152401278, 'h_N': 12.144049052282824, 'r0': 0.9842591733527475, 'a0': 0.0008733484551263194, 'h0': 2.0023238749405525, 'alpha0': 0.0008611233848276589, 'eta0': 4.0183934889687025, 'delta': 0.031742224241540176, 'n': 1.1117957974083743, 'nu': 1.6474202818835098, 'a_scale': 3.1468133810906362, 'id': 438200}	12	[0,0,0,0,0,0,0,0,0,0,0,0]	[[[ 1.90655512,7654.76296 , 46.2883679 , 63.3730811 ], [ 2.64304805,8106.22198 , 58.7715131 , 62.2848219 ], [ 1.90663151,7917.89217 , 46.4840104 , 62.3759675 ], [ 2.64300048,8079.34071 , 58.72782 , 62.2928783 ], [ 2.64314773,7772.20511 , 58.5075879 , 63.5325539 ], [ 2.64305529,8109.80419 , 58.7881818 , 62.2868168 ], [ 2.64304739,8105.86304 , 58.7701572 , 62.2846666 ], [ 2.6433073 ,7634.4339 , 57.022139 , 64.2595493 ], [ 1.90625071,8115.55645 , 46.9428416 , 61.3585683 ], [ 2.20669864,8118.98121 , 56.7886638 , 61.2720925 ], [ 2.64283768,7926.59693 , 58.7001084 , 62.6688855 ], [ 1.90678345,7775.78646 , 46.3856831 , 63.0797261 ]]]	[[[5901.14951 , 24.6907292, 63.3730811], [5509.35176 , 26.5984672, 62.2848219], [5688.79451 , 24.6260161, 62.3759675], [5532.12329 , 26.6017585, 62.2928783], [5773.45853 , 26.7756438, 63.5325539], [5506.28816 , 26.5976128, 62.2868168], [5509.65749 , 26.5985473, 62.2846666], [5878.65443 , 26.9207431, 64.2595493], [5541.39055 , 24.3853621, 61.3585683], [5514.04664 , 25.5570839, 61.2720925], [5658.64459 , 26.6279919, 62.6688855], [5798.20556 , 24.7093753, 63.0797261]]]	[[[16.6601005 , 0.38902075, 7.418076 , 0.6305688 ], [ 9.82164815, 0.35922259, 4.97435898, 0.54286772], [16.65943242, 0.35267092, 7.38690122, 0.63497416], [12.01470107, 0.36396613, 5.84289929, 0.64126858], [12.01403086, 0.38099393, 5.86492903, 0.62906012], [ 9.82161977, 0.30993759, 4.7798195 , 0.52425963], [11.82337366, 0.36224023, 5.83377531, 0.55533837], [12.01330761, 0.39042425, 6.01780703, 0.62239888], [16.66275518, 0.31731835, 7.31407802, 0.63710276], [13.61616501, 0.31329904, 5.07908504, 0.63661123], [12.0154413 , 0.37178435, 5.84567706, 0.63744898], [16.65810819, 0.3786349 , 7.40252406, 0.63329998]]]	[[[0.38617343,3.43749066,0.6305688 ], [0.4041078 ,2.60974338,0.54286772], [0.3752759 ,3.4462927 ,0.63497416], [0.40530235,3.18974433,0.64126858], [0.39132357,3.169034 ,0.62906012], [0.35240317,2.60770776,0.52425963], [0.40659525,3.17115247,0.55533837], [0.38696374,3.15196783,0.62239888], [0.3581636 ,3.47935368,0.63710276], [0.35550292,3.04908912,0.63661123], [0.39727197,3.18660082,0.63744898], [0.38770272,3.43486112,0.63329998]]]	[[[ 2.91416932,13.53208455, 0. ], [ 1.9383704 , 7.84064402, 0. ], [ 2.14034272,13.37105015, 0. ], [ 1.97648751, 9.09126744, 0. ], [ 2.53823311, 9.20425988, 0. ], [ 1.66633561, 7.429745 , 0. ], [ 1.93885381, 9.07719013, 0. ], [ 2.91000464, 9.70310902, 0. ], [ 1.70577226,12.95482139, 0. ], [ 1.67662316, 7.72443923, 0. ], [ 2.22539617, 9.10659629, 0. ], [ 2.55060477,13.48305946, 0. ]]]	[0.065,0.05 ,0.005,0.36 ,0.365,0.12 ,0.005,0.005,0.005,0.005,0.005,0.01 ]
{'B_diff': 0.5, 'I_diff': 0.25, 'N0': 1129.2809286274035, 'h_N': 17.603506656294257, 'r0': 1.1692253444618075, 'a0': 0.0017236890886385117, 'h0': 2.062601962466151, 'alpha0': 0.0007054698225524218, 'eta0': 2.1306247853144953, 'delta': 0.0440227173557401, 'n': 1.4401533340601023, 'nu': 1.1632105985840773, 'a_scale': 1.6150630637197805, 'id': 416800}	1	[0]	[[[ 45.7051808,3343.442407 , 215.254191 , 153.979505 ]]]	[[[3079.47444 , 192.440822, 153.979505]]]	[[[2.45949455,0.50225423,1.45462943,0.60236403]]]	[[[0.51200562,1.48159702,0.60236403]]]	[[[0.43006682,1.23331446,0. ]]]	[1.]
{'B_diff': 1.0, 'I_diff': 0.25, 'N0': 896.7828343696098, 'h_N': 19.076887425224832, 'r0': 0.7506133374829032, 'a0': 0.0019487393749875153, 'h0': 0.9274852674392566, 'alpha0': 0.0004348387885101705, 'eta0': 2.5904101156726718, 'delta': 0.04670874736468067, 'n': 1.6094127553441955, 'nu': 1.1659892968429273, 'a_scale': 4.249174173272632, 'id': 396000}	3	[0,1,0]	[[[234.078002 ,399.1322509 ,259.16087133,259.701829 ], [812.169812 , 27.5838693 ,139.746172 , 0. ], [ 24.987494 ,609.742042 ,205.29132899,407.456536 ]]]	[[[306.94876 ,254.613385 ,259.701829 ], [ 14.8854111,106.622099 , 0. ], [168.207285 ,196.340425 ,407.456536 ]]]	[[[0.64523142,1.64177775,0.86701099,0.11428916], [0.00000033,0.00000033,0.00000033,0. ], [0.00000033,0.00000033,0.00000033,0.00000033]]]	[[[1.770458 ,0.87339593,0.11428916], [0.00000033,0.00000033,0. ], [0.00000033,0.00000033,0.00000033]]]	[[[1.30957497,0.51787304,0. ], [0.00000033,0.00000033,0. ], [0.00000033,0.00000033,0. ]]]	[0.96 ,0.035,0.005]
{'B_diff': 0.25, 'I_diff': 0.75, 'N0': 1981.2534243067726, 'h_N': 19.65381743469493, 'r0': 1.545839547163777, 'a0': 0.0005700525153843187, 'h0': 1.6639771531168797, 'alpha0': 0.0005212164014222928, 'eta0': 4.454339532644076, 'delta': 0.05680965106762071, 'n': 1.7842929061403416, 'nu': 1.0817676234516518, 'a_scale': 3.688805948833102, 'id': 426000}	2	[1,0]	[[[1731.35635 , 50.9156412 , 465.784757 , 0. ], [ 204.960372 ,4363.91446 , 680.52068959, 339.45109 ]]]	[[[ 33.1016243, 177.49179 , 0. ], [1350.26483 , 680.401881 , 339.45109 ]]]	[[[0.00000033,0.00000033,0.00000033,0. ], [1.65671968,0.72859053,0.86191028,0.21177815]]]	[[[0.00000033,0.00000033,0. ], [0.78336298,0.86199801,0.21177815]]]	[[[0.00000033,0.00000033,0. ], [0.71343745,0.37623507,0. ]]]	[0.56,0.44]
{'B_diff': 0.25, 'I_diff': 1.0, 'N0': 1345.412850564915, 'h_N': 10.947262123451454, 'r0': 1.1464869837929483, 'a0': 0.0017188857676026924, 'h0': 0.7560925428425173, 'alpha0': 0.0003350153141378478, 'eta0': 2.2138332627663435, 'delta': 0.046593012961330615, 'n': 1.7847607833782164, 'nu': 1.9811569707257157, 'a_scale': 1.911443296884261, 'id': 442200}	1	[0]	[[[ 0.54672711,6640.38446 , 31.6664449 , 108.704619 ]]]	[[[2809.3147 , 22.5299665, 108.704619 ]]]	[[[0.00000033,0.00000033,0.00000033,0.00000033]]]	[[[0.00000033,0.00000033,0.00000033]]]	[[[0.00000033,0.00000033,0. ]]]	[1.]
{'B_diff': 0.25, 'I_diff': 0.5, 'N0': 2093.108971356092, 'h_N': 11.44840443594342, 'r0': 0.9108815622830939, 'a0': 0.0016087301555245633, 'h0': 2.132937391511607, 'alpha0': 0.0003295282407733487, 'eta0': 4.188904279050222, 'delta': 0.048547876844778765, 'n': 1.3526127198767153, 'nu': 1.0838382892569522, 'a_scale': 1.524698375296485, 'id': 409800}	2	[0,1]	[[[ 545.214015 ,3601.78705 , 847.51271471, 201.782278 ], [1294.72568 ,1268.3595743 ,1301.88005 , 0. ]]]	[[[2467.90049 , 845.983395, 201.782278], [1179.90709 , 0. , 0. ]]]	[[[1.10729978,1.1001587 ,0.93256672,0.24242132], [0.58364689,2.20502454,0.78702367,0. ]]]	[[[1.13459548,0.93316698,0.24242132], [2.21639593,0. ,0. ]]]	[[[1.04223443,0.60650954,0. ], [2.07274346,0.78702367,0. ]]]	[0.995,0.005]
{'B_diff': 0.5, 'I_diff': 0.5, 'N0': 1111.6514930916696, 'h_N': 18.01659686502135, 'r0': 0.7133366152537278, 'a0': 0.0018905511330074428, 'h0': 1.3965386889455074, 'alpha0': 0.00036106200899591555, 'eta0': 3.7109121710432533, 'delta': 0.045608651333268385, 'n': 1.9404828427484442, 'nu': 1.0273497216063814, 'a_scale': 4.383352600482818, 'id': 442600}	1	[1]	[[[1055.31003 , 19.98727933, 94.9407414 , 0. ]]]	[[[10.9915978,51.9609043, 0. ]]]	[[[0.,0.,0.,0.]]]	[[[0.,0.,0.]]]	[[[0.,0.,0.]]]	[1.]
{'B_diff': 0.5, 'I_diff': 0.75, 'N0': 849.1028134604235, 'h_N': 16.295943275213634, 'r0': 1.761831471396484, 'a0': 0.0017036344855377913, 'h0': 1.2408360460043264, 'alpha0': 0.0008702230579066727, 'eta0': 1.402234187781982, 'delta': 0.046065043770222726, 'n': 1.659529421603568, 'nu': 1.7755503857618131, 'a_scale': 2.7924717133864356, 'id': 442800}	1	[0]	[[[ 0.481356 ,5209.166061 , 24.37872684, 37.2528499 ]]]	[[[559.593691 , 17.477563 , 37.2528499]]]	[[[0.,0.,0.,0.]]]	[[[0.,0.,0.]]]	[[[0.,0.,0.]]]	[1.]
{'B_diff': 1.0, 'I_diff': 1.0, 'N0': 1100.5039752157832, 'h_N': 8.90535299106893, 'r0': 0.9312232001000349, 'a0': 0.000640322662762462, 'h0': 1.6475642436415034, 'alpha0': 0.0003967612999587601, 'eta0': 3.3026452823062997, 'delta': 0.030797214225240142, 'n': 1.5882026837681407, 'nu': 1.3169658600818868, 'a_scale': 1.5896477453125235, 'id': 441400}	1	[0]	[[[ 0.42935123,5712.362692 , 77.72032781, 154.702424 ]]]	[[[853.999442 , 74.6976252,154.702424 ]]]	[[[0.,0.,0.,0.]]]	[[[0.,0.,0.]]]	[[[0.,0.,0.]]]	[1.]
{'B_diff': 0.25, 'I_diff': 0.5, 'N0': 728.5118078051563, 'h_N': 19.06141417454498, 'r0': 0.6856261879506693, 'a0': 0.0011853771590766922, 'h0': 1.7148051353230187, 'alpha0': 0.000620364072924426, 'eta0': 5.1119476175096, 'delta': 0.054054455247965025, 'n': 1.3239293608775176, 'nu': 1.8087412806939223, 'a_scale': 2.3042032623324182, 'id': 425800}	1	[0]	[[[ 103.005979 ,2259.132058 , 212.594583 , 52.3853843]]]	[[[1408.23211 , 174.02259 , 52.3853843]]]	[[[1.65385272,0.66390288,1.27465188,0.32618151]]]	[[[0.68853644,1.36024683,0.32618151]]]	[[[0.63194299,0.91425977,0. ]]]	[1.]
{'B_diff': 1.0, 'I_diff': 0.5, 'N0': 1195.845869327501, 'h_N': 10.881347481368326, 'r0': 1.1468329389839829, 'a0': 0.0012902992432850164, 'h0': 0.9660978132418956, 'alpha0': 0.00033431231007626964, 'eta0': 5.226478978586082, 'delta': 0.042967092535336975, 'n': 1.2167307216227305, 'nu': 1.6898846765146698, 'a_scale': 4.032012213530308, 'id': 418600}	1	[0]	[[[ 67.2658125,3564.819388 , 426.23768 , 231.647482 ]]]	[[[610.709818,294.431006,231.647482]]]	[[[2.26267251,0.77639295,1.24555821,0.57016036]]]	[[[1.67402365,1.22914932,0.57016036]]]	[[[0.98205464,1.47049228,0. ]]]	[1.]
{'B_diff': 1.0, 'I_diff': 0.25, 'N0': 1930.0948326975404, 'h_N': 12.208108609265931, 'r0': 0.5298110090183024, 'a0': 0.0016958483789307102, 'h0': 1.0826373399489337, 'alpha0': 0.0006212237352287522, 'eta0': 3.035274848316343, 'delta': 0.04086964157876381, 'n': 1.8857496509240486, 'nu': 1.4053991679533622, 'a_scale': 3.1119276670931284, 'id': 408800}	1	[0]	[[[ 198.932738 ,4146.5782727, 232.660123 , 320.496753 ]]]	[[[4124.36528 , 169.481755, 320.496753]]]	[[[1.59230444,0.70368966,1.75396654,0.39916818]]]	[[[0.70457327,1.80525919,0.39916818]]]	[[[0.59942137,1.62427368,0. ]]]	[1.]
{'B_diff': 0.75, 'I_diff': 0.5, 'N0': 1218.760278337442, 'h_N': 16.724148582177925, 'r0': 1.96785338267414, 'a0': 0.0006890442081706443, 'h0': 2.242307951245095, 'alpha0': 0.00045769769671438184, 'eta0': 4.594575651154935, 'delta': 0.03598787526030815, 'n': 1.4886103325579434, 'nu': 1.1775471101805275, 'a_scale': 4.463849444693371, 'id': 433800}	1	[0]	[[[ 3.73951695,4697.238004 , 522.7055688 , 156.824743 ]]]	[[[211.273804,500.638333,156.824743]]]	[[[1.70819875,0.6466056 ,1.30724897,0.89529347]]]	[[[0.85433739,1.32835079,0.89529347]]]	[[[0.63933456,1.34378833,0. ]]]	[1.]
{'B_diff': 0.25, 'I_diff': 0.5, 'N0': 1533.5017748531554, 'h_N': 18.518351001745536, 'r0': 1.0910973758110245, 'a0': 0.0017214306935845586, 'h0': 1.6289320706601083, 'alpha0': 0.0008870591411493771, 'eta0': 2.8747217580116544, 'delta': 0.047725267164728954, 'n': 1.881081292353445, 'nu': 1.3269707562044726, 'a_scale': 3.6057112647349863, 'id': 419400}	1	[0]	[[[ 91.3762874 ,5556.05145 , 279.42178567, 156.318428 ]]]	[[[3464.68543 , 272.315032, 156.318428]]]	[[[2.28910821,0.51985225,1.8113332 ,0.76364868]]]	[[[0.55138856,1.82424391,0.76364868]]]	[[[0.49010817,1.36040698,0. ]]]	[1.]
{'B_diff': 1.0, 'I_diff': 1.0, 'N0': 753.5442160110266, 'h_N': 15.895287502590634, 'r0': 1.745777560635071, 'a0': 0.0017414770526168384, 'h0': 1.5229642560797014, 'alpha0': 0.0006948001917634688, 'eta0': 4.2918596627322145, 'delta': 0.044069794508128285, 'n': 1.0305452269520687, 'nu': 1.2473047128381973, 'a_scale': 2.578357996222075, 'id': 431800}	2	[1,1]	[[[ 1.34916838,1287.93301 , 132.69834 , 192.01753 ], [ 185.883444 ,2112.86279 , 583.625096 , 71.4735381 ]]]	[[[1287.93301 , 132.69834 , 192.01753 ], [ 0. , 0. , 71.4735381]]]	[[[0.69757373,0.44440142,0.84810209,0.24797084], [1.3418661 ,0.9064869 ,0.78039609,0.10362168]]]	[[[0.44440142,0.84810209,0.24797084], [0. ,0. ,0.10362168]]]	[[[0. ,0. ,0. ], [0.9064869 ,0.78039609,0. ]]]	[0.96,0.04]
{'B_diff': 1.0, 'I_diff': 1.0, 'N0': 579.9711441830146, 'h_N': 17.48325585167055, 'r0': 1.425485649891052, 'a0': 0.001963227948979715, 'h0': 1.5657249060018859, 'alpha0': 0.0008114187148243353, 'eta0': 3.129282977203559, 'delta': 0.03971081898812933, 'n': 1.708562062491727, 'nu': 1.0894673925269558, 'a_scale': 3.771250303476931, 'id': 435000}	1	[0]	[[[ 1.8563061 ,2074.31759767, 167.4324325 , 125.64619 ]]]	[[[ 8.11079767,167.157785 ,125.64619 ]]]	[[[0.78050546,0.44567704,1.01693979,0.45220848]]]	[[[0.69217781,1.01788502,0.45220848]]]	[[[0.44502637,0.52325047,0. ]]]	[1.]
{'B_diff': 0.5, 'I_diff': 0.25, 'N0': 791.0470217110108, 'h_N': 12.41943457730138, 'r0': 1.5647061083706109, 'a0': 0.001398068468643259, 'h0': 1.7975347473132497, 'alpha0': 0.0007673120790128097, 'eta0': 2.5412065403989987, 'delta': 0.05217215244280264, 'n': 1.8780167800560985, 'nu': 1.0895831040094879, 'a_scale': 1.8314259274880018, 'id': 423200}	2	[0,0]	[[[ 40.8785996 ,1541.727039 , 246.04787662, 188.495773 ], [ 663.458933 , 23.28859495, 222.1153774 , 0.97737604]]]	[[[1081.3084 , 241.849472 , 188.495773 ], [ 13.6306551 , 135.634037 , 0.97737604]]]	[[[2.12301108,0.62774937,0.74920056,0.2777705 ], [0. ,0.00000003,0.00000001,0.00000258]]]	[[[0.69546023,0.75301614,0.2777705 ], [0.00000002,0.00000002,0.00000258]]]	[[[0.55217357,0.53327704,0. ], [0.00000004,0.00000006,0. ]]]	[0.715,0.285]
{'B_diff': 1.0, 'I_diff': 0.25, 'N0': 1466.1912946920354, 'h_N': 10.245700257909952, 'r0': 1.3074365721164685, 'a0': 0.001863597446615098, 'h0': 1.283045814019045, 'alpha0': 0.0007961809510281387, 'eta0': 2.345025394504575, 'delta': 0.05462190072672801, 'n': 1.6233426217535314, 'nu': 1.8473225407045213, 'a_scale': 1.8406405881477674, 'id': 444000}	1	[0]	[[[ 0.48207312,6046.3507 , 30.9377328 , 53.5388946 ]]]	[[[4506.94175 , 19.3273403, 53.5388946]]]	[[[0.,0.,0.,0.]]]	[[[0.,0.,0.]]]	[[[0.,0.,0.]]]	[1.]
{'B_diff': 1.0, 'I_diff': 0.5, 'N0': 2146.0448825338453, 'h_N': 5.970082868790153, 'r0': 1.5620483572839983, 'a0': 0.0020561059022386847, 'h0': 0.680688899804137, 'alpha0': 0.0008430270888955752, 'eta0': 2.7183531430941295, 'delta': 0.030490360622571825, 'n': 1.9337685378330152, 'nu': 1.8919723433825704, 'a_scale': 3.7927207660173816, 'id': 444200}	1	[0]	[[[ 0.12692453,14359.6204 , 17.87790891, 76.7243492 ]]]	[[[2309.6495 , 12.2615288, 76.7243492]]]	[[[0.,0.,0.,0.]]]	[[[0.,0.,0.]]]	[[[0.,0.,0.]]]	[1.]
{'B_diff': 0.25, 'I_diff': 0.75, 'N0': 1819.4197575496876, 'h_N': 18.400703587072414, 'r0': 1.3937775202533944, 'a0': 0.0009467002704104672, 'h0': 1.6120758730201468, 'alpha0': 0.0004945393779769653, 'eta0': 4.659318608536196, 'delta': 0.037651001486390716, 'n': 1.0850453862349172, 'nu': 1.1813387561386333, 'a_scale': 2.8315726814506132, 'id': 429200}	1	[0]	[[[ 23.172535 ,5988.57910994, 608.0765914 , 265.111954 ]]]	[[[ 1.41510994,594.099631 ,265.111954 ]]]	[[[2.89874924,0.65540904,1.39618301,0.78234139]]]	[[[0.72654272,1.40764838,0.78234139]]]	[[[0.65539276,1.30283776,0. ]]]	[1.]
{'B_diff': 1.0, 'I_diff': 0.75, 'N0': 1629.1942053888895, 'h_N': 16.74346713084701, 'r0': 1.5363867071505306, 'a0': 0.0008547282932807887, 'h0': 0.8696048659220353, 'alpha0': 0.0005266479194149596, 'eta0': 5.1888594272899, 'delta': 0.05472356803710764, 'n': 1.7466429462285948, 'nu': 1.7193718260822646, 'a_scale': 2.5305538830323417, 'id': 399600}	1	[0]	[[[ 184.298572 ,2882.29421 , 402.2999741, 291.395309 ]]]	[[[2468.88798 , 364.07348 , 291.395309]]]	[[[1.39378585,0.84870396,1.18407156,0.34386163]]]	[[[0.93357863,1.23953548,0.34386163]]]	[[[1.0858493 ,0.94320862,0. ]]]	[1.]
{'B_diff': 0.25, 'I_diff': 0.75, 'N0': 1598.027778537062, 'h_N': 13.74324577930446, 'r0': 1.2509787652739044, 'a0': 0.001251697886453408, 'h0': 1.7671723871721274, 'alpha0': 0.0007179374055884308, 'eta0': 2.112134114938769, 'delta': 0.03273760927152307, 'n': 1.75526853729734, 'nu': 1.5962044531291095, 'a_scale': 2.132876765630593, 'id': 445200}	1	[0]	[[[ 0.39650808,8700.54273 , 29.3713186 , 54.4984888 ]]]	[[[3328.51323 , 22.635077 , 54.4984888]]]	[[[0.00000033,0.00000033,0.00000033,0.00000033]]]	[[[0.00000033,0.00000033,0.00000033]]]	[[[0.00000033,0.00000033,0. ]]]	[1.]
{'B_diff': 0.25, 'I_diff': 0.25, 'N0': 1490.2710200349738, 'h_N': 11.942379277024141, 'r0': 1.0821691463165033, 'a0': 0.0012514989378117074, 'h0': 1.3335276637717473, 'alpha0': 0.00046098161572929335, 'eta0': 2.6777981127255686, 'delta': 0.059975144383902834, 'n': 1.2530495292244517, 'nu': 1.4144753140333708, 'a_scale': 1.6648099801267913, 'id': 416000}	1	[0]	[[[ 142.725527 ,4597.353819 , 380.4263594, 161.412454 ]]]	[[[3789.69334 , 296.489181, 161.412454]]]	[[[1.89208701,0.62314988,1.41705298,0.53918665]]]	[[[0.63325751,1.46616331,0.53918665]]]	[[[0.58465734,1.25173276,0. ]]]	[1.]
{'B_diff': 1.0, 'I_diff': 0.75, 'N0': 771.6843938484517, 'h_N': 17.315943452941042, 'r0': 1.4769608590232768, 'a0': 0.0011364209836840686, 'h0': 1.1608007415738075, 'alpha0': 0.00042949212246450985, 'eta0': 1.7237899141659399, 'delta': 0.05864806151566551, 'n': 1.205269037099487, 'nu': 1.7494572148075411, 'a_scale': 3.400540848949926, 'id': 444400}	1	[0]	[[[ 0.7885219 ,6023.78342969, 53.380885 , 25.0720544 ]]]	[[[ 0.40172969,20.9164311 ,25.0720544 ]]]	[[[0.,0.,0.,0.]]]	[[[0.,0.,0.]]]	[[[0.,0.,0.]]]	[1.]
{'B_diff': 1.0, 'I_diff': 0.75, 'N0': 1027.529949774348, 'h_N': 11.621751726129025, 'r0': 1.0608200731299968, 'a0': 0.0009020675839171467, 'h0': 1.8765023979462137, 'alpha0': 0.000880507528899992, 'eta0': 3.7454658279340127, 'delta': 0.057361652372879046, 'n': 1.3070170106168622, 'nu': 1.02177996980888, 'a_scale': 2.6714040522708564, 'id': 438000}	1	[0]	[[[ 2.50304808,4360.575435 , 502.49530894, 92.6995795 ]]]	[[[ 10.215205 ,501.288789 , 92.6995795]]]	[[[0.89627674,0.5012309 ,0.84481868,0.64300641]]]	[[[0.78929083,0.84561329,0.64300641]]]	[[[0.50065416,0.73087367,0. ]]]	[1.]
{'B_diff': 0.75, 'I_diff': 0.75, 'N0': 1843.3009509162148, 'h_N': 12.550453217460127, 'r0': 0.6811325718738771, 'a0': 0.0016920830413473678, 'h0': 1.1391968671326769, 'alpha0': 0.00084817621070351, 'eta0': 4.927269482625272, 'delta': 0.030377967840236622, 'n': 1.7166536113662163, 'nu': 1.0644349804361042, 'a_scale': 3.1424328225283644, 'id': 414800}	3	[0,0,1]	[[[ 150.055478 ,4055.1579 , 359.93374021, 455.91701 ], [1744.46729 , 23.0312419 , 149.1136962 , 4.21097113], [ 149.916175 ,4055.00874 , 360.418 , 455.862675 ]]]	[[[1605.33085 , 359.933736 , 455.91701 ], [ 13.3066403 , 87.6792619 , 4.21097113], [1605.24422 , 360.418 , 455.862675 ]]]	[[[1.5398252 ,0.73920219,1.53324321,0.28474021], [0.00000033,0.00000033,0.00000033,0.00000033], [1.54122017,0.73908939,1.53031137,0.28480539]]]	[[[0.85949114,1.53324322,0.28474021], [0.00000033,0.00000033,0.00000033], [0.85943488,1.53031137,0.28480539]]]	[[[0.69943388,0.59440966,0. ], [0.00000033,0.00000033,0. ], [0.69934209,0. ,0. ]]]	[0.975,0.005,0.02 ]
{'B_diff': 1.0, 'I_diff': 0.25, 'N0': 1421.911847389436, 'h_N': 8.763409406918946, 'r0': 1.6359750857375905, 'a0': 0.0015293418653189754, 'h0': 0.7563364520646882, 'alpha0': 0.00047069406502575086, 'eta0': 3.684300364618481, 'delta': 0.052627182817756496, 'n': 1.6975827140435014, 'nu': 1.6438971913373215, 'a_scale': 2.9848427545409915, 'id': 402400}	1	[0]	[[[ 99.9545483,2773.7105633, 244.2564553, 291.781895 ]]]	[[[2699.66581 , 164.771332, 291.781895]]]	[[[1.78557163,0.65345526,1.38094157,0.2035839 ]]]	[[[0.65655999,1.45195406,0.2035839 ]]]	[[[0.5779067 ,1.24147367,0. ]]]	[1.]
{'B_diff': 0.5, 'I_diff': 0.5, 'N0': 1291.2754909029168, 'h_N': 6.437600496372124, 'r0': 0.801022084041541, 'a0': 0.0007458070115465877, 'h0': 0.9869193856857037, 'alpha0': 0.0003527070601894367, 'eta0': 1.8305368197319822, 'delta': 0.05207880426729104, 'n': 1.2910359985771316, 'nu': 1.2683620888722946, 'a_scale': 3.398023847239988, 'id': 433000}	1	[0]	[[[ 1.10981023,5130.3896376 , 243.5531962 , 263.958231 ]]]	[[[ 26.8023976,177.205142 ,263.958231 ]]]	[[[0.6440884 ,0.352835 ,1.1725192 ,0.57082947]]]	[[[0.52766922,1.21909723,0.57082947]]]	[[[0.35197249,1.09004643,0. ]]]	[1.]
{'B_diff': 0.75, 'I_diff': 0.5, 'N0': 2206.5097792441466, 'h_N': 14.495121382394755, 'r0': 1.0640675187030808, 'a0': 0.001319844975360329, 'h0': 1.0030176808138842, 'alpha0': 0.0006112317573144336, 'eta0': 3.1510387752306626, 'delta': 0.034001021498327164, 'n': 1.7089419800568348, 'nu': 1.1506592464613905, 'a_scale': 3.768073535315536, 'id': 411400}	1	[0]	[[[ 77.3310144,5255.8827 , 284.1514813, 559.271159 ]]]	[[[3292.23693 , 284.076122, 559.271159]]]	[[[2.11671526,0.57321063,1.74692373,0.33941576]]]	[[[0.63523153,1.74719072,0.33941576]]]	[[[0.51665106,0.84166997,0. ]]]	[1.]
{'B_diff': 0.75, 'I_diff': 1.0, 'N0': 1027.3055512247538, 'h_N': 15.215159879853118, 'r0': 1.3637258459899837, 'a0': 0.0017727776270085053, 'h0': 1.300638787641006, 'alpha0': 0.0007618477320501547, 'eta0': 3.095054275123945, 'delta': 0.047022829425596074, 'n': 1.2947402311589231, 'nu': 1.073200708147883, 'a_scale': 4.260477154428929, 'id': 434200}	1	[0]	[[[ 8.0426993,4252.6349294, 327.7623447, 152.003794 ]]]	[[[ 39.1262294,256.700083 ,152.003794 ]]]	[[[4.03714023,0.46068225,1.09341164,0.6545791 ]]]	[[[3.34479 ,1.05184047,0.6545791 ]]]	[[[0.47546228,2.33835496,0. ]]]	[1.]
{'B_diff': 1.0, 'I_diff': 0.5, 'N0': 835.4616353237997, 'h_N': 11.160101237053707, 'r0': 1.5532381044328165, 'a0': 0.0011325024820924663, 'h0': 1.1212942239808301, 'alpha0': 0.0008033584108346292, 'eta0': 3.235759583946731, 'delta': 0.037318175914870425, 'n': 1.1160576382519476, 'nu': 1.3295314452288718, 'a_scale': 1.5485331369344306, 'id': 434600}	1	[0]	[[[ 0.55910402,2456.31093 , 82.96784774, 179.343605 ]]]	[[[1414.2734 , 78.4058661, 179.343605 ]]]	[[[0.47824069,0.29014747,1.16586381,0.38628545]]]	[[[0.37117695,1.1874587 ,0.38628545]]]	[[[0.18093534,0.85870932,0. ]]]	[1.]
{'B_diff': 1.0, 'I_diff': 0.25, 'N0': 1751.829096027216, 'h_N': 11.897295718942177, 'r0': 1.4187880148294032, 'a0': 0.0013954558216570068, 'h0': 0.9181347947520533, 'alpha0': 0.0002973588132730799, 'eta0': 2.029039868617558, 'delta': 0.0491484371733002, 'n': 1.5044234358177109, 'nu': 1.5302057066008323, 'a_scale': 1.7783290549893964, 'id': 447200}	1	[0]	[[[ 0.59273562,5574.66009 , 89.0170713 , 263.462624 ]]]	[[[4305.88676 , 60.5154399, 263.462624 ]]]	[[[0.00000033,0.00000033,0.00000033,0.00000033]]]	[[[0.00000033,0.00000033,0.00000033]]]	[[[0.00000033,0.00000033,0. ]]]	[1.]
{'B_diff': 0.25, 'I_diff': 0.75, 'N0': 1685.9720467492666, 'h_N': 18.615110957675753, 'r0': 0.9262921842310753, 'a0': 0.0015606129381332261, 'h0': 1.724613429512642, 'alpha0': 0.0008331611713990007, 'eta0': 3.8855631716686982, 'delta': 0.05568785673763406, 'n': 1.4025905662682314, 'nu': 1.34655021166194, 'a_scale': 2.2370992389569846, 'id': 422800}	1	[0]	[[[ 228.960588 ,5448.32858 , 421.2281299, 104.742367 ]]]	[[[3310.9014 , 413.284393, 104.742367]]]	[[[1.69746531,0.67806626,1.51315029,0.59341103]]]	[[[0.70322187,1.52520972,0.59341103]]]	[[[0.64998119,0.92458007,0. ]]]	[1.]
{'B_diff': 0.25, 'I_diff': 0.75, 'N0': 1113.0202340972323, 'h_N': 8.996450949700911, 'r0': 0.5437445805511367, 'a0': 0.0005942141617078393, 'h0': 0.7309075656620261, 'alpha0': 0.00038119203230116427, 'eta0': 4.264056155823752, 'delta': 0.04618332621877427, 'n': 1.4086670346149384, 'nu': 1.9048859015975534, 'a_scale': 1.3251537562532483, 'id': 419600}	1	[0]	[[[ 101.526903,2997.295625, 156.15869 , 214.455832]]]	[[[2387.46754 , 121.579752, 214.455832]]]	[[[1.68646351,0.63712229,1.70514775,0.35856509]]]	[[[0.64750218,1.80698329,0.35856509]]]	[[[0.60590287,1.39322725,0. ]]]	[1.]
{'B_diff': 0.25, 'I_diff': 0.25, 'N0': 895.0719399894306, 'h_N': 9.68655567087053, 'r0': 1.299282907109801, 'a0': 0.0005725864958211792, 'h0': 1.1151430613267854, 'alpha0': 0.0008399510881399937, 'eta0': 4.478229351793579, 'delta': 0.048225982789708924, 'n': 1.541175243672113, 'nu': 1.6398524257180962, 'a_scale': 4.074626788947932, 'id': 419200}	1	[0]	[[[ 68.5563957,2017.474698 , 324.6105979, 176.820891 ]]]	[[[1131.64151 , 229.665901, 176.820891]]]	[[[1.67824692,0.86564321,1.09247369,0.62014572]]]	[[[0.91347848,1.18661211,0.62014572]]]	[[[0.81386768,1.02816384,0. ]]]	[1.]
{'B_diff': 0.5, 'I_diff': 0.75, 'N0': 1271.4728739181874, 'h_N': 6.704549406578197, 'r0': 1.0533545786411336, 'a0': 0.0016701471240180297, 'h0': 1.053140335551606, 'alpha0': 0.000850140975538006, 'eta0': 4.296996821369725, 'delta': 0.0412690966507764, 'n': 1.9145587709751832, 'nu': 1.642077009351847, 'a_scale': 1.3239958519455537, 'id': 417200}	1	[0]	[[[ 71.2966746,3662.903842 , 167.7852116, 189.692483 ]]]	[[[3399.10422 , 146.103395, 189.692483]]]	[[[2.15129336,0.54157563,1.89010462,0.45027347]]]	[[[0.54721933,1.96291226,0.45027347]]]	[[[0.50858521,1.4565172 ,0. ]]]	[1.]
{'B_diff': 0.25, 'I_diff': 0.75, 'N0': 621.5110095328628, 'h_N': 14.97661656759749, 'r0': 0.7420256965251587, 'a0': 0.0014552072767310986, 'h0': 1.9684593482613226, 'alpha0': 0.000707170205862302, 'eta0': 1.377043742488409, 'delta': 0.04598190278598284, 'n': 1.729137321365745, 'nu': 1.4916157344293286, 'a_scale': 2.571354001117167, 'id': 448400}	1	[0]	[[[ 1.20208479,3071.713324 , 44.12106532, 45.7886355 ]]]	[[[956.645914 , 35.9863554, 45.7886355]]]	[[[0.,0.,0.,0.]]]	[[[0.,0.,0.]]]	[[[0.,0.,0.]]]	[1.]
{'B_diff': 0.75, 'I_diff': 0.5, 'N0': 1652.3032606179859, 'h_N': 19.829295318842114, 'r0': 1.2280237812372023, 'a0': 0.0008785443854986866, 'h0': 1.9351514074649454, 'alpha0': 0.0004583684087951529, 'eta0': 4.938999614379094, 'delta': 0.035566440469563886, 'n': 1.6066443618415889, 'nu': 1.5346533812534222, 'a_scale': 1.3711931428586226, 'id': 427400}	1	[0]	[[[ 95.8281828,4597.880414 , 282.1164867, 184.70747 ]]]	[[[4388.70198 , 240.473763, 184.70747 ]]]	[[[2.21038661,0.53639885,1.65252245,0.49927151]]]	[[[0.54067063,1.71144498,0.49927151]]]	[[[0.48292434,1.34378952,0. ]]]	[1.]
{'B_diff': 0.75, 'I_diff': 0.75, 'N0': 1692.6411356352914, 'h_N': 13.865252292103158, 'r0': 1.9457817547180498, 'a0': 0.0005639312246284461, 'h0': 0.9921375478228303, 'alpha0': 0.0004953852082512355, 'eta0': 3.9246486470342425, 'delta': 0.05759591102209656, 'n': 1.25434270602866, 'nu': 1.700703053467496, 'a_scale': 2.736301798858422, 'id': 430800}	1	[0]	[[[ 24.6344728,6150.259865 , 754.796703 , 219.253522 ]]]	[[[659.371205,486.455375,219.253522]]]	[[[2.53520338,0.70079308,1.23579662,0.80417782]]]	[[[1.69472402,1.17518924,0.80417782]]]	[[[0.7779965 ,1.51409758,0. ]]]	[1.]
{'B_diff': 0.5, 'I_diff': 0.75, 'N0': 1771.6577253435155, 'h_N': 19.472106445538838, 'r0': 1.5425627105744162, 'a0': 0.0019091967120035724, 'h0': 0.6611660688927266, 'alpha0': 0.00047338327584249464, 'eta0': 2.5883681960514715, 'delta': 0.036765696680490983, 'n': 1.4592054267856773, 'nu': 1.3599402181075537, 'a_scale': 2.2359992051301916, 'id': 449200}	1	[0]	[[[ 0.70476724,8230.91373 , 72.77080345, 319.074074 ]]]	[[[712.17348 , 63.2609426,319.074074 ]]]	[[[0.00000033,0.00000033,0.00000033,0.00000033]]]	[[[0.00000033,0.00000033,0.00000033]]]	[[[0.00000033,0.00000033,0. ]]]	[1.]
{'B_diff': 1.0, 'I_diff': 1.0, 'N0': 1613.9847348204937, 'h_N': 17.234591163024717, 'r0': 0.6616539998727358, 'a0': 0.0016728686348702522, 'h0': 1.1240844672847476, 'alpha0': 0.0002768292965319092, 'eta0': 4.032909366500656, 'delta': 0.04587249541247933, 'n': 1.981077491798191, 'nu': 1.7413484501018752, 'a_scale': 1.856441363286486, 'id': 447800}	2	[0,0]	[[[ 1.49194251,9902.81535 , 56.7489845 , 105.096297 ], [1533.84578 , 28.8642622 , 71.7381294 , 18.5890985 ]]]	[[[1699.79997 , 45.9960498, 105.096297 ], [ 15.4349517, 43.6408685, 18.5890985]]]	[[[0. ,0. ,0. ,0. ], [0.00000033,0.00000033,0.00000033,0.00000033]]]	[[[0. ,0. ,0. ], [0.00000033,0.00000033,0.00000033]]]	[[[0. ,0. ,0. ], [0.00000033,0.00000033,0. ]]]	[0.995,0.005]
{'B_diff': 0.5, 'I_diff': 0.25, 'N0': 1519.9931522587844, 'h_N': 14.661777079305459, 'r0': 0.5947461159447984, 'a0': 0.0007735746779996011, 'h0': 1.8625873916210247, 'alpha0': 0.00032425481481322774, 'eta0': 2.2357725716836496, 'delta': 0.05947983511994634, 'n': 1.657671364565262, 'nu': 1.9349864851485847, 'a_scale': 1.1557174204805243, 'id': 448800}	1	[0]	[[[ 1.73461443,7502.16162 , 46.9532118 , 35.7823678 ]]]	[[[4888.28957 , 26.904875 , 35.7823678]]]	[[[0.,0.,0.,0.]]]	[[[0.,0.,0.]]]	[[[0.,0.,0.]]]	[1.]
{'B_diff': 1.0, 'I_diff': 0.75, 'N0': 879.1131922181545, 'h_N': 5.715805481962082, 'r0': 0.7471709074718785, 'a0': 0.0008728821522848886, 'h0': 1.1531053863319018, 'alpha0': 0.0006928604759791508, 'eta0': 3.6532576575877274, 'delta': 0.039331768174979555, 'n': 1.0154722163831975, 'nu': 1.6687198992013195, 'a_scale': 2.179725321066975, 'id': 447600}	13	[0,0,1,0,0,0,0,0,0,0,0,1,0]	[[[ 0.42558795,3749.72091 , 40.8176979 , 63.2077579 ], [ 0.42692441,3527.67181 , 40.002826 , 65.3501462 ], [ 0.37870928,2835.85995 , 28.74813826, 70.8290129 ], [ 0.42634766,3614.02095 , 40.3367411 , 64.5364432 ], [ 0.40996309,3457.09647 , 36.85945414, 65.6485322 ], [ 0.42555641,3739.28591 , 40.7538334 , 63.2937424 ], [ 0.40876291,3641.07835 , 37.5011831 , 63.8513107 ], [ 0.42550061,3745.3911 , 40.7691292 , 63.2429712 ], [ 0.42699213,3440.94665 , 38.8419289 , 66.1680539 ], [ 0.40820043,3717.35167 , 37.7829163 , 63.1359185 ], [ 0.40942785,3543.70775 , 37.1279283 , 64.7749648 ], [ 343.181021 ,2696.05157 , 444.096463 , 31.3236748 ], [ 0.42117453,3753.0842 , 39.4141409 , 62.7944936 ]]]	[[[2158.2876 , 26.6498362, 63.2077579], [2317.07416 , 27.1533727, 65.3501462], [2835.85995 , 27.4032442, 70.8290129], [2256.60995 , 26.9015122, 64.5364432], [2374.64845 , 26.8907195, 65.6485322], [2166.57449 , 26.6576485, 63.2937424], [2243.62603 , 26.473049 , 63.8513107], [2161.80911 , 26.6486448, 63.2429712], [2379.75724 , 27.3395271, 66.1680539], [2190.27246 , 26.2407261, 63.1359185], [2311.85382 , 26.7465732, 64.7749648], [ 0. , 0. , 31.3236748], [2161.70826 , 26.2347766, 62.7944936]]]	[[[3.05657416,0.37208997,2.15969512,0.30386467], [3.73089355,0.45306817,2.68977699,0.35199519], [0.00000033,0.00000033,0.00000033,0.00000033], [3.73457168,0.43955081,2.66435867,0.35555964], [3.88271335,0.46643273,2.91448415,0.35121066], [3.74162093,0.42327856,2.63770986,0.36191362], [3.8963961 ,0.4058169 ,2.87079561,0.34670243], [3.05716282,0.41728656,2.1607453 ,0.32447683], [3.7292555 ,0.46865374,2.76865442,0.34905799], [3.90206083,0.38317621,2.85020447,0.3456371 ], [3.88938891,0.43940748,2.8979618 ,0.34942379], [1.05144039,1.08860401,1.38086163,0.78386544], [3.09871119,0.37341928,2.47538436,0.34549369]]]	[[[0.45788036,0.74755373,0.30386467], [0.48487352,0.89808153,0.35199519], [0.00000033,0.00000033,0.00000033], [0.49477863,0.90455721,0.35555964], [0.47814011,0.9032009 ,0.35121066], [0.51334934,0.91316072,0.36191362], [0.46417927,0.91840733,0.34670243], [0.50835608,0.75366806,0.32447683], [0.47654184,0.89109578,0.34905799], [0.45917968,0.92547974,0.3456371 ], [0.4738364 ,0.9099393 ,0.34942379], [0. ,0. ,0.78386544], [0.45777488,0.91363416,0.34549369]]]	[[[1.48477365,5.31478191,0. ], [2.22608589,7.14130456,0. ], [0. ,0.00000033,0. ], [1.97292161,6.82258671,0. ], [2.51406304,9.19603826,0. ], [1.69634363,6.50384697,0. ], [1.78181129,8.32337139,0. ], [1.6692915 ,5.33081296,0. ], [2.56321799,7.97543039,0. ], [1.57162178,7.9522761 ,0. ], [2.13093884,8.84129211,0. ], [1.08860401,1.38086163,0. ], [1.48543152,6.16327828,0. ]]]	[0.315,0.04 ,0.23 ,0.05 ,0.145,0.075,0.055,0.025,0.005,0.02 ,0.03 ,0.005, 0.005]
{'B_diff': 0.5, 'I_diff': 1.0, 'N0': 790.6583071006811, 'h_N': 17.55834325957861, 'r0': 1.2590229550057224, 'a0': 0.001301805942994097, 'h0': 2.2868795111731015, 'alpha0': 0.00033721796558612213, 'eta0': 5.176739307080199, 'delta': 0.05935863926390003, 'n': 1.4490839540793958, 'nu': 1.4894725680513226, 'a_scale': 4.34642858110642, 'id': 420600}	1	[0]	[[[120.10293 ,457.038649 ,826.356827 , 71.3444066]]]	[[[152.328838 ,424.821267 , 71.3444066]]]	[[[1.21550518,0.96702438,0.24169886,0.18482479]]]	[[[2.36779094,0.35779299,0.18482479]]]	[[[0.93861675,0.44095421,0. ]]]	[1.]
{'B_diff': 0.25, 'I_diff': 0.5, 'N0': 802.7502006258227, 'h_N': 11.386693987079664, 'r0': 0.6208928799334685, 'a0': 0.0009727914388201508, 'h0': 1.2643322921283366, 'alpha0': 0.0004170956836375973, 'eta0': 3.958698600401629, 'delta': 0.051955452763926255, 'n': 1.460686274268146, 'nu': 1.1796189974708233, 'a_scale': 3.805329067963377, 'id': 422600}	2	[0,1]	[[[338.433169 ,389.110938 ,439.4140338, 81.2201052], [665.591457 , 64.3930588,231.445282 , 0. ]]]	[[[141.408273 ,339.464915 , 81.2201052], [ 40.0992979,114.383197 , 0. ]]]	[[[0.57975151,1.7235536 ,0.69834511,0.12352923], [0.00000033,0.00000033,0.00000033,0. ]]]	[[[1.79376443,0.7593586 ,0.12352923], [0.00000033,0.00000033,0. ]]]	[[[1.7049203 ,0.49511797,0. ], [0.00000033,0.00000033,0. ]]]	[0.96,0.04]
{'B_diff': 1.0, 'I_diff': 0.5, 'N0': 1831.7136253482672, 'h_N': 16.496634224779616, 'r0': 1.9288334240221987, 'a0': 0.001423305724853982, 'h0': 1.8976048177652907, 'alpha0': 0.0002492170368386351, 'eta0': 1.3957188408450734, 'delta': 0.05630677826431945, 'n': 1.0162734363403416, 'nu': 1.9670374142368812, 'a_scale': 3.008059355220406, 'id': 450600}	3	[1,1,1]	[[[ 0.52425814, 6611.60289 , 40.0645251 , 44.6559247 ], [ 0.50921984,15302.0224 , 44.3833127 , 13.3146108 ], [ 1831.71301 , 0. , 0. , 0. ]]]	[[[6611.60289 , 28.8505905, 44.6559247], [ 0. , 24.0628384, 13.3146108], [ 0. , 0. , 0. ]]]	[[[0.00000033,0.00000033,0.00000033,0.00000033], [0.00000033,0.00000033,0.00000033,0.00000033], [0.00000033,0. ,0. ,0. ]]]	[[[0.00000033,0.00000033,0.00000033], [0. ,0.00000033,0.00000033], [0. ,0. ,0. ]]]	[[[0. ,0.00000033,0. ], [0.00000033,0.00000033,0. ], [0. ,0. ,0. ]]]	[0.245,0.75 ,0.005]
{'B_diff': 0.75, 'I_diff': 0.25, 'N0': 1019.6424366902395, 'h_N': 7.522885613913374, 'r0': 1.4813198738243853, 'a0': 0.0007260634241573668, 'h0': 2.165662183604356, 'alpha0': 0.0006067713186617119, 'eta0': 5.12084597455805, 'delta': 0.04685415101745752, 'n': 1.9213224116023604, 'nu': 1.666942972905641, 'a_scale': 1.221232429726426, 'id': 424000}	1	[0]	[[[ 159.490854 ,2209.928254 , 349.164595 , 95.5259122]]]	[[[2035.39011 , 240.747591 , 95.5259122]]]	[[[1.48977908,0.81532816,1.09120574,0.55489211]]]	[[[0.82795612,1.14393896,0.55489211]]]	[[[0.73277323,0.99724261,0. ]]]	[1.]
{'B_diff': 0.75, 'I_diff': 0.5, 'N0': 1466.556356523904, 'h_N': 15.675539056119968, 'r0': 0.6495073620063552, 'a0': 0.000673239525809122, 'h0': 1.4585707507490713, 'alpha0': 0.0003878897086405864, 'eta0': 3.215176205938751, 'delta': 0.04865845867334334, 'n': 1.9333644692441059, 'nu': 1.7863701189762802, 'a_scale': 3.2864655554095736, 'id': 449800}	1	[0]	[[[ 1.3824944,9211.6769 , 47.8774353, 51.3093846]]]	[[[1605.1627 , 33.7963719, 51.3093846]]]	[[[0.,0.,0.,0.]]]	[[[0.,0.,0.]]]	[[[0.,0.,0.]]]	[1.]
{'B_diff': 1.0, 'I_diff': 0.25, 'N0': 754.3269216525938, 'h_N': 13.035929582695719, 'r0': 0.7222483164978588, 'a0': 0.001139091830229761, 'h0': 2.2475476357490054, 'alpha0': 0.000507956268569871, 'eta0': 3.9815769279455018, 'delta': 0.058918574991659166, 'n': 1.6179611078163703, 'nu': 1.2624584082278627, 'a_scale': 4.714577229978223, 'id': 421600}	2	[0,1]	[[[166.033589 ,972.684108 ,331.7231505,104.248742 ], [624.110972 , 58.9141332,210.6159714, 0. ]]]	[[[760.597609,319.256345,104.248742], [ 27.23051 ,160.457949, 0. ]]]	[[[1.08327622,1.05933362,0.67420162,0.12497924], [0.00000033,0.00000033,0.00000033,0. ]]]	[[[1.16214403,0.68668524,0.12497924], [0.00000033,0.00000033,0. ]]]	[[[0.82261361,0.3622316 ,0. ], [0.00000033,0.00000033,0. ]]]	[0.98,0.02]
{'B_diff': 1.0, 'I_diff': 1.0, 'N0': 1995.6620208916315, 'h_N': 17.418095070560497, 'r0': 0.6226413445722312, 'a0': 0.0009381578440444999, 'h0': 1.1398041296968129, 'alpha0': 0.0003003586686969483, 'eta0': 2.7625095023753587, 'delta': 0.04351253638656138, 'n': 1.4934197036809378, 'nu': 1.8458720708486855, 'a_scale': 2.0610137093909464, 'id': 451000}	1	[0]	[[[ 1.40318224,15635.555687 , 40.9935302 , 60.4887936 ]]]	[[[310.025187 , 29.8737811, 60.4887936]]]	[[[0.,0.,0.,0.]]]	[[[0.,0.,0.]]]	[[[0.,0.,0.]]]	[1.]
{'B_diff': 0.25, 'I_diff': 0.25, 'N0': 1272.9783258384746, 'h_N': 9.481057449802028, 'r0': 1.2964347795507363, 'a0': 0.001014209367926762, 'h0': 0.8146067733846998, 'alpha0': 0.000811782574832311, 'eta0': 3.3440787023172907, 'delta': 0.032238369887053024, 'n': 1.7994861843233059, 'nu': 1.5736275775001958, 'a_scale': 2.0898501747186953, 'id': 451200}	1	[0]	[[[ 0.29758729,5934.90305 , 33.5761897 , 133.317536 ]]]	[[[2824.99181 , 21.4076109, 133.317536 ]]]	[[[0.00000033,0.00000033,0.00000033,0.00000033]]]	[[[0.00000033,0.00000033,0.00000033]]]	[[[0.00000033,0.00000033,0. ]]]	[1.]
{'B_diff': 0.75, 'I_diff': 1.0, 'N0': 2030.5870866841412, 'h_N': 6.373922851062284, 'r0': 1.820411900463987, 'a0': 0.0009658487179310697, 'h0': 1.9908881963013032, 'alpha0': 0.0004717939784650259, 'eta0': 4.850223453886224, 'delta': 0.04197389637563792, 'n': 1.34910787333733, 'nu': 1.9937163363898187, 'a_scale': 4.4744132557870735, 'id': 450200}	2	[0,0]	[[[ 0.15471586,15521.68093915, 32.3592737 , 21.1987422 ], [ 0.15871811, 8008.76266236, 28.78106323, 52.1932641 ]]]	[[[ 0.47593915, 21.2384576 , 21.1987422 ], [8006.93989 , 21.44707 , 52.1932641 ]]]	[[[0.,0.,0.,0.], [0.,0.,0.,0.]]]	[[[0.,0.,0.], [0.,0.,0.]]]	[[[0.,0.,0.], [0.,0.,0.]]]	[0.495,0.505]
{'B_diff': 1.0, 'I_diff': 0.75, 'N0': 1997.7625642655419, 'h_N': 10.119600965777986, 'r0': 0.8721341321633653, 'a0': 0.0007863391505153765, 'h0': 2.1113032755261605, 'alpha0': 0.0006480495620289576, 'eta0': 2.396074142988339, 'delta': 0.03677796443584738, 'n': 1.473892584303484, 'nu': 1.6265264442951337, 'a_scale': 4.528412391995063, 'id': 450800}	2	[0,0]	[[[ 0.45988699,16595.7837022 , 34.12448753, 23.7183286 ], [ 0.47905376, 7103.32586495, 32.74959321, 69.9981925 ]]]	[[[ 9.7024022, 24.5629423, 23.7183286], [7095.07234 , 25.4672669, 69.9981925]]]	[[[0.,0.,0.,0.], [0.,0.,0.,0.]]]	[[[0.,0.,0.], [0.,0.,0.]]]	[[[0.,0.,0.], [0.,0.,0.]]]	[0.685,0.315]
{'B_diff': 1.0, 'I_diff': 0.5, 'N0': 1168.5805844757983, 'h_N': 12.34445769469249, 'r0': 1.0696763633547146, 'a0': 0.0019485671161723701, 'h0': 0.795577918771655, 'alpha0': 0.0008090419432630296, 'eta0': 1.6747975874658882, 'delta': 0.053183293627186594, 'n': 1.0336427568543554, 'nu': 1.1699540811791542, 'a_scale': 2.6117979089033625, 'id': 437800}	4	[0,1,1,1]	[[[ 15.7531354 ,5370.268639 , 212.2026482 , 202.953862 ], [ 376.837872 ,3727.07841 , 433.976247 , 88.2009142 ], [ 1.53283128,2095.5491 , 118.00346859, 335.259755 ], [1168.58019 , 0. , 0. , 0. ]]]	[[[ 505.159169 , 152.337854 , 202.953862 ], [ 0. , 129.373768 , 88.2009142], [2095.5491 , 117.958323 , 335.259755 ], [ 0. , 0. , 0. ]]]	[[[4.79444528,0.43714477,1.66643441,0.63749635], [1.14104746,1.01299319,1.64801818,0.92559583], [0.23526686,0.193991 ,0.46546931,0.12234567], [0.00000033,0. ,0. ,0. ]]]	[[[1.77435893,1.45263294,0.63749635], [0. ,1.65826184,0.92559583], [0.193991 ,0.46557539,0.12234567], [0. ,0. ,0. ]]]	[[[0.57228816,2.44734206,0. ], [1.01299319,1.65772298,0. ], [0. ,0.18963968,0. ], [0. ,0. ,0. ]]]	[0.91 ,0.025,0.055,0.01 ]
{'B_diff': 1.0, 'I_diff': 0.75, 'N0': 1196.8815971014387, 'h_N': 10.12777832025079, 'r0': 1.3767213271884002, 'a0': 0.0008858485523245813, 'h0': 1.7212236023496092, 'alpha0': 0.000615278666743275, 'eta0': 4.392358655195364, 'delta': 0.0540690037743922, 'n': 1.9935868118952635, 'nu': 1.4701303060254185, 'a_scale': 2.9282698642161433, 'id': 425200}	1	[0]	[[[ 69.9154621 ,3381.50089 , 312.41968788, 155.848009 ]]]	[[[1747.26632 , 310.66836 , 155.848009]]]	[[[2.11929833,0.58303641,1.33361632,0.43751264]]]	[[[0.70487651,1.33935635,0.43751264]]]	[[[0.51874432,0.53760756,0. ]]]	[1.]
{'B_diff': 0.25, 'I_diff': 0.5, 'N0': 1179.0236614894898, 'h_N': 6.483610983985788, 'r0': 0.5300412001482069, 'a0': 0.0011847968934228753, 'h0': 1.9906547571299646, 'alpha0': 0.0006357911662474642, 'eta0': 3.0218197252487125, 'delta': 0.04654733993076278, 'n': 1.0030229371603188, 'nu': 1.829542576637035, 'a_scale': 3.250227904770757, 'id': 451400}	3	[1,1,1]	[[[ 0.66613437,5641.57287 , 32.6340193 , 30.2571493 ], [ 0.65714449,7228.74857 , 34.8954274 , 21.3964635 ], [1179.02327 , 0. , 0. , 0. ]]]	[[[5641.57287 , 21.8120149, 30.2571493], [ 0. , 19.7217963, 21.3964635], [ 0. , 0. , 0. ]]]	[[[0.00000033,0.00000033,0.00000033,0.00000033], [0.00000033,0.00000033,0.00000033,0.00000033], [0.00000033,0. ,0. ,0. ]]]	[[[0.00000033,0.00000033,0.00000033], [0. ,0.00000033,0.00000033], [0. ,0. ,0. ]]]	[[[0. ,0.00000033,0. ], [0.00000033,0.00000033,0. ], [0. ,0. ,0. ]]]	[0.375,0.6 ,0.025]
{'B_diff': 0.25, 'I_diff': 1.0, 'N0': 1006.6950357408117, 'h_N': 14.276082318396053, 'r0': 0.7546783253098384, 'a0': 0.0007126384498002457, 'h0': 2.1564739182960855, 'alpha0': 0.00031915281311323463, 'eta0': 2.454419372071321, 'delta': 0.04901086456418341, 'n': 1.4843745848225312, 'nu': 1.6989355734398481, 'a_scale': 2.751352055413504, 'id': 451800}	1	[0]	[[[ 1.12241411,5458.93168 , 54.0523008 , 44.7763057 ]]]	[[[1131.49229 , 42.063937 , 44.7763057]]]	[[[0.,0.,0.,0.]]]	[[[0.,0.,0.]]]	[[[0.,0.,0.]]]	[1.]
{'B_diff': 0.5, 'I_diff': 0.25, 'N0': 2058.8843649282744, 'h_N': 16.223452003611087, 'r0': 1.8681158249696856, 'a0': 0.0009476269852337921, 'h0': 2.209281540013598, 'alpha0': 0.0006108883278419661, 'eta0': 4.1455521384254705, 'delta': 0.03031724110468403, 'n': 1.9373854942028528, 'nu': 1.7918531292004307, 'a_scale': 3.0330332376207063, 'id': 452000}	1	[0]	[[[ 0.2780635 ,11201.99433 , 27.55537393, 37.7967805 ]]]	[[[5261.42671 , 18.0604998, 37.7967805]]]	[[[0.00000033,0.00000033,0.00000033,0.00000033]]]	[[[0.00000033,0.00000033,0.00000033]]]	[[[0.00000033,0.00000033,0. ]]]	[1.]
{'B_diff': 0.25, 'I_diff': 0.5, 'N0': 1277.3407945339438, 'h_N': 13.166780715274015, 'r0': 1.215245697992026, 'a0': 0.0014512641431616712, 'h0': 1.7252331690184581, 'alpha0': 0.0007303873143384226, 'eta0': 4.9857582217017296, 'delta': 0.055110652659008275, 'n': 1.2396068659517105, 'nu': 1.8613544550848866, 'a_scale': 4.567787930216069, 'id': 429000}	1	[0]	[[[ 156.443918,3302.15647 , 559.019109, 107.025921]]]	[[[2250.36399 , 440.399782, 107.025921]]]	[[[1.58373887,0.8129905 ,1.01746482,0.7414031 ]]]	[[[0.990656 ,1.0900405,0.7414031]]]	[[[0.78213901,1.07327792,0. ]]]	[1.]
{'B_diff': 0.25, 'I_diff': 0.75, 'N0': 2004.4817033629051, 'h_N': 14.32793296572923, 'r0': 1.7343545002413758, 'a0': 0.0015213742367346645, 'h0': 1.1104876528828624, 'alpha0': 0.00043930184156389725, 'eta0': 3.008334480476023, 'delta': 0.046179414255224205, 'n': 1.557914048210506, 'nu': 1.5277859108780372, 'a_scale': 1.5149003077001508, 'id': 451600}	1	[0]	[[[ 0.45778789,9865.51008 , 66.6192315 , 147.409142 ]]]	[[[4568.9671 , 52.4760378, 147.409142 ]]]	[[[0.,0.,0.,0.]]]	[[[0.,0.,0.]]]	[[[0.,0.,0.]]]	[1.]
{'B_diff': 0.75, 'I_diff': 1.0, 'N0': 2085.2632053100815, 'h_N': 9.845758763876791, 'r0': 1.38601413541169, 'a0': 0.0016717567684623245, 'h0': 2.218522624040394, 'alpha0': 0.0004897368701848575, 'eta0': 1.3512678422050137, 'delta': 0.039220658156233816, 'n': 1.6421959958515018, 'nu': 1.3584924228023088, 'a_scale': 1.922818208464245, 'id': 453400}	1	[0]	[[[ 0.3100081 ,13741.23176 , 65.08226464, 63.6178883 ]]]	[[[1622.36016 , 60.9359472, 63.6178883]]]	[[[0.00000033,0.00000033,0.00000033,0.00000033]]]	[[[0.00000033,0.00000033,0.00000033]]]	[[[0.00000033,0.00000033,0. ]]]	[1.]
{'B_diff': 0.75, 'I_diff': 0.75, 'N0': 1222.2066300613974, 'h_N': 18.098953883074856, 'r0': 0.8084705519462365, 'a0': 0.001682249445606503, 'h0': 2.0716456109152817, 'alpha0': 0.00045166737703733104, 'eta0': 4.071556143352921, 'delta': 0.04507825350266499, 'n': 1.1377076245396338, 'nu': 1.441262174270114, 'a_scale': 4.14679604162702, 'id': 437200}	3	[0,0,0]	[[[ 101.00043 ,5137.152613 , 534.522055 , 67.6735618], [ 103.953367 ,5123.892204 , 548.784238 , 65.7592751], [ 95.2371155,5105.134693 , 521.557841 , 72.6056636]]]	[[[770.544813 ,188.90548 , 67.6735618], [721.307974 ,195.292549 , 65.7592751], [842.695033 ,186.169174 , 72.6056636]]]	[[[2.21522585,0.65151517,1.3816089 ,1.11965528], [2.10920489,0.64796739,1.32810215,1.19894914], [2.37450552,0.66103105,1.42781826,1.03525224]]]	[[[1.76011533,1.51384082,1.11965528], [1.98199834,1.44043858,1.19894914], [1.57359617,1.5505188 ,1.03525224]]]	[[[0.86112306,1.77568975,0. ], [0.86081386,1.71270632,0. ], [0.88546492,1.84859526,0. ]]]	[0.925,0.06 ,0.015]
{'B_diff': 0.5, 'I_diff': 1.0, 'N0': 1952.3527210716204, 'h_N': 9.908942275027462, 'r0': 1.419778438245117, 'a0': 0.0009946511641474864, 'h0': 0.9848241750636626, 'alpha0': 0.0002911289678545185, 'eta0': 3.346621141268962, 'delta': 0.03194108953466456, 'n': 1.935617924768521, 'nu': 1.3361701639910069, 'a_scale': 3.7189279437651273, 'id': 452600}	1	[0]	[[[ 0.34893453,8768.630949 , 98.01095392, 364.713267 ]]]	[[[804.863999 , 91.1378395,364.713267 ]]]	[[[0.,0.,0.,0.]]]	[[[0.,0.,0.]]]	[[[0.,0.,0.]]]	[1.]
{'B_diff': 0.75, 'I_diff': 1.0, 'N0': 1588.0951361170858, 'h_N': 11.303098983984116, 'r0': 0.6880153021993227, 'a0': 0.001955746620275871, 'h0': 2.0648479678821747, 'alpha0': 0.0005814508342958451, 'eta0': 3.243328085895329, 'delta': 0.05667746629191109, 'n': 1.5602202895207236, 'nu': 1.3857214247319454, 'a_scale': 4.183241860594734, 'id': 443800}	1	[0]	[[[ 34.6952424 ,9197.396151 , 279.44395792, 89.4674265 ]]]	[[[161.957461 ,275.826919 , 89.4674265]]]	[[[3.77269196,0.33590667,1.73013505,1.09214405]]]	[[[1.30964922,1.73892869,1.09214405]]]	[[[0.33729801,1.255096 ,0. ]]]	[1.]
{'B_diff': 0.25, 'I_diff': 0.25, 'N0': 1673.5217067580766, 'h_N': 17.51749424998901, 'r0': 1.354503183065248, 'a0': 0.0016645337666243286, 'h0': 0.962896243408055, 'alpha0': 0.0007031631603358994, 'eta0': 1.9045034287707292, 'delta': 0.04658175941905268, 'n': 1.2729088784283753, 'nu': 1.5444114587878262, 'a_scale': 3.716637284929985, 'id': 454400}	1	[0]	[[[ 0.69772869,9455.325075 , 47.3908983 , 90.2138218 ]]]	[[[751.376165 , 29.0533204, 90.2138218]]]	[[[0.00000033,0.00000033,0.00000033,0.00000033]]]	[[[0.00000033,0.00000033,0.00000033]]]	[[[0.00000033,0.00000033,0. ]]]	[1.]
{'B_diff': 0.5, 'I_diff': 0.5, 'N0': 1905.0903715738816, 'h_N': 11.499388766331293, 'r0': 1.6147825330821106, 'a0': 0.0015138713032301224, 'h0': 1.6089041673442843, 'alpha0': 0.0008555642941818111, 'eta0': 1.7466147533860634, 'delta': 0.0447286220078385, 'n': 1.0964194609183617, 'nu': 1.8642334348543468, 'a_scale': 1.6448252879111913, 'id': 452200}	2	[0,0]	[[[ 0.34105207, 8413.398804 , 23.06218348, 37.1823621 ], [ 0.33654331,12791.646006 , 23.1301317 , 22.3453627 ]]]	[[[8302.64347 , 14.6879958, 37.1823621], [ 821.790606 , 14.608295 , 22.3453627]]]	[[[0.00000003,0.00000068,0.00000026,0.00000086], [0. ,0.00000004,0.00000001,0.00000006]]]	[[[0.00000114,0.00000047,0.00000086], [0.00000117,0.00000002,0.00000006]]]	[[[0.00013724,0.00000154,0. ], [0.00000013,0.00000006,0. ]]]	[0.375,0.625]
{'B_diff': 1.0, 'I_diff': 0.25, 'N0': 719.2808167328262, 'h_N': 14.660860731407915, 'r0': 0.9442654590509757, 'a0': 0.0018822547216532698, 'h0': 1.3292644673962202, 'alpha0': 0.0006776112493774124, 'eta0': 2.043147920627587, 'delta': 0.0413801309718561, 'n': 1.181169031412134, 'nu': 1.414848450466618, 'a_scale': 4.631737390759297, 'id': 453600}	1	[0]	[[[ 0.84026724,4432.916667 , 57.696552 , 65.5661659 ]]]	[[[436.367277 , 40.4884179, 65.5661659]]]	[[[0.,0.,0.,0.]]]	[[[0.,0.,0.]]]	[[[0.,0.,0.]]]	[1.]
{'B_diff': 1.0, 'I_diff': 0.5, 'N0': 1984.0681278053332, 'h_N': 11.687217346771984, 'r0': 1.5850731789430728, 'a0': 0.0007229321753243285, 'h0': 0.6215826376885105, 'alpha0': 0.0008026978608465867, 'eta0': 2.1475881222911273, 'delta': 0.03326304115834028, 'n': 1.172630149179386, 'nu': 1.8773055353585313, 'a_scale': 1.7880331863628558, 'id': 453800}	1	[0]	[[[ 0.28435558,6721.9214212 , 19.49752529, 136.768199 ]]]	[[[6640.66853 , 12.8794101, 136.768199 ]]]	[[[0.,0.,0.,0.]]]	[[[0.,0.,0.]]]	[[[0.,0.,0.]]]	[1.]
{'B_diff': 1.0, 'I_diff': 0.75, 'N0': 1816.5061829090087, 'h_N': 9.710717992224115, 'r0': 1.326844706282428, 'a0': 0.0007606259207449553, 'h0': 0.9642216977788296, 'alpha0': 0.00025171907781363923, 'eta0': 4.937439784034045, 'delta': 0.04951400410107194, 'n': 1.7322972598657609, 'nu': 1.338739137258461, 'a_scale': 3.289314123984601, 'id': 428400}	2	[0,0]	[[[ 99.189743 ,4988.850349 , 513.0240464, 443.725118 ], [1466.12103 , 68.6239379, 348.014305 , 80.5045786]]]	[[[394.732249 ,485.108195 ,443.725118 ], [ 35.3543122,214.368013 , 80.5045786]]]	[[[2.14971555,0.65344218,1.18976269,0.33965793], [0. ,0. ,0. ,0. ]]]	[[[0.84151576,1.23168814,0.33965793], [0. ,0. ,0. ]]]	[[[0.65947295,0.86547324,0. ], [0. ,0. ,0. ]]]	[0.98,0.02]
{'B_diff': 1.0, 'I_diff': 0.5, 'N0': 1759.9177645069042, 'h_N': 9.31006368818744, 'r0': 1.6708252800478771, 'a0': 0.0013538087701649468, 'h0': 1.7801425957661532, 'alpha0': 0.0008063845351053794, 'eta0': 5.189243809337524, 'delta': 0.050191749491701604, 'n': 1.8741434279690055, 'nu': 1.481526671277924, 'a_scale': 3.3834688447993084, 'id': 421800}	1	[0]	[[[ 259.227898 ,3790.491432 , 554.07868486, 164.740845 ]]]	[[[2937.07198 , 546.189661, 164.740845]]]	[[[1.49942894,0.82898536,1.18929792,0.59373266]]]	[[[0.89285672,1.1976229 ,0.59373266]]]	[[[0.7669198 ,0.84304147,0. ]]]	[1.]
{'B_diff': 0.5, 'I_diff': 0.25, 'N0': 1345.7320282928595, 'h_N': 15.873348994205767, 'r0': 1.1873925079858585, 'a0': 0.0013782690507396346, 'h0': 0.878588956518221, 'alpha0': 0.0005429306793296402, 'eta0': 4.338553880623564, 'delta': 0.04136562440619281, 'n': 1.466934543444279, 'nu': 1.929919001267849, 'a_scale': 4.024950408828708, 'id': 432800}	1	[0]	[[[ 95.0813255,3909.600451 , 232.4844505, 179.331301 ]]]	[[[3625.30626 , 160.296117, 179.331301]]]	[[[2.03318095,0.56650536,1.74516734,0.40719827]]]	[[[0.56990546,1.833272 ,0.40719827]]]	[[[0.53100235,1.5663411 ,0. ]]]	[1.]
{'B_diff': 0.5, 'I_diff': 0.25, 'N0': 774.7025103382327, 'h_N': 19.89324955673714, 'r0': 0.7284103126960464, 'a0': 0.001433027154107474, 'h0': 1.0256592289593354, 'alpha0': 0.0007389846870877986, 'eta0': 3.8600163490803676, 'delta': 0.047672427950650936, 'n': 1.5948662322801084, 'nu': 1.6969408497069773, 'a_scale': 2.2318253452634575, 'id': 429600}	1	[0]	[[[ 89.8553643,1826.64201 , 160.2454426, 128.244191 ]]]	[[[1701.23385 , 107.85091 , 128.244191]]]	[[[1.53461841,0.71491275,1.39518928,0.30193324]]]	[[[0.72219717,1.4617708 ,0.30193324]]]	[[[0.64872039,1.26628595,0. ]]]	[1.]
{'B_diff': 0.5, 'I_diff': 0.5, 'N0': 667.3727019408693, 'h_N': 5.330681454459861, 'r0': 1.0426531334039666, 'a0': 0.0006200723376923712, 'h0': 0.7459433494181061, 'alpha0': 0.0007613006673977787, 'eta0': 3.6994741440400407, 'delta': 0.042517253527805776, 'n': 1.6297954987241983, 'nu': 1.2893191025264523, 'a_scale': 2.2678980283064214, 'id': 439400}	1	[0]	[[[ 2.28313538,1103.089459 , 110.6387581 , 260.896301 ]]]	[[[275.086194 , 95.5711178,260.896301 ]]]	[[[1.29986109,0.48162003,0.79260093,0.17190569]]]	[[[0.59365455,0.83836746,0.17190569]]]	[[[0.45438483,0.6496392 ,0. ]]]	[1.]
{'B_diff': 0.5, 'I_diff': 1.0, 'N0': 1534.1876055530884, 'h_N': 17.285470106362602, 'r0': 1.8294919561247986, 'a0': 0.0020407045429333883, 'h0': 1.1519085362946253, 'alpha0': 0.0007916245359364663, 'eta0': 3.1223541242337873, 'delta': 0.03286882172279589, 'n': 1.7327444087697546, 'nu': 1.7925970021474482, 'a_scale': 2.6837416057783363, 'id': 455800}	1	[0]	[[[ 0.34107084,9466.94907 , 21.28035158, 59.143459 ]]]	[[[1254.40899 , 16.1190354, 59.143459 ]]]	[[[0.,0.,0.,0.]]]	[[[0.,0.,0.]]]	[[[0.,0.,0.]]]	[1.]
{'B_diff': 0.25, 'I_diff': 0.5, 'N0': 1286.505169696563, 'h_N': 17.18832851989116, 'r0': 0.6489089380540927, 'a0': 0.0007563914337579242, 'h0': 2.113282796168619, 'alpha0': 0.0008239350331426468, 'eta0': 1.5600862723219158, 'delta': 0.0316497701302165, 'n': 1.1495175355177671, 'nu': 1.729493696804448, 'a_scale': 2.849389111897339, 'id': 454600}	1	[0]	[[[ 0.92196186,7855.555654 , 22.29245879, 25.562604 ]]]	[[[234.976784 , 14.0917443, 25.562604 ]]]	[[[0.,0.,0.,0.]]]	[[[0.,0.,0.]]]	[[[0.,0.,0.]]]	[1.]
{'B_diff': 0.75, 'I_diff': 0.75, 'N0': 1096.1859643135358, 'h_N': 5.86788102105481, 'r0': 1.6257191066432093, 'a0': 0.0007101203089444133, 'h0': 1.814629493536135, 'alpha0': 0.00039712590203173546, 'eta0': 3.288356019222607, 'delta': 0.04166559650922917, 'n': 1.7831257502771045, 'nu': 1.766683308761713, 'a_scale': 3.224586271348558, 'id': 456400}	1	[0]	[[[ 0.16791874,7713.717723 , 42.1426797 , 37.2258104 ]]]	[[[246.470933 , 29.8686855, 37.2258104]]]	[[[0.,0.,0.,0.]]]	[[[0.,0.,0.]]]	[[[0.,0.,0.]]]	[1.]
{'B_diff': 0.5, 'I_diff': 0.75, 'N0': 1538.8405847617105, 'h_N': 12.502464572338587, 'r0': 1.9153161149098232, 'a0': 0.0019524883847436157, 'h0': 1.405324724803309, 'alpha0': 0.0003501516737637385, 'eta0': 4.346522150707559, 'delta': 0.04917425019471605, 'n': 1.5253359186319997, 'nu': 1.9314259189634906, 'a_scale': 4.45423224152118, 'id': 439600}	1	[0]	[[[ 37.4189291,6391.76482 , 259.2614749, 171.469758 ]]]	[[[1972.64086 , 220.280444, 171.469758]]]	[[[3.34181247,0.460512 ,1.82973406,0.77549753]]]	[[[1.12724003,1.89632136,0.77549753]]]	[[[0.78572493,1.65977593,0. ]]]	[1.]
{'B_diff': 1.0, 'I_diff': 0.25, 'N0': 1871.1162871365375, 'h_N': 18.750766989014533, 'r0': 1.7566447119728137, 'a0': 0.0015164049122362965, 'h0': 1.0903061736601152, 'alpha0': 0.0002493822239723894, 'eta0': 5.1692242305191325, 'delta': 0.058858253552564604, 'n': 1.893290121398344, 'nu': 1.1881653526554383, 'a_scale': 1.469353305779937, 'id': 456800}	1	[1]	[[[1745.79942 , 19.9683514, 212.0422486, 0. ]]]	[[[ 13.126705,168.673772, 0. ]]]	[[[0.00000033,0.00000033,0.00000033,0. ]]]	[[[0.00000033,0.00000033,0. ]]]	[[[0.00000033,0.00000033,0. ]]]	[1.]
{'B_diff': 0.75, 'I_diff': 0.75, 'N0': 2135.183236679497, 'h_N': 8.399588044718353, 'r0': 1.4909591337078454, 'a0': 0.0018393230684183614, 'h0': 1.5208659414857406, 'alpha0': 0.000350234766416388, 'eta0': 1.898485056463234, 'delta': 0.05289379361844225, 'n': 1.3661036069637782, 'nu': 1.1681976641096303, 'a_scale': 2.0931433767227454, 'id': 440400}	1	[0]	[[[ 21.4265941 ,9717.335203 , 385.79710343, 305.054276 ]]]	[[[933.765183,384.833784,305.054276]]]	[[[4.91444732,0.38804175,1.58555677,0.75561742]]]	[[[1.19733101,1.58687411,0.75561742]]]	[[[0.43890983,1.16984517,0. ]]]	[1.]
{'B_diff': 0.5, 'I_diff': 1.0, 'N0': 1362.395422303278, 'h_N': 8.319281823679809, 'r0': 0.6886911931285036, 'a0': 0.0017962587377026139, 'h0': 2.2639274276581816, 'alpha0': 0.0008641282821218451, 'eta0': 1.3436143281826711, 'delta': 0.04097268859020961, 'n': 1.6818997096496373, 'nu': 1.0698074744073762, 'a_scale': 4.6426947110460475, 'id': 446200}	1	[0]	[[[ 14.301002 ,6656.758278 , 177.12941071, 143.905419 ]]]	[[[560.907398,177.129389,143.905419]]]	[[[4.85161509,0.35807388,2.00122066,1.08670012]]]	[[[1.07690016,2.00122076,1.08670012]]]	[[[0.37726789,1.24350358,0. ]]]	[1.]
{'B_diff': 0.25, 'I_diff': 0.25, 'N0': 815.967258114207, 'h_N': 14.363892391308998, 'r0': 1.9105697187139357, 'a0': 0.0008125315525012381, 'h0': 0.7856067855866398, 'alpha0': 0.0004143076479555101, 'eta0': 5.0502620107150795, 'delta': 0.03214897666113763, 'n': 1.5232480228254215, 'nu': 1.3645819946223732, 'a_scale': 1.2245228251389986, 'id': 441600}	1	[0]	[[[ 3.68555274,757.812277 ,120.7258144 ,378.451575 ]]]	[[[465.507255 , 80.6156837,378.451575 ]]]	[[[1.2923731 ,0.536265 ,0.60361846,0.09014749]]]	[[[0.55427861,0.63967044,0.09014749]]]	[[[0.51041613,0.53840898,0. ]]]	[1.]
{'B_diff': 0.5, 'I_diff': 0.5, 'N0': 1817.6490582682015, 'h_N': 10.736567756592926, 'r0': 1.795180645752898, 'a0': 0.0011262570490993167, 'h0': 0.7870873041596264, 'alpha0': 0.000518521778075533, 'eta0': 4.503616221834953, 'delta': 0.043971739784680386, 'n': 1.206972651384361, 'nu': 1.6473008705890895, 'a_scale': 1.0021208228872935, 'id': 417000}	1	[0]	[[[ 92.0753092,4062.8652268, 388.4564826, 378.882479 ]]]	[[[3965.35648 , 296.957837, 378.882479]]]	[[[2.01136071,0.69676538,1.41749132,0.48065636]]]	[[[0.69859686,1.49970731,0.48065636]]]	[[[0.62948122,1.24415446,0. ]]]	[1.]
{'B_diff': 1.0, 'I_diff': 1.0, 'N0': 1598.1613814673642, 'h_N': 17.29938234252272, 'r0': 0.7117579266820977, 'a0': 0.000942678289792181, 'h0': 1.9111072461378948, 'alpha0': 0.0007717329423376829, 'eta0': 3.8824174688689808, 'delta': 0.050985319487610495, 'n': 1.1370543171456386, 'nu': 1.0146954840018543, 'a_scale': 1.4383539604944966, 'id': 444600}	2	[1,1]	[[[ 111.576145 , 5941.744856 , 604.817197 , 146.538613 ], [ 1.33482265,10226.07624 , 0. , 0. ]]]	[[[ 523.681926, 604.817197, 146.538613], [2768.80318 , 0. , 0. ]]]	[[[2.37617718,0.68000161,1.11681846,0.89206067], [0.00000033,0.00000033,0. ,0. ]]]	[[[0.96212635,1.11681846,0.89206067], [0.00000033,0. ,0. ]]]	[[[0.68260789,0. ,0. ], [0.00000033,0. ,0. ]]]	[0.995,0.005]
{'B_diff': 0.25, 'I_diff': 0.5, 'N0': 1662.059187831725, 'h_N': 10.07014963786167, 'r0': 1.255151701340618, 'a0': 0.0017962749539049377, 'h0': 1.2158726986204398, 'alpha0': 0.0008624006648235825, 'eta0': 3.6089906167006625, 'delta': 0.05532328898241672, 'n': 1.06186757531162, 'nu': 1.7962921543275776, 'a_scale': 2.7388323764671823, 'id': 438600}	4	[0,1,1,1]	[[[ 166.420961 ,6745.147787 , 419.9175984, 101.548969 ], [ 182.346413 ,5503.42345 , 346.971013 , 111.268697 ], [ 181.812036 ,6828.91747 , 433.778275 , 95.9994184], [1662.05863 , 0. , 0. , 0. ]]]	[[[ 614.850717 , 333.842935 , 101.548969 ], [5503.42345 , 294.286632 , 111.268697 ], [ 0. , 333.704782 , 95.9994184], [ 0. , 0. , 0. ]]]	[[[2.05325234,0.58285676,1.70585827,0.76246505], [1.91385636,0.61269717,1.72415509,0.6475951 ], [1.99517878,0.59699527,1.69183152,0.7678707 ], [0.00000033,0. ,0. ,0. ]]]	[[[0.62935637,1.76114308,0.76246505], [0.61269717,1.78736828,0.6475951 ], [0. ,1.74948676,0.7678707 ], [0. ,0. ,0. ]]]	[[[0.57918307,1.5314439 ,0. ], [0. ,1.40920158,0. ], [0.59699527,1.53425339,0. ], [0. ,0. ,0. ]]]	[0.85 ,0.095,0.045,0.01 ]
{'B_diff': 1.0, 'I_diff': 0.5, 'N0': 644.3445576322281, 'h_N': 11.533695957470114, 'r0': 1.9372512164591944, 'a0': 0.0006497587440412112, 'h0': 0.92157600881278, 'alpha0': 0.00047070965764910036, 'eta0': 5.0810950125356005, 'delta': 0.054616486853739765, 'n': 1.1746999529662383, 'nu': 1.5093912162008252, 'a_scale': 4.4648354176795095, 'id': 447400}	1	[0]	[[[ 1.87824237,1484.852032 , 396.523286 , 121.524614 ]]]	[[[378.194752,212.195993,121.524614]]]	[[[0.86260304,0.65490838,0.79444547,0.30058639]]]	[[[0.75459003,0.877409 ,0.30058639]]]	[[[0.84846 ,1.18750334,0. ]]]	[1.]
{'B_diff': 1.0, 'I_diff': 0.75, 'N0': 1704.0125478949867, 'h_N': 7.762535047052902, 'r0': 1.945190532692577, 'a0': 0.0014340831855720914, 'h0': 1.4915149094136377, 'alpha0': 0.0004748545571715857, 'eta0': 1.974919839030139, 'delta': 0.03780273221276502, 'n': 1.3929858171267848, 'nu': 1.9915957136255888, 'a_scale': 4.359329498239035, 'id': 457200}	2	[0,0]	[[[ 0.15899403,14137.12174926, 23.94275284, 24.6507 ], [ 0.16583633, 6031.3505002 , 22.7704767 , 66.267131 ]]]	[[[ 2.95434926, 15.2667334 , 24.6507 ], [6030.15027 , 16.0712911 , 66.267131 ]]]	[[[0.00000033,0.00000033,0.00000033,0.00000033], [0. ,0. ,0. ,0. ]]]	[[[0.00000033,0.00000033,0.00000033], [0. ,0. ,0. ]]]	[[[0.00000033,0.00000033,0. ], [0. ,0. ,0. ]]]	[0.53,0.47]
{'B_diff': 0.5, 'I_diff': 0.5, 'N0': 1904.273492598307, 'h_N': 6.3354382694552, 'r0': 1.674997886643312, 'a0': 0.0016769567350695287, 'h0': 0.7892041807248192, 'alpha0': 0.0008635646877134914, 'eta0': 3.5689432553676044, 'delta': 0.0511868865816789, 'n': 1.4278830188060865, 'nu': 1.6133330755019524, 'a_scale': 1.2630334637037068, 'id': 423400}	1	[0]	[[[ 149.33766 ,5422.879407, 350.658254, 231.407532]]]	[[[5141.00928 , 294.62392 , 231.407532]]]	[[[1.94405733,0.60294191,1.73563892,0.43166386]]]	[[[0.60562142,1.7973791 ,0.43166386]]]	[[[0.56905886,1.44661941,0. ]]]	[1.]
{'B_diff': 0.25, 'I_diff': 1.0, 'N0': 1854.6047364617616, 'h_N': 9.031487409028749, 'r0': 1.0069812551565192, 'a0': 0.0008014860406758357, 'h0': 1.5699754675690787, 'alpha0': 0.000810877460754715, 'eta0': 1.3983225350338613, 'delta': 0.05668421991992666, 'n': 1.6264666150068323, 'nu': 1.874781997986711, 'a_scale': 2.5347182506202293, 'id': 458200}	1	[0]	[[[ 0.55758817,10684.57381 , 24.50356158, 26.4864648 ]]]	[[[3213.7676 , 18.0693103, 26.4864648]]]	[[[0.,0.,0.,0.]]]	[[[0.,0.,0.]]]	[[[0.,0.,0.]]]	[1.]
{'B_diff': 1.0, 'I_diff': 0.75, 'N0': 1774.8186337620434, 'h_N': 8.846961123753248, 'r0': 1.8949674280072053, 'a0': 0.001823329889798838, 'h0': 0.6745354659759686, 'alpha0': 0.0005163489438058688, 'eta0': 2.379064999206161, 'delta': 0.04542893076594037, 'n': 1.6620476766133945, 'nu': 1.1578125324032897, 'a_scale': 3.6935712284834037, 'id': 434800}	1	[0]	[[[ 9.2624938 ,5938.909378 , 256.17896758, 533.480073 ]]]	[[[199.630208,254.799702,533.480073]]]	[[[3.94840896,0.43458269,1.55712498,0.3838157 ]]]	[[[0.86062045,1.56071208,0.3838157 ]]]	[[[0.43490794,1.16434836,0. ]]]	[1.]
{'B_diff': 0.5, 'I_diff': 0.5, 'N0': 736.0197144556205, 'h_N': 8.35364058760992, 'r0': 1.6741772569422901, 'a0': 0.0018006961098714855, 'h0': 2.0844033557045156, 'alpha0': 0.00032539347051265384, 'eta0': 3.5122970849748514, 'delta': 0.030921564287868002, 'n': 1.8550738538679568, 'nu': 1.9303715207384005, 'a_scale': 2.1399893960677128, 'id': 458600}	1	[0]	[[[ 0.17776426,3974.06994 , 29.74511208, 41.1777872 ]]]	[[[1217.65201 , 20.0769502, 41.1777872]]]	[[[0.,0.,0.,0.]]]	[[[0.,0.,0.]]]	[[[0.,0.,0.]]]	[1.]
{'B_diff': 0.75, 'I_diff': 0.5, 'N0': 832.993856323309, 'h_N': 19.797261561371958, 'r0': 1.3708363482227042, 'a0': 0.001836165757947157, 'h0': 0.7831729468960161, 'alpha0': 0.0008502788759871209, 'eta0': 1.737911931093414, 'delta': 0.050520093094310534, 'n': 1.7787407343419916, 'nu': 1.9591469214813324, 'a_scale': 2.263273741917949, 'id': 459400}	1	[0]	[[[ 0.86179136,4537.63754 , 21.34908121, 52.5243079 ]]]	[[[1390.68458 , 14.7269508, 52.5243079]]]	[[[0.00000033,0.00000033,0.00000033,0.00000033]]]	[[[0.00000033,0.00000033,0.00000033]]]	[[[0.00000033,0.00000033,0. ]]]	[1.]
{'B_diff': 0.5, 'I_diff': 0.25, 'N0': 1130.2535425152528, 'h_N': 5.118718984436811, 'r0': 1.9791600399922733, 'a0': 0.0007936370587526224, 'h0': 1.653559864099969, 'alpha0': 0.0005717361873446558, 'eta0': 2.780805202732707, 'delta': 0.047296388253924584, 'n': 1.5513901302264503, 'nu': 1.9898561650038982, 'a_scale': 1.9162484017047232, 'id': 458400}	1	[0]	[[[ 0.13387427,5599.67401 , 28.3402788 , 34.2350791 ]]]	[[[3500.45417 , 17.0148625, 34.2350791]]]	[[[0.,0.,0.,0.]]]	[[[0.,0.,0.]]]	[[[0.,0.,0.]]]	[1.]
{'B_diff': 0.75, 'I_diff': 0.75, 'N0': 1059.7261461999421, 'h_N': 10.532046466423385, 'r0': 0.9481176448231665, 'a0': 0.0015860960812133136, 'h0': 1.4019463436106743, 'alpha0': 0.0005360813078147794, 'eta0': 3.599152094382527, 'delta': 0.04882372642934006, 'n': 1.8336060128104847, 'nu': 1.0633546035056405, 'a_scale': 2.665007948377445, 'id': 427600}	2	[0,1]	[[[ 123.783997 ,1349.92992 , 368.98401672, 294.079093 ], [ 961.69231 , 26.5453383 , 159.7792804 , 0. ]]]	[[[198.6549 ,368.923867 ,294.079093 ], [ 15.2186218, 91.1435516, 0. ]]]	[[[1.25521347,0.86069921,0.63141404,0.12031476], [0.00000033,0.00000033,0.00000033,0. ]]]	[[[1.2292087 ,0.63149501,0.12031476], [0.00000033,0.00000033,0. ]]]	[[[0.83431106,0.16820569,0. ], [0.00000033,0.00000033,0. ]]]	[0.97,0.03]
{'B_diff': 0.25, 'I_diff': 0.5, 'N0': 818.6151926355708, 'h_N': 10.403664012936186, 'r0': 1.55215851183615, 'a0': 0.0016980817162101877, 'h0': 2.185393546449957, 'alpha0': 0.0006648934341484044, 'eta0': 3.517619850585352, 'delta': 0.039180767877860956, 'n': 1.4319155819647906, 'nu': 1.6035511129940971, 'a_scale': 1.2622125845654621, 'id': 457800}	1	[0]	[[[ 0.30707132,4029.62768 , 42.3272445 , 45.3580671 ]]]	[[[2266.9391 , 29.174161 , 45.3580671]]]	[[[0.,0.,0.,0.]]]	[[[0.,0.,0.]]]	[[[0.,0.,0.]]]	[1.]
{'B_diff': 0.25, 'I_diff': 0.75, 'N0': 1970.1498633291376, 'h_N': 19.972486922464856, 'r0': 0.6363336198820113, 'a0': 0.0009384737122697396, 'h0': 1.1511219138855036, 'alpha0': 0.0007258957711162589, 'eta0': 4.073801959035054, 'delta': 0.04545688771925714, 'n': 1.7255416158013257, 'nu': 1.8072942019120122, 'a_scale': 2.706524588828616, 'id': 442000}	2	[0,0]	[[[ 167.619265 , 7007.80549 , 247.9434022 , 193.152246 ], [ 1.65043372,10898.41975 , 32.88773684, 65.6231279 ]]]	[[[5637.36828 , 213.96245 , 193.152246 ], [3558.03104 , 23.3917372, 65.6231279]]]	[[[2.04381536,0.54142313,2.13956025,0.7162108 ], [0. ,0. ,0. ,0. ]]]	[[[0.55247303,2.22562128,0.7162108 ], [0. ,0. ,0. ]]]	[[[0.51687613,1.67010397,0. ], [0. ,0. ,0. ]]]	[0.9,0.1]
{'B_diff': 0.75, 'I_diff': 0.25, 'N0': 1617.5202575529995, 'h_N': 15.581685381439321, 'r0': 0.5118155664895325, 'a0': 0.0015466242137082628, 'h0': 2.0426681407162035, 'alpha0': 0.0004228304371593933, 'eta0': 1.6775689039859656, 'delta': 0.044229163302300645, 'n': 1.2277461175537172, 'nu': 1.6868434865051407, 'a_scale': 4.125794670318035, 'id': 459200}	2	[0,0]	[[[ 1.60822823, 6229.3813334 , 45.9785831 , 61.1089016 ], [ 1.55170186,10708.42817 , 44.8737446 , 30.6059245 ]]]	[[[6173.27068 , 27.579931 , 61.1089016], [1579.44402 , 29.617722 , 30.6059245]]]	[[[0.,0.,0.,0.], [0.,0.,0.,0.]]]	[[[0.,0.,0.], [0.,0.,0.]]]	[[[0.,0.,0.], [0.,0.,0.]]]	[0.42,0.58]
{'B_diff': 1.0, 'I_diff': 0.25, 'N0': 2155.853727503809, 'h_N': 19.26482949785808, 'r0': 1.5899770980807273, 'a0': 0.0009095405982258991, 'h0': 0.9010149145175128, 'alpha0': 0.0003179849626513679, 'eta0': 1.36203306082041, 'delta': 0.05850342444205692, 'n': 1.783071012724504, 'nu': 1.9461321586018547, 'a_scale': 2.037423832965181, 'id': 460000}	1	[0]	[[[ 0.80213337,9127.08346 , 40.0844415 , 92.8944985 ]]]	[[[6301.06292 , 25.1172683, 92.8944985]]]	[[[0.00000033,0.00000033,0.00000033,0.00000033]]]	[[[0.00000033,0.00000033,0.00000033]]]	[[[0.00000033,0.00000033,0. ]]]	[1.]
{'B_diff': 0.25, 'I_diff': 0.25, 'N0': 640.3758693379009, 'h_N': 10.659205394786229, 'r0': 0.5134616949703159, 'a0': 0.0012532406364471138, 'h0': 0.7897275599366528, 'alpha0': 0.0007871095623109843, 'eta0': 4.924358344074179, 'delta': 0.05473379941211382, 'n': 1.745968683694388, 'nu': 1.5185332209924534, 'a_scale': 3.44366251328077, 'id': 460800}	1	[1]	[[[589.905694 , 30.674851 , 83.7643729, 0. ]]]	[[[17.0754337,43.9889974, 0. ]]]	[[[0.00000033,0.00000033,0.00000033,0. ]]]	[[[0.00000033,0.00000033,0. ]]]	[[[0.00000033,0.00000033,0. ]]]	[1.]
{'B_diff': 0.25, 'I_diff': 0.5, 'N0': 1515.748015310809, 'h_N': 14.695365708689394, 'r0': 1.7067313504384023, 'a0': 0.0018331570292015932, 'h0': 1.0514685371561763, 'alpha0': 0.0007343344607273527, 'eta0': 4.540432920846016, 'delta': 0.04011971079944118, 'n': 1.531300356360616, 'nu': 1.9118430441104186, 'a_scale': 3.183168946516989, 'id': 441800}	1	[0]	[[[ 80.8945771,5549.68743 , 242.8891492, 159.834498 ]]]	[[[3983.28539 , 197.306842, 159.834498]]]	[[[2.42198309,0.49026451,2.00183262,0.61281964]]]	[[[0.50053083,2.09703753,0.61281964]]]	[[[0.47247156,1.64272846,0. ]]]	[1.]
{'B_diff': 0.75, 'I_diff': 1.0, 'N0': 1466.289450252576, 'h_N': 13.544697665463726, 'r0': 0.8091425874088713, 'a0': 0.0007438953346010068, 'h0': 2.0383721027935633, 'alpha0': 0.0006517040342511208, 'eta0': 1.3511817749082309, 'delta': 0.05416928930279119, 'n': 1.251258236561216, 'nu': 1.511729174109197, 'a_scale': 3.593734902612969, 'id': 459800}	1	[0]	[[[ 1.01889778,11016.53315455, 56.060941 , 17.2492494 ]]]	[[[ 0.10235455,35.3368275 ,17.2492494 ]]]	[[[0.,0.,0.,0.]]]	[[[0.,0.,0.]]]	[[[0.,0.,0.]]]	[1.]
{'B_diff': 0.75, 'I_diff': 1.0, 'N0': 2115.4632166931615, 'h_N': 17.236868948350462, 'r0': 1.5991458309014077, 'a0': 0.002035939997106025, 'h0': 0.670797581078567, 'alpha0': 0.0008715577336136533, 'eta0': 4.7717571761210085, 'delta': 0.04212111324340372, 'n': 1.418883655413929, 'nu': 1.073080507080125, 'a_scale': 2.3859453892217832, 'id': 427800}	1	[0]	[[[ 116.535157 ,5002.608456 , 536.70797833, 560.030318 ]]]	[[[311.016986,536.703704,560.030318]]]	[[[2.00274483,0.79978608,1.45822409,0.43201939]]]	[[[1.03086464,1.45823346,0.43201939]]]	[[[0.78749602,1.06088304,0. ]]]	[1.]
{'B_diff': 0.5, 'I_diff': 1.0, 'N0': 713.5463670575073, 'h_N': 5.053935970637985, 'r0': 1.326493196377717, 'a0': 0.0015785738249108803, 'h0': 1.7088681418621217, 'alpha0': 0.0005690903614631524, 'eta0': 2.790357463145804, 'delta': 0.05769088782296143, 'n': 1.4903941012217918, 'nu': 1.8915105373811243, 'a_scale': 1.6975685533393245, 'id': 462200}	1	[0]	[[[ 0.25595359,3963.79861 , 32.83532553, 29.3388979 ]]]	[[[1125.50368 , 24.8224526, 29.3388979]]]	[[[0.00000033,0.00000033,0.00000033,0.00000033]]]	[[[0.00000033,0.00000033,0.00000033]]]	[[[0.00000033,0.00000033,0. ]]]	[1.]
{'B_diff': 0.75, 'I_diff': 0.5, 'N0': 1303.4576736819092, 'h_N': 8.143441857329735, 'r0': 1.4549206885911676, 'a0': 0.0015889675583389325, 'h0': 2.2716802132382385, 'alpha0': 0.0006108505382870312, 'eta0': 4.228116597370224, 'delta': 0.03719496878843584, 'n': 1.8984061059223385, 'nu': 1.5579121574358512, 'a_scale': 3.481686557665174, 'id': 446600}	4	[0,0,0,0]	[[[ 0.3380549 ,6809.8348 , 136.53320868, 123.352249 ], [ 0.32998564,6819.08582 , 137.44041875, 124.104726 ], [ 23.4903949 ,4258.54119 , 185.27018648, 159.857157 ], [ 0.33508904,6819.39983 , 136.0460061 , 123.285379 ]]]	[[[1320.34714 , 128.406847, 123.352249], [1293.48889 , 129.364483, 124.104726], [3171.95731 , 179.983783, 159.857157], [1311.27704 , 127.944967, 123.285379]]]	[[[1.43335836,0.24205123,1.61506224,1.03539725], [1.20449224,0.24016761,1.60872922,1.02721523], [3.31933519,0.42529312,1.78005672,0.74057344], [0.95512321,0.23795718,1.61527411,1.02698871]]]	[[[0.44973933,1.62328765,1.03539725], [0.4336414 ,1.61742434,1.02721523], [0.47878549,1.79882548,0.74057344], [0.41411263,1.6239855 ,1.02698871]]]	[[[0.25483736,1.65591926,0. ], [0.24443566,1.64214495,0. ], [0.34938112,1.25691969,0. ], [0.24002735,1.64863781,0. ]]]	[0.105,0.07 ,0.815,0.01 ]
{'B_diff': 0.25, 'I_diff': 0.75, 'N0': 882.5069565981375, 'h_N': 13.284660534664233, 'r0': 1.1372655483844305, 'a0': 0.0006107783417119274, 'h0': 1.3086895476984188, 'alpha0': 0.0004820989425844256, 'eta0': 2.9403708253452217, 'delta': 0.03866091382501645, 'n': 1.266147934645478, 'nu': 1.4286994928114605, 'a_scale': 4.199876731094669, 'id': 461200}	1	[0]	[[[ 0.63766219,4184.7987584 , 69.1427766 , 113.724874 ]]]	[[[ 86.4057984, 52.1417298,113.724874 ]]]	[[[0.,0.,0.,0.]]]	[[[0.,0.,0.]]]	[[[0.,0.,0.]]]	[1.]
{'B_diff': 0.5, 'I_diff': 0.25, 'N0': 791.7639235760188, 'h_N': 18.935640903334104, 'r0': 1.6135432017189122, 'a0': 0.001042686346069893, 'h0': 2.1776315564978335, 'alpha0': 0.0005096503466648904, 'eta0': 4.100256513950257, 'delta': 0.05406406327661984, 'n': 1.4588713114361034, 'nu': 1.731781248846321, 'a_scale': 1.5422080191210803, 'id': 442400}	1	[0]	[[[ 52.1654738,2031.377803 , 300.9633743, 98.1866264]]]	[[[1625.76059 , 220.101592 , 98.1866264]]]	[[[2.09615316,0.67832336,1.05515402,0.81645033]]]	[[[0.69450903,1.11453183,0.81645033]]]	[[[0.62632106,0.93763197,0. ]]]	[1.]
{'B_diff': 0.75, 'I_diff': 0.25, 'N0': 2074.8350487244925, 'h_N': 6.718277377939501, 'r0': 1.924934622209647, 'a0': 0.000707976831892512, 'h0': 1.581100696288165, 'alpha0': 0.00067093816913853, 'eta0': 3.9846972397234826, 'delta': 0.03683022192827262, 'n': 1.7732629827229314, 'nu': 1.164808366252033, 'a_scale': 1.0268561679626154, 'id': 436800}	1	[0]	[[[ 135.696833 ,5232.47918 , 412.2993281, 292.886662 ]]]	[[[4962.6474 , 365.237931, 292.886662]]]	[[[2.06203678,0.5891096 ,1.52469765,0.40743319]]]	[[[0.59319711,1.55402335,0.40743319]]]	[[[0.54437122,1.30459454,0. ]]]	[1.]
{'B_diff': 1.0, 'I_diff': 0.25, 'N0': 1730.9930106301047, 'h_N': 16.198654932295923, 'r0': 0.7060588410624764, 'a0': 0.001887464635484214, 'h0': 2.0117410673411578, 'alpha0': 0.0004914181666445784, 'eta0': 2.986227662404347, 'delta': 0.04084672563132789, 'n': 1.7687120647201022, 'nu': 1.7292898308107398, 'a_scale': 4.725039456347799, 'id': 463200}	1	[0]	[[[ 1.04943462,9574.05346 , 38.13047678, 39.5073455 ]]]	[[[3619.91885 , 28.7821919, 39.5073455]]]	[[[0.00000033,0.00000033,0.00000033,0.00000033]]]	[[[0.00000033,0.00000033,0.00000033]]]	[[[0.00000033,0.00000033,0. ]]]	[1.]
{'B_diff': 0.25, 'I_diff': 0.25, 'N0': 2102.9296005970655, 'h_N': 5.385414368767891, 'r0': 1.3728357604294996, 'a0': 0.0014927059119739213, 'h0': 1.7089810100998712, 'alpha0': 0.0008941686369307548, 'eta0': 3.9723433028155903, 'delta': 0.03781512614138923, 'n': 1.4478909026401623, 'nu': 1.097395349306756, 'a_scale': 3.9891253637407535, 'id': 444800}	1	[0]	[[[ 205.198044 ,7811.16583 , 595.72453902, 164.300579 ]]]	[[[1559.32615 , 586.756256, 164.300579]]]	[[[1.98077189,0.60258314,1.59036603,0.66488727]]]	[[[0.63218296,1.59510298,0.66488727]]]	[[[0.59683541,1.29478238,0. ]]]	[1.]
{'B_diff': 0.25, 'I_diff': 1.0, 'N0': 1117.2037505597186, 'h_N': 6.985454984195404, 'r0': 1.831381483141291, 'a0': 0.0005479762941691547, 'h0': 1.6027068237343427, 'alpha0': 0.0004214420088588346, 'eta0': 2.691924759922931, 'delta': 0.045673681022506546, 'n': 1.284455896371008, 'nu': 1.2557557026649309, 'a_scale': 2.8813753776198183, 'id': 448600}	1	[0]	[[[ 0.49280746,3940.69358 , 194.55875258, 210.938269 ]]]	[[[290.10958 ,189.920891,210.938269]]]	[[[0.90003437,0.41636585,1.30578636,0.60857659]]]	[[[0.4878248 ,1.31945836,0.60857659]]]	[[[0.41081233,0.81387857,0. ]]]	[1.]
{'B_diff': 0.5, 'I_diff': 0.75, 'N0': 841.9887615835438, 'h_N': 10.77089849879339, 'r0': 1.0913896973122963, 'a0': 0.0007990284425854742, 'h0': 1.757915906960755, 'alpha0': 0.0004576979972630751, 'eta0': 3.3890533409350048, 'delta': 0.0397272878992673, 'n': 1.1412693807938727, 'nu': 1.9219896471228426, 'a_scale': 4.2007184567007485, 'id': 462000}	1	[0]	[[[ 0.43472882,5640.00210281, 34.5203309 , 20.7116382 ]]]	[[[ 0.03505281,15.5875278 ,20.7116382 ]]]	[[[0.,0.,0.,0.]]]	[[[0.,0.,0.]]]	[[[0.,0.,0.]]]	[1.]
{'B_diff': 0.75, 'I_diff': 0.5, 'N0': 1955.1691378590938, 'h_N': 5.311062258686114, 'r0': 1.6956167704269847, 'a0': 0.0016689556786615737, 'h0': 1.7327446154506065, 'alpha0': 0.0007489731283596716, 'eta0': 4.340190648898042, 'delta': 0.03992375977304577, 'n': 1.9926731024654614, 'nu': 1.9494472767220805, 'a_scale': 2.2703467956511396, 'id': 462600}	1	[0]	[[[ 0.1325567 ,11385.5216 , 24.09362786, 31.354172 ]]]	[[[3893.12162 , 17.0509688, 31.354172 ]]]	[[[0.,0.,0.,0.]]]	[[[0.,0.,0.]]]	[[[0.,0.,0.]]]	[1.]
{'B_diff': 1.0, 'I_diff': 0.75, 'N0': 868.8580177329814, 'h_N': 12.709394254970892, 'r0': 1.1346824700784035, 'a0': 0.0016311653906328225, 'h0': 1.9135956486051675, 'alpha0': 0.0004505213659283586, 'eta0': 4.441230853449314, 'delta': 0.04287638093955161, 'n': 1.9658492218918262, 'nu': 1.2738560372100949, 'a_scale': 3.310230666815502, 'id': 454000}	1	[0]	[[[ 17.1824 ,3727.181211 , 194.87983292, 139.434356 ]]]	[[[358.380621,189.991868,139.434356]]]	[[[3.68336365,0.36380784,1.12958758,0.40791862]]]	[[[0.58762232,1.14169368,0.40791862]]]	[[[0.39395416,0.79052719,0. ]]]	[1.]
{'B_diff': 0.75, 'I_diff': 0.75, 'N0': 1861.60584803536, 'h_N': 8.68983229569247, 'r0': 1.5069181219246657, 'a0': 0.0007096337044860873, 'h0': 1.1680531497793996, 'alpha0': 0.000317088533118396, 'eta0': 2.3030564572816443, 'delta': 0.04670230202864126, 'n': 1.1470701585817435, 'nu': 1.023211112719121, 'a_scale': 2.1956427999063335, 'id': 453200}	1	[0]	[[[ 1.12778277,5880.3860785 , 612.6629562 , 430.432625 ]]]	[[[ 60.3398985,515.548171 ,430.432625 ]]]	[[[1.75012653,0.40816153,0.74303299,0.36718082]]]	[[[3.43982446,0.70339143,0.36718082]]]	[[[0.42919013,2.11148985,0. ]]]	[1.]
{'B_diff': 0.75, 'I_diff': 1.0, 'N0': 1521.7736464507407, 'h_N': 10.463557069557666, 'r0': 1.7966044147919442, 'a0': 0.0015215704391934686, 'h0': 1.0890232289347788, 'alpha0': 0.000683156299462819, 'eta0': 4.440780730406075, 'delta': 0.057564326149164936, 'n': 1.3516125329992192, 'nu': 1.2108086508526696, 'a_scale': 4.566004080131886, 'id': 437400}	1	[0]	[[[ 208.876258 ,3133.7940746, 981.523256 , 204.45466 ]]]	[[[ 35.0574446,530.306165 ,204.45466 ]]]	[[[1.45714146,1.13746126,0.67795479,0.5187954 ]]]	[[[2.30438545,0.85725233,0.5187954 ]]]	[[[1.15762222,0.97229823,0. ]]]	[1.]
{'B_diff': 0.5, 'I_diff': 0.25, 'N0': 861.3060870434598, 'h_N': 7.123734985402415, 'r0': 0.9845682489482765, 'a0': 0.0011515215799941872, 'h0': 1.3284763858050477, 'alpha0': 0.000833050858252888, 'eta0': 3.7582864509546865, 'delta': 0.03419241054356189, 'n': 1.6750279354281283, 'nu': 1.0637053088836739, 'a_scale': 2.1802337613860425, 'id': 439200}	1	[0]	[[[ 36.1877599,1261.291019 , 173.4166522, 299.218157 ]]]	[[[816.484897,173.012781,299.218157]]]	[[[1.81960046,0.63273991,0.81029326,0.12725461]]]	[[[0.6849288 ,0.81096529,0.12725461]]]	[[[0.5865311 ,0.52549394,0. ]]]	[1.]
{'B_diff': 0.25, 'I_diff': 0.25, 'N0': 2004.0067160983156, 'h_N': 18.75808130702341, 'r0': 1.1655355368761642, 'a0': 0.0017801247143651232, 'h0': 2.1784122554796674, 'alpha0': 0.0007333367261281854, 'eta0': 3.6182445094707387, 'delta': 0.04397240795134926, 'n': 1.9617272895771931, 'nu': 1.1500596048071672, 'a_scale': 3.854485886208317, 'id': 448000}	2	[0,1]	[[[ 261.194214 ,6790.69415 , 572.7867828 , 124.566735 ], [1914.95477 , 19.07758491, 159.5838415 , 0. ]]]	[[[3531.95792 , 562.205862 , 124.566735 ], [ 10.2843088, 83.3317378, 0. ]]]	[[[1.79816111,0.65797467,1.47715127,0.68319478], [0.00000033,0.00000033,0.00000033,0. ]]]	[[[0.6951233 ,1.48367241,0.68319478], [0.00000033,0.00000033,0. ]]]	[[[0.63322949,1.14211561,0. ], [0.00000033,0.00000033,0. ]]]	[0.925,0.075]
{'B_diff': 0.75, 'I_diff': 0.75, 'N0': 908.7879491768126, 'h_N': 19.932771747212577, 'r0': 1.3162643196512689, 'a0': 0.0013434250697026118, 'h0': 1.5049002135827088, 'alpha0': 0.0008805723051068207, 'eta0': 4.449200995872827, 'delta': 0.037544863232700294, 'n': 1.376173951342892, 'nu': 1.785014757166003, 'a_scale': 4.362390710933385, 'id': 462800}	2	[0,0]	[[[ 0.67746004,3277.75375259, 23.64036368, 64.9122923 ], [ 0.6376641 ,6567.95186282, 32.938601 , 32.5633801 ]]]	[[[3271.79551 , 19.3480394 , 64.9122923 ], [ 0.67328282, 20.730596 , 32.5633801 ]]]	[[[0.00000033,0.00000033,0.00000033,0.00000033], [0.0212259 ,0.02042218,0.56858493,0.33853674]]]	[[[0.00000033,0.00000033,0.00000033], [0.04024193,0.58805968,0.33853674]]]	[[[0.00000033,0.00000033,0. ], [0.02042016,0.54097679,0. ]]]	[0.565,0.435]
{'B_diff': 0.25, 'I_diff': 1.0, 'N0': 2132.373339112498, 'h_N': 15.99202534869093, 'r0': 1.5263543402582123, 'a0': 0.0013016089047660348, 'h0': 1.376822730458237, 'alpha0': 0.0007442370089051469, 'eta0': 5.21580805409125, 'delta': 0.03620503499119441, 'n': 1.7870898929505885, 'nu': 1.6058657898023552, 'a_scale': 2.318094577203561, 'id': 445400}	1	[0]	[[[ 92.8236415,7834.59706 , 292.7864625, 225.001532 ]]]	[[[5613.14013 , 280.22263 , 225.001532]]]	[[[2.55275519,0.47536363,2.14143797,0.65873477]]]	[[[0.48786021,2.17451519,0.65873477]]]	[[[0.45728832,1.50941179,0. ]]]	[1.]
{'B_diff': 0.25, 'I_diff': 0.5, 'N0': 1688.6163970390694, 'h_N': 12.462664248122392, 'r0': 0.9797113940025949, 'a0': 0.0017593656247331347, 'h0': 1.8363605329078283, 'alpha0': 0.0003883459865063175, 'eta0': 4.719950922328963, 'delta': 0.05914134238780562, 'n': 1.6089635242483191, 'nu': 1.7269961041394701, 'a_scale': 2.5383220641145203, 'id': 445000}	2	[0,1]	[[[ 340.73675 ,5008.47943 , 495.0365927, 68.2497894], [1580.7809 , 35.9679331, 194.0590145, 0. ]]]	[[[3522.86185 , 433.609056 , 68.2497894], [ 23.3759539, 79.3926365, 0. ]]]	[[[1.48754164,0.77306906,1.34855828,0.39626562], [0.00000033,0.00000033,0.00000033,0. ]]]	[[[0.79733725,1.40858647,0.39626562], [0.00000033,0.00000033,0. ]]]	[[[0.73548502,0.94676278,0. ], [0.00000033,0.00000033,0. ]]]	[0.99,0.01]
{'B_diff': 0.75, 'I_diff': 0.75, 'N0': 1592.2014439057368, 'h_N': 8.909187969859783, 'r0': 1.1478078404792873, 'a0': 0.0017674303807684024, 'h0': 1.135149208466188, 'alpha0': 0.0008630258291683018, 'eta0': 4.505631359531186, 'delta': 0.050003002225280146, 'n': 1.2335208109828453, 'nu': 1.331259173195497, 'a_scale': 2.237662079315434, 'id': 446800}	1	[0]	[[[ 85.1840454,5751.122718 , 595.23432 , 217.418545 ]]]	[[[ 71.923958,546.932124,217.418545]]]	[[[2.44636796,0.73574941,1.27982284,0.85697471]]]	[[[0.96947911,1.34478026,0.85697471]]]	[[[0.73332725,1.53312383,0. ]]]	[1.]
{'B_diff': 0.25, 'I_diff': 0.25, 'N0': 1406.7041536578547, 'h_N': 7.022972827485134, 'r0': 1.7092511192088942, 'a0': 0.0010273417775848222, 'h0': 1.1615484816372186, 'alpha0': 0.00021458624965765534, 'eta0': 1.5299068949514887, 'delta': 0.0338429601549136, 'n': 1.0986972860415518, 'nu': 1.0937918139271319, 'a_scale': 4.133639839612261, 'id': 464000}	1	[0]	[[[ 0.62409261,2091.325148 , 350.413389 , 548.013395 ]]]	[[[382.664348,152.761689,548.013395]]]	[[[0.,0.,0.,0.]]]	[[[0.,0.,0.]]]	[[[0.,0.,0.]]]	[1.]
{'B_diff': 0.25, 'I_diff': 0.25, 'N0': 1626.434717180974, 'h_N': 18.213687512863004, 'r0': 1.8943438585011023, 'a0': 0.00057531782487063, 'h0': 0.9514925039624071, 'alpha0': 0.0007850540310730869, 'eta0': 2.8548986962769924, 'delta': 0.05896598850436845, 'n': 1.6758737245900797, 'nu': 1.2101200736125108, 'a_scale': 3.3273751311781155, 'id': 438400}	1	[0]	[[[ 117.100223 ,4962.93553 , 434.0677566, 252.243861 ]]]	[[[1878.74585 , 397.381633, 252.243861]]]	[[[2.01383987,0.59606237,1.40137903,0.42344977]]]	[[[0.61801459,1.43666991,0.42344977]]]	[[[0.58644622,1.04337198,0. ]]]	[1.]
{'B_diff': 0.25, 'I_diff': 0.5, 'N0': 1173.6420743180352, 'h_N': 16.715009605511103, 'r0': 1.067468932980372, 'a0': 0.0012917448167417763, 'h0': 1.8883152107451597, 'alpha0': 0.0006957541723152557, 'eta0': 1.8811853601717567, 'delta': 0.04549845549692621, 'n': 1.548863511248761, 'nu': 1.4395039849383013, 'a_scale': 3.9463155997978796, 'id': 464200}	1	[0]	[[[ 0.83152642,6513.98015 , 54.9377349 , 52.716661 ]]]	[[[1005.56522 , 41.7114582, 52.716661 ]]]	[[[0.,0.,0.,0.]]]	[[[0.,0.,0.]]]	[[[0.,0.,0.]]]	[1.]
{'B_diff': 1.0, 'I_diff': 0.75, 'N0': 1818.8406728243278, 'h_N': 12.563238267506758, 'r0': 1.3449612852247022, 'a0': 0.0014663505239506892, 'h0': 2.0130683355381747, 'alpha0': 0.0006347334287286933, 'eta0': 3.0829804822264917, 'delta': 0.04467030633961358, 'n': 1.5286055519739263, 'nu': 1.443217606067531, 'a_scale': 3.8783586808910084, 'id': 460400}	1	[0]	[[[ 0.47064859,14323.2392487 , 84.1306985 , 52.1141539 ]]]	[[[35.1981487,75.6024682,52.1141539]]]	[[[0.04849416,0.04506422,1.12254312,0.83757141]]]	[[[0.10136848,1.16030974,0.83757141]]]	[[[0.04492574,0.820281 ,0. ]]]	[1.]
{'B_diff': 0.75, 'I_diff': 0.25, 'N0': 1091.9415252905999, 'h_N': 15.83556797471856, 'r0': 1.5178998003707171, 'a0': 0.0010079939444482206, 'h0': 1.5037189635941661, 'alpha0': 0.0005064496335251399, 'eta0': 1.8991022090181777, 'delta': 0.03199507722609192, 'n': 1.660075264883991, 'nu': 1.073689434681151, 'a_scale': 2.8832685005761407, 'id': 456000}	1	[0]	[[[ 1.39908255,2240.62957 , 172.28699875, 364.70222 ]]]	[[[1028.02967 , 172.208542, 364.70222 ]]]	[[[0.72472163,0.4238569 ,0.77685259,0.25703095]]]	[[[0.53335567,0.77700824,0.25703095]]]	[[[0.34179047,0.45198696,0. ]]]	[1.]
{'B_diff': 0.75, 'I_diff': 0.75, 'N0': 630.4168325560743, 'h_N': 12.608971992974482, 'r0': 1.8045926230798863, 'a0': 0.0015894605212708756, 'h0': 1.5595166397902656, 'alpha0': 0.0004675924092183987, 'eta0': 1.8400151950563903, 'delta': 0.051568022314536596, 'n': 1.6981304651930957, 'nu': 1.3996122821298687, 'a_scale': 1.0790956353069552, 'id': 466000}	1	[0]	[[[ 0.66240123,1789.130674 , 84.0329035 , 131.962946 ]]]	[[[1171.95434 , 72.0015602, 131.962946 ]]]	[[[0.00000033,0.00000033,0.00000033,0.00000033]]]	[[[0.00000033,0.00000033,0.00000033]]]	[[[0.00000033,0.00000033,0. ]]]	[1.]
{'B_diff': 0.75, 'I_diff': 1.0, 'N0': 1942.9825075597523, 'h_N': 6.227923832128646, 'r0': 1.1534666355654326, 'a0': 0.0020065321628743643, 'h0': 1.4155437322427844, 'alpha0': 0.00025700338555717116, 'eta0': 2.3667994806072237, 'delta': 0.03363205208817342, 'n': 1.6927967903970402, 'nu': 1.8208234875474991, 'a_scale': 1.6042511561586141, 'id': 466200}	1	[0]	[[[ 0.20434121,11167.7368 , 35.9586593 , 83.6420177 ]]]	[[[3191.52084 , 28.3749695, 83.6420177]]]	[[[0.00000033,0.00000033,0.00000033,0.00000033]]]	[[[0.00000033,0.00000033,0.00000033]]]	[[[0.00000033,0.00000033,0. ]]]	[1.]
{'B_diff': 0.75, 'I_diff': 1.0, 'N0': 654.0871986766897, 'h_N': 11.68980253019755, 'r0': 1.1653043682243103, 'a0': 0.0010067598371574459, 'h0': 0.9002617926550212, 'alpha0': 0.00076659660937821, 'eta0': 3.9310970398915646, 'delta': 0.03413374824781384, 'n': 1.3204601808612224, 'nu': 1.8552461978670567, 'a_scale': 4.449683610129892, 'id': 463000}	1	[0]	[[[ 1.00729413,3088.296885 , 46.2295906 , 82.4789173 ]]]	[[[904.423365 , 19.5098436, 82.4789173]]]	[[[4.1697567 ,0.39272782,2.66735695,0.61626013]]]	[[[0.94284711,1.62978039,0.61626013]]]	[[[0.89987043,3.76828927,0. ]]]	[1.]
{'B_diff': 1.0, 'I_diff': 0.75, 'N0': 2180.270494363382, 'h_N': 12.682707593494797, 'r0': 1.7799627139958518, 'a0': 0.0013907593939201067, 'h0': 0.968583356897372, 'alpha0': 0.0006855824077118695, 'eta0': 4.59379515692263, 'delta': 0.041212219141206624, 'n': 1.1195100158291797, 'nu': 1.4681769853552473, 'a_scale': 3.955462537691778, 'id': 441200}	1	[0]	[[[ 198.984768,6666.03938 ,1176.263309, 252.089304]]]	[[[1235.16231 , 482.061337, 252.089304]]]	[[[1.79285025,0.95788618,1.23019409,1.0342042 ]]]	[[[2.00591759,1.1073579 ,1.0342042 ]]]	[[[1.27532009,1.59310317,0. ]]]	[1.]
{'B_diff': 0.5, 'I_diff': 1.0, 'N0': 1564.0587119423892, 'h_N': 19.65437715319438, 'r0': 1.2974900831472296, 'a0': 0.00107869335334749, 'h0': 1.2936012256226674, 'alpha0': 0.0005609310375529006, 'eta0': 4.067870521521549, 'delta': 0.05923544740011411, 'n': 1.7553339794269416, 'nu': 1.8845461151327174, 'a_scale': 1.6940244996422875, 'id': 443000}	2	[0,1]	[[[ 125.502986 ,4939.948057 , 262.9148737 , 128.723972 ], [1419.25639 , 33.51660269, 290.8247306 , 0. ]]]	[[[4325.56886 , 241.019987 , 128.723972 ], [ 25.5236399, 79.8396226, 0. ]]]	[[[2.05187453,0.55788763,1.76269859,0.54511493], [0.00000033,0.00000033,0.00000033,0. ]]]	[[[0.5681552 ,1.82383003,0.54511493], [0.00000033,0.00000033,0. ]]]	[[[0.5190383 ,1.17701797,0. ], [0.00000033,0.00000033,0. ]]]	[0.995,0.005]
{'B_diff': 1.0, 'I_diff': 0.5, 'N0': 1475.5216407094456, 'h_N': 7.515277398365636, 'r0': 1.36674081593112, 'a0': 0.0009264092775396376, 'h0': 1.22815579970083, 'alpha0': 0.00035320447406023565, 'eta0': 2.32766375420038, 'delta': 0.051738657614120595, 'n': 1.9406914525920897, 'nu': 1.898703734967825, 'a_scale': 1.1236823606573694, 'id': 466600}	1	[0]	[[[ 0.33113377,6133.18366 , 41.0666734 , 79.7774662 ]]]	[[[4167.21968 , 26.4396268, 79.7774662]]]	[[[0.00000033,0.00000033,0.00000033,0.00000033]]]	[[[0.00000033,0.00000033,0.00000033]]]	[[[0.00000033,0.00000033,0. ]]]	[1.]
{'B_diff': 0.5, 'I_diff': 0.75, 'N0': 825.407995615046, 'h_N': 5.218692079816388, 'r0': 1.30546501543726, 'a0': 0.0011213354642748553, 'h0': 2.0523812537943362, 'alpha0': 0.0007538482063746372, 'eta0': 5.009819880541516, 'delta': 0.05763184676184441, 'n': 1.5763991744812986, 'nu': 1.3047190083277305, 'a_scale': 2.9950211917341716, 'id': 446000}	1	[0]	[[[ 58.198431 ,2091.990675 , 445.9366132, 93.9209182]]]	[[[202.717995 ,394.596944 , 93.9209182]]]	[[[1.80460913,0.89632556,0.78243244,0.79183714]]]	[[[1.01677631,0.83528624,0.79183714]]]	[[[0.88599603,0.93860001,0. ]]]	[1.]
{'B_diff': 1.0, 'I_diff': 0.25, 'N0': 641.1794568493256, 'h_N': 11.631819235910111, 'r0': 1.3798299495796786, 'a0': 0.002055066133705323, 'h0': 1.3041863916693837, 'alpha0': 0.0006516479553445562, 'eta0': 2.2723628127916755, 'delta': 0.04022727842273193, 'n': 1.0887835914656312, 'nu': 1.56890964057982, 'a_scale': 3.2201999894963755, 'id': 466400}	1	[0]	[[[ 0.488445 ,1765.90928479, 41.7905825 , 95.7277868 ]]]	[[[1765.48594 , 29.3070804, 95.7277868]]]	[[[0.00000033,0.00000033,0.00000033,0.00000033]]]	[[[0.00000033,0.00000033,0.00000033]]]	[[[0.00000033,0.00000033,0. ]]]	[1.]
{'B_diff': 0.75, 'I_diff': 1.0, 'N0': 776.6348486589277, 'h_N': 7.299586443904989, 'r0': 1.0430238401932104, 'a0': 0.0008558028873941507, 'h0': 0.6267106182131784, 'alpha0': 0.00044991278229646964, 'eta0': 5.2148993953157525, 'delta': 0.04653313361029315, 'n': 1.905957201593147, 'nu': 1.4753481149169758, 'a_scale': 2.0041790189701256, 'id': 447000}	2	[0,0]	[[[ 12.7587948,830.447875 ,100.9225708,348.894478 ], [544.529861 , 56.4619788,138.3427507, 84.4092651]]]	[[[192.939905 , 90.42908 ,348.894478 ], [ 29.1814964, 83.856757 , 84.4092651]]]	[[[2.00370075,0.49038811,0.53952545,0.0814061 ], [0.00000033,0.00000033,0.00000033,0.00000033]]]	[[[0.58889753,0.57333733,0.0814061 ], [0.00000033,0.00000033,0.00000033]]]	[[[0.50001397,0.35971255,0. ], [0.00000033,0.00000033,0. ]]]	[0.895,0.105]
{'B_diff': 0.75, 'I_diff': 0.75, 'N0': 1413.5026091052541, 'h_N': 6.675014723005793, 'r0': 1.4250181071318517, 'a0': 0.0006096146388318583, 'h0': 0.6093160169100906, 'alpha0': 0.0006070377587583241, 'eta0': 1.622749713953783, 'delta': 0.0500835075804994, 'n': 1.902528014280445, 'nu': 1.1784212757465395, 'a_scale': 3.348861782861302, 'id': 450000}	1	[0]	[[[ 0.79538254,4209.389648 , 146.97161062, 463.559993 ]]]	[[[225.541098,145.052362,463.559993]]]	[[[0.52328181,0.33756701,0.96552742,0.29817988]]]	[[[0.52647849,0.97098779,0.29817988]]]	[[[0.32872213,0.59322468,0. ]]]	[1.]
{'B_diff': 0.5, 'I_diff': 0.25, 'N0': 1318.613149738884, 'h_N': 18.564575499305057, 'r0': 0.67353332166013, 'a0': 0.0019195936569366236, 'h0': 1.3886546596179254, 'alpha0': 0.0008053344950013386, 'eta0': 3.91633811128571, 'delta': 0.0466072804001207, 'n': 1.0276693749952457, 'nu': 1.5072441855444119, 'a_scale': 1.5906307113581604, 'id': 455200}	3	[1,0,1]	[[[1318.61271 , 0. , 0. , 0. ], [ 410.453857 ,2570.85023576, 358.6547836 , 87.6269051 ], [ 410.447603 ,2570.82772 , 358.6688585 , 87.6265662 ]]]	[[[ 0. , 0. , 0. ], [2570.81202 , 286.875241 , 87.6269051], [2570.82772 , 286.885543 , 87.6265662]]]	[[[0.00000033,0. ,0. ,0. ], [1.06928772,1.10011623,1.42125962,0.51055511], [1.06929475,1.10012163,1.42124493,0.51055126]]]	[[[0. ,0. ,0. ], [1.10011732,1.46315712,0.51055511], [1.10012163,1.46313964,0.51055126]]]	[[[0. ,0. ,0. ], [1.03386534,1.26438644,0. ], [0. ,1.2643836 ,0. ]]]	[0.355,0.595,0.05 ]
{'B_diff': 1.0, 'I_diff': 1.0, 'N0': 2123.1472817699455, 'h_N': 16.267984292407547, 'r0': 1.4051812874532519, 'a0': 0.0010650552627636657, 'h0': 2.094157692133753, 'alpha0': 0.0006125151941124166, 'eta0': 3.5053616773494993, 'delta': 0.032549172060347964, 'n': 1.3705736393427737, 'nu': 1.4173023674338543, 'a_scale': 1.185587021930781, 'id': 467000}	1	[0]	[[[ 0.4268759 ,9336.25205 , 45.83569522, 102.371938 ]]]	[[[5717.34355 , 42.9873682, 102.371938 ]]]	[[[0.00000033,0.00000033,0.00000033,0.00000033]]]	[[[0.00000033,0.00000033,0.00000033]]]	[[[0.00000033,0.00000033,0. ]]]	[1.]
{'B_diff': 0.25, 'I_diff': 0.75, 'N0': 2010.9974600707765, 'h_N': 12.69280398211851, 'r0': 1.7933271332681857, 'a0': 0.0010454019113024955, 'h0': 1.3443858735656113, 'alpha0': 0.0006909972791760024, 'eta0': 3.8052675137284804, 'delta': 0.044551606439119026, 'n': 1.1807128913069607, 'nu': 1.8804549178364005, 'a_scale': 4.319566356119516, 'id': 467600}	1	[0]	[[[ 0.33826088,12356.7217446 , 30.0693484 , 42.2965245 ]]]	[[[51.5897446,19.8069922,42.2965245]]]	[[[0.00000033,0.00000033,0.00000033,0.00000033]]]	[[[0.00000033,0.00000033,0.00000033]]]	[[[0.00000033,0.00000033,0. ]]]	[1.]
{'B_diff': 0.5, 'I_diff': 1.0, 'N0': 1103.9377916043813, 'h_N': 14.069783391879827, 'r0': 1.078473231724631, 'a0': 0.0020441765022561425, 'h0': 1.44614354570503, 'alpha0': 0.0007499118173037316, 'eta0': 1.6256234457855112, 'delta': 0.049360857431655185, 'n': 1.8335635972756283, 'nu': 1.3657586257338907, 'a_scale': 2.4342623245564985, 'id': 468600}	1	[0]	[[[ 0.81466855,5998.96742 , 58.2517609 , 84.7375178 ]]]	[[[1048.98418 , 54.0695093, 84.7375178]]]	[[[0.00000033,0.00000033,0.00000033,0.00000033]]]	[[[0.00000033,0.00000033,0.00000033]]]	[[[0.00000033,0.00000033,0. ]]]	[1.]
{'B_diff': 1.0, 'I_diff': 0.5, 'N0': 1983.9632960254303, 'h_N': 10.034161410426705, 'r0': 0.8624553302159164, 'a0': 0.0018334556042297113, 'h0': 1.9606707142439788, 'alpha0': 0.00023532517967084863, 'eta0': 3.4536152351007425, 'delta': 0.0344746303598568, 'n': 1.220866135725096, 'nu': 1.4003797674242828, 'a_scale': 3.4831585946749892, 'id': 460200}	1	[0]	[[[ 0.93073326,11509.3505987 , 324.4547625 , 264.463301 ]]]	[[[ 43.8055987,298.136593 ,264.463301 ]]]	[[[1.03627443,0.36316904,1.73056982,1.11920529]]]	[[[0.61651707,1.74364822,1.11920529]]]	[[[0.36231585,1.65299287,0. ]]]	[1.]
{'B_diff': 1.0, 'I_diff': 0.25, 'N0': 1241.1341198060832, 'h_N': 9.67598426418542, 'r0': 1.370036703155282, 'a0': 0.0016305200502157277, 'h0': 1.5631731160869018, 'alpha0': 0.0008775717184030987, 'eta0': 3.7823300196271066, 'delta': 0.03464392545942278, 'n': 1.8225840987504065, 'nu': 1.8928228401517115, 'a_scale': 4.4153907519518505, 'id': 469600}	1	[0]	[[[ 0.26711245,6427.39888 , 20.55167896, 38.1703307 ]]]	[[[2867.31257 , 14.5952621, 38.1703307]]]	[[[0.,0.,0.,0.]]]	[[[0.,0.,0.]]]	[[[0.,0.,0.]]]	[1.]
{'B_diff': 1.0, 'I_diff': 1.0, 'N0': 1917.9550964993466, 'h_N': 9.389400136269009, 'r0': 1.2660742993570082, 'a0': 0.0009357233692648309, 'h0': 1.7817485133866149, 'alpha0': 0.0005665268322142468, 'eta0': 3.958788649598994, 'delta': 0.05344812034270238, 'n': 1.7834419720853694, 'nu': 1.554889523975017, 'a_scale': 2.981861592209147, 'id': 457400}	2	[0,0]	[[[ 23.9785717 ,10738.310735 , 313.50074128, 155.432716 ], [ 27.3868562 ,11834.030063 , 286.41968568, 120.298914 ]]]	[[[984.381755,309.937669,155.432716], [623.591063,281.777747,120.298914]]]	[[[4.44104325,0.35727371,1.87694621,0.99131666], [4.66254809,0.30497628,2.00533878,0.99198492]]]	[[[1.04902709,1.88363934,0.99131666], [1.03458971,2.02103544,0.99198492]]]	[[[0.40207833,1.63371819,0. ], [0.3224693 ,1.41569058,0. ]]]	[0.215,0.785]
{'B_diff': 1.0, 'I_diff': 0.5, 'N0': 1965.4822734855463, 'h_N': 19.20097090233825, 'r0': 1.5928224790070722, 'a0': 0.0018906149290071682, 'h0': 0.9153866380531486, 'alpha0': 0.0006303073237391583, 'eta0': 4.031652219755205, 'delta': 0.05138264514789256, 'n': 1.7191228966041074, 'nu': 1.1364687098809299, 'a_scale': 4.264233639131469, 'id': 428200}	2	[0,1]	[[[ 121.631751 ,3199.76308 , 443.913793 , 598.915213 ], [1796.73516 , 27.9018453, 281.7601383, 0. ]]]	[[[1466.56235 , 443.779788 , 598.915213 ], [ 15.4047578, 183.166195 , 0. ]]]	[[[1.66438935,0.7138918 ,1.01501775,0.14814422], [0.00000033,0.00000033,0.00000033,0. ]]]	[[[0.89976205,1.01524693,0.14814422], [0.00000033,0.00000033,0. ]]]	[[[0.64813303,0.40031818,0. ], [0.00000033,0.00000033,0. ]]]	[0.99,0.01]
{'B_diff': 1.0, 'I_diff': 1.0, 'N0': 1274.2196286488556, 'h_N': 13.956849440993448, 'r0': 1.726040400559113, 'a0': 0.0012045752964418674, 'h0': 0.839590368456397, 'alpha0': 0.0005072510210729998, 'eta0': 2.393878543012425, 'delta': 0.043580669406411386, 'n': 1.3718097230398478, 'nu': 1.734157138907983, 'a_scale': 3.187766676994423, 'id': 470200}	1	[0]	[[[ 0.39977561,9899.2216155 , 38.7339017 , 58.4926971 ]]]	[[[ 0.7091855,25.1550161,58.4926971]]]	[[[0.00000033,0.00000033,0.00000033,0.00000033]]]	[[[0.00000033,0.00000033,0.00000033]]]	[[[0.00000033,0.00000033,0. ]]]	[1.]
{'B_diff': 0.25, 'I_diff': 0.5, 'N0': 676.9799309283434, 'h_N': 8.676756992368018, 'r0': 1.1758549755107879, 'a0': 0.0016397825028745849, 'h0': 1.0406813854539434, 'alpha0': 0.0008326735104588322, 'eta0': 4.547104651432387, 'delta': 0.0309158062754434, 'n': 1.9132131547970637, 'nu': 1.4485813233746057, 'a_scale': 1.8661364759931538, 'id': 448200}	1	[0]	[[[ 15.7278161,1673.841898 , 81.6103619, 188.705284 ]]]	[[[1134.90577 , 67.5234178, 188.705284 ]]]	[[[2.45125525,0.50136314,1.45773319,0.30010219]]]	[[[0.52206219,1.51788161,0.30010219]]]	[[[0.48363738,1.19032472,0. ]]]	[1.]
{'B_diff': 0.75, 'I_diff': 0.5, 'N0': 1891.5909645748657, 'h_N': 7.180559140917238, 'r0': 0.591134637046566, 'a0': 0.0017666066191605076, 'h0': 1.4915610702888653, 'alpha0': 0.0006776341751538825, 'eta0': 4.1006814650309735, 'delta': 0.030472813441399335, 'n': 1.553028107842052, 'nu': 1.9628420404356501, 'a_scale': 2.5679689377089474, 'id': 469000}	1	[0]	[[[ 0.40635777,12509.65252 , 20.21544013, 36.8543559 ]]]	[[[2011.89482 , 13.3833017, 36.8543559]]]	[[[0.,0.,0.,0.]]]	[[[0.,0.,0.]]]	[[[0.,0.,0.]]]	[1.]
{'B_diff': 0.25, 'I_diff': 0.5, 'N0': 1716.0628148173698, 'h_N': 19.487961109474924, 'r0': 1.9840321019802598, 'a0': 0.0011080059454514355, 'h0': 0.7884549431142378, 'alpha0': 0.0008944674952488042, 'eta0': 5.0011711898076925, 'delta': 0.05039483572088875, 'n': 1.3750537761800197, 'nu': 1.8007948304158878, 'a_scale': 1.0956298715812454, 'id': 432200}	1	[0]	[[[ 257.309706,3717.84442 , 581.252716, 249.60038 ]]]	[[[3052.87181 , 446.711152, 249.60038 ]]]	[[[1.3408316 ,0.94519577,1.16689097,0.56981975]]]	[[[0.95662413,1.24817314,0.56981975]]]	[[[0.89958372,1.03436777,0. ]]]	[1.]
{'B_diff': 1.0, 'I_diff': 0.75, 'N0': 1702.320233573488, 'h_N': 8.984363344480682, 'r0': 1.544030647308583, 'a0': 0.0010051198898505663, 'h0': 1.639986440277666, 'alpha0': 0.0007429044413815047, 'eta0': 1.3825723670270151, 'delta': 0.03389164581830916, 'n': 1.096984480463935, 'nu': 1.6874035668072866, 'a_scale': 3.214747181200592, 'id': 470000}	1	[0]	[[[ 0.20741263,14191.96480394, 27.03985 , 19.3980723 ]]]	[[[ 0.00000394,13.9237939 ,19.3980723 ]]]	[[[0.,0.,0.,0.]]]	[[[0.00003358,0. ,0. ]]]	[[[0.,0.,0.]]]	[1.]
{'B_diff': 0.5, 'I_diff': 0.25, 'N0': 903.5538237289069, 'h_N': 17.470464408207615, 'r0': 1.1039672864321972, 'a0': 0.0009870565613768869, 'h0': 0.7240758944932545, 'alpha0': 0.0007203992042792432, 'eta0': 3.4103648917392024, 'delta': 0.05016802170652401, 'n': 1.3732500296720778, 'nu': 1.4380607074007692, 'a_scale': 2.4977092309525726, 'id': 445600}	1	[0]	[[[ 35.2360331,1910.338438 , 167.5177203, 241.594583 ]]]	[[[1489.15108 , 130.88601 , 241.594583]]]	[[[1.92435681,0.56899734,1.24168722,0.22371093]]]	[[[0.59419064,1.30598504,0.22371093]]]	[[[0.49279443,1.03052478,0. ]]]	[1.]
{'B_diff': 0.25, 'I_diff': 0.75, 'N0': 1540.1737557645085, 'h_N': 14.519634025656417, 'r0': 0.949166715208644, 'a0': 0.0019858064110990117, 'h0': 0.6544024248262088, 'alpha0': 0.000733952255482383, 'eta0': 3.635893212450066, 'delta': 0.0584310694623516, 'n': 1.1488316480203096, 'nu': 1.547787283236644, 'a_scale': 1.296160860650682, 'id': 432400}	1	[0]	[[[ 302.346993 ,3247.225523 , 346.9791584, 229.022255 ]]]	[[[2932.00441 , 319.238076, 229.022255]]]	[[[1.20348815,0.95505476,1.52998755,0.3405957 ]]]	[[[0.95969046,1.56624036,0.3405957 ]]]	[[[0.91675089,1.1653586 ,0. ]]]	[1.]
{'B_diff': 0.5, 'I_diff': 0.25, 'N0': 595.5598755929685, 'h_N': 9.074773660587113, 'r0': 1.6584971977600518, 'a0': 0.0015302690981139448, 'h0': 0.9531653393132447, 'alpha0': 0.0005862469792891747, 'eta0': 2.4139396769803714, 'delta': 0.032893666600363275, 'n': 1.9021325637947424, 'nu': 1.835148012435213, 'a_scale': 4.488773679175268, 'id': 471200}	1	[0]	[[[ 0.24203942,2685.775811 , 25.09765361, 79.0159943 ]]]	[[[996.634101 , 16.1065597, 79.0159943]]]	[[[0.,0.,0.,0.]]]	[[[0.,0.,0.]]]	[[[0.,0.,0.]]]	[1.]
{'B_diff': 0.25, 'I_diff': 0.5, 'N0': 1723.1078800563018, 'h_N': 12.493426916131192, 'r0': 1.9849539849781799, 'a0': 0.0015525432758439872, 'h0': 2.0049066904084407, 'alpha0': 0.000875051522159245, 'eta0': 3.607683849510639, 'delta': 0.034673939571608435, 'n': 1.4860786788864884, 'nu': 1.903663006482529, 'a_scale': 4.7184476453340505, 'id': 470600}	1	[0]	[[[ 0.22918075,10411.01641 , 20.84803465, 24.987707 ]]]	[[[1239.95584 , 13.2128166, 24.987707 ]]]	[[[0.00000033,0.00000033,0.00000033,0.00000033]]]	[[[0.00000033,0.00000033,0.00000033]]]	[[[0.00000033,0.00000033,0. ]]]	[1.]
{'B_diff': 0.75, 'I_diff': 0.75, 'N0': 705.0534610639495, 'h_N': 14.578372965517929, 'r0': 1.1083117935516953, 'a0': 0.001774145045181245, 'h0': 1.6983203291835163, 'alpha0': 0.0005282498346715113, 'eta0': 1.8376285920569682, 'delta': 0.036933342727694336, 'n': 1.45127608576971, 'nu': 1.5972606704284247, 'a_scale': 2.392325994009595, 'id': 472400}	1	[0]	[[[ 0.58427909,4711.4774311 , 38.91976642, 43.7492741 ]]]	[[[84.4807411,28.925712 ,43.7492741]]]	[[[0.00000033,0.00000033,0.00000033,0.00000033]]]	[[[0.00000033,0.00000033,0.00000033]]]	[[[0.00000033,0.00000033,0. ]]]	[1.]
{'B_diff': 0.75, 'I_diff': 0.25, 'N0': 1612.5673715999283, 'h_N': 8.353587919692103, 'r0': 0.6006007219959943, 'a0': 0.001621341109415475, 'h0': 0.8132115685992378, 'alpha0': 0.0007277472514550922, 'eta0': 1.855331290188595, 'delta': 0.0453713882461418, 'n': 1.8734728775635339, 'nu': 1.2648795011207399, 'a_scale': 4.284689160320122, 'id': 440000}	2	[0,0]	[[[ 127.924744 ,3275.336816 , 148.21625 , 389.210757 ], [ 1.16266764,6451.83487 , 110.48254674, 296.987587 ]]]	[[[3155.30808 , 118.378143, 389.210757], [2187.39357 , 103.674967, 296.987587]]]	[[[1.60947324,0.69051859,1.60037808,0.35314627], [0.31435718,0.20244232,1.26282038,0.4436185 ]]]	[[[0.69739968,1.63539809,0.35314627], [0.2893 ,1.28002078,0.4436185 ]]]	[[[0.5835984 ,1.46873254,0. ], [0.1588978 ,1.05300071,0. ]]]	[0.85,0.15]
{'B_diff': 0.75, 'I_diff': 0.5, 'N0': 1428.7925773070785, 'h_N': 13.481859536648413, 'r0': 1.6308347808635208, 'a0': 0.0018550538788847963, 'h0': 1.3748689253952753, 'alpha0': 0.0006165830099730763, 'eta0': 4.916666584100199, 'delta': 0.04441058893732085, 'n': 1.6987251038227351, 'nu': 1.8996995711511344, 'a_scale': 4.534380334253754, 'id': 453000}	1	[0]	[[[ 100.117507 ,5240.07998 , 331.1077509, 136.912771 ]]]	[[[1999.52472 , 312.466052, 136.912771]]]	[[[2.19920278,0.54617838,1.70169777,0.6001814 ]]]	[[[0.62099792,1.74902751,0.6001814 ]]]	[[[0.52315975,1.22152049,0. ]]]	[1.]
{'B_diff': 0.75, 'I_diff': 0.25, 'N0': 1347.5272005341394, 'h_N': 9.79401410045001, 'r0': 0.868246469939929, 'a0': 0.0007239527093899584, 'h0': 1.052098049733777, 'alpha0': 0.00036647334225310615, 'eta0': 4.894960921732949, 'delta': 0.05446366763817069, 'n': 1.9684204042523938, 'nu': 1.9029247431755034, 'a_scale': 4.115624219811853, 'id': 443200}	1	[0]	[[[ 319.877029,2520.854026, 383.837869, 138.870249]]]	[[[2382.39102 , 261.327003, 138.870249]]]	[[[1.16104763,0.99978386,1.19711257,0.16455711]]]	[[[1.00791001,1.26764916,0.16455711]]]	[[[0.90236272,1.0553278 ,0. ]]]	[1.]
{'B_diff': 0.75, 'I_diff': 0.5, 'N0': 1717.7901098718798, 'h_N': 7.702641738123004, 'r0': 1.2370126269359853, 'a0': 0.0012681739555119344, 'h0': 1.3876977739029317, 'alpha0': 0.0006873574871873027, 'eta0': 2.280181144889783, 'delta': 0.03797759022999978, 'n': 1.2095765382762331, 'nu': 1.7866408474746613, 'a_scale': 1.007605773535173, 'id': 472200}	1	[0]	[[[ 0.26437559,6753.749998 , 27.05449734, 70.2672949 ]]]	[[[6435.31461 , 17.1989375, 70.2672949]]]	[[[0.,0.,0.,0.]]]	[[[0.,0.,0.]]]	[[[0.,0.,0.]]]	[1.]
{'B_diff': 0.75, 'I_diff': 1.0, 'N0': 2178.327243167233, 'h_N': 8.275898090531484, 'r0': 1.7651249970124356, 'a0': 0.0018792482382310744, 'h0': 0.8977149083393139, 'alpha0': 0.0008265911270741717, 'eta0': 3.9866631441244635, 'delta': 0.05121455392108533, 'n': 1.4456174571410751, 'nu': 1.2924348140282924, 'a_scale': 1.6036865938126081, 'id': 431000}	1	[0]	[[[ 133.263805 ,5131.831841 , 372.33087404, 381.262712 ]]]	[[[4267.82514 , 370.68267 , 381.262712]]]	[[[1.89606759,0.62905165,1.62106171,0.30803964]]]	[[[0.6455057 ,1.62515058,0.30803964]]]	[[[0.5757944 ,0.76805395,0. ]]]	[1.]
{'B_diff': 0.5, 'I_diff': 1.0, 'N0': 1138.171565510067, 'h_N': 6.95311935215642, 'r0': 1.4952901016678626, 'a0': 0.0006628260019985975, 'h0': 2.0128976687389772, 'alpha0': 0.0007013194617159042, 'eta0': 2.533577392483479, 'delta': 0.031132215505044077, 'n': 1.7945429525052305, 'nu': 1.2275941274428623, 'a_scale': 1.1140735504791424, 'id': 471800}	1	[0]	[[[ 0.19692033,4646.49467 , 63.46083758, 141.775217 ]]]	[[[2663.63567 , 62.0897528, 141.775217 ]]]	[[[0.,0.,0.,0.]]]	[[[0.,0.,0.]]]	[[[0.,0.,0.]]]	[1.]
{'B_diff': 0.5, 'I_diff': 0.5, 'N0': 1044.6292876787745, 'h_N': 11.219523558048, 'r0': 1.0305052569609656, 'a0': 0.0019552005410574096, 'h0': 1.5612997464890226, 'alpha0': 0.0002863080991997522, 'eta0': 4.718719144951695, 'delta': 0.058519712869029517, 'n': 1.3797330525084952, 'nu': 1.5365815099698295, 'a_scale': 1.9616463309379393, 'id': 449000}	1	[0]	[[[ 139.132555 ,2263.045059 , 344.6954945, 150.436273 ]]]	[[[1631.25463 , 302.706472, 150.436273]]]	[[[1.51883332,0.77233806,0.97311471,0.17808583]]]	[[[0.82288942,1.03131407,0.17808583]]]	[[[0.69070649,0.57048399,0. ]]]	[1.]
{'B_diff': 0.25, 'I_diff': 0.75, 'N0': 2120.642166106557, 'h_N': 7.42009916518623, 'r0': 1.3136767896787875, 'a0': 0.0011789658819363826, 'h0': 1.8363462100408856, 'alpha0': 0.0005806049292692204, 'eta0': 4.963417345145308, 'delta': 0.05364096650185505, 'n': 1.8159326066125496, 'nu': 1.9745452157286283, 'a_scale': 4.091227714988122, 'id': 454800}	1	[0]	[[[ 276.374902 ,7799.2576 , 481.2846283, 71.2226888]]]	[[[4210.52873 , 456.858441 , 71.2226888]]]	[[[1.87706755,0.61738726,1.67845172,0.67825306]]]	[[[0.64463612,1.71452946,0.67825306]]]	[[[0.5972705 ,1.08011223,0. ]]]	[1.]
{'B_diff': 1.0, 'I_diff': 0.5, 'N0': 1874.9470388571315, 'h_N': 16.992102146424166, 'r0': 1.952750651824958, 'a0': 0.001809854608703388, 'h0': 2.155961641634889, 'alpha0': 0.00022391663121608743, 'eta0': 1.7596947478252873, 'delta': 0.042830807096819634, 'n': 1.6409009725707047, 'nu': 1.4613768053978875, 'a_scale': 3.2016851548433576, 'id': 473000}	1	[0]	[[[ 0.4203701,12881.43355 , 102.7828651, 67.1663537]]]	[[[1372.97235 , 83.5072031, 67.1663537]]]	[[[0.,0.,0.,0.]]]	[[[0.,0.,0.]]]	[[[0.,0.,0.]]]	[1.]
{'B_diff': 0.25, 'I_diff': 0.75, 'N0': 1687.4572156700133, 'h_N': 11.412103892337182, 'r0': 1.5970181371477574, 'a0': 0.0013406108564455051, 'h0': 1.1039244120544445, 'alpha0': 0.00026634147237431747, 'eta0': 2.8891998988691556, 'delta': 0.046096455793796315, 'n': 1.698083045264918, 'nu': 1.699012528289686, 'a_scale': 4.39398671279505, 'id': 474000}	1	[0]	[[[ 0.3978398,8858.79351 , 62.7684232, 125.426111 ]]]	[[[1633.52459 , 45.8893732, 125.426111 ]]]	[[[0.00000033,0.00000033,0.00000033,0.00000033]]]	[[[0.00000033,0.00000033,0.00000033]]]	[[[0.00000033,0.00000033,0. ]]]	[1.]
{'B_diff': 1.0, 'I_diff': 1.0, 'N0': 1639.0526518580245, 'h_N': 12.021037055217565, 'r0': 1.6512267315815428, 'a0': 0.0015543110019532657, 'h0': 1.3404366870786277, 'alpha0': 0.0008880278709108779, 'eta0': 2.51780036465132, 'delta': 0.04581142102200209, 'n': 1.33281507057923, 'nu': 1.2431655939721113, 'a_scale': 4.578558459550379, 'id': 460600}	10	[0,0,0,0,0,0,0,0,0,0]	[[[ 48.531454 ,9380.060153 , 385.724216 , 131.012099 ], [ 43.2071439,9508.264808 , 371.523497 , 131.332222 ], [ 44.0512915,9421.208305 , 375.523048 , 132.594401 ], [ 36.7870242,9350.347816 , 364.258145 , 139.267482 ], [ 48.2487541,9629.186293 , 376.586955 , 124.579079 ], [ 54.8213499,9476.798861 , 402.847846 , 125.103417 ], [ 50.1392713,9320.517519 , 394.359513 , 131.717104 ], [ 44.3658861,9241.381316 , 381.215247 , 137.694917 ], [ 53.1593101,9341.820832 , 402.09383 , 129.812808 ], [ 35.9349881,9292.585143 , 359.905256 , 140.466068 ]]]	[[[557.739433,152.247346,131.012099], [547.847548,144.927373,131.332222], [577.750205,147.985227,132.594401], [647.974326,146.09384 ,139.267482], [481.258543,144.592812,124.579079], [462.192731,153.68346 ,125.103417], [563.797839,154.559949,131.717104], [636.029636,152.830841,137.694917], [528.245752,155.999584,129.812808], [689.849683,147.071807,140.466068]]]	[[[3.42287602,0.46770185,1.92434396,1.29761971], [3.95739071,0.46138369,2.00799411,1.29063321], [4.01262617,0.46438588,1.99496119,1.26705439], [4.52827386,0.46688313,2.02418297,1.20593606], [3.47077248,0.45228766,1.93204651,1.36574473], [2.82689803,0.45722036,1.76361558,1.38206856], [3.60477008,0.46942604,1.9103979 ,1.26101823], [4.07323108,0.47351445,1.97218044,1.20399252], [2.95601946,0.46685146,1.80457365,1.31939003], [5.15787754,0.47394104,2.1372519 ,1.18018129]]]	[[[2.69367389,1.43840892,1.29761971], [2.67559681,1.50635819,1.29063321], [2.4199297 ,1.47800125,1.26705439], [2.24461264,1.45747563,1.20593606], [3.00903103,1.47967304,1.36574473], [3.30282975,1.37174118,1.38206856], [2.40766939,1.41544184,1.26101823], [2.12870835,1.43176893,1.20399252], [2.8978121 ,1.37317655,1.31939003], [2.00624183,1.51988759,1.18018129]]]	[[[0.5851379 ,2.54259661,0. ], [0.57235109,2.63632842,0. ], [0.57191728,2.63951977,0. ], [0.58727576,2.71142841,0. ], [0.5566718 ,2.51290796,0. ], [0.57056125,2.27661668,0. ], [0.5746018 ,2.51945741,0. ], [0.58457993,2.64137939,0. ], [0.58666982,2.35365739,0. ], [0.58907846,2.89719467,0. ]]]	[0.435,0.215,0.195,0.08 ,0.015,0.01 ,0.015,0.01 ,0.02 ,0.005]
{'B_diff': 1.0, 'I_diff': 0.75, 'N0': 1156.3743366588856, 'h_N': 12.476428199965733, 'r0': 0.580525379493754, 'a0': 0.0014613310874653485, 'h0': 2.2587142310773665, 'alpha0': 0.00023826097072531132, 'eta0': 1.4200489430774361, 'delta': 0.059551750527555604, 'n': 1.3207972980540097, 'nu': 1.7264711949145486, 'a_scale': 2.4638830667509506, 'id': 473200}	2	[0,0]	[[[ 1.52743168,9248.7819686 , 68.1493518 , 16.2786502 ], [ 1.66970321,3839.3770779 , 65.7372681 , 67.8097779 ]]]	[[[ 48.7553786, 47.3642797, 16.2786502], [3810.0371 , 48.9805515, 67.8097779]]]	[[[0. ,0. ,0. ,0. ], [0.00000033,0.00000033,0.00000033,0.00000033]]]	[[[0. ,0. ,0. ], [0.00000033,0.00000033,0.00000033]]]	[[[0. ,0. ,0. ], [0.00000033,0.00000033,0. ]]]	[0.77,0.23]
{'B_diff': 1.0, 'I_diff': 0.25, 'N0': 1217.8423200215502, 'h_N': 10.097974762066684, 'r0': 0.7424330148769376, 'a0': 0.0016585084067812822, 'h0': 1.2369277850274765, 'alpha0': 0.0005990775717318535, 'eta0': 4.268799073535897, 'delta': 0.05328610399851025, 'n': 1.5227159449210155, 'nu': 1.2126992003035664, 'a_scale': 2.8204940255177493, 'id': 437600}	2	[0,1]	[[[ 373.539066 ,1016.1944053, 446.1990348, 200.87696 ], [1113.14655 , 38.5898503, 168.2178697, 0. ]]]	[[[983.327794 ,392.908411 ,200.87696 ], [ 21.1216512,142.307291 , 0. ]]]	[[[0.79384502,1.54853238,0.87758934,0.11297513], [0.00000033,0.00000033,0.00000033,0. ]]]	[[[1.5624473 ,0.90001944,0.11297513], [0.00000033,0.00000033,0. ]]]	[[[1.230149 ,0.71616371,0. ], [0.00000033,0.00000033,0. ]]]	[0.875,0.125]
{'B_diff': 0.5, 'I_diff': 0.5, 'N0': 1905.1036164263392, 'h_N': 17.592570535462222, 'r0': 0.6966204466607517, 'a0': 0.0012552324442810943, 'h0': 0.6110745346629836, 'alpha0': 0.0006492093650444176, 'eta0': 3.5837106802512952, 'delta': 0.05805001488098196, 'n': 1.8501046668708216, 'nu': 1.0744739017104274, 'a_scale': 2.452383208229221, 'id': 474600}	1	[1]	[[[1842.65012 , 28.3232297, 102.8148645, 0. ]]]	[[[16.3642973,56.9087168, 0. ]]]	[[[0.00000033,0.00000033,0.00000033,0. ]]]	[[[0.00000033,0.00000033,0. ]]]	[[[0.00000033,0.00000033,0. ]]]	[1.]
{'B_diff': 0.5, 'I_diff': 0.5, 'N0': 1574.8994210215112, 'h_N': 15.271132965249548, 'r0': 1.4629383896635442, 'a0': 0.0020791842837750915, 'h0': 1.1571913652929506, 'alpha0': 0.0006299305265183153, 'eta0': 2.8711889575074836, 'delta': 0.044676180388104614, 'n': 1.3544417901391483, 'nu': 1.3318978206835328, 'a_scale': 2.6500636465484884, 'id': 455400}	1	[0]	[[[ 26.7095152 ,5893.93054 , 249.14602889, 282.688781 ]]]	[[[1338.12144 , 242.03099 , 282.688781]]]	[[[3.02008108,0.45818497,1.74654695,0.64758011]]]	[[[0.58010323,1.75744295,0.64758011]]]	[[[0.43544995,1.50332965,0. ]]]	[1.]
{'B_diff': 1.0, 'I_diff': 1.0, 'N0': 1929.9199507028645, 'h_N': 11.483000889777957, 'r0': 1.9020661099801501, 'a0': 0.0006569147964049712, 'h0': 2.250156674277446, 'alpha0': 0.0007102026420299167, 'eta0': 1.8297355305185814, 'delta': 0.038408582485515166, 'n': 1.3077849328333557, 'nu': 1.1879380869105196, 'a_scale': 1.2564722448365897, 'id': 473400}	1	[0]	[[[ 0.27329656,9433.97879 , 83.30487556, 116.535283 ]]]	[[[3946.52233 , 83.1833807, 116.535283 ]]]	[[[0.,0.,0.,0.]]]	[[[0.,0.,0.]]]	[[[0.,0.,0.]]]	[1.]
{'B_diff': 0.5, 'I_diff': 0.75, 'N0': 608.5256449965087, 'h_N': 18.09669712439478, 'r0': 1.5013819915147588, 'a0': 0.0005870446121415888, 'h0': 2.113405661154158, 'alpha0': 0.0004138162297031844, 'eta0': 4.484809383199371, 'delta': 0.05834555711458902, 'n': 1.8825574283316004, 'nu': 1.5088689789616228, 'a_scale': 2.421838141075215, 'id': 458800}	1	[0]	[[[ 25.453569 ,1736.685693 , 228.325818 , 85.6400514]]]	[[[520.587113 ,213.165041 , 85.6400514]]]	[[[2.2594484 ,0.63257168,0.92753544,0.60249714]]]	[[[0.72908792,0.96291782,0.60249714]]]	[[[0.60587431,0.65490532,0. ]]]	[1.]
{'B_diff': 0.75, 'I_diff': 0.5, 'N0': 925.1459128946256, 'h_N': 10.903990799525417, 'r0': 1.3409460516789926, 'a0': 0.001128159460570713, 'h0': 1.8187452285676156, 'alpha0': 0.00041001254564704205, 'eta0': 3.5986606682092255, 'delta': 0.030115586703482165, 'n': 1.9586820762611556, 'nu': 1.2547210827277224, 'a_scale': 2.8077594876863445, 'id': 465800}	1	[0]	[[[ 0.5813508 ,3117.278152 , 126.11554359, 219.443263 ]]]	[[[814.488412,122.993807,219.443263]]]	[[[0.49769453,0.31751394,1.04866412,0.42577523]]]	[[[0.46363818,1.05970336,0.42577523]]]	[[[0.27170273,0.68329293,0. ]]]	[1.]
{'B_diff': 1.0, 'I_diff': 1.0, 'N0': 1422.154537553396, 'h_N': 7.032528120059237, 'r0': 1.2182761845327084, 'a0': 0.0016353803358731384, 'h0': 1.137787793154335, 'alpha0': 0.0003959259673483411, 'eta0': 3.8849137965740255, 'delta': 0.057305616789163724, 'n': 1.2303476609778685, 'nu': 1.8943143929203148, 'a_scale': 4.693457586142155, 'id': 454200}	1	[0]	[[[ 326.223608 ,4600.935456 ,1019.372469 , 41.4296089]]]	[[[153.610136 ,248.078205 , 41.4296089]]]	[[[1.26876435,1.02177138,0.97672101,1.32240474]]]	[[[3.14030472,1.00150089,1.32240474]]]	[[[1.08326413,1.2069379 ,0. ]]]	[1.]
{'B_diff': 1.0, 'I_diff': 0.75, 'N0': 1565.6345930616726, 'h_N': 6.947027479492945, 'r0': 1.0258767973079332, 'a0': 0.0008667397655958468, 'h0': 1.0395111694061747, 'alpha0': 0.00048768993667389104, 'eta0': 3.9372891985286036, 'delta': 0.048941555120334546, 'n': 1.217412396562891, 'nu': 1.746898728425942, 'a_scale': 2.4417238847142926, 'id': 466800}	3	[0,0,0]	[[[ 6.35460831,9623.65006 , 113.3986364 , 116.121923 ], [ 5.6330362 ,9629.60277 , 111.2191744 , 114.902885 ], [ 6.43155489,9662.49915 , 115.1005856 , 115.452871 ]]]	[[[1218.43051 , 82.1636852, 116.121923 ], [1245.51684 , 79.7367978, 114.902885 ], [1190.5229 , 83.3552717, 115.452871 ]]]	[[[6.99704533,0.31612743,2.57995662,0.96418142], [7.94986176,0.31502695,2.63085694,0.98959851], [6.30869161,0.31314139,2.47009689,0.98607582]]]	[[[1.19807329,2.50103596,0.96418142], [1.15103466,2.59340981,0.98959851], [1.22123386,2.36895391,0.98607582]]]	[[[0.49040599,3.19842235,0. ], [0.4868679 ,3.14142095,0. ], [0.48381381,3.15130146,0. ]]]	[0.705,0.285,0.01 ]
{'B_diff': 0.25, 'I_diff': 0.5, 'N0': 1715.0692322427346, 'h_N': 11.647738318399636, 'r0': 0.9826862559671958, 'a0': 0.0005581638623007288, 'h0': 1.8269232038871555, 'alpha0': 0.0008695203059399314, 'eta0': 2.512321911603485, 'delta': 0.04177131473127757, 'n': 1.3001872704534905, 'nu': 1.1600825040266285, 'a_scale': 3.103973716207526, 'id': 461000}	1	[0]	[[[ 48.8861099 ,7356.1787 , 338.67576948, 156.206587 ]]]	[[[1134.34771 , 336.213275, 156.206587]]]	[[[2.90481377,0.44562865,1.939104 ,0.97034085]]]	[[[0.48963804,1.9423898 ,0.97034085]]]	[[[0.43866745,1.5441403 ,0. ]]]	[1.]
{'B_diff': 0.75, 'I_diff': 0.25, 'N0': 915.0613928360631, 'h_N': 18.79811407679066, 'r0': 1.4610032335726435, 'a0': 0.0016113581330089279, 'h0': 1.819954041723732, 'alpha0': 0.0003573726211054401, 'eta0': 2.0116712917978563, 'delta': 0.05477761648505958, 'n': 1.2790938304579513, 'nu': 1.765859016857855, 'a_scale': 1.2008920924760496, 'id': 475200}	1	[0]	[[[ 0.85389676,3448.661623 , 54.0672483 , 59.6879613 ]]]	[[[3087.15521 , 31.5231219, 59.6879613]]]	[[[0.00000033,0.00000033,0.00000033,0.00000033]]]	[[[0.00000033,0.00000033,0.00000033]]]	[[[0.00000033,0.00000033,0. ]]]	[1.]
{'B_diff': 0.75, 'I_diff': 0.75, 'N0': 842.1111266175394, 'h_N': 7.116267994343222, 'r0': 1.0918306515876213, 'a0': 0.001280289906146799, 'h0': 2.0400804555677174, 'alpha0': 0.000400645520114943, 'eta0': 2.6103970280590545, 'delta': 0.0530424876057739, 'n': 1.555801886477743, 'nu': 1.8202192233112724, 'a_scale': 1.893713812162555, 'id': 475600}	1	[0]	[[[ 0.3963858,5479.962654 , 42.5463293, 24.6060014]]]	[[[684.259914 , 31.3016951, 24.6060014]]]	[[[0.00000033,0.00000033,0.00000033,0.00000033]]]	[[[0.00000033,0.00000033,0.00000033]]]	[[[0.00000033,0.00000033,0. ]]]	[1.]
{'B_diff': 1.0, 'I_diff': 1.0, 'N0': 2156.8278707817876, 'h_N': 18.994365959875232, 'r0': 1.7077361628827727, 'a0': 0.001429988230690174, 'h0': 1.642554839748758, 'alpha0': 0.0008686498050184858, 'eta0': 4.729238481302604, 'delta': 0.05417226483380103, 'n': 1.607346159380872, 'nu': 1.4068607070576145, 'a_scale': 3.7255530169772184, 'id': 463800}	1	[0]	[[[ 13.5423103,9921.3850351, 933.659478 , 150.267642 ]]]	[[[ 58.0104551,919.652338 ,150.267642 ]]]	[[[2.17221091,0.68858315,1.29107144,1.2291367 ]]]	[[[0.9540982 ,1.30148051,1.2291367 ]]]	[[[0.68752625,1.68250693,0. ]]]	[1.]
{'B_diff': 0.25, 'I_diff': 0.75, 'N0': 884.9417100162435, 'h_N': 10.539691302538237, 'r0': 0.7101224398751813, 'a0': 0.000562458318973697, 'h0': 0.8486913794973052, 'alpha0': 0.00026489117593744767, 'eta0': 3.483374727451171, 'delta': 0.04319919792871764, 'n': 1.259263174972666, 'nu': 1.3359015849558777, 'a_scale': 3.9419436499092613, 'id': 470800}	1	[0]	[[[ 2.53675454,1773.419598 , 195.0645065 , 302.944708 ]]]	[[[141.865768,112.428475,302.944708]]]	[[[0.15009004,0.11832017,0.18116271,0.05680693]]]	[[[0.17755977,0.20655561,0.05680693]]]	[[[0.11387513,0.16936176,0. ]]]	[1.]
{'B_diff': 0.75, 'I_diff': 0.5, 'N0': 1830.5129565215489, 'h_N': 19.83613487992779, 'r0': 0.941000519304602, 'a0': 0.0014027609578840961, 'h0': 1.878824692606429, 'alpha0': 0.00026116047904877783, 'eta0': 5.1099174518467585, 'delta': 0.056605328082940505, 'n': 1.0892752033527708, 'nu': 1.311671565010964, 'a_scale': 3.901627620084391, 'id': 456200}	2	[0,1]	[[[ 286.463178 ,5003.587019 ,1098.767309 , 130.7587 ], [ 388.411774 ,2792.97257 , 673.04733076, 201.923544 ]]]	[[[ 581.385719, 690.473852, 130.7587 ], [2792.97257 , 670.836946, 201.923544]]]	[[[1.56942609,0.86401077,0.74536676,0.50636374], [1.17511897,1.05035266,0.86235664,0.12745281]]]	[[[2.59712884,0.7433661 ,0.50636374], [1.05035266,0.86399823,0.12745281]]]	[[[1.01611068,1.09076898,0. ], [0. ,0.39508818,0. ]]]	[0.985,0.015]
{'B_diff': 0.25, 'I_diff': 0.75, 'N0': 1866.489726456326, 'h_N': 18.44412892716462, 'r0': 1.6483803985118746, 'a0': 0.0012643079504018385, 'h0': 1.9301756780605457, 'alpha0': 0.0007528832291575163, 'eta0': 3.7145016296566955, 'delta': 0.054943793395493976, 'n': 1.806292526796801, 'nu': 1.6880985434273659, 'a_scale': 2.8624990188229273, 'id': 458000}	1	[0]	[[[ 99.8434044,7397.30689 , 335.1549042, 111.955609 ]]]	[[[4752.07486 , 321.245111, 111.955609]]]	[[[2.6047082 ,0.46711118,1.83007265,0.89364198]]]	[[[0.4950091 ,1.85551085,0.89364198]]]	[[[0.43748956,1.31661715,0. ]]]	[1.]
{'B_diff': 0.75, 'I_diff': 0.25, 'N0': 1868.1151626492717, 'h_N': 18.474518498671564, 'r0': 0.9621777112216539, 'a0': 0.0014169518870695906, 'h0': 1.129844805966195, 'alpha0': 0.0006846295942573505, 'eta0': 2.6749837157831666, 'delta': 0.0425058986448496, 'n': 1.4861150070486775, 'nu': 1.1189629285465954, 'a_scale': 3.326456702380723, 'id': 446400}	1	[0]	[[[ 145.034763 ,3957.980597 , 316.6084607, 383.133676 ]]]	[[[3672.38837 , 304.977735, 383.133676]]]	[[[1.69461788,0.68377117,1.45710165,0.30745069]]]	[[[0.69376758,1.46892349,0.30745069]]]	[[[0.60215241,1.15932802,0. ]]]	[1.]
{'B_diff': 0.5, 'I_diff': 1.0, 'N0': 797.7030646550086, 'h_N': 9.192987590516644, 'r0': 0.8634008454336557, 'a0': 0.0010235521684231123, 'h0': 1.3653327579533423, 'alpha0': 0.0006530165199762364, 'eta0': 3.661472219318002, 'delta': 0.05215678135450215, 'n': 1.5818255804633585, 'nu': 1.2729516281570539, 'a_scale': 2.312310430020866, 'id': 459000}	2	[0,0]	[[[ 28.710584 ,2039.312417 , 174.43183744, 185.286977 ], [ 26.5816424 ,2176.285571 , 176.0562897 , 179.726839 ]]]	[[[610.288997,171.972872,185.286977], [492.731181,173.36612 ,179.726839]]]	[[[2.05758585,0.54341252,1.04786923,0.31616141], [2.66865945,0.53707384,1.1224603 ,0.39030379]]]	[[[0.65744615,1.05752444,0.31616141], [0.69422573,1.13366136,0.39030379]]]	[[[0.51557579,0.45963411,0. ], [0.54134894,0.49187053,0. ]]]	[0.33,0.67]
{'B_diff': 1.0, 'I_diff': 0.5, 'N0': 1618.5621935538884, 'h_N': 6.899226703376568, 'r0': 1.0522815836750807, 'a0': 0.0017052163966404434, 'h0': 1.3892219539717114, 'alpha0': 0.0004710878084285301, 'eta0': 2.743916018479169, 'delta': 0.04692935090467949, 'n': 1.183231793019997, 'nu': 1.2941091255731256, 'a_scale': 3.7005660751276492, 'id': 463400}	1	[0]	[[[ 23.2149104,8196.181811 , 355.2406151, 205.476765 ]]]	[[[539.726731,331.778247,205.476765]]]	[[[4.44709629,0.44053931,1.77717333,0.90707894]]]	[[[1.9423043 ,1.77759997,0.90707894]]]	[[[0.50732724,2.04894398,0. ]]]	[1.]
{'B_diff': 1.0, 'I_diff': 0.5, 'N0': 1429.9265110823358, 'h_N': 16.65643556474095, 'r0': 1.7592256485867832, 'a0': 0.0018812926985116174, 'h0': 1.7692811970769198, 'alpha0': 0.0008599121613972867, 'eta0': 4.054719326548522, 'delta': 0.041204582594337694, 'n': 1.409497679153989, 'nu': 1.664368966532305, 'a_scale': 1.4239377273217497, 'id': 457000}	1	[0]	[[[ 46.646621 ,3950.4836001, 187.5968974, 149.353485 ]]]	[[[3887.4115 , 150.398217, 149.353485]]]	[[[2.77081077,0.44355324,1.82114989,0.62294789]]]	[[[0.44513641,1.90095446,0.62294789]]]	[[[0.37733801,1.53477704,0. ]]]	[1.]
{'B_diff': 1.0, 'I_diff': 0.25, 'N0': 2112.728616530093, 'h_N': 13.10737869558533, 'r0': 1.5846118992404838, 'a0': 0.0006965571265337474, 'h0': 1.2256158505601977, 'alpha0': 0.0006307346992365677, 'eta0': 1.839637342869871, 'delta': 0.042000211002035506, 'n': 1.2787731902263746, 'nu': 1.7857530296241533, 'a_scale': 4.240942738845385, 'id': 476000}	2	[0,0]	[[[ 0.37383486,12478.10954 , 28.63618488, 48.1065132 ], [ 0.38525024, 7515.2104833 , 30.1568136 , 84.0188845 ]]]	[[[3862.34814 , 20.0585667, 48.1065132], [7433.72432 , 17.9809463, 84.0188845]]]	[[[0. ,0. ,0. ,0. ], [0.00000033,0.00000033,0.00000033,0.00000033]]]	[[[0. ,0. ,0. ], [0.00000033,0.00000033,0.00000033]]]	[[[0. ,0. ,0. ], [0.00000033,0.00000033,0. ]]]	[0.365,0.635]
{'B_diff': 0.25, 'I_diff': 1.0, 'N0': 1755.0868117578768, 'h_N': 7.803041797393136, 'r0': 0.536128668290396, 'a0': 0.0006425497162810917, 'h0': 1.4445068395561913, 'alpha0': 0.0007574182276850719, 'eta0': 1.6760766734046466, 'delta': 0.04422099940833586, 'n': 1.857561763137838, 'nu': 1.4750309133762713, 'a_scale': 2.001446759746978, 'id': 477400}	1	[0]	[[[ 0.77641282,9317.48411 , 41.63281683, 77.5950906 ]]]	[[[3619.49241 , 36.1053279, 77.5950906]]]	[[[0.00000033,0.00000033,0.00000033,0.00000033]]]	[[[0.00000033,0.00000033,0.00000033]]]	[[[0.00000033,0.00000033,0. ]]]	[1.]
{'B_diff': 1.0, 'I_diff': 0.75, 'N0': 1307.3831371412075, 'h_N': 18.983068592874236, 'r0': 1.8616399026144959, 'a0': 0.0010078867213603757, 'h0': 1.0461472149884887, 'alpha0': 0.0006852643533803097, 'eta0': 2.5765792191059713, 'delta': 0.03257156114221842, 'n': 1.4318141077518796, 'nu': 1.8436387778673216, 'a_scale': 2.5337904705670127, 'id': 476400}	2	[0,0]	[[[ 0.39668134, 4304.3422696 , 21.41036294, 109.682976 ], [ 0.36299815,10227.220473 , 22.05296895, 46.4295931 ]]]	[[[4217.13518 , 15.4245589, 109.682976 ], [ 175.338073 , 15.0140088, 46.4295931]]]	[[[0.00000033,0.00000033,0.00000033,0.00000033], [0.00000033,0.00000033,0.00000033,0.00000033]]]	[[[0.00000033,0.00000033,0.00000033], [0.00000033,0.00000033,0.00000033]]]	[[[0.00000033,0.00000033,0. ], [0.00000033,0.00000033,0. ]]]	[0.625,0.375]
{'B_diff': 0.5, 'I_diff': 1.0, 'N0': 808.0490176444013, 'h_N': 18.318126330442308, 'r0': 1.5559558675932046, 'a0': 0.0014399974745458342, 'h0': 1.6629731351274644, 'alpha0': 0.00030580038342069386, 'eta0': 1.906597136624932, 'delta': 0.044475232735415995, 'n': 1.1725286742888272, 'nu': 1.133220221975215, 'a_scale': 3.691451619322794, 'id': 475000}	1	[0]	[[[ 1.27643815,2528.46629487, 312.52738 , 170.794036 ]]]	[[[ 0.23515487,153.459942 ,170.794036 ]]]	[[[0.,0.,0.,0.]]]	[[[0.,0.,0.]]]	[[[0.,0.,0.]]]	[1.]
{'B_diff': 0.5, 'I_diff': 0.5, 'N0': 640.6595107899758, 'h_N': 15.087223064621844, 'r0': 1.0564448035224934, 'a0': 0.0005766492721241795, 'h0': 1.3906489878417183, 'alpha0': 0.00022807593760269202, 'eta0': 1.7229835484693012, 'delta': 0.03998387699090255, 'n': 1.17776969733305, 'nu': 1.524048936908939, 'a_scale': 2.613586259666746, 'id': 477800}	1	[0]	[[[ 0.83540963,3262.0537806 , 91.5699643 , 80.6117149 ]]]	[[[61.6826406,41.4432917,80.6117149]]]	[[[0.,0.,0.,0.]]]	[[[0.,0.,0.]]]	[[[0.,0.,0.]]]	[1.]
{'B_diff': 1.0, 'I_diff': 0.25, 'N0': 1796.4695106967683, 'h_N': 14.853620473385314, 'r0': 1.9648046926649405, 'a0': 0.0007498270053524741, 'h0': 2.2164020675975924, 'alpha0': 0.000774881588077174, 'eta0': 4.538464259384872, 'delta': 0.04871570123267416, 'n': 1.6098062746795962, 'nu': 1.3758980400890821, 'a_scale': 4.642710110276018, 'id': 450400}	1	[0]	[[[ 189.196574 ,3717.188499 , 688.2784632, 193.488354 ]]]	[[[3121.12371 , 663.206091, 193.488354]]]	[[[1.70271574,0.80260336,1.07210657,0.87389738]]]	[[[0.85672699,1.08228117,0.87389738]]]	[[[0.65839278,0.88155122,0. ]]]	[1.]
{'B_diff': 0.25, 'I_diff': 0.25, 'N0': 847.3759505240279, 'h_N': 8.443859383482037, 'r0': 1.7507335494874783, 'a0': 0.0019329694049305944, 'h0': 2.2069318664547906, 'alpha0': 0.00046282576940417453, 'eta0': 1.7638590959372538, 'delta': 0.055414067860110876, 'n': 1.1177839786923833, 'nu': 1.3115803482411674, 'a_scale': 1.6078914365469261, 'id': 467200}	1	[0]	[[[ 0.6428856,3392.03843 , 202.6669508, 97.0404691]]]	[[[1130.284 , 166.929785 , 97.0404691]]]	[[[1.02909147,0.3886665 ,1.33200659,1.02948056]]]	[[[0.43462036,1.36679404,1.02948056]]]	[[[0.36598624,1.18386535,0. ]]]	[1.]
{'B_diff': 0.75, 'I_diff': 0.75, 'N0': 1791.925876650874, 'h_N': 5.151796060864587, 'r0': 0.7131718144284521, 'a0': 0.0018285845927758317, 'h0': 1.0844076763395414, 'alpha0': 0.0004293230833747974, 'eta0': 2.928918665098029, 'delta': 0.03474914550110756, 'n': 1.7514214862123492, 'nu': 1.051910657292987, 'a_scale': 2.521815745196245, 'id': 443600}	2	[0,1]	[[[ 150.412549 ,2126.98149 , 299.71648205, 663.700965 ], [1707.6038 , 21.21309928, 136.8357308 , 0. ]]]	[[[756.14043 ,299.716466 ,663.700965 ], [ 12.5369566, 79.8459545, 0. ]]]	[[[1.29003017,0.87404891,0.97801471,0.15452322], [0.00000033,0.00000033,0.00000033,0. ]]]	[[[1.15126069,0.97801475,0.15452322], [0.00000033,0.00000033,0. ]]]	[[[0.79837733,0.25831708,0. ], [0.00000033,0.00000033,0. ]]]	[0.99,0.01]
{'B_diff': 0.25, 'I_diff': 0.5, 'N0': 1526.312805133418, 'h_N': 13.102514392102966, 'r0': 1.9419099050277868, 'a0': 0.001968226059198065, 'h0': 1.8745818277944795, 'alpha0': 0.0008570362280125255, 'eta0': 3.2336304449754962, 'delta': 0.045718277971359515, 'n': 1.7343006735768511, 'nu': 1.7865899230384823, 'a_scale': 4.145845035246983, 'id': 477000}	1	[0]	[[[ 0.32998744,8834.21781 , 29.91881465, 28.6963238 ]]]	[[[2134.61122 , 19.9592074, 28.6963238]]]	[[[0.,0.,0.,0.]]]	[[[0.,0.,0.]]]	[[[0.,0.,0.]]]	[1.]
{'B_diff': 0.5, 'I_diff': 0.25, 'N0': 755.705724066785, 'h_N': 8.250594301682547, 'r0': 1.1895879422330067, 'a0': 0.0014539689933448442, 'h0': 1.6012458947397028, 'alpha0': 0.0007500543175811764, 'eta0': 2.0116432979262995, 'delta': 0.037163695632994584, 'n': 1.947674007584567, 'nu': 1.3013002324342997, 'a_scale': 1.9648166619907654, 'id': 477600}	1	[0]	[[[ 0.36830123,3086.00287 , 62.7392006 , 104.102269 ]]]	[[[1526.08458 , 49.9453399, 104.102269 ]]]	[[[0.,0.,0.,0.]]]	[[[0.,0.,0.]]]	[[[0.,0.,0.]]]	[1.]
{'B_diff': 0.75, 'I_diff': 1.0, 'N0': 1944.3816829185025, 'h_N': 15.012232921776882, 'r0': 0.9079587878508999, 'a0': 0.0011236941065832608, 'h0': 0.6720766745264709, 'alpha0': 0.00044489486690359165, 'eta0': 2.1857949320690437, 'delta': 0.037681428758851436, 'n': 1.0245896283842555, 'nu': 1.2436152375879388, 'a_scale': 3.7471844924696414, 'id': 475800}	3	[0,1,1]	[[[ 1.41372927,4881.51067 , 144.2632578 , 504.766303 ], [ 1.30309973,4195.93856 , 100.21566046, 531.253943 ], [1944.38103 , 0. , 0. , 0. ]]]	[[[3682.44608 , 95.4282558, 504.766303 ], [4195.93856 , 100.215658 , 531.253943 ], [ 0. , 0. , 0. ]]]	[[[0.98577876,0.39262171,2.05574061,0.24669916], [0. ,0. ,0. ,0. ], [0.00000033,0. ,0. ,0. ]]]	[[[0.32772795,0.40709343,0.24669916], [0. ,0. ,0. ], [0. ,0. ,0. ]]]	[[[2.43160438,5.91279359,0. ], [0. ,0.00000055,0. ], [0. ,0. ,0. ]]]	[0.51,0.41,0.08]
{'B_diff': 1.0, 'I_diff': 0.5, 'N0': 874.0833540608567, 'h_N': 11.359271419147776, 'r0': 0.7935310384335739, 'a0': 0.0008588313996944826, 'h0': 1.632792478736806, 'alpha0': 0.00037489750945071524, 'eta0': 3.798949268427791, 'delta': 0.041947434576321815, 'n': 1.4786789224421266, 'nu': 1.952835190126447, 'a_scale': 3.869940069577109, 'id': 479400}	2	[0,0]	[[[ 0.76734158,2799.38375 , 35.7350706 , 76.5850975 ], [ 0.69164388,6589.351548 , 36.2350312 , 29.9572149 ]]]	[[[2763.21778 , 23.1344561, 76.5850975], [ 244.607518 , 22.834117 , 29.9572149]]]	[[[0.00000033,0.00000033,0.00000033,0.00000033], [0. ,0. ,0. ,0. ]]]	[[[0.00000033,0.00000033,0.00000033], [0. ,0. ,0. ]]]	[[[0.00000033,0.00000033,0. ], [0. ,0. ,0. ]]]	[0.62,0.38]
{'B_diff': 0.75, 'I_diff': 1.0, 'N0': 1312.8062638398749, 'h_N': 14.496044078003344, 'r0': 1.9357761951556802, 'a0': 0.0007426356160947243, 'h0': 0.7096104209097595, 'alpha0': 0.0007459544145764282, 'eta0': 3.7615736635221353, 'delta': 0.035603075616832916, 'n': 1.9648226845371877, 'nu': 1.4632032596477926, 'a_scale': 2.6581184577910326, 'id': 479000}	1	[0]	[[[ 0.35974069,7248.906942 , 41.58868963, 177.250071 ]]]	[[[654.938152 , 36.3845023,177.250071 ]]]	[[[0.00000033,0.00000033,0.00000033,0.00000033]]]	[[[0.00000033,0.00000033,0.00000033]]]	[[[0.00000033,0.00000033,0. ]]]	[1.]
{'B_diff': 0.25, 'I_diff': 0.25, 'N0': 2222.627988613252, 'h_N': 17.077739892136535, 'r0': 0.6725766174353448, 'a0': 0.0005752265567102843, 'h0': 0.7597062932858405, 'alpha0': 0.0008822985428290492, 'eta0': 2.117334621942732, 'delta': 0.032458013718247844, 'n': 1.6467706607181438, 'nu': 1.7644216204072856, 'a_scale': 1.8937394212809302, 'id': 480000}	1	[0]	[[[ 0.93738183,11663.78319 , 21.83985028, 92.8423244 ]]]	[[[5958.20544 , 13.1303797, 92.8423244]]]	[[[0.,0.,0.,0.]]]	[[[0.,0.,0.]]]	[[[0.,0.,0.]]]	[1.]
{'B_diff': 0.25, 'I_diff': 0.75, 'N0': 2033.169641999297, 'h_N': 9.469442672456529, 'r0': 1.549987040981881, 'a0': 0.0008837052433956591, 'h0': 2.2921107402111214, 'alpha0': 0.0008501217157821983, 'eta0': 3.5369295184664287, 'delta': 0.03635985577950199, 'n': 1.9292859261582591, 'nu': 1.6285493219698162, 'a_scale': 3.490105013353467, 'id': 480400}	1	[0]	[[[ 0.23627936,11686.14871 , 30.10307168, 33.9087249 ]]]	[[[3414.49562 , 23.0039407, 33.9087249]]]	[[[0.00000033,0.00000033,0.00000033,0.00000033]]]	[[[0.00000033,0.00000033,0.00000033]]]	[[[0.00000033,0.00000033,0. ]]]	[1.]
{'B_diff': 0.5, 'I_diff': 0.25, 'N0': 1171.624207152798, 'h_N': 18.61544512949594, 'r0': 1.252649370170825, 'a0': 0.001687420476038618, 'h0': 1.893078038700775, 'alpha0': 0.0007006806258798642, 'eta0': 4.335186466126212, 'delta': 0.048840201606820274, 'n': 1.206626299331784, 'nu': 1.0717219269001352, 'a_scale': 3.473168138122868, 'id': 461600}	1	[0]	[[[ 131.99424 ,2810.166007 , 643.4384079, 152.506492 ]]]	[[[286.051177,601.370161,152.506492]]]	[[[1.74096384,0.92819136,0.82194674,0.80366345]]]	[[[1.0225316 ,0.83855404,0.80366345]]]	[[[0.93659314,0.71083695,0. ]]]	[1.]
{'B_diff': 0.75, 'I_diff': 1.0, 'N0': 1035.278724116802, 'h_N': 10.009908352507194, 'r0': 1.5050090184277936, 'a0': 0.0005474823042540989, 'h0': 2.0382910362345745, 'alpha0': 0.000849636803645459, 'eta0': 4.9222349959272425, 'delta': 0.04263157925839843, 'n': 1.4353419151853493, 'nu': 1.5161959962074674, 'a_scale': 4.662369199141135, 'id': 472600}	1	[0]	[[[ 0.54831947,5615.42396156, 290.4352372 , 74.2405029 ]]]	[[[ 4.57932156,220.76094 , 74.2405029 ]]]	[[[0.58739725,0.37869989,1.27668807,1.07916605]]]	[[[0.68502551,1.36092388,1.07916605]]]	[[[0.37848571,1.45289232,0. ]]]	[1.]
{'B_diff': 0.75, 'I_diff': 0.25, 'N0': 1038.3327667676313, 'h_N': 14.070689690161707, 'r0': 0.8165100262493815, 'a0': 0.001677220840524411, 'h0': 1.2198609395764355, 'alpha0': 0.0002907620126492079, 'eta0': 3.5468692954849548, 'delta': 0.05667810977876507, 'n': 1.3718358455703867, 'nu': 1.5573353440579412, 'a_scale': 3.181918490115725, 'id': 449600}	1	[0]	[[[ 133.176456 ,1881.0962108, 263.565601 , 193.812308 ]]]	[[[1824.15799 , 185.897395, 193.812308]]]	[[[1.4087425 ,0.80955162,1.03781095,0.19897277]]]	[[[0.81513753,1.10042223,0.19897277]]]	[[[0.66649553,0.89394432,0. ]]]	[1.]
{'B_diff': 0.75, 'I_diff': 0.75, 'N0': 2038.5846165407943, 'h_N': 16.39382724109927, 'r0': 1.2077850950054763, 'a0': 0.0019724185297420654, 'h0': 1.5064360491151316, 'alpha0': 0.0005905323205071596, 'eta0': 2.1611059413806872, 'delta': 0.033848761696613126, 'n': 1.245002215793495, 'nu': 1.931413714118821, 'a_scale': 4.317155419215204, 'id': 478800}	2	[0,0]	[[[ 0.5003536 , 8014.86425357, 20.18879952, 60.0940518 ], [ 0.48635012,15576.52380838, 22.12691817, 26.3918079 ]]]	[[[8014.80354 , 15.0170941 , 60.0940518 ], [ 0.01310838, 13.6400465 , 26.3918079 ]]]	[[[0.,0.,0.,0.], [0.,0.,0.,0.]]]	[[[0.,0.,0.], [0.,0.,0.]]]	[[[0.,0.,0.], [0.,0.,0.]]]	[0.425,0.575]
{'B_diff': 0.5, 'I_diff': 0.25, 'N0': 1359.5267968084897, 'h_N': 8.943082249490164, 'r0': 1.1197173415663653, 'a0': 0.0015184000867894277, 'h0': 1.288011339737441, 'alpha0': 0.000507123220552307, 'eta0': 1.999475235932227, 'delta': 0.04535572071930445, 'n': 1.2779709825958618, 'nu': 1.7063345935810033, 'a_scale': 2.547546813330653, 'id': 480800}	1	[0]	[[[ 0.41967806,6781.55872 , 40.9238004 , 67.361764 ]]]	[[[3539.93873 , 26.9874448, 67.361764 ]]]	[[[0.,0.,0.,0.]]]	[[[0.,0.,0.]]]	[[[0.,0.,0.]]]	[1.]
{'B_diff': 0.25, 'I_diff': 1.0, 'N0': 1727.4810300241277, 'h_N': 5.398329221495638, 'r0': 1.4853289033382135, 'a0': 0.001894698604278785, 'h0': 1.9237248343049904, 'alpha0': 0.0007255507557608708, 'eta0': 4.269049477122998, 'delta': 0.058083073260018964, 'n': 1.9202094516027564, 'nu': 1.308215117112042, 'a_scale': 1.4513966703619012, 'id': 455000}	2	[0,1]	[[[ 212.57846 ,5365.64201 , 432.55429157, 111.252534 ], [1652.00438 , 16.1982743 , 205.113779 , 0. ]]]	[[[3873.70989 , 426.442672 , 111.252534 ], [ 10.6818623, 0. , 0. ]]]	[[[1.77735205,0.6708159 ,1.42297358,0.50568344], [0.00000033,0.00000033,0.00000033,0. ]]]	[[[0.69041125,1.43339741,0.50568344], [0.00000033,0. ,0. ]]]	[[[0.63904182,0.7292968 ,0. ], [0.00000033,0.00000033,0. ]]]	[0.965,0.035]
{'B_diff': 0.5, 'I_diff': 1.0, 'N0': 2230.7965086200697, 'h_N': 5.733202434302505, 'r0': 0.9601933610351538, 'a0': 0.0016175367675910605, 'h0': 1.4855294687538603, 'alpha0': 0.0002575249620625548, 'eta0': 3.4397365412138745, 'delta': 0.046875312821726425, 'n': 1.5673716638280992, 'nu': 1.2541596580467025, 'a_scale': 2.3711823967757386, 'id': 449400}	2	[0,1]	[[[ 150.775015 ,5459.13361 , 403.94892768, 460.253328 ], [2086.81439 , 36.5469092 , 238.867627 , 0. ]]]	[[[3242.65812 , 402.609213 , 460.253328 ], [ 24.5297193, 118.765922 , 0. ]]]	[[[1.85521396,0.64896701,1.35527388,0.37281677], [0.00000033,0.00000033,0.00000033,0. ]]]	[[[0.72301124,1.35812012,0.37281677], [0.00000033,0.00000033,0. ]]]	[[[0.59525307,0.53451184,0. ], [0.00000033,0.00000033,0. ]]]	[0.99,0.01]
{'B_diff': 0.75, 'I_diff': 0.5, 'N0': 2239.109015713873, 'h_N': 5.822083379037616, 'r0': 0.8099948385633451, 'a0': 0.0007057721191333142, 'h0': 1.0057553376980637, 'alpha0': 0.0007046329329609351, 'eta0': 1.921930368167835, 'delta': 0.05830730080844079, 'n': 1.6654647934947495, 'nu': 1.936488293062783, 'a_scale': 1.9607288744587485, 'id': 481800}	1	[0]	[[[ 0.4713245 ,12729.06563 , 27.00824791, 44.1187808 ]]]	[[[4690.4972 , 19.0228127, 44.1187808]]]	[[[0.00000033,0.00000033,0.00000033,0.00000033]]]	[[[0.00000033,0.00000033,0.00000033]]]	[[[0.00000033,0.00000033,0. ]]]	[1.]
{'B_diff': 0.25, 'I_diff': 0.25, 'N0': 1526.7188547772676, 'h_N': 14.062470286548844, 'r0': 0.9598900509885493, 'a0': 0.000647313377235461, 'h0': 1.1631967661765923, 'alpha0': 0.0004556363695530247, 'eta0': 3.944446940202511, 'delta': 0.04028140651471063, 'n': 1.5396820663944655, 'nu': 1.2735166784873242, 'a_scale': 2.091622183813107, 'id': 457600}	1	[0]	[[[ 128.506347,3921.7087 , 361.58589 , 292.427266]]]	[[[2648.70246 , 306.364856, 292.427266]]]	[[[1.74269144,0.66650975,1.36335864,0.31357504]]]	[[[0.68531825,1.40631896,0.31357504]]]	[[[0.63879448,1.13389082,0. ]]]	[1.]
{'B_diff': 1.0, 'I_diff': 0.25, 'N0': 1857.7893814911943, 'h_N': 12.767452849337108, 'r0': 1.286640590830921, 'a0': 0.0018156585067826301, 'h0': 0.7258811948414233, 'alpha0': 0.0002472053076006995, 'eta0': 3.7206657579268017, 'delta': 0.04445130133298672, 'n': 1.1155322447498845, 'nu': 1.1300931854210279, 'a_scale': 4.1161472934959935, 'id': 482400}	1	[0]	[[[ 4.54092745,1767.973385 , 501.027679 , 826.655749 ]]]	[[[259.082655,356.267371,826.655749]]]	[[[0.00000033,0.00000033,0.00000033,0.00000033]]]	[[[0.00000033,0.00000033,0.00000033]]]	[[[0.00000033,0.00000033,0. ]]]	[1.]
{'B_diff': 0.75, 'I_diff': 1.0, 'N0': 1168.9099804413445, 'h_N': 15.75129587607478, 'r0': 1.922975855891572, 'a0': 0.0018870027123403343, 'h0': 1.5212834351651492, 'alpha0': 0.0006236356704277688, 'eta0': 4.810065077351967, 'delta': 0.031453024282982085, 'n': 1.6569486234204474, 'nu': 1.671363567080661, 'a_scale': 4.490585903193377, 'id': 482200}	2	[0,0]	[[[ 0.28947539,8297.459912 , 31.70815027, 54.4267982 ], [ 0.31814759,4048.0861988 , 30.58896332, 112.92817 ]]]	[[[ 27.825262 , 24.3334738, 54.4267982], [3971.91257 , 24.5929186, 112.92817 ]]]	[[[0.,0.,0.,0.], [0.,0.,0.,0.]]]	[[[0.,0.,0.], [0.,0.,0.]]]	[[[0.,0.,0.], [0.,0.,0.]]]	[0.46,0.54]
{'B_diff': 0.5, 'I_diff': 0.75, 'N0': 1595.4117364022936, 'h_N': 9.420227755142813, 'r0': 0.689318962478203, 'a0': 0.0010699391827642258, 'h0': 0.9005843732544012, 'alpha0': 0.00038398103843909927, 'eta0': 3.3350454896097856, 'delta': 0.05471570136224306, 'n': 1.7368758174373347, 'nu': 1.7250094930005089, 'a_scale': 1.4297830297166594, 'id': 452400}	2	[0,0]	[[[ 155.005373 ,4162.925268 , 202.9512129 , 256.514302 ], [ 1.25969983,6403.9683 , 100.615107 , 238.697964 ]]]	[[[3929.28556 , 167.918585 , 256.514302 ], [3143.41621 , 80.5405842, 238.697964 ]]]	[[[1.72116561,0.64228687,1.73608428,0.4299334 ], [0.30740455,0.19906626,1.10706528,0.51930628]]]	[[[0.64869432,1.82237216,0.4299334 ], [0.2421359 ,1.11453757,0.51930628]]]	[[[0.5899929 ,1.36957442,0. ], [0.15836694,1.09908379,0. ]]]	[0.965,0.035]
{'B_diff': 1.0, 'I_diff': 0.75, 'N0': 2179.353043988921, 'h_N': 12.094729282689269, 'r0': 1.790683304522123, 'a0': 0.0011259515378971654, 'h0': 1.6255888076906555, 'alpha0': 0.0006397207297125714, 'eta0': 1.7347044192445629, 'delta': 0.04964843153110754, 'n': 1.405797093084701, 'nu': 1.9854997410164474, 'a_scale': 3.515475008454204, 'id': 482800}	2	[0,0]	[[[ 0.35981747, 7969.7090588 , 23.6017634 , 45.5702351 ], [ 0.35143455,18310.3454325 , 24.11236087, 15.3789671 ]]]	[[[7963.65024 , 15.9979471, 45.5702351], [ 23.3505325, 15.6493454, 15.3789671]]]	[[[0. ,0. ,0. ,0. ], [0.00000033,0.00000033,0.00000033,0.00000033]]]	[[[0. ,0. ,0. ], [0.00000033,0.00000033,0.00000033]]]	[[[0. ,0. ,0. ], [0.00000033,0.00000033,0. ]]]	[0.245,0.755]
{'B_diff': 0.5, 'I_diff': 0.5, 'N0': 946.8610244839235, 'h_N': 11.64831610748491, 'r0': 0.9260878347997148, 'a0': 0.001396803674740747, 'h0': 1.5241447273563316, 'alpha0': 0.0005942481791946857, 'eta0': 4.299633172355881, 'delta': 0.04741221722759762, 'n': 1.135381466553336, 'nu': 1.6971077448610685, 'a_scale': 1.4150947893476395, 'id': 465000}	1	[0]	[[[ 53.3503208,2860.971161 , 208.0904919, 105.56306 ]]]	[[[2457.3061 , 174.076848, 105.56306 ]]]	[[[2.21837676,0.53549665,1.47551222,0.50000035]]]	[[[0.54666326,1.54150827,0.50000035]]]	[[[0.47453876,1.1758555 ,0. ]]]	[1.]
{'B_diff': 0.75, 'I_diff': 0.5, 'N0': 1443.7022561468198, 'h_N': 8.86901239719569, 'r0': 1.976426054714542, 'a0': 0.0013237911633003831, 'h0': 0.9996261796115808, 'alpha0': 0.0003144896311452754, 'eta0': 5.068975567889108, 'delta': 0.05416314525872315, 'n': 1.9479821557060077, 'nu': 1.9524443850007338, 'a_scale': 2.881661119366073, 'id': 443400}	1	[0]	[[[ 225.282217 ,2752.983199 , 403.5749969, 207.931346 ]]]	[[[2520.65829 , 322.426286, 207.931346]]]	[[[1.34977515,0.8959936 ,1.17313706,0.35564854]]]	[[[0.91106615,1.25478441,0.35564854]]]	[[[0.83024605,0.89576964,0. ]]]	[1.]
{'B_diff': 0.75, 'I_diff': 0.25, 'N0': 1568.3857719045493, 'h_N': 19.300558910091315, 'r0': 0.8540647625981437, 'a0': 0.0016207813541384748, 'h0': 1.347399087988845, 'alpha0': 0.0007749652877064845, 'eta0': 2.968534289629393, 'delta': 0.04068302989571236, 'n': 1.0925738401468643, 'nu': 1.5195326361020238, 'a_scale': 4.6431595247468245, 'id': 478400}	2	[0,0]	[[[ 1.10814729,5714.22183841, 45.6218176 , 103.889431 ], [ 1.77126166,8747.648843 , 201.7005967 , 205.039905 ]]]	[[[5713.90232 , 30.9547474, 103.889431 ], [ 108.020153 , 130.970385 , 205.039905 ]]]	[[[0. ,0. ,0. ,0. ], [0.74005622,0.32188826,1.72670974,1.06726905]]]	[[[0. ,0. ,0. ], [0.5016628 ,1.70862361,1.06726905]]]	[[[0. ,0. ,0. ], [0.31975173,1.77766612,0. ]]]	[0.58,0.42]
{'B_diff': 0.25, 'I_diff': 1.0, 'N0': 1940.384658074909, 'h_N': 8.283760158833733, 'r0': 1.216603668202247, 'a0': 0.0005486987430033798, 'h0': 1.3283536728252223, 'alpha0': 0.000528390266097472, 'eta0': 2.7006156026746755, 'delta': 0.031004032654295802, 'n': 1.2679420872356661, 'nu': 1.908031097673086, 'a_scale': 4.700968285546768, 'id': 483800}	1	[0]	[[[ 0.22870731,11785.375026 , 22.18234297, 53.02835 ]]]	[[[169.113426 , 15.4553885, 53.02835 ]]]	[[[0.,0.,0.,0.]]]	[[[0.,0.,0.]]]	[[[0.,0.,0.]]]	[1.]
{'B_diff': 0.5, 'I_diff': 0.5, 'N0': 952.9756878323947, 'h_N': 19.79175479518331, 'r0': 1.5414539838081431, 'a0': 0.0019220550442139999, 'h0': 1.3714536889434594, 'alpha0': 0.0003956040666291908, 'eta0': 5.11703461904621, 'delta': 0.03457975887914635, 'n': 1.225465128562107, 'nu': 1.5458372937228493, 'a_scale': 4.360511702383873, 'id': 468200}	1	[0]	[[[ 21.7703942,3455.516591 , 238.5471722, 172.991599 ]]]	[[[391.348231,157.016516,172.991599]]]	[[[2.98880053,0.52321649,1.48909814,0.57497826]]]	[[[1.54732597,1.40551859,0.57497826]]]	[[[0.6142909 ,1.77266043,0. ]]]	[1.]
{'B_diff': 0.5, 'I_diff': 0.75, 'N0': 1880.3909036041446, 'h_N': 13.035205713785313, 'r0': 1.900773008425124, 'a0': 0.0005645448829419287, 'h0': 1.3539038635504603, 'alpha0': 0.000491742189451617, 'eta0': 2.2702160869587393, 'delta': 0.04195712513003437, 'n': 1.4924893656757523, 'nu': 1.7198755068297389, 'a_scale': 3.8535064883432972, 'id': 484400}	1	[0]	[[[ 0.31276226,12542.219968 , 37.4973059 , 53.1355815 ]]]	[[[193.334868 , 26.4695328, 53.1355815]]]	[[[0.00000033,0.00000033,0.00000033,0.00000033]]]	[[[0.00000033,0.00000033,0.00000033]]]	[[[0.00000033,0.00000033,0. ]]]	[1.]
{'B_diff': 0.25, 'I_diff': 0.5, 'N0': 1139.1532467580635, 'h_N': 8.970619143781866, 'r0': 0.6801432478482696, 'a0': 0.001595184276761241, 'h0': 1.6204298309167737, 'alpha0': 0.0008008102493594365, 'eta0': 3.8287439314940883, 'delta': 0.04092840777446208, 'n': 1.9977608954278752, 'nu': 1.0711797275302297, 'a_scale': 2.3156146999073814, 'id': 467400}	2	[0,1]	[[[ 222.483887 ,2250.675794 , 325.78711995, 185.085437 ], [1091.21322 , 15.96553597, 91.9728987 , 0. ]]]	[[[1287.19056 , 325.694771 , 185.085437 ], [ 10.2859947, 25.1944177, 0. ]]]	[[[1.2055578 ,0.96146769,1.19910927,0.30211643], [0.00000033,0.00000033,0.00000033,0. ]]]	[[[1.00294945,1.19923643,0.30211643], [0.00000033,0.00000033,0. ]]]	[[[0.92490535,0.76177985,0. ], [0.00000033,0.00000033,0. ]]]	[0.63,0.37]
{'B_diff': 0.25, 'I_diff': 1.0, 'N0': 802.7160903804455, 'h_N': 9.00771496445925, 'r0': 1.4970181537274718, 'a0': 0.0018146063990686911, 'h0': 1.8743625301561406, 'alpha0': 0.0008385028677792437, 'eta0': 4.977359863611116, 'delta': 0.04319994385571336, 'n': 1.7655293466389002, 'nu': 1.7474266241555796, 'a_scale': 4.126335249257748, 'id': 467800}	1	[0]	[[[ 14.2517378 ,3094.18436 , 111.21645906, 101.284316 ]]]	[[[1442.36805 , 102.885153, 101.284316]]]	[[[3.33380887,0.40966199,1.66952206,0.72681524]]]	[[[0.46676593,1.70504463,0.72681524]]]	[[[0.38216982,1.31556028,0. ]]]	[1.]
{'B_diff': 0.25, 'I_diff': 0.5, 'N0': 653.4945746504832, 'h_N': 14.813388006486157, 'r0': 1.9738402261364223, 'a0': 0.0017624184078424783, 'h0': 0.9752005046708573, 'alpha0': 0.0002192531789875473, 'eta0': 4.897828173780841, 'delta': 0.05731898498494133, 'n': 1.1111788941497753, 'nu': 1.761619648911163, 'a_scale': 2.613780521486433, 'id': 473800}	1	[0]	[[[ 5.95422756,884.277402 ,357.952592 ,176.052898 ]]]	[[[574.615296,215.663504,176.052898]]]	[[[0.75169414,0.91706003,0.63546382,0.27557366]]]	[[[1.01238819,0.65711992,0.27557366]]]	[[[0.77679822,0.7303439 ,0. ]]]	[1.]
{'B_diff': 0.75, 'I_diff': 0.75, 'N0': 1728.9558046694037, 'h_N': 15.345023826220654, 'r0': 1.5519733533032705, 'a0': 0.0010177399813865611, 'h0': 1.6712847923416927, 'alpha0': 0.0005882824095069303, 'eta0': 4.640666756807686, 'delta': 0.0444876049131509, 'n': 1.937032595078394, 'nu': 1.2898518714155582, 'a_scale': 2.4639010617774915, 'id': 459600}	1	[0]	[[[ 113.293045 ,4991.90471 , 415.08664437, 237.803837 ]]]	[[[2609.58756 , 414.24878 , 237.803837]]]	[[[2.02977125,0.60211207,1.4506657 ,0.42592513]]]	[[[0.6805898 ,1.45272866,0.42592513]]]	[[[0.56027661,0.57091522,0. ]]]	[1.]
{'B_diff': 0.75, 'I_diff': 1.0, 'N0': 1498.3801552290904, 'h_N': 7.034176619010909, 'r0': 1.5892015902925234, 'a0': 0.001829026380955454, 'h0': 1.8757546750312106, 'alpha0': 0.0007710803315207022, 'eta0': 2.9748520718854934, 'delta': 0.0515176704501152, 'n': 1.8980665180112224, 'nu': 1.314021262137819, 'a_scale': 1.3376704157497912, 'id': 456600}	1	[0]	[[[ 51.3212263 ,4244.803107 , 204.55467223, 183.369031 ]]]	[[[3976.32903 , 201.668085, 183.369031]]]	[[[2.60633665,0.48359751,1.69124063,0.59043857]]]	[[[0.49346461,1.70204657,0.59043857]]]	[[[0.4162516,0.9880939,0. ]]]	[1.]
{'B_diff': 0.75, 'I_diff': 0.25, 'N0': 1593.8900779440523, 'h_N': 8.74397754045083, 'r0': 1.2397134906801397, 'a0': 0.001232434574962093, 'h0': 2.087121654273525, 'alpha0': 0.0008394912848550672, 'eta0': 3.5735311765789595, 'delta': 0.03435975206324377, 'n': 1.2225931425124994, 'nu': 1.660979004997863, 'a_scale': 2.820149643881951, 'id': 484800}	1	[0]	[[[ 0.26710615,6282.073123 , 30.9075094 , 53.9084894 ]]]	[[[6091.94617 , 18.7799679, 53.9084894]]]	[[[0.,0.,0.,0.]]]	[[[0.,0.,0.]]]	[[[0.00000023,0.00000001,0. ]]]	[1.]
{'B_diff': 0.25, 'I_diff': 0.75, 'N0': 1696.7587281562767, 'h_N': 12.998429081633995, 'r0': 1.5798833966209058, 'a0': 0.0012612055280865368, 'h0': 1.2005995228218833, 'alpha0': 0.00021542615489520065, 'eta0': 4.20353979560656, 'delta': 0.057822793239465924, 'n': 1.5141927718163923, 'nu': 1.1664840287595326, 'a_scale': 3.549580861747398, 'id': 438800}	2	[0,1]	[[[ 338.441403 ,1321.636802 , 789.9501733, 362.691747 ], [1442.68335 , 51.0374563, 461.498425 , 0. ]]]	[[[298.949172 ,736.242956 ,362.691747 ], [ 34.9377886,194.192929 , 0. ]]]	[[[0.91963909,1.30542458,0.57357026,0.06671365], [0.00000033,0.00000033,0.00000033,0. ]]]	[[[1.42200383,0.59501918,0.06671365], [0.00000033,0.00000033,0. ]]]	[[[1.27872418,0.28115788,0. ], [0.00000033,0.00000033,0. ]]]	[0.905,0.095]
{'B_diff': 0.75, 'I_diff': 0.25, 'N0': 867.5005603219001, 'h_N': 18.563032352761535, 'r0': 0.8050422377096944, 'a0': 0.0016886356018580514, 'h0': 2.115043490785366, 'alpha0': 0.00030735754325767844, 'eta0': 3.921437372910114, 'delta': 0.04270670773632464, 'n': 1.3744634282239168, 'nu': 1.7380521667017201, 'a_scale': 2.8797152327567304, 'id': 468800}	1	[0]	[[[ 44.9297515,2318.9426945, 160.8573482, 112.874704 ]]]	[[[2267.66051 , 105.736109, 112.874704]]]	[[[2.26737755,0.51454251,1.34279672,0.47942852]]]	[[[0.51758031,1.40286473,0.47942852]]]	[[[0.41722091,1.23332601,0. ]]]	[1.]
{'B_diff': 0.5, 'I_diff': 0.75, 'N0': 1120.8944766679492, 'h_N': 13.068572764312492, 'r0': 1.5369107826375676, 'a0': 0.0020237499653745815, 'h0': 0.9252413568524549, 'alpha0': 0.0006776210618616346, 'eta0': 2.244909673167831, 'delta': 0.05198379361461951, 'n': 1.945687128195555, 'nu': 1.080075172958584, 'a_scale': 4.145339628005092, 'id': 455600}	2	[0,1]	[[[ 36.7756053 ,1814.490726 , 228.6559279 , 402.133061 ], [1012.78442 , 19.92994091, 184.959145 , 0. ]]]	[[[218.160736 ,228.574724 ,402.133061 ], [ 11.6018603, 96.2810244, 0. ]]]	[[[1.94107991,0.56997713,0.67924921,0.14624354], [0.00000033,0.00000033,0.00000033,0. ]]]	[[[0.68083017,0.67942264,0.14624354], [0.00000033,0.00000033,0. ]]]	[[[0.56841459,0.2348361 ,0. ], [0.00000033,0.00000033,0. ]]]	[0.985,0.015]
{'B_diff': 0.25, 'I_diff': 0.75, 'N0': 970.1857411967233, 'h_N': 9.644092394925156, 'r0': 1.0173960976647, 'a0': 0.0009899028123503504, 'h0': 1.407574558149969, 'alpha0': 0.0005462505859329248, 'eta0': 2.7264253551612048, 'delta': 0.04664983524162318, 'n': 1.4162385724292874, 'nu': 1.8211220684165403, 'a_scale': 2.923926929290136, 'id': 486800}	1	[0]	[[[ 0.51816623,5343.005911 , 33.7408901 , 47.6660478 ]]]	[[[988.415771 , 23.5265747, 47.6660478]]]	[[[0.,0.,0.,0.]]]	[[[0.,0.,0.]]]	[[[0.,0.,0.]]]	[1.]
{'B_diff': 0.5, 'I_diff': 0.5, 'N0': 1413.2214376734923, 'h_N': 6.483662727468499, 'r0': 1.7500609982483617, 'a0': 0.001491337906686647, 'h0': 1.1268470933374215, 'alpha0': 0.0008380450229429025, 'eta0': 2.7351244483072366, 'delta': 0.05526378052129924, 'n': 1.589558458466425, 'nu': 1.0865052620079014, 'a_scale': 1.2649842699864915, 'id': 445800}	1	[0]	[[[ 74.19804 ,2809.846568 , 298.46063475, 352.616753 ]]]	[[[2302.54869 , 297.78369 , 352.616753]]]	[[[1.95418644,0.62134096,1.06366211,0.20620523]]]	[[[0.64212813,1.0646327 ,0.20620523]]]	[[[0.57266995,0.64336312,0. ]]]	[1.]
{'B_diff': 0.5, 'I_diff': 0.75, 'N0': 1952.5954256720545, 'h_N': 9.337416722649486, 'r0': 0.8697786911652389, 'a0': 0.0014982475958632616, 'h0': 2.1090930174673828, 'alpha0': 0.0007058432078591851, 'eta0': 3.447677534959897, 'delta': 0.03180253738494224, 'n': 1.335335152587898, 'nu': 1.061291160060018, 'a_scale': 2.892400173784604, 'id': 471600}	4	[1,0,1,1]	[[[ 89.4389449 , 8186.45753 , 424.426352 , 202.783058 ], [ 89.2083419 , 8190.54012 , 424.16835275, 202.632263 ], [ 0.3543698 ,13564.672049 , 0. , 0. ], [ 0.3543698 , 8960.3240659 , 0. , 0. ]]]	[[[1037.74279 , 424.426352, 202.783058], [1038.33777 , 424.168218, 202.632263], [ 675.381849, 0. , 0. ], [8860.88933 , 0. , 0. ]]]	[[[2.47230256,0.50718592,1.87020166,0.81282325], [2.47845827,0.50667308,1.86901448,0.81349707], [0.00000033,0.00000033,0. ,0. ], [0.00000033,0.00000033,0. ,0. ]]]	[[[0.60611966,1.87020166,0.81282325], [0.60560677,1.86901472,0.81349707], [0.00000033,0. ,0. ], [0.00000033,0. ,0. ]]]	[[[0.49783023,0. ,0. ], [0.49731566,1.17775053,0. ], [0.00000033,0. ,0. ], [0.00000033,0. ,0. ]]]	[0.11 ,0.865,0.02 ,0.005]
{'B_diff': 0.5, 'I_diff': 0.25, 'N0': 887.0523315208818, 'h_N': 16.244739533632547, 'r0': 0.8828746719546685, 'a0': 0.000664086331038771, 'h0': 0.9188778301130698, 'alpha0': 0.0002235800318210094, 'eta0': 2.2377331065824055, 'delta': 0.048393929742001573, 'n': 1.1530696577795185, 'nu': 1.658844103140833, 'a_scale': 3.2102387651895743, 'id': 487200}	1	[0]	[[[ 1.34953751,3851.01042 , 81.466544 , 129.537169 ]]]	[[[1191.15718 , 49.4541809, 129.537169 ]]]	[[[0.00000033,0.00000033,0.00000033,0.00000033]]]	[[[0.00000033,0.00000033,0.00000033]]]	[[[0.00000033,0.00000033,0. ]]]	[1.]
{'B_diff': 0.75, 'I_diff': 0.25, 'N0': 1914.4166023723226, 'h_N': 16.322651608705016, 'r0': 0.8293671509689389, 'a0': 0.0013111849141071257, 'h0': 0.7600642764418678, 'alpha0': 0.00034704966025113625, 'eta0': 2.74051974524342, 'delta': 0.03741344820129974, 'n': 1.7686495123435877, 'nu': 1.1237118128492174, 'a_scale': 2.302634225578128, 'id': 433600}	2	[0,1]	[[[ 295.23892 ,1367.340381 , 328.648429 , 690.823447 ], [1824.59697 , 21.21286761, 151.853139 , 0. ]]]	[[[1246.44716 , 310.020415 , 690.823447 ], [ 12.2471109, 113.012423 , 0. ]]]	[[[0.8918775 ,1.30797771,1.08063087,0.11543287], [0.00000033,0.00000033,0.00000033,0. ]]]	[[[1.33526751,1.09325794,0.11543287], [0.00000033,0.00000033,0. ]]]	[[[1.11301551,0.87617546,0. ], [0.00000033,0.00000033,0. ]]]	[0.975,0.025]
{'B_diff': 0.5, 'I_diff': 0.5, 'N0': 724.6706006118317, 'h_N': 12.51421427548549, 'r0': 1.2014917307552642, 'a0': 0.0012511920863685444, 'h0': 1.6768511451780246, 'alpha0': 0.000537814109051093, 'eta0': 2.789392932709573, 'delta': 0.04097095140465012, 'n': 1.4418373276836993, 'nu': 1.9827713838586551, 'a_scale': 1.09272759795687, 'id': 487400}	1	[0]	[[[ 0.49795119,3307.39062 , 25.91622701, 39.8541635 ]]]	[[[2314.45231 , 16.071656 , 39.8541635]]]	[[[0.,0.,0.,0.]]]	[[[0.,0.,0.]]]	[[[0.,0.,0.]]]	[1.]
{'B_diff': 1.0, 'I_diff': 0.75, 'N0': 1828.6935882016026, 'h_N': 7.518008355209432, 'r0': 1.2092173030090203, 'a0': 0.0012703450106034179, 'h0': 2.069888521677964, 'alpha0': 0.0004408419988896485, 'eta0': 4.815224193439439, 'delta': 0.05336978378907577, 'n': 1.7304396171523626, 'nu': 1.462625876130185, 'a_scale': 2.7720395211110995, 'id': 463600}	2	[0,0]	[[[ 156.749232 ,5361.22116 , 542.04530433, 157.466023 ], [ 138.536396 ,7947.400719 , 561.3708742 , 135.43407 ]]]	[[[2734.46212 , 540.252334, 157.466023], [ 945.465859, 556.47883 , 135.43407 ]]]	[[[1.98617635,0.62641474,1.32304019,0.47828171], [2.48077565,0.56742897,1.34660594,1.01101599]]]	[[[0.75493952,1.32645577,0.47828171], [0.75085693,1.35457068,1.01101599]]]	[[[0.55887299,0.44418749,0. ], [0.56557461,0.91720525,0. ]]]	[0.985,0.015]
{'B_diff': 0.25, 'I_diff': 1.0, 'N0': 655.7666184788063, 'h_N': 17.212875854003933, 'r0': 1.0769261678286743, 'a0': 0.0017016549449780601, 'h0': 0.6630505261429873, 'alpha0': 0.0006694850506455919, 'eta0': 2.534398798286153, 'delta': 0.05349584514730983, 'n': 1.0435533245575894, 'nu': 1.2269599872006458, 'a_scale': 2.446588369823847, 'id': 480600}	2	[0,1]	[[[ 3.15340499,1493.6063108 , 173.0437525 , 197.598189 ], [ 3.36229121,1007.32226 , 115.89144547, 225.8893 ]]]	[[[ 35.9145708, 90.6911691, 197.598189 ], [1007.32226 , 113.406932 , 225.8893 ]]]	[[[0.37391375,0.28839021,0.46017536,0.16249486], [0. ,0. ,0. ,0. ]]]	[[[0.43504262,0.53556653,0.16249486], [0. ,0. ,0. ]]]	[[[0.28496707,0.42150477,0. ], [0. ,0. ,0. ]]]	[0.995,0.005]
{'B_diff': 0.75, 'I_diff': 0.5, 'N0': 804.2206778617829, 'h_N': 16.725504953225872, 'r0': 0.5983342623511405, 'a0': 0.0019639054857631417, 'h0': 1.6972158713246512, 'alpha0': 0.0004002077269628038, 'eta0': 3.0124309903614286, 'delta': 0.03381368125709857, 'n': 1.6629925228789744, 'nu': 1.0030456805115198, 'a_scale': 1.5339194172428083, 'id': 488200}	1	[1]	[[[738.033105 , 18.95951958,109.1241115 , 0. ]]]	[[[12.4583493,67.3284435, 0. ]]]	[[[0.00000033,0.00000033,0.00000033,0. ]]]	[[[0.00000033,0.00000033,0. ]]]	[[[0.00000033,0.00000033,0. ]]]	[1.]
{'B_diff': 0.25, 'I_diff': 1.0, 'N0': 1960.6151862863285, 'h_N': 11.135576980825295, 'r0': 0.830389623800676, 'a0': 0.001371535836558517, 'h0': 2.1154933459722685, 'alpha0': 0.0004934257599356532, 'eta0': 3.427176825452628, 'delta': 0.04410741203287538, 'n': 1.5256996991070793, 'nu': 1.6113633262387412, 'a_scale': 1.5070560947961353, 'id': 487000}	1	[0]	[[[ 0.6686876,10547.97968 , 48.8932891, 54.4255469]]]	[[[4766.91653 , 39.4576822, 54.4255469]]]	[[[0.,0.,0.,0.]]]	[[[0.,0.,0.]]]	[[[0.,0.,0.]]]	[1.]
{'B_diff': 0.75, 'I_diff': 0.5, 'N0': 1422.2590764647086, 'h_N': 10.186435881968782, 'r0': 1.8950381531724827, 'a0': 0.000605909777575357, 'h0': 1.8867333934585147, 'alpha0': 0.0002683590016850669, 'eta0': 3.637289524759966, 'delta': 0.043467305525041126, 'n': 1.006475900454448, 'nu': 1.3894876417116198, 'a_scale': 2.2048083979090647, 'id': 475400}	3	[0,1,0]	[[[ 0.69667664,4824.18437 , 396.353817 , 184.090537 ], [ 0.61344011,3680.9968 , 278.12063297, 219.302714 ], [ 0.679966 ,4796.04261 , 381.276886 , 184.909097 ]]]	[[[2448.01509 , 278.917201, 184.090537], [3680.9968 , 274.488956, 219.302714], [2524.58781 , 275.017492, 184.909097]]]	[[[1.33063784,0.55368349,1.45058988,0.76647884], [0.89767377,0.44167949,1.27997943,0.61695617], [1.42453205,0.56051403,1.53752201,0.76824834]]]	[[[0.81956042,1.22594966,0.76647884], [0.44167949,1.28845826,0.61695617], [0.80113108,1.26025531,0.76824834]]]	[[[1.4494427 ,2.9318967 ,0. ], [0. ,0.67555812,0. ], [1.52519017,3.3017998 ,0. ]]]	[0.955,0.04 ,0.005]
{'B_diff': 0.5, 'I_diff': 0.5, 'N0': 1949.1025322165701, 'h_N': 12.165906211115681, 'r0': 0.6307436318385801, 'a0': 0.001592727905669211, 'h0': 2.0887146003449635, 'alpha0': 0.00023001269730153404, 'eta0': 3.567802597052799, 'delta': 0.04538351794888424, 'n': 1.5720970643707708, 'nu': 1.1755326561120638, 'a_scale': 1.4405953471246222, 'id': 461800}	2	[0,1]	[[[ 529.706757 ,3073.803658 , 611.6550692 , 234.700673 ], [1865.09973 , 31.24624597, 145.1184153 , 0. ]]]	[[[2671.4665 , 595.244013 , 234.700673 ], [ 21.703548 , 68.5301324, 0. ]]]	[[[1.03782338,1.14869891,1.09378275,0.32051813], [0. ,0. ,0. ,0. ]]]	[[[1.17645386,1.10410095,0.32051813], [0. ,0. ,0. ]]]	[[[1.03303602,0.73105811,0. ], [0. ,0. ,0. ]]]	[0.995,0.005]
{'B_diff': 0.75, 'I_diff': 0.25, 'N0': 1300.7899200872844, 'h_N': 19.87125504069813, 'r0': 1.8586045954997905, 'a0': 0.0011309076171789338, 'h0': 1.36153529153846, 'alpha0': 0.0002981267656049125, 'eta0': 1.4714665042470827, 'delta': 0.03971962876716736, 'n': 1.0542814777401683, 'nu': 1.3975995784227444, 'a_scale': 4.263133853484289, 'id': 488000}	2	[0,0]	[[[ 0.52560856,8444.5174888 , 102.1786021 , 103.750575 ], [ 0.61267879,3869.33661 , 93.7377133 , 197.557267 ]]]	[[[ 31.4969888, 56.2802262, 103.750575 ], [3850.89805 , 76.2850891, 197.557267 ]]]	[[[0.00000033,0.00000033,0.00000033,0.00000033], [0. ,0. ,0. ,0. ]]]	[[[0.00000033,0.00000033,0.00000033], [0. ,0. ,0. ]]]	[[[0.00000033,0.00000033,0. ], [0. ,0. ,0. ]]]	[0.775,0.225]
{'B_diff': 0.5, 'I_diff': 0.75, 'N0': 783.0420924359132, 'h_N': 12.042927580049458, 'r0': 0.9787670493511418, 'a0': 0.0017160970411352959, 'h0': 0.8960409445235251, 'alpha0': 0.00034248748745933054, 'eta0': 4.8364722394608854, 'delta': 0.05551079001187087, 'n': 1.032003312956423, 'nu': 1.2048823427503654, 'a_scale': 2.2200124086262676, 'id': 474800}	3	[0,1,1]	[[[ 36.9644537 ,469.939499 ,689.459925 ,163.521374 ], [ 11.0295739 ,418.706858 ,360.12376153,260.009851 ], [498.604014 ,531.449295 ,544.696051 , 0. ]]]	[[[169.504806,402.408666,163.521374], [418.706858,360.122453,260.009851], [ 0. , 0. , 0. ]]]	[[[0.70616881,0.70989386,0.24062049,0.11475698], [0.00000033,0.00000033,0.00000033,0.00000033], [0.5661009 ,2.23712877,0.80922408,0. ]]]	[[[0.71698209,0.33721008,0.11475698], [0.00000033,0.00000033,0.00000033], [0. ,0. ,0. ]]]	[[[1.40436828,0.73154838,0. ], [0. ,0.00000033,0. ], [2.23712877,0.80922408,0. ]]]	[0.925,0.07 ,0.005]
{'B_diff': 0.25, 'I_diff': 1.0, 'N0': 1878.4019466649297, 'h_N': 10.916519788078192, 'r0': 1.6344650450877878, 'a0': 0.0010185784248270605, 'h0': 1.9565814482136257, 'alpha0': 0.0003808248511122191, 'eta0': 4.101405891519155, 'delta': 0.038240116303494213, 'n': 1.2457567060883912, 'nu': 1.330045635324955, 'a_scale': 3.102295330941036, 'id': 471000}	1	[0]	[[[ 23.931402,7526.495515, 344.310461, 241.905137]]]	[[[554.486145,340.317875,241.905137]]]	[[[3.43609137,0.44916503,1.78385991,0.77911446]]]	[[[0.50432378,1.7924963 ,0.77911446]]]	[[[0.44520315,1.18447616,0. ]]]	[1.]
{'B_diff': 1.0, 'I_diff': 0.75, 'N0': 2098.688711447126, 'h_N': 13.90667962889454, 'r0': 0.9695874332913669, 'a0': 0.0014300831820000682, 'h0': 1.5663539202080945, 'alpha0': 0.00023453762117526573, 'eta0': 4.081595474896806, 'delta': 0.04814238000878695, 'n': 1.0058242169590315, 'nu': 1.078220707587403, 'a_scale': 3.0905376673233644, 'id': 489200}	2	[1,1]	[[[ 7.26616812,1152.72748 , 660.236399 , 813.581635 ], [2098.68801 , 0. , 0. , 0. ]]]	[[[1152.72748 , 660.236399, 813.581635], [ 0. , 0. , 0. ]]]	[[[0.00000033,0.00000033,0.00000033,0.00000033], [0.00000033,0. ,0. ,0. ]]]	[[[0.00000033,0.00000033,0.00000033], [0. ,0. ,0. ]]]	[[[0.,0.,0.], [0.,0.,0.]]]	[0.355,0.645]
{'B_diff': 0.75, 'I_diff': 0.75, 'N0': 1924.6177875024712, 'h_N': 8.36580780576854, 'r0': 1.5738499268206085, 'a0': 0.0006340129939536568, 'h0': 1.5841795384096105, 'alpha0': 0.0003262162308513523, 'eta0': 2.507999092296816, 'delta': 0.048113046103763, 'n': 1.83247273469147, 'nu': 1.177902891071045, 'a_scale': 4.5715135759111645, 'id': 469200}	1	[0]	[[[ 14.2483873 ,8281.900927 , 472.79226497, 300.051253 ]]]	[[[266.346007,470.391687,300.051253]]]	[[[3.39986314,0.48423003,1.54755724,0.80341241]]]	[[[0.69155322,1.55105411,0.80341241]]]	[[[0.48001298,1.02831269,0. ]]]	[1.]
{'B_diff': 0.5, 'I_diff': 1.0, 'N0': 875.0672483114683, 'h_N': 11.472929415316706, 'r0': 1.4972292388746857, 'a0': 0.0006837992186220416, 'h0': 0.8815292124118959, 'alpha0': 0.0005885389135320968, 'eta0': 4.3176446159141335, 'delta': 0.03732493204297873, 'n': 1.052917979009084, 'nu': 1.2069030979456012, 'a_scale': 3.1296923191050077, 'id': 478200}	2	[0,1]	[[[ 1.09753023,2073.498176 , 260.932263 , 208.887983 ], [ 0.78562054,1700.09462 , 122.65213758, 251.913946 ]]]	[[[1172.79139 , 143.867685, 208.887983], [1700.09462 , 122.651168, 251.913946]]]	[[[0.98601766,0.54372543,1.39325897,0.36800606], [0.32437531,0.27035993,0.63840498,0.15747667]]]	[[[0.62889051,0.87993753,0.36800606], [0.27035993,0.63840918,0.15747667]]]	[[[1.50470492,2.46446175,0. ], [0. ,0.1112333 ,0. ]]]	[0.995,0.005]
{'B_diff': 0.75, 'I_diff': 0.25, 'N0': 598.9862223769755, 'h_N': 12.757165152333705, 'r0': 1.2970848335890743, 'a0': 0.0005742168930156023, 'h0': 1.6714878671200262, 'alpha0': 0.0008181693521125378, 'eta0': 3.2582510807420144, 'delta': 0.05347399546451763, 'n': 1.9011545136488244, 'nu': 1.236006476990016, 'a_scale': 4.67349261330655, 'id': 472000}	1	[0]	[[[ 15.3919503 ,1411.249433 , 175.00070181, 137.832545 ]]]	[[[695.020501,169.477843,137.832545]]]	[[[2.41923597,0.49879875,0.84583472,0.30334309]]]	[[[0.58183411,0.85953232,0.30334309]]]	[[[0.46987916,0.48383864,0. ]]]	[1.]
{'B_diff': 0.25, 'I_diff': 0.25, 'N0': 2209.465406022228, 'h_N': 17.513415995954386, 'r0': 0.7366596531058127, 'a0': 0.0013664838387127376, 'h0': 1.3692806553408277, 'alpha0': 0.0004343166875313861, 'eta0': 4.165615354347159, 'delta': 0.05698795077598848, 'n': 1.2281205882136115, 'nu': 1.893345984625676, 'a_scale': 4.489553526795589, 'id': 470400}	1	[0]	[[[ 523.651055 ,6537.04279 , 658.5873 , 83.4381386]]]	[[[3787.94012 , 542.221394 , 83.4381386]]]	[[[1.3622599 ,0.83015027,1.45155844,0.50714595]]]	[[[0.86031902,1.50370306,0.50714595]]]	[[[0.7995954 ,1.22624291,0. ]]]	[1.]
{'B_diff': 0.5, 'I_diff': 0.75, 'N0': 1538.9473568352316, 'h_N': 7.070769666388611, 'r0': 1.3807954475569097, 'a0': 0.0016471774747990637, 'h0': 1.9315732870258115, 'alpha0': 0.0006415491653313797, 'eta0': 4.199644229667474, 'delta': 0.03545854725746431, 'n': 1.7754229683244294, 'nu': 1.028985655214507, 'a_scale': 3.303954971615057, 'id': 468400}	2	[1,1]	[[[ 67.1687362,4549.99496 , 373.681223 , 299.983372 ], [ 58.8374628,4631.51375 , 352.808907 , 307.81074 ]]]	[[[1019.2903 , 373.681223, 299.983372], [1014.09693 , 352.808907, 307.81074 ]]]	[[[2.28964317,0.55649992,1.26901741,0.37243229], [2.65158349,0.5268338 ,1.25666356,0.44236145]]]	[[[0.63910237,1.26901741,0.37243229], [0.80894043,1.25666356,0.44236145]]]	[[[0.54889418,0. ,0. ], [0.51572444,0. ,0. ]]]	[0.88,0.12]
{'B_diff': 0.75, 'I_diff': 0.25, 'N0': 1909.5466984371749, 'h_N': 19.345313021972594, 'r0': 1.377362496975842, 'a0': 0.0006965488265833903, 'h0': 1.3525389977197748, 'alpha0': 0.000557045093128699, 'eta0': 4.368445872288453, 'delta': 0.04362093778714529, 'n': 1.9246518866035747, 'nu': 1.6709869579686296, 'a_scale': 2.3364164681262762, 'id': 465600}	1	[0]	[[[ 223.462377,5035.283288, 407.079001, 170.350769]]]	[[[4794.17591 , 290.323384, 170.350769]]]	[[[1.73913148,0.66991873,1.54513275,0.43837348]]]	[[[0.67399383,1.60785467,0.43837348]]]	[[[0.62221587,1.39967431,0. ]]]	[1.]
{'B_diff': 0.5, 'I_diff': 0.5, 'N0': 2189.9301227430183, 'h_N': 13.244430410995808, 'r0': 1.0674348498144584, 'a0': 0.0005799692102955989, 'h0': 1.5030484486326774, 'alpha0': 0.000740059813436357, 'eta0': 4.386532792573826, 'delta': 0.04234993420926013, 'n': 1.6108987605663247, 'nu': 1.3733244688803596, 'a_scale': 3.4932049279163655, 'id': 471400}	1	[0]	[[[ 174.925349 ,8552.24781 , 578.1176994, 185.191957 ]]]	[[[1766.43589 , 568.039051, 185.191957]]]	[[[2.06336814,0.5747477 ,1.66637401,0.68232941]]]	[[[0.65164502,1.6781717 ,0.68232941]]]	[[[0.56270977,1.20606014,0. ]]]	[1.]
{'B_diff': 0.75, 'I_diff': 0.25, 'N0': 716.903931999384, 'h_N': 8.251101255519352, 'r0': 1.6642920143683835, 'a0': 0.0019236014395462458, 'h0': 1.0721992926034627, 'alpha0': 0.0006483474585899212, 'eta0': 3.2669854725847305, 'delta': 0.030802409518521826, 'n': 1.3070842107006313, 'nu': 1.1340260078032456, 'a_scale': 2.3734388129371515, 'id': 481600}	1	[0]	[[[ 0.86529664,939.961716 ,112.60291175,302.971522 ]]]	[[[379.129576,107.6985 ,302.971522]]]	[[[0.43555989,0.31149511,0.41093492,0.09090981]]]	[[[0.4187121 ,0.41922166,0.09090981]]]	[[[0.2418751 ,0.25030694,0. ]]]	[1.]
{'B_diff': 0.25, 'I_diff': 0.75, 'N0': 2188.092381670258, 'h_N': 15.2502734568216, 'r0': 1.729146583745805, 'a0': 0.0010697770066379322, 'h0': 1.0685896170417444, 'alpha0': 0.0003689246635427415, 'eta0': 1.4607121703664359, 'delta': 0.04482030917080985, 'n': 1.2391525350687875, 'nu': 1.2208049887116537, 'a_scale': 2.4580037655613753, 'id': 490000}	1	[0]	[[[ 0.57990753,9780.56017 , 148.83533919, 332.294987 ]]]	[[[638.93494 ,140.610319,332.294987]]]	[[[0.,0.,0.,0.]]]	[[[0.,0.,0.]]]	[[[0.,0.,0.]]]	[1.]
{'B_diff': 1.0, 'I_diff': 0.75, 'N0': 1192.198112887044, 'h_N': 18.971230090808348, 'r0': 1.6718357385476537, 'a0': 0.001954638542868389, 'h0': 1.7691425628595037, 'alpha0': 0.0003131136070216728, 'eta0': 4.649759360483599, 'delta': 0.03161687718966168, 'n': 1.0166615525691358, 'nu': 1.9348648982489105, 'a_scale': 3.5321957827288917, 'id': 492400}	5	[1,0,0,1,0]	[[[ 0.41384527,4021.82271 , 25.39231591, 73.5415693 ], [ 0.41384566,4021.8524594 , 25.39306878, 73.5418173 ], [ 0.41384564,4021.85019899, 25.39300853, 73.5417991 ], [1192.19772 , 0. , 0. , 0. ], [ 0.41384563,4021.84921384, 25.39298229, 73.5417912 ]]]	[[[4021.82271 , 23.5303468, 73.5415693], [4021.797 , 23.5303126, 73.5418173], [4021.79915 , 23.530316 , 73.5417991], [ 0. , 0. , 0. ], [4021.80009 , 23.5303175, 73.5417912]]]	[[[0.00000033,0.00000033,0.00000033,0.00000033], [0.00000001,0.00000013,0.00000056,0.00000006], [0.00000003,0.00000029,0.00000121,0.00000013], [0.00000033,0. ,0. ,0. ], [0.00000004,0.00000047,0.00000197,0.00000021]]]	[[[0.00000033,0.00000033,0.00000033], [0.00000013,0.00000003,0.00000006], [0.00000027,0.00000007,0.00000013], [0. ,0. ,0. ], [0.00000045,0.00000012,0.00000021]]]	[[[0. ,0.00000033,0. ], [0.01884989,0.0000081 ,0. ], [0.04419878,0.00001747,0. ], [0. ,0. ,0. ], [0.07473866,0.00002842,0. ]]]	[0.615,0.11 ,0.025,0.23 ,0.02 ]
{'B_diff': 0.25, 'I_diff': 1.0, 'N0': 2027.2893133381187, 'h_N': 16.99764935436884, 'r0': 0.6838030002126138, 'a0': 0.0020223587036567623, 'h0': 1.4020897064298543, 'alpha0': 0.00039775851950031506, 'eta0': 2.0499303205743327, 'delta': 0.041974248993339236, 'n': 1.1189850317109489, 'nu': 1.187620993120901, 'a_scale': 1.146162173056437, 'id': 474200}	3	[0,1,1]	[[[ 16.7237729 ,6003.71843 , 210.30957824, 445.528795 ], [2027.28864 , 0. , 0. , 0. ], [ 30.7630248 ,5621.72804 , 206.83149648, 451.598867 ]]]	[[[4690.60718 , 209.387796, 445.528795], [ 0. , 0. , 0. ], [5621.72804 , 205.767082, 451.598867]]]	[[[2.68852729,0.4502348 ,1.48574197,0.53280683], [0.00000033,0. ,0. ,0. ], [2.57120234,0.47632203,1.4554332 ,0.49532828]]]	[[[0.46339971,1.4885601 ,0.53280683], [0. ,0. ,0. ], [0.47632203,1.45864574,0.49532828]]]	[[[0.40424948,0.89354327,0. ], [0. ,0. ,0. ], [0. ,0.87503392,0. ]]]	[0.975,0.015,0.01 ]
{'B_diff': 0.75, 'I_diff': 0.25, 'N0': 1855.6240704590068, 'h_N': 12.171628505393999, 'r0': 0.8901566357434587, 'a0': 0.0020322940062837526, 'h0': 1.1199452003019439, 'alpha0': 0.0008223382651788858, 'eta0': 2.1004870300383565, 'delta': 0.03700302526320688, 'n': 1.1446978527698577, 'nu': 1.5475571205763656, 'a_scale': 1.1424327738795457, 'id': 491200}	1	[0]	[[[ 0.5975379,6898.027091 , 35.7555965, 116.746791 ]]]	[[[6792.28172 , 21.6525401, 116.746791 ]]]	[[[0.,0.,0.,0.]]]	[[[0.,0.,0.]]]	[[[0.,0.,0.]]]	[1.]
{'B_diff': 0.5, 'I_diff': 0.75, 'N0': 834.5705840146296, 'h_N': 13.009989622190963, 'r0': 1.3565919479380524, 'a0': 0.0017743229451521736, 'h0': 1.8571449591690692, 'alpha0': 0.0003796330031900189, 'eta0': 2.7487069142471685, 'delta': 0.05135176711642833, 'n': 1.9152365697788445, 'nu': 1.270598000704126, 'a_scale': 1.249044504678008, 'id': 465200}	2	[0,1]	[[[ 37.4751086 ,1670.820695 , 193.6567647 , 200.623894 ], [ 753.344409 , 15.86426254, 202.497249 , 0. ]]]	[[[1310.35254 , 183.131924 , 200.623894 ], [ 11.5147586, 0. , 0. ]]]	[[[2.09099334,0.59825625,0.80541625,0.2769013 ], [0.00000033,0.00000033,0.00000033,0. ]]]	[[[0.64647302,0.82588656,0.2769013 ], [0.00000033,0. ,0. ]]]	[[[0.52297788,0.45444099,0. ], [0.00000033,0.00000033,0. ]]]	[0.99,0.01]
{'B_diff': 1.0, 'I_diff': 1.0, 'N0': 1293.0406386112286, 'h_N': 15.02287192933513, 'r0': 1.3125431346721368, 'a0': 0.0011582251558401062, 'h0': 0.8345856781186274, 'alpha0': 0.0005170958719048086, 'eta0': 1.722098577711503, 'delta': 0.032278416305553836, 'n': 1.7513903258473569, 'nu': 1.8050448692693122, 'a_scale': 2.30963974986249, 'id': 492600}	1	[0]	[[[ 0.42734271,9383.315624 , 24.52947325, 78.7614302 ]]]	[[[374.112634 , 18.3169818, 78.7614302]]]	[[[0.00000033,0.00000033,0.00000033,0.00000033]]]	[[[0.00000033,0.00000033,0.00000033]]]	[[[0.00000033,0.00000033,0. ]]]	[1.]
{'B_diff': 0.75, 'I_diff': 0.75, 'N0': 730.9587199082176, 'h_N': 7.375535333733321, 'r0': 1.4250067937971618, 'a0': 0.0006728357494936901, 'h0': 1.2907080375921192, 'alpha0': 0.0007409035046210985, 'eta0': 2.687222975420272, 'delta': 0.047605543160671226, 'n': 1.5299011816395178, 'nu': 1.1786802761115716, 'a_scale': 3.9824779491829347, 'id': 482000}	1	[0]	[[[ 0.6787623,3078.3619178, 210.6930389, 121.359196 ]]]	[[[ 17.7762778,175.260239 ,121.359196 ]]]	[[[0.69509623,0.41603874,1.17598214,0.64269586]]]	[[[0.69576057,1.2368755 ,0.64269586]]]	[[[0.41473834,1.04792628,0. ]]]	[1.]
{'B_diff': 0.25, 'I_diff': 0.25, 'N0': 828.2174414100914, 'h_N': 13.20111237614573, 'r0': 0.7609978125969483, 'a0': 0.0017218430710069486, 'h0': 2.0807942703074107, 'alpha0': 0.0008379659904967991, 'eta0': 2.6904966905141734, 'delta': 0.0317977175946522, 'n': 1.0374528765023576, 'nu': 1.3062439642923185, 'a_scale': 1.5695221308336893, 'id': 486400}	4	[0,1,1,1]	[[[ 0.7746111 ,3998.790695 , 75.3328395 , 86.1710865 ], [ 828.217165 , 0. , 0. , 0. ], [ 0.86254782,3963.89149 , 92.3613008 , 98.6804342 ], [ 0.76450758,3272.7196 , 63.1543267 , 91.7965613 ]]]	[[[ 588.481215 , 56.7394485, 86.1710865], [ 0. , 0. , 0. ], [ 0. , 69.0021454, 98.6804342], [3272.7196 , 46.7907249, 91.7965613]]]	[[[0.21032695,0.16676767,1.29159962,0.7032246 ], [0.00000033,0. ,0. ,0. ], [0.36588419,0.24365589,1.52484098,0.86072766], [0.15207521,0.13086964,0.95946948,0.45981174]]]	[[[0.20168677,1.31885819,0.7032246 ], [0. ,0. ,0. ], [0. ,1.54400267,0.86072766], [0.13086964,0.99045642,0.45981174]]]	[[[0.16074812,1.2166608 ,0. ], [0. ,0. ,0. ], [0.24365589,1.4775612 ,0. ], [0. ,0.87587027,0. ]]]	[0.96 ,0.015,0.005,0.02 ]
{'B_diff': 0.75, 'I_diff': 1.0, 'N0': 1680.2748121602176, 'h_N': 17.60132405393413, 'r0': 1.6247752699455806, 'a0': 0.0011721195356411988, 'h0': 0.9404348613239738, 'alpha0': 0.0004245750628804108, 'eta0': 3.1188676858389863, 'delta': 0.05952507406086996, 'n': 1.8395636140937028, 'nu': 1.7493183763089875, 'a_scale': 3.277754022495916, 'id': 491800}	1	[0]	[[[ 0.74473264,11550.453721 , 53.8639251 , 78.8232223 ]]]	[[[403.382721 , 40.817247 , 78.8232223]]]	[[[0.,0.,0.,0.]]]	[[[0.,0.,0.]]]	[[[0.,0.,0.]]]	[1.]
{'B_diff': 0.75, 'I_diff': 0.75, 'N0': 925.1241881904319, 'h_N': 16.310079021688193, 'r0': 1.7674626345986537, 'a0': 0.0020312227023006153, 'h0': 1.4411064392327864, 'alpha0': 0.00032639480385498765, 'eta0': 1.8704291118405538, 'delta': 0.04897566019314898, 'n': 1.313882656935668, 'nu': 1.0919481258611925, 'a_scale': 2.201462771182647, 'id': 491600}	1	[0]	[[[ 2.07162602,1776.64587108, 336.33132461, 281.562193 ]]]	[[[ 7.33837108,331.661889 ,281.562193 ]]]	[[[0.,0.,0.,0.]]]	[[[0.,0.,0.]]]	[[[0.,0.,0.]]]	[1.]
{'B_diff': 0.75, 'I_diff': 1.0, 'N0': 1866.6427822599883, 'h_N': 18.332327270444367, 'r0': 1.5026012858957523, 'a0': 0.0010806224306540073, 'h0': 2.1390816324862123, 'alpha0': 0.0006269120033898606, 'eta0': 4.616869225574659, 'delta': 0.03958303501186651, 'n': 1.47167652353779, 'nu': 1.29524277802942, 'a_scale': 1.164811104723449, 'id': 469400}	1	[0]	[[[ 82.6508282 ,5140.967627 , 297.19149136, 209.510323 ]]]	[[[4922.58123 , 293.860743, 209.510323]]]	[[[2.3657234 ,0.51388852,1.67175831,0.50832394]]]	[[[0.51797281,1.68070023,0.50832394]]]	[[[0.45395619,0.94166931,0. ]]]	[1.]
{'B_diff': 0.25, 'I_diff': 0.75, 'N0': 1745.063915968377, 'h_N': 11.911696496922803, 'r0': 1.712257780929208, 'a0': 0.0012809924396333877, 'h0': 1.3284379989888813, 'alpha0': 0.0005759322398588041, 'eta0': 3.4058670890501066, 'delta': 0.04123576692266993, 'n': 1.5876166724887968, 'nu': 1.0669821881479487, 'a_scale': 3.84778191384501, 'id': 464400}	1	[0]	[[[ 65.0043023 ,4629.94704 , 363.89017389, 403.842722 ]]]	[[[1101.9488 , 363.883172, 403.842722]]]	[[[2.28151431,0.55294556,1.29405935,0.30981307]]]	[[[0.58154145,1.29407314,0.30981307]]]	[[[0.54762771,0.59918056,0. ]]]	[1.]
{'B_diff': 0.25, 'I_diff': 1.0, 'N0': 728.8896396870441, 'h_N': 18.38418931732156, 'r0': 1.791536956767773, 'a0': 0.0005887470216806742, 'h0': 0.8831306509069901, 'alpha0': 0.0004575089386359709, 'eta0': 2.6156450205176247, 'delta': 0.03845177021484933, 'n': 1.090531054094575, 'nu': 1.4365135224133443, 'a_scale': 1.3978248749255109, 'id': 493400}	1	[0]	[[[ 0.65705926,2579.26213 , 66.2861838 , 142.602466 ]]]	[[[1252.01329 , 51.3388682, 142.602466 ]]]	[[[0.00000033,0.00000033,0.00000033,0.00000033]]]	[[[0.00000033,0.00000033,0.00000033]]]	[[[0.00000033,0.00000033,0. ]]]	[1.]
{'B_diff': 1.0, 'I_diff': 0.5, 'N0': 811.2908310156679, 'h_N': 18.85325053600733, 'r0': 1.4988073986727675, 'a0': 0.001430656267760743, 'h0': 1.23995877256998, 'alpha0': 0.0005383086389571853, 'eta0': 2.880756733663399, 'delta': 0.044328330668762427, 'n': 1.6030756104246988, 'nu': 1.2092539388500692, 'a_scale': 3.464098984338724, 'id': 482600}	1	[0]	[[[ 3.24844167,2539.758626 , 169.62272244, 220.585838 ]]]	[[[315.130886,164.923092,220.585838]]]	[[[2.26217425,0.39494938,0.92487099,0.36177463]]]	[[[0.66390897,0.93247124,0.36177463]]]	[[[0.39783987,0.79695362,0. ]]]	[1.]
{'B_diff': 0.25, 'I_diff': 0.25, 'N0': 2052.9062070436753, 'h_N': 14.008729094870036, 'r0': 1.707063869902933, 'a0': 0.001227500762734307, 'h0': 2.270698341158215, 'alpha0': 0.0008179919852895769, 'eta0': 3.30714651075225, 'delta': 0.04765930294773191, 'n': 1.626970207591546, 'nu': 1.6878995750322152, 'a_scale': 1.0744410692555377, 'id': 476800}	1	[0]	[[[ 95.1677585,8177.36003 , 378.738287 , 116.609171 ]]]	[[[6907.25937 , 275.014835, 116.609171]]]	[[[2.87702093,0.43627054,1.86161623,1.05694664]]]	[[[0.4465291 ,1.90551361,1.05694664]]]	[[[0.3992784 ,1.75513981,0. ]]]	[1.]
{'B_diff': 0.25, 'I_diff': 0.75, 'N0': 1971.4037911218688, 'h_N': 13.850642228188189, 'r0': 1.9313138851290501, 'a0': 0.0014737521640198772, 'h0': 0.705143446950218, 'alpha0': 0.0006312455008020323, 'eta0': 2.204628686478845, 'delta': 0.05159362555930794, 'n': 1.0755197398028125, 'nu': 1.5321364350813953, 'a_scale': 3.7733716559342407, 'id': 493200}	1	[0]	[[[ 0.43550417,11103.47858865, 56.0384497 , 129.812474 ]]]	[[[ 0.09738865, 39.4127658 ,129.812474 ]]]	[[[0.,0.,0.,0.]]]	[[[0.,0.,0.]]]	[[[0.,0.,0.]]]	[1.]
{'B_diff': 0.75, 'I_diff': 0.25, 'N0': 1019.292369121698, 'h_N': 14.211032492677278, 'r0': 0.5884770676302162, 'a0': 0.0014702477006358966, 'h0': 2.1367811672915256, 'alpha0': 0.00047235725173752977, 'eta0': 4.375718422568866, 'delta': 0.05714148715853126, 'n': 1.5823261415595296, 'nu': 1.050558145741022, 'a_scale': 2.164346680198718, 'id': 494400}	1	[1]	[[[936.727257 , 43.1428681,129.072882 , 0. ]]]	[[[ 23.359393,108.488767, 0. ]]]	[[[0.,0.,0.,0.]]]	[[[0.,0.,0.]]]	[[[0.,0.,0.]]]	[1.]
{'B_diff': 0.75, 'I_diff': 1.0, 'N0': 1825.9852069828796, 'h_N': 12.941938557388466, 'r0': 0.6753082706380091, 'a0': 0.0012789866638522715, 'h0': 1.6868314087396539, 'alpha0': 0.00042716048357389213, 'eta0': 2.5100550911727764, 'delta': 0.03579827111532041, 'n': 1.6429015240814486, 'nu': 1.9190208472340988, 'a_scale': 2.7762730045329356, 'id': 495000}	1	[0]	[[[ 0.75563024,13434.597157 , 26.15212115, 33.4703339 ]]]	[[[388.775157 , 18.7155834, 33.4703339]]]	[[[0.00000033,0.00000033,0.00000033,0.00000033]]]	[[[0.00000033,0.00000033,0.00000033]]]	[[[0.00000033,0.00000033,0. ]]]	[1.]
{'B_diff': 0.25, 'I_diff': 0.75, 'N0': 2003.9567008337408, 'h_N': 12.110014704152858, 'r0': 1.7676005159225598, 'a0': 0.0006631652886097716, 'h0': 2.083427362628865, 'alpha0': 0.0002457097636750405, 'eta0': 1.8866188323131416, 'delta': 0.04055851180396999, 'n': 1.1516544505455857, 'nu': 1.0660214661404366, 'a_scale': 3.1659948109656333, 'id': 483600}	1	[0]	[[[ 1.04446643,6612.7771938 , 502.8850998 , 377.616376 ]]]	[[[ 22.7383238,502.601938 ,377.616376 ]]]	[[[1.12988405,0.47434444,1.147312 ,0.59657655]]]	[[[0.55100259,1.14757901,0.59657655]]]	[[[0.47408539,0.70554764,0. ]]]	[1.]
{'B_diff': 1.0, 'I_diff': 0.75, 'N0': 1965.2909202671922, 'h_N': 5.249612382109136, 'r0': 1.1450875814598045, 'a0': 0.001977381580121963, 'h0': 2.1770215254497183, 'alpha0': 0.0004329397416382192, 'eta0': 5.126684948303631, 'delta': 0.030527757399262927, 'n': 1.9172711993686886, 'nu': 1.6066683326503477, 'a_scale': 3.8751496713788334, 'id': 495600}	1	[0]	[[[ 0.15191216,15331.652921 , 45.8596543 , 45.1962278 ]]]	[[[508.370621 , 34.9134511, 45.1962278]]]	[[[0.,0.,0.,0.]]]	[[[0.,0.,0.]]]	[[[0.,0.,0.]]]	[1.]
{'B_diff': 1.0, 'I_diff': 0.5, 'N0': 741.8245258319539, 'h_N': 19.37346606785945, 'r0': 1.8532235450386332, 'a0': 0.0017704687865469269, 'h0': 1.900847233472461, 'alpha0': 0.0003541957685123582, 'eta0': 2.7481305683066015, 'delta': 0.04537545842803381, 'n': 1.0191453663414385, 'nu': 1.357220568892096, 'a_scale': 4.5575275382385945, 'id': 495400}	2	[1,1]	[[[ 0.85091144,1642.69696 , 105.39789424, 149.287081 ], [ 76.6942704 ,3731.3737 , 358.03293489, 48.5151781 ]]]	[[[1642.69696 , 105.391393 , 149.287081 ], [ 0. , 0.02259789, 48.5151781 ]]]	[[[0. ,0. ,0. ,0. ], [2.16571183,0.58375925,1.28845161,0.93490165]]]	[[[0. ,0. ,0. ], [0. ,0.73990626,0.93490165]]]	[[[0. ,0. ,0. ], [0.58375925,1.28850061,0. ]]]	[0.99,0.01]
{'B_diff': 1.0, 'I_diff': 0.5, 'N0': 2043.2743065311263, 'h_N': 17.698380712602606, 'r0': 1.6191042361523071, 'a0': 0.0019847029213822076, 'h0': 1.4072820639818722, 'alpha0': 0.0005809963723524457, 'eta0': 3.944657342241314, 'delta': 0.057730295184685324, 'n': 1.5117894245215981, 'nu': 1.9894685689902976, 'a_scale': 1.511716601445313, 'id': 469800}	1	[0]	[[[ 229.55278 ,5365.0481445, 365.2478925, 119.840614 ]]]	[[[5287.01155 , 290.573917, 119.840614]]]	[[[1.88773557,0.61051217,1.63105614,0.51821156]]]	[[[0.61167273,1.72097884,0.51821156]]]	[[[0.56008315,1.31699069,0. ]]]	[1.]
{'B_diff': 0.5, 'I_diff': 0.25, 'N0': 590.647333048998, 'h_N': 10.586546852266514, 'r0': 1.6173262862864097, 'a0': 0.0009762399323786049, 'h0': 0.5922474763362687, 'alpha0': 0.0007384934634871472, 'eta0': 1.7877921155517829, 'delta': 0.046554152643191085, 'n': 1.4255358498589352, 'nu': 1.1022367679727183, 'a_scale': 2.8506009458060193, 'id': 496800}	1	[0]	[[[ 4.41152367,332.74495 ,158.3839052 ,273.545525 ]]]	[[[136.952641,116.806054,273.545525]]]	[[[0.00000033,0.00000033,0.00000033,0.00000033]]]	[[[0.00000033,0.00000033,0.00000033]]]	[[[0.00000033,0.00000033,0. ]]]	[1.]
{'B_diff': 0.25, 'I_diff': 0.25, 'N0': 794.7653180136001, 'h_N': 16.41165112259839, 'r0': 1.59406828504304, 'a0': 0.0018305580386725117, 'h0': 2.205490696374093, 'alpha0': 0.0008328242504120535, 'eta0': 2.3155298628497496, 'delta': 0.05753861026087658, 'n': 1.1726063953909156, 'nu': 1.9580982792705073, 'a_scale': 1.940747270987481, 'id': 496000}	1	[0]	[[[ 0.64763507,4177.148 , 27.2681446 , 15.067672 ]]]	[[[2547.41285 , 16.0874883, 15.067672 ]]]	[[[0.,0.,0.,0.]]]	[[[0.,0.,0.]]]	[[[0.00000001,0. ,0. ]]]	[1.]
{'B_diff': 0.5, 'I_diff': 0.5, 'N0': 1285.7407973469253, 'h_N': 16.011355868809563, 'r0': 1.9952664610188005, 'a0': 0.0016633961304356071, 'h0': 0.6328023488011095, 'alpha0': 0.0007297971222282744, 'eta0': 1.4611287966414181, 'delta': 0.047986809915633304, 'n': 1.3855420605251247, 'nu': 1.9694066570194273, 'a_scale': 2.7223723541837197, 'id': 497000}	1	[0]	[[[ 0.43341586,8183.290162 , 22.55389274, 61.9512192 ]]]	[[[345.545742 , 13.8787907, 61.9512192]]]	[[[0.00000033,0.00000033,0.00000033,0.00000033]]]	[[[0.00000033,0.00000033,0.00000033]]]	[[[0.00000033,0.00000033,0. ]]]	[1.]
{'B_diff': 0.5, 'I_diff': 0.25, 'N0': 2009.1450760495827, 'h_N': 14.576918325285538, 'r0': 0.7791815193482865, 'a0': 0.0008163223089956914, 'h0': 1.933003483318851, 'alpha0': 0.0005303515137508548, 'eta0': 4.910828655123202, 'delta': 0.03762151050466112, 'n': 1.9860112775282794, 'nu': 1.027048122331496, 'a_scale': 1.2529103671403339, 'id': 493600}	3	[1,0,1]	[[[1935.70007 , 18.5803039 , 148.22737 , 0. ], [ 563.455891 ,2879.65616 , 701.5747741 , 266.740013 ], [1929.83655 , 20.99507453, 126.46803 , 0. ]]]	[[[ 12.3378009, 0. , 0. ], [2480.62692 , 701.517638 , 266.740013 ], [ 11.6681146, 126.46803 , 0. ]]]	[[[0.00000033,0.00000033,0.00000033,0. ], [0.99337151,1.2376956 ,1.04034023,0.21472166], [0.00000033,0.00000033,0.00000033,0. ]]]	[[[0.00000033,0. ,0. ], [1.26436088,1.04035548,0.21472166], [0.00000033,0.00000033,0. ]]]	[[[0.00000033,0.00000033,0. ], [1.13479523,0.85638727,0. ], [0.00000033,0. ,0. ]]]	[0.825,0.17 ,0.005]
{'B_diff': 1.0, 'I_diff': 1.0, 'N0': 1153.3659873632491, 'h_N': 11.22398033689527, 'r0': 1.90253773566962, 'a0': 0.0013245530827484257, 'h0': 1.500875348061136, 'alpha0': 0.0003300198805294548, 'eta0': 4.43092696820896, 'delta': 0.04363923314902447, 'n': 1.0825901410447973, 'nu': 1.4988680395890317, 'a_scale': 3.45413888302473, 'id': 483000}	1	[1]	[[[ 0.87122322,2387.2962 , 142.512268 , 256.692549 ]]]	[[[2387.2962 , 142.512268, 256.692549]]]	[[[1.08437115,0.45445517,1.21674872,0.38000033]]]	[[[0.45445517,1.21674872,0.38000033]]]	[[[0.,0.,0.]]]	[1.]
{'B_diff': 1.0, 'I_diff': 1.0, 'N0': 965.2237241710022, 'h_N': 17.447278468208204, 'r0': 1.2636268530664658, 'a0': 0.000600492010483541, 'h0': 1.0324355719674694, 'alpha0': 0.0008281974715761108, 'eta0': 4.657959390182811, 'delta': 0.05988751047697135, 'n': 1.9465647391637406, 'nu': 1.793713925318372, 'a_scale': 4.061347138298631, 'id': 476600}	1	[0]	[[[ 49.6748062,2865.544993 , 343.7123894, 154.289907 ]]]	[[[673.691173,257.179008,154.289907]]]	[[[2.32932033,0.81943443,1.15391887,0.52229734]]]	[[[1.6921997 ,1.32144465,0.52229734]]]	[[[1.14648616,1.74479148,0. ]]]	[1.]
{'B_diff': 0.75, 'I_diff': 0.5, 'N0': 1641.3517365457158, 'h_N': 13.524023469659399, 'r0': 1.82646390450974, 'a0': 0.0012245521070349424, 'h0': 1.6718427821222779, 'alpha0': 0.00043707851138881067, 'eta0': 4.758265620099118, 'delta': 0.0352139230098886, 'n': 1.7814160468145075, 'nu': 1.7512972049441469, 'a_scale': 3.7452450269217716, 'id': 494600}	1	[0]	[[[ 0.28741814,10988.67245 , 45.8638269 , 57.9345245 ]]]	[[[1078.60842 , 32.235165 , 57.9345245]]]	[[[0.01713855,0.01564734,0.49990661,0.26505553]]]	[[[0.02862414,0.52672914,0.26505553]]]	[[[0.01423898,0.44820614,0. ]]]	[1.]
{'B_diff': 0.5, 'I_diff': 1.0, 'N0': 1629.2116556425535, 'h_N': 15.637646881843425, 'r0': 1.0593717129629596, 'a0': 0.0006955273897996824, 'h0': 0.8126363971275217, 'alpha0': 0.0008563139898310938, 'eta0': 2.636941326256885, 'delta': 0.03944448430979457, 'n': 1.008819431397078, 'nu': 1.0120514821702709, 'a_scale': 3.115350607587493, 'id': 491000}	9	[1,1,1,1,1,1,1,1,1]	[[[ 1.05311683, 8278.78295 , 343.595271 , 121.80177 ], [ 1629.21111 , 0. , 0. , 0. ], [ 505.019851 , 4208.68565 , 818.187277 , 152.926708 ], [ 0.60476737, 9885.9088 , 0. , 0. ], [ 0.60476737, 7445.05761916, 0. , 0. ], [ 2.49829034, 3359.19449 , 243.243943 , 434.592237 ], [ 1.94660601, 4480.16048 , 1302.58057 , 116.188046 ], [ 0.60476737,11632.71225105, 0. , 0. ], [ 0.60476737, 8961.05209 , 0. , 0. ]]]	[[[ 0. , 343.595271 , 121.80177 ], [ 0. , 0. , 0. ], [ 0. , 0. , 152.926708 ], [3105.76651 , 0. , 0. ], [7445.0575 , 0. , 0. ], [3359.19449 , 243.243943 , 434.592237 ], [4480.16048 , 0. , 116.188046 ], [ 0.33815105, 0. , 0. ], [4749.95622 , 0. , 0. ]]]	[[[0.54645603,0.33144209,1.5772896 ,1.07375739], [0.00000033,0. ,0. ,0. ], [1.11595937,1.06789588,1.24677814,0.5062798 ], [0.00000033,0.00000033,0. ,0. ], [0.00000033,0.00000033,0. ,0. ], [0.97841978,0.48638247,1.25452885,0.31183664], [0.78610634,0.59638033,1.10471817,1.5616246 ], [0.00000033,0.00000033,0. ,0. ], [0.00000033,0.00000033,0. ,0. ]]]	[[[0. ,1.5772896 ,1.07375739], [0. ,0. ,0. ], [0. ,0. ,0.5062798 ], [0.00000033,0. ,0. ], [0.00000033,0. ,0. ], [0.48638247,1.25452885,0.31183664], [0.59638033,0. ,1.5616246 ], [0.00000033,0. ,0. ], [0.00000033,0. ,0. ]]]	[[[0.33144209,0. ,0. ], [0. ,0. ,0. ], [1.06789588,1.24677814,0. ], [0.00000033,0. ,0. ], [0.00000033,0. ,0. ], [0. ,0. ,0. ], [0. ,1.10471817,0. ], [0.00000033,0. ,0. ], [0.00000033,0. ,0. ]]]	[0.26 ,0.015,0.14 ,0.04 ,0.085,0.23 ,0.04 ,0.18 ,0.01 ]
{'B_diff': 0.75, 'I_diff': 0.75, 'N0': 1115.7301459788405, 'h_N': 15.472248034110958, 'r0': 1.1092919242007446, 'a0': 0.0015012951625723585, 'h0': 1.3690071522585556, 'alpha0': 0.0006948397323783963, 'eta0': 4.34197229090393, 'delta': 0.050005180408771055, 'n': 1.514827341896394, 'nu': 1.847899688514934, 'a_scale': 2.728934598807865, 'id': 485200}	1	[0]	[[[ 31.6975074,5314.46548 , 166.3103792, 101.334886 ]]]	[[[1158.49562 , 144.301201, 101.334886]]]	[[[3.17896258,0.43594114,1.93605987,0.74518016]]]	[[[1.23149602,2.00612585,0.74518016]]]	[[[0.6918825 ,1.69677242,0. ]]]	[1.]
{'B_diff': 0.5, 'I_diff': 0.25, 'N0': 726.0800465809665, 'h_N': 17.609065285517943, 'r0': 0.9954744738936043, 'a0': 0.001556723304262462, 'h0': 1.128498965093871, 'alpha0': 0.0005629678341630597, 'eta0': 4.434716017202442, 'delta': 0.05639676783048245, 'n': 1.5349256026137508, 'nu': 1.475647601776862, 'a_scale': 3.7491702477306017, 'id': 468000}	1	[0]	[[[ 96.4847723,1183.643654 , 227.9216842, 162.035671 ]]]	[[[940.035325,175.87355 ,162.035671]]]	[[[1.30849723,0.84452779,0.84766202,0.10238779]]]	[[[0.88066199,0.9112303 ,0.10238779]]]	[[[0.74225 ,0.64090916,0. ]]]	[1.]
{'B_diff': 0.5, 'I_diff': 0.5, 'N0': 1887.6835586581192, 'h_N': 17.804066184049827, 'r0': 1.3484580795230245, 'a0': 0.0018575402480824042, 'h0': 1.8487480630855675, 'alpha0': 0.0007316578354822249, 'eta0': 3.8122201624247345, 'delta': 0.04454050713216293, 'n': 1.599113973021832, 'nu': 1.7876631436125496, 'a_scale': 3.7219201958628845, 'id': 493800}	1	[0]	[[[ 0.63776751,12599.470239 , 43.6713002 , 36.3476695 ]]]	[[[495.378539 , 30.0912148, 36.3476695]]]	[[[0.01825449,0.01724899,0.73901143,0.48603393]]]	[[[0.02762815,0.76723563,0.48603393]]]	[[[0.01682488,0.68914695,0. ]]]	[1.]
{'B_diff': 0.5, 'I_diff': 1.0, 'N0': 1238.6622852051992, 'h_N': 6.771943727038158, 'r0': 1.479894077826578, 'a0': 0.0007504921448137048, 'h0': 1.378135082649273, 'alpha0': 0.0006156313431621177, 'eta0': 4.964026688733645, 'delta': 0.047160888564000705, 'n': 1.2035388547625758, 'nu': 1.9163051058916265, 'a_scale': 4.54950586299767, 'id': 484600}	1	[0]	[[[ 15.5722573,3747.96231 , 644.67979 , 148.629002 ]]]	[[[1060.40333 , 334.593942, 148.629002]]]	[[[2.52243818,0.80303344,1.12060597,0.85878171]]]	[[[1.60883103,1.08974224,0.85878171]]]	[[[1.16859464,1.30615572,0. ]]]	[1.]
{'B_diff': 0.75, 'I_diff': 0.5, 'N0': 1162.2089264658234, 'h_N': 7.315769859640817, 'r0': 0.8758469117304677, 'a0': 0.0010723019119127368, 'h0': 2.0351717359890404, 'alpha0': 0.0004919201586426373, 'eta0': 3.2756212644993212, 'delta': 0.032638527622656024, 'n': 1.2159974889557326, 'nu': 1.1616870458305972, 'a_scale': 4.594321212508868, 'id': 491400}	1	[0]	[[[ 1.47397723,5556.0272185 , 360.0486209 , 142.9905 ]]]	[[[ 27.2232585,285.07746 ,142.9905 ]]]	[[[1.80947835,0.49242535,1.57569899,1.05448199]]]	[[[1.19651032,1.6326397 ,1.05448199]]]	[[[0.49161361,1.67127747,0. ]]]	[1.]
{'B_diff': 0.25, 'I_diff': 0.25, 'N0': 2043.6212254749007, 'h_N': 6.079977341928504, 'r0': 1.6268184763164155, 'a0': 0.0016709531268198246, 'h0': 1.3669001215334633, 'alpha0': 0.0002486781980969751, 'eta0': 1.4230213321866199, 'delta': 0.05970424736812994, 'n': 1.948632801130473, 'nu': 1.0618162457729843, 'a_scale': 2.4037729747272, 'id': 473600}	2	[0,1]	[[[ 442.725386 ,3097.08201 , 757.31547492, 375.67797 ], [1940.357 , 21.25164888, 186.8908028 , 0. ]]]	[[[1551.063 , 753.409999 , 375.67797 ], [ 12.000057 , 90.7689837, 0. ]]]	[[[1.13952492,1.09726597,0.88672133,0.2706249 ], [0.00000033,0.00000033,0.00000033,0. ]]]	[[[1.16264851,0.88796514,0.2706249 ], [0.00000033,0.00000033,0. ]]]	[[[1.05192736,0.64934896,0. ], [0.00000033,0.00000033,0. ]]]	[0.575,0.425]
{'B_diff': 0.75, 'I_diff': 0.25, 'N0': 1688.1646294945833, 'h_N': 11.409215822715483, 'r0': 0.5042387857538897, 'a0': 0.001754255442423259, 'h0': 2.1444514030065696, 'alpha0': 0.00088816779053003, 'eta0': 1.3980239215190229, 'delta': 0.048802086376919455, 'n': 1.3829437304263434, 'nu': 1.8758523008534633, 'a_scale': 3.702194652328315, 'id': 497600}	2	[0,0]	[[[ 1.26619893,7127.584522 , 23.28077452, 24.7501924 ], [ 1.25338378,9852.47157 , 22.33374827, 15.5777283 ]]]	[[[6415.63119 , 14.1984508, 24.7501924], [3488.91434 , 15.3595461, 15.5777283]]]	[[[0. ,0.00000007,0.00000003,0.00000011], [0. ,0. ,0. ,0. ]]]	[[[0.00000008,0.00000008,0.00000011], [0. ,0. ,0. ]]]	[[[0.00000137,0.0000002 ,0. ], [0. ,0. ,0. ]]]	[0.365,0.635]
{'B_diff': 0.75, 'I_diff': 1.0, 'N0': 1955.3768466901015, 'h_N': 11.542015729682499, 'r0': 0.8076393868453396, 'a0': 0.0019063805981166695, 'h0': 1.287956740614931, 'alpha0': 0.0003338725790203868, 'eta0': 4.387585030698514, 'delta': 0.057758440253726256, 'n': 1.3084364611242996, 'nu': 1.4244966518102795, 'a_scale': 3.5357273220210326, 'id': 485400}	3	[0,0,0]	[[[ 110.243439 ,8126.3237572, 632.6689467, 204.466312 ], [ 109.707166 ,8163.3879222, 631.0205446, 203.189309 ], [ 113.846537 ,8123.8587149, 631.8007326, 202.176867 ]]]	[[[ 83.5104872,563.733149 ,204.466312 ], [ 72.7944722,562.346314 ,203.189309 ], [ 93.7670549,563.656674 ,202.176867 ]]]	[[[2.40900078,0.58424262,1.29882943,0.70782764], [2.39951719,0.58080509,1.29785048,0.73926156], [2.30620898,0.58310711,1.29448288,0.73704913]]]	[[[6.70727154,1.40407478,0.70782764], [7.97545101,1.40362198,0.73926156], [5.82689167,1.39754492,0.73704913]]]	[[[0.59439284,1.13475138,0. ], [0.59070919,1.16068569,0. ], [0.59380093,1.16671525,0. ]]]	[0.84 ,0.155,0.005]
{'B_diff': 0.75, 'I_diff': 0.25, 'N0': 1852.3293516780977, 'h_N': 15.799606294063766, 'r0': 1.691508344000608, 'a0': 0.001026519320825511, 'h0': 0.6569824638780838, 'alpha0': 0.0003156269126064899, 'eta0': 3.87306360774827, 'delta': 0.05671774624652612, 'n': 1.5161934386873512, 'nu': 1.7509912301169215, 'a_scale': 2.9318031098231527, 'id': 452800}	1	[0]	[[[ 176.755606,3390.477128, 419.42897 , 399.218458]]]	[[[3257.76622 , 284.121756, 399.218458]]]	[[[1.54530788,0.79501958,1.23188006,0.32684081]]]	[[[0.80160734,1.29899203,0.32684081]]]	[[[0.68611991,1.10357164,0. ]]]	[1.]
{'B_diff': 0.25, 'I_diff': 0.5, 'N0': 2053.61419546522, 'h_N': 18.342440644531433, 'r0': 0.7522625261898996, 'a0': 0.0006721126592597166, 'h0': 2.0746357343201334, 'alpha0': 0.0004476431065797595, 'eta0': 2.5838621736138463, 'delta': 0.04947834934742942, 'n': 1.696448273415113, 'nu': 1.3003007818514993, 'a_scale': 3.651819036302264, 'id': 483400}	1	[0]	[[[ 128.761546 ,7692.33376 , 383.58715953, 184.534862 ]]]	[[[4335.51306 , 376.484919, 184.534862]]]	[[[2.30938838,0.51304472,1.73873526,0.90907359]]]	[[[0.55831232,1.74843314,0.90907359]]]	[[[0.47745389,1.26414613,0. ]]]	[1.]
{'B_diff': 0.25, 'I_diff': 0.75, 'N0': 1186.9432528122134, 'h_N': 8.850882934014674, 'r0': 1.5597692561501055, 'a0': 0.0006661934827936201, 'h0': 1.0658451680724554, 'alpha0': 0.0008752502337564374, 'eta0': 4.605248587733671, 'delta': 0.05218328030837262, 'n': 1.3257687693032132, 'nu': 1.9673644334810478, 'a_scale': 3.1494918374141547, 'id': 477200}	1	[0]	[[[ 33.5442478,2998.44887 , 448.100178 , 211.448741 ]]]	[[[1574.6253 , 318.106735, 211.448741]]]	[[[2.0217693 ,0.8504873 ,1.11088118,0.72587161]]]	[[[0.9009893 ,1.24767776,0.72587161]]]	[[[0.80112335,1.19043944,0. ]]]	[1.]
{'B_diff': 1.0, 'I_diff': 0.75, 'N0': 1096.7752615988707, 'h_N': 19.81825263788644, 'r0': 1.8924019977146354, 'a0': 0.0006466652681124647, 'h0': 2.210208818634245, 'alpha0': 0.0006800724800204213, 'eta0': 4.629900098471477, 'delta': 0.049786774429519634, 'n': 1.2937531911675109, 'nu': 1.3950200927014214, 'a_scale': 1.2724280149042215, 'id': 486000}	1	[0]	[[[ 8.80476401,2347.587492 , 368.20582643, 161.732128 ]]]	[[[1976.3377 , 361.096082, 161.732128]]]	[[[1.59015001,0.70350801,1.17025081,0.70398076]]]	[[[0.74288753,1.17851059,0.70398076]]]	[[[0.50671891,0.88457113,0. ]]]	[1.]
{'B_diff': 0.25, 'I_diff': 0.75, 'N0': 1196.447083449617, 'h_N': 16.149746896231825, 'r0': 1.9114155042321457, 'a0': 0.0015473954447541574, 'h0': 1.505753451305841, 'alpha0': 0.00034795651127619105, 'eta0': 2.158081376398142, 'delta': 0.0316560750069817, 'n': 1.8114065466118854, 'nu': 1.5480508765303278, 'a_scale': 4.059512672915471, 'id': 499600}	1	[0]	[[[ 0.33203344,5964.40949 , 49.8168518 , 112.107191 ]]]	[[[1343.8614 , 39.0781255, 112.107191 ]]]	[[[0.00000033,0.00000033,0.00000033,0.00000033]]]	[[[0.00000033,0.00000033,0.00000033]]]	[[[0.00000033,0.00000033,0. ]]]	[1.]
{'B_diff': 0.25, 'I_diff': 1.0, 'N0': 612.9693260740787, 'h_N': 12.992661376492205, 'r0': 0.6672271507165453, 'a0': 0.0009443084079661095, 'h0': 0.6329176132884954, 'alpha0': 0.0008028535597934598, 'eta0': 2.283348907058339, 'delta': 0.04562249382950161, 'n': 1.9198925408249723, 'nu': 1.6527504537691833, 'a_scale': 3.7419095669918634, 'id': 499800}	1	[0]	[[[ 1.64586604,2233.969272 , 31.40214958, 135.30235 ]]]	[[[587.318222 , 24.9354943,135.30235 ]]]	[[[0.00000033,0.00000033,0.00000033,0.00000033]]]	[[[0.00000033,0.00000033,0.00000033]]]	[[[0.00000033,0.00000033,0. ]]]	[1.]
{'B_diff': 1.0, 'I_diff': 0.5, 'N0': 643.3922914178107, 'h_N': 7.5194859563974195, 'r0': 1.934650523050383, 'a0': 0.0015012503196200739, 'h0': 2.2296554134829796, 'alpha0': 0.0004274290295198337, 'eta0': 2.206213060606729, 'delta': 0.04785595724581354, 'n': 1.8735872743477158, 'nu': 1.3341462380543474, 'a_scale': 2.048916737525058, 'id': 498600}	1	[0]	[[[ 0.27717952,2690.990795 , 102.28480048, 80.2937241 ]]]	[[[915.615675 , 97.282029 , 80.2937241]]]	[[[0.,0.,0.,0.]]]	[[[0.,0.,0.]]]	[[[0.,0.,0.]]]	[1.]
{'B_diff': 0.5, 'I_diff': 0.75, 'N0': 1448.086769477221, 'h_N': 7.924044018687679, 'r0': 0.6393560915755165, 'a0': 0.0016682751323869006, 'h0': 1.8781218557334554, 'alpha0': 0.000658232428604551, 'eta0': 3.215101217852265, 'delta': 0.04778064336752751, 'n': 1.8556101720374012, 'nu': 1.355562690054278, 'a_scale': 4.0228653848704194, 'id': 481200}	1	[0]	[[[ 98.8178433,4781.66431 , 252.4378618, 179.786269 ]]]	[[[2631.14139 , 251.422882, 179.786269]]]	[[[2.08418706,0.56142899,1.67028394,0.7041718 ]]]	[[[0.65274306,1.67373486,0.7041718 ]]]	[[[0.51019114,0.90270697,0. ]]]	[1.]
{'B_diff': 0.75, 'I_diff': 0.25, 'N0': 2239.0156724821754, 'h_N': 15.656764197225005, 'r0': 1.4444207985916688, 'a0': 0.0008616592732857138, 'h0': 0.7344024839203201, 'alpha0': 0.00039559805939902025, 'eta0': 3.6481454449060635, 'delta': 0.05928912700741417, 'n': 1.5599537218545874, 'nu': 1.5438501987522462, 'a_scale': 2.3855718738879954, 'id': 462400}	1	[0]	[[[ 278.170483,4673.273158, 513.122291, 353.210315]]]	[[[4502.92737 , 368.663557, 353.210315]]]	[[[1.50216553,0.7724265 ,1.32510449,0.21051108]]]	[[[0.7760492 ,1.38754423,0.21051108]]]	[[[0.70517929,1.17393402,0. ]]]	[1.]
{'B_diff': 0.5, 'I_diff': 0.5, 'N0': 1781.435612761275, 'h_N': 6.232264132901834, 'r0': 0.992863809754601, 'a0': 0.0008359735527838977, 'h0': 1.9468026104396043, 'alpha0': 0.0003287742340853341, 'eta0': 2.906645775435813, 'delta': 0.043029098226438314, 'n': 1.4277077037839896, 'nu': 1.3935385820683335, 'a_scale': 4.68900477039371, 'id': 490600}	1	[0]	[[[ 1.36675459,8612.8362139 , 339.9107191 , 216.981507 ]]]	[[[ 88.9540739,312.334109 ,216.981507 ]]]	[[[2.6207598 ,0.40947503,1.72717981,1.10241694]]]	[[[0.56443778,1.74557996,1.10241694]]]	[[[0.40814232,1.64116526,0. ]]]	[1.]
{'B_diff': 1.0, 'I_diff': 0.5, 'N0': 1581.3473615082162, 'h_N': 16.51211214405484, 'r0': 0.9616620497760301, 'a0': 0.0014754068183900808, 'h0': 0.7594455165453897, 'alpha0': 0.0003940127459357922, 'eta0': 3.729542112350816, 'delta': 0.03916587410079364, 'n': 1.30436542357333, 'nu': 1.0861442551366778, 'a_scale': 4.143360299083752, 'id': 485800}	1	[0]	[[[ 37.8881872,3210.5455979, 412.5941664, 559.261091 ]]]	[[[ 85.3933679,346.073166 ,559.261091 ]]]	[[[2.40543951,0.60759996,0.88782643,0.21804691]]]	[[[2.42513869,0.96272049,0.21804691]]]	[[[0.62423508,0.76392956,0. ]]]	[1.]
{'B_diff': 1.0, 'I_diff': 0.25, 'N0': 1823.5351479317148, 'h_N': 18.870984158548055, 'r0': 1.6300435280659769, 'a0': 0.0017546417252274425, 'h0': 2.1197202486936826, 'alpha0': 0.0007641068044184097, 'eta0': 1.6270649113858904, 'delta': 0.04725490384341233, 'n': 1.5811691179289735, 'nu': 1.6043172448461687, 'a_scale': 1.3095541239852566, 'id': 501600}	1	[0]	[[[ 0.59454492,7516.02034 , 38.9129903 , 44.3788769 ]]]	[[[5851.56072 , 24.4405848, 44.3788769]]]	[[[0.,0.,0.,0.]]]	[[[0.,0.,0.]]]	[[[0.,0.,0.]]]	[1.]
{'B_diff': 0.75, 'I_diff': 1.0, 'N0': 1556.640519230135, 'h_N': 10.631851749822305, 'r0': 1.8403201405791647, 'a0': 0.001035327328209598, 'h0': 1.0806599571951003, 'alpha0': 0.0006305192079696199, 'eta0': 3.955196469166272, 'delta': 0.055872393304695914, 'n': 1.5297180661676837, 'nu': 1.773800244212474, 'a_scale': 3.9733232290233578, 'id': 488600}	1	[0]	[[[ 2.03842646,7418.148289 , 356.4232991 , 211.238104 ]]]	[[[108.496719,300.910859,211.238104]]]	[[[1.91725467,0.49968775,1.66315317,0.9001874 ]]]	[[[0.72353218,1.74940681,0.9001874 ]]]	[[[0.49772963,1.74593555,0. ]]]	[1.]
{'B_diff': 1.0, 'I_diff': 0.5, 'N0': 1292.9911239132343, 'h_N': 19.6532477950678, 'r0': 1.1239306360731174, 'a0': 0.0007281481840530396, 'h0': 2.252150284806077, 'alpha0': 0.0007936453341931874, 'eta0': 2.155146919951563, 'delta': 0.0433134424678078, 'n': 1.5636634825058489, 'nu': 1.9788931459380814, 'a_scale': 4.364653601342944, 'id': 501800}	2	[0,0]	[[[ 0.82791401, 4727.9699493 , 21.02460621, 30.0028097 ], [ 0.80614668,10332.236374 , 20.89529469, 10.1562745 ]]]	[[[4664.83065 , 13.1811461, 30.0028097], [ 400.432334 , 13.3065583, 10.1562745]]]	[[[0.,0.,0.,0.], [0.,0.,0.,0.]]]	[[[0.,0.,0.], [0.,0.,0.]]]	[[[0.,0.,0.], [0.,0.,0.]]]	[0.355,0.645]
{'B_diff': 0.5, 'I_diff': 0.5, 'N0': 1499.311020722811, 'h_N': 13.386221400539684, 'r0': 1.411124491560543, 'a0': 0.0017660573097088212, 'h0': 1.8836360654459563, 'alpha0': 0.0005166026451149474, 'eta0': 1.902460311813303, 'delta': 0.04328973989597634, 'n': 1.7743289648596283, 'nu': 1.0581918501889855, 'a_scale': 1.9966087402117347, 'id': 484200}	3	[0,0,1]	[[[ 39.2891906 ,4470.78296 , 316.19932873, 292.566404 ], [ 50.7933393 ,3921.69781 , 308.06689733, 312.428147 ], [1359.14073 , 23.32358288, 244.213527 , 0. ]]]	[[[1960.09554 , 316.198683 , 292.566404 ], [2453.44596 , 308.066221 , 312.428147 ], [ 13.6775268, 135.024019 , 0. ]]]	[[[3.26075587,0.51679927,1.2708812 ,0.53355573], [2.42897931,0.54614967,1.18280113,0.43355776], [0.00000033,0.00000033,0.00000033,0. ]]]	[[[0.62067722,1.2708825 ,0.53355573], [0.61605966,1.18280244,0.43355776], [0.00000033,0.00000033,0. ]]]	[[[0.56459934,0.65866912,0. ], [0.48818034,0.59849735,0. ], [0.00000033,0.00000033,0. ]]]	[0.75,0.24,0.01]
{'B_diff': 1.0, 'I_diff': 0.25, 'N0': 1711.729584043114, 'h_N': 11.978956214215211, 'r0': 1.6370477193782371, 'a0': 0.001535652145105183, 'h0': 2.286681700159657, 'alpha0': 0.0008673411918367544, 'eta0': 3.449812460183465, 'delta': 0.040103194040734966, 'n': 1.842440597113526, 'nu': 1.6529552417543552, 'a_scale': 3.945301326367277, 'id': 495200}	2	[0,0]	[[[ 0.31331205,9182.15435 , 31.71787527, 30.1741252 ], [ 29.6710953 ,5110.8739595 , 176.1696682 , 158.163691 ]]]	[[[3933.29756 , 24.9074038, 30.1741252], [5033.67414 , 115.988789 , 158.163691 ]]]	[[[0. ,0. ,0. ,0. ], [3.6111009 ,0.3714943 ,1.90019836,0.86126859]]]	[[[0. ,0. ,0. ], [0.37409687,1.9453547 ,0.86126859]]]	[[[0. ,0. ,0. ], [0.29942473,1.81875734,0. ]]]	[0.465,0.535]
{'B_diff': 0.5, 'I_diff': 0.75, 'N0': 1560.693935667433, 'h_N': 12.291531418961615, 'r0': 0.5406393601458238, 'a0': 0.000691909008315593, 'h0': 2.0755995709510753, 'alpha0': 0.0007015165017846069, 'eta0': 5.23677319261488, 'delta': 0.03378911578129829, 'n': 1.9165983901562051, 'nu': 1.4491156082045293, 'a_scale': 3.12409696798184, 'id': 487600}	1	[0]	[[[ 129.724744 ,4959.05857 , 270.71290416, 164.264567 ]]]	[[[3508.986 , 267.722005, 164.264567]]]	[[[1.93605073,0.58631606,1.80989758,0.61170705]]]	[[[0.62143531,1.81891394,0.61170705]]]	[[[0.54354626,1.09462434,0. ]]]	[1.]
{'B_diff': 1.0, 'I_diff': 1.0, 'N0': 1624.9783228661056, 'h_N': 7.881600140746382, 'r0': 1.6022904492133914, 'a0': 0.001033443528533465, 'h0': 2.254488922766704, 'alpha0': 0.000536455514307485, 'eta0': 4.738836102368422, 'delta': 0.04407173140436321, 'n': 1.9887527160861675, 'nu': 1.1046755444704894, 'a_scale': 4.47128881577623, 'id': 489400}	2	[0,1]	[[[ 21.9497497 ,6605.447259 , 674.92935551, 168.780603 ], [1421.4628 , 28.4868478 , 330.43535 , 0. ]]]	[[[164.785629 ,674.883518 ,168.780603 ], [ 15.8080795,183.439844 , 0. ]]]	[[[2.69906377,0.68585589,1.21628278,0.95548903], [0.00000033,0.00000033,0.00000033,0. ]]]	[[[0.98260066,1.21632496,0.95548903], [0.00000033,0.00000033,0. ]]]	[[[0.68211027,0.96398036,0. ], [0.00000033,0.00000033,0. ]]]	[0.995,0.005]
{'B_diff': 0.25, 'I_diff': 0.75, 'N0': 1417.9620604077659, 'h_N': 12.856677659843006, 'r0': 1.3780248545836242, 'a0': 0.0012330989138592543, 'h0': 1.6029532748433883, 'alpha0': 0.0003795042855743873, 'eta0': 1.3708552439039847, 'delta': 0.05683789874561333, 'n': 1.8177195927832352, 'nu': 1.5937084193360391, 'a_scale': 3.4906097752039558, 'id': 502800}	1	[0]	[[[ 0.61745476,7663.98736 , 63.0921736 , 62.5493085 ]]]	[[[2021.65659 , 48.8690296, 62.5493085]]]	[[[0.00000033,0.00000033,0.00000033,0.00000033]]]	[[[0.00000033,0.00000033,0.00000033]]]	[[[0.00000033,0.00000033,0. ]]]	[1.]
{'B_diff': 0.5, 'I_diff': 1.0, 'N0': 859.1319308200709, 'h_N': 17.310212026474908, 'r0': 0.689809135015204, 'a0': 0.0017058910014646732, 'h0': 2.1157094992278593, 'alpha0': 0.0004989140469959719, 'eta0': 4.666694065906823, 'delta': 0.05968142672790594, 'n': 1.9491946321508522, 'nu': 1.4515325117837912, 'a_scale': 1.974809453426988, 'id': 481400}	2	[0,1]	[[[ 182.569183 ,1797.739011 , 253.52228529, 77.9586407 ], [ 806.896625 , 24.07797379, 89.8848799 , 0. ]]]	[[[1290.00334 , 245.321033 , 77.9586407], [ 15.8138962, 35.8465436, 0. ]]]	[[[1.24417104,0.90670798,1.09124374,0.31741971], [0.00000033,0.00000033,0.00000033,0. ]]]	[[[0.97147714,1.11346239,0.31741971], [0.00000033,0.00000033,0. ]]]	[[[0.82002902,0.44579425,0. ], [0.00000033,0.00000033,0. ]]]	[0.955,0.045]
{'B_diff': 1.0, 'I_diff': 0.25, 'N0': 850.474928024546, 'h_N': 18.81190309673667, 'r0': 0.8808490159073447, 'a0': 0.0017260380474914616, 'h0': 2.2325903884961913, 'alpha0': 0.0006010334858490913, 'eta0': 5.05989963156157, 'delta': 0.058555603647130035, 'n': 1.4554358234778706, 'nu': 1.4093671899283424, 'a_scale': 3.1710741927943986, 'id': 472800}	1	[0]	[[[ 172.348321 ,1118.2708445, 362.2646476, 115.171946 ]]]	[[[1082.91119 , 270.389422, 115.171946]]]	[[[1.15392655,1.02968963,0.64905523,0.053187 ]]]	[[[1.04023034,0.68860028,0.053187 ]]]	[[[0.79348581,0.53502244,0. ]]]	[1.]
{'B_diff': 0.25, 'I_diff': 0.5, 'N0': 831.6548403291058, 'h_N': 10.144766288273887, 'r0': 1.7188759193510852, 'a0': 0.001420562778703731, 'h0': 1.9369191676123005, 'alpha0': 0.0003579354124532738, 'eta0': 4.7708293355218085, 'delta': 0.058613706164328455, 'n': 1.729462000579626, 'nu': 1.4135164559012452, 'a_scale': 1.5531280014585276, 'id': 480200}	2	[0,1]	[[[ 73.199334 ,1824.263818 , 334.5824278 , 137.727479 ], [ 683.501419 , 27.69032857, 337.133032 , 0. ]]]	[[[1118.7066 , 273.232189 , 137.727479 ], [ 19.8362998, 0. , 0. ]]]	[[[1.85600321,0.66673559,0.71202193,0.19701049], [0.00000033,0.00000033,0.00000033,0. ]]]	[[[0.70132428,0.76813413,0.19701049], [0.00000033,0. ,0. ]]]	[[[0.63486062,0.47430424,0. ], [0.00000033,0.00000033,0. ]]]	[0.98,0.02]
{'B_diff': 1.0, 'I_diff': 0.25, 'N0': 1051.2858613863614, 'h_N': 18.427122764594756, 'r0': 1.5784988757298666, 'a0': 0.00083158550418988, 'h0': 1.5167297655246121, 'alpha0': 0.0008063249118131573, 'eta0': 2.953762521759684, 'delta': 0.04591456779668547, 'n': 1.732877066314563, 'nu': 1.116079368700675, 'a_scale': 2.897294438625856, 'id': 485600}	1	[0]	[[[ 26.671584 ,2087.848367 , 221.54279678, 275.387098 ]]]	[[[1415.33429 , 220.830382, 275.387098]]]	[[[2.80942106,0.55761052,1.05162431,0.32874608]]]	[[[0.59611311,1.05363075,0.32874608]]]	[[[0.5614711,0.6637439,0. ]]]	[1.]
{'B_diff': 0.25, 'I_diff': 0.5, 'N0': 1491.1468890973938, 'h_N': 8.509215061712561, 'r0': 1.2111862498523798, 'a0': 0.0010377413861179063, 'h0': 1.9786771915129857, 'alpha0': 0.0005824808288426773, 'eta0': 2.2826004262415096, 'delta': 0.037875440457117146, 'n': 1.4027311326926304, 'nu': 1.0339587575782252, 'a_scale': 2.7858534836067417, 'id': 486600}	4	[0,0,1,1]	[[[ 44.7194866 ,4984.44855 , 329.75168431, 244.717218 ], [ 39.3142132 ,5093.43913 , 323.22764253, 249.560171 ], [ 44.5784348 ,4987.06718 , 329.46379 , 244.629766 ], [ 39.3248781 ,5100.26472 , 322.763687 , 249.056038 ]]]	[[[1433.4627 , 329.751638, 244.717218], [1071.2754 , 323.22757 , 249.560171], [1434.25575 , 329.46379 , 244.629766], [1071.95466 , 322.763687, 249.056038]]]	[[[2.64045572,0.50142788,1.43344184,0.55989319], [3.39339277,0.50253269,1.46334906,0.67254912], [2.64880933,0.50124461,1.43469793,0.56001042], [3.38066813,0.50103671,1.46191307,0.67419165]]]	[[[0.54395678,1.43344192,0.55989319], [0.54660704,1.46334918,0.67254912], [0.54376614,1.43469793,0.56001042], [0.54600191,1.46191307,0.67419165]]]	[[[0.48803877,0.89701375,0. ], [0.50287432,0.92941066,0. ], [0.48785599,0. ,0. ], [0.50119126,0. ,0. ]]]	[0.815,0.15 ,0.03 ,0.005]
{'B_diff': 0.5, 'I_diff': 0.25, 'N0': 738.3287823637854, 'h_N': 7.3675477764578705, 'r0': 1.096132659345884, 'a0': 0.001619863905038562, 'h0': 1.7040387686036935, 'alpha0': 0.00033898695124538335, 'eta0': 1.5886169458288202, 'delta': 0.03304813266784811, 'n': 1.065674896369097, 'nu': 1.0043879851120716, 'a_scale': 2.688053004267415, 'id': 500000}	1	[0]	[[[ 1.88547041,727.111826 ,341.070295 ,270.302714 ]]]	[[[128.008004,235.0649 ,270.302714]]]	[[[0.19216435,0.22426812,0.0559461 ,0.05226356]]]	[[[0.77955081,0.14597207,0.05226356]]]	[[[0.43591041,0.47086089,0. ]]]	[1.]
{'B_diff': 0.5, 'I_diff': 0.5, 'N0': 600.3442270035948, 'h_N': 18.658055120081023, 'r0': 1.5066775357313456, 'a0': 0.0016625134026321913, 'h0': 0.948176700515353, 'alpha0': 0.0007520380787277175, 'eta0': 4.628778215950613, 'delta': 0.030313871732586938, 'n': 1.2683262910696538, 'nu': 1.8601205273402899, 'a_scale': 1.502463297838875, 'id': 503400}	1	[0]	[[[ 0.50988977,2526.22455 , 22.53872536, 82.7625435 ]]]	[[[1269.97328 , 15.0553804, 82.7625435]]]	[[[0.00000033,0.00000033,0.00000033,0.00000033]]]	[[[0.00000033,0.00000033,0.00000033]]]	[[[0.00000033,0.00000033,0. ]]]	[1.]
{'B_diff': 1.0, 'I_diff': 0.5, 'N0': 1655.5878647854129, 'h_N': 16.36307926184704, 'r0': 0.9189925906157848, 'a0': 0.0009380849973628809, 'h0': 1.3019701502457153, 'alpha0': 0.0007902914868495814, 'eta0': 3.997070653844381, 'delta': 0.05102251359606779, 'n': 1.2937653877403292, 'nu': 1.7790407616337294, 'a_scale': 4.355792901528622, 'id': 489000}	1	[0]	[[[ 84.8856297,7248.14807 , 407.9017675, 132.647518 ]]]	[[[1761.52399 , 344.440805, 132.647518]]]	[[[2.62206787,0.58571448,1.73626028,0.79336369]]]	[[[1.42433971,1.77454904,0.79336369]]]	[[[0.94913149,1.74770138,0. ]]]	[1.]
{'B_diff': 0.25, 'I_diff': 1.0, 'N0': 1533.033289822281, 'h_N': 18.72698558960183, 'r0': 0.7137657549696679, 'a0': 0.0013764996417538222, 'h0': 0.724002937240259, 'alpha0': 0.0005624847745616837, 'eta0': 3.380250835691822, 'delta': 0.053176813421878626, 'n': 1.917704980511064, 'nu': 1.4522093607102502, 'a_scale': 2.0911497231404534, 'id': 464600}	2	[0,1]	[[[ 209.563181 ,3229.191096 , 212.25733612, 346.267619 ], [1488.67281 , 17.96786739, 116.009615 , 0. ]]]	[[[2416.83651 , 203.205301 , 346.267619 ], [ 13.3464837, 0. , 0. ]]]	[[[1.31034677,0.82588785,1.66382969,0.32577688], [0.00000033,0.00000033,0.00000033,0. ]]]	[[[0.84894982,1.69264951,0.32577688], [0.00000033,0. ,0. ]]]	[[[0.78979065,1.08201045,0. ], [0.00000033,0.00000033,0. ]]]	[0.98,0.02]
{'B_diff': 0.5, 'I_diff': 0.75, 'N0': 1807.0288603543531, 'h_N': 10.46348375282517, 'r0': 1.4835894476519218, 'a0': 0.0010539814676602405, 'h0': 1.1470927027486515, 'alpha0': 0.00022338067093228574, 'eta0': 4.0989508752549515, 'delta': 0.04912599361714891, 'n': 1.5566709803183996, 'nu': 1.7489832750251886, 'a_scale': 1.6242021506705557, 'id': 478000}	1	[0]	[[[ 87.9613109,5225.96854 , 286.0953658, 266.972947 ]]]	[[[4619.56411 , 245.237637, 266.972947]]]	[[[2.28023835,0.52346716,1.65204569,0.42325197]]]	[[[0.53349707,1.73332779,0.42325197]]]	[[[0.48080004,1.21930535,0. ]]]	[1.]
{'B_diff': 0.25, 'I_diff': 0.5, 'N0': 710.0452850119643, 'h_N': 12.716174581153204, 'r0': 1.7024145516762337, 'a0': 0.0005612261454380374, 'h0': 1.033319695898978, 'alpha0': 0.0005260650804674289, 'eta0': 3.5280807262635303, 'delta': 0.03984898106717107, 'n': 1.3656345582572338, 'nu': 1.4703176774512234, 'a_scale': 1.3455836039246891, 'id': 493000}	1	[0]	[[[ 1.22821112,1778.976031 , 102.6568041 , 201.836571 ]]]	[[[1094.53512 , 79.4632875, 201.836571 ]]]	[[[1.10135748,0.45375984,1.12151863,0.35844412]]]	[[[0.48468799,1.1558177 ,0.35844412]]]	[[[0.40631996,1.0303395 ,0. ]]]	[1.]
{'B_diff': 0.5, 'I_diff': 1.0, 'N0': 725.64386201962, 'h_N': 15.40372463226682, 'r0': 0.9353907336388894, 'a0': 0.0018366599516655487, 'h0': 2.2966015106184927, 'alpha0': 0.0007551874079284922, 'eta0': 2.12007653584036, 'delta': 0.039393308368285494, 'n': 1.3047369283696089, 'nu': 1.084458122410172, 'a_scale': 4.112832251275263, 'id': 497400}	1	[0]	[[[ 1.71473271,3082.70602027, 166.31306791, 99.559901 ]]]	[[[ 2.26383027,166.215959 , 99.559901 ]]]	[[[0.83895402,0.39985842,1.28994887,0.77980652]]]	[[[0.54835172,1.29028313,0.77980652]]]	[[[0.39975461,0.76086787,0. ]]]	[1.]
{'B_diff': 0.75, 'I_diff': 0.75, 'N0': 1664.6150446658419, 'h_N': 17.097134199354574, 'r0': 1.558874256738854, 'a0': 0.0018632432054032728, 'h0': 0.8024413203129598, 'alpha0': 0.0005001843546518834, 'eta0': 4.067939783171492, 'delta': 0.03373871162278027, 'n': 1.5232320544094295, 'nu': 1.953431032295934, 'a_scale': 1.8592267882737956, 'id': 504400}	1	[0]	[[[ 0.4175363,10621.32899 , 24.8671682, 85.7518553]]]	[[[1403.35624 , 17.2515434, 85.7518553]]]	[[[0.00000033,0.00000033,0.00000033,0.00000033]]]	[[[0.00000033,0.00000033,0.00000033]]]	[[[0.00000033,0.00000033,0. ]]]	[1.]
{'B_diff': 0.75, 'I_diff': 1.0, 'N0': 1885.6581717264664, 'h_N': 9.793587392659036, 'r0': 1.2456540168481243, 'a0': 0.0009144451206433603, 'h0': 0.7733051480813722, 'alpha0': 0.0004779333866665259, 'eta0': 3.084999700686585, 'delta': 0.035540237907347234, 'n': 1.0004708961997313, 'nu': 1.7069884360330185, 'a_scale': 1.4045212721857094, 'id': 504600}	3	[1,1,1]	[[[ 0.3165463 ,13498.865 , 36.8114877 , 89.0720801 ], [ 1885.65754 , 0. , 0. , 0. ], [ 0.33775059, 6705.60122 , 34.09020985, 154.337358 ]]]	[[[ 0. , 25.2379792, 89.0720801], [ 0. , 0. , 0. ], [6705.60122 , 26.5105693, 154.337358 ]]]	[[[0. ,0. ,0. ,0. ], [0.00000033,0. ,0. ,0. ], [0.00000033,0.00000033,0.00000033,0.00000033]]]	[[[0. ,0. ,0. ], [0. ,0. ,0. ], [0.00000033,0.00000033,0.00000033]]]	[[[0. ,0. ,0. ], [0. ,0. ,0. ], [0. ,0.00000033,0. ]]]	[0.46 ,0.085,0.455]
{'B_diff': 1.0, 'I_diff': 0.5, 'N0': 1135.069732016938, 'h_N': 12.437594608006151, 'r0': 1.5183899891665922, 'a0': 0.0016635564358009384, 'h0': 0.5983966236272221, 'alpha0': 0.0004167816230390423, 'eta0': 1.5074973890053822, 'delta': 0.05620427930602366, 'n': 1.426430607302633, 'nu': 1.8651113619052935, 'a_scale': 2.374563183130184, 'id': 505000}	1	[0]	[[[ 0.56989236,6634.3219 , 37.3024948 , 95.8151847 ]]]	[[[1265.0935 , 25.9983731, 95.8151847]]]	[[[0.00000033,0.00000033,0.00000033,0.00000033]]]	[[[0.00000033,0.00000033,0.00000033]]]	[[[0.00000033,0.00000033,0. ]]]	[1.]
{'B_diff': 0.5, 'I_diff': 0.75, 'N0': 690.9918547722164, 'h_N': 5.7817845624799356, 'r0': 1.8355770795695232, 'a0': 0.0007484263315768503, 'h0': 1.6613851164280495, 'alpha0': 0.0007186644035485725, 'eta0': 3.593217871116884, 'delta': 0.0348128761806391, 'n': 1.9570665758045525, 'nu': 1.0128691539852699, 'a_scale': 4.170626038450306, 'id': 497200}	1	[1]	[[[ 1.25987852,575.2433638 ,190.960698 ,290.308791 ]]]	[[[ 43.5803538,190.960698 ,290.308791 ]]]	[[[0.43773126,0.30878966,0.17286955,0.04642915]]]	[[[0.32173463,0.17286955,0.04642915]]]	[[[0.30798512,0. ,0. ]]]	[1.]
{'B_diff': 0.25, 'I_diff': 0.75, 'N0': 669.3217532301039, 'h_N': 13.202664207881378, 'r0': 1.9747143583854982, 'a0': 0.001865969052567336, 'h0': 1.6972527843556229, 'alpha0': 0.0005994262185390446, 'eta0': 1.7892287992618638, 'delta': 0.04605874906382107, 'n': 1.7400850595762933, 'nu': 1.5813621451409232, 'a_scale': 2.999441813031849, 'id': 506000}	1	[0]	[[[ 0.38107851,3326.832354 , 42.88979924, 52.7615117 ]]]	[[[935.474084 , 33.3392934, 52.7615117]]]	[[[0.00000033,0.00000033,0.00000033,0.00000033]]]	[[[0.00000033,0.00000033,0.00000033]]]	[[[0.00000033,0.00000033,0. ]]]	[1.]
{'B_diff': 0.5, 'I_diff': 0.5, 'N0': 1604.6758196318226, 'h_N': 6.242521699450743, 'r0': 1.8882912497413387, 'a0': 0.0015160008819750386, 'h0': 1.740955456554748, 'alpha0': 0.0004653915609706974, 'eta0': 2.377942138004318, 'delta': 0.04669789076740497, 'n': 1.772597993859834, 'nu': 1.8412463340588463, 'a_scale': 4.352284840924085, 'id': 506600}	1	[0]	[[[ 0.165697 ,10623.319217 , 36.0931188, 30.5178738]]]	[[[600.990817 , 23.3118976, 30.5178738]]]	[[[0.00000033,0.00000033,0.00000033,0.00000033]]]	[[[0.00000033,0.00000033,0.00000033]]]	[[[0.00000033,0.00000033,0. ]]]	[1.]
{'B_diff': 1.0, 'I_diff': 1.0, 'N0': 1124.9490964077372, 'h_N': 19.705505287705872, 'r0': 0.7696713149114331, 'a0': 0.001360830736315789, 'h0': 2.055497824603766, 'alpha0': 0.0005836232577150835, 'eta0': 1.741206433247651, 'delta': 0.04898537262293068, 'n': 1.1099654971868822, 'nu': 1.269664503174751, 'a_scale': 3.0839330917701013, 'id': 502200}	2	[0,1]	[[[ 7.70441658,4132.00329 , 179.8667573 , 123.899894 ], [ 1.92800316,3055.19306 , 91.037451 , 154.710424 ]]]	[[[2285.63903 , 87.3762866, 123.899894 ], [3055.19306 , 91.037451 , 154.710424 ]]]	[[[6.1916156 ,0.55801669,2.38545854,0.53473993], [0.00000033,0.00000033,0.00000033,0.00000033]]]	[[[0.54548308,1.0103876 ,0.53473993], [0.00000033,0.00000033,0.00000033]]]	[[[1.82099658,4.35544724,0. ], [0. ,0. ,0. ]]]	[0.805,0.195]
{'B_diff': 1.0, 'I_diff': 0.25, 'N0': 825.7990642864975, 'h_N': 10.43288008739787, 'r0': 0.8493532140801808, 'a0': 0.0019266031037504501, 'h0': 1.9202141960093961, 'alpha0': 0.0003372387950489227, 'eta0': 2.587990656263556, 'delta': 0.04493017354074787, 'n': 1.6440623395150806, 'nu': 1.2804147549570852, 'a_scale': 1.968623460676358, 'id': 479200}	3	[0,0,1]	[[[ 62.6798116 ,1188.3726327 , 194.6439537 , 216.681464 ], [ 2.58417593,1547.786529 , 179.0154481 , 233.666285 ], [ 733.311786 , 24.8838799 , 147.66830025, 0. ]]]	[[[1140.19863 , 145.895013 , 216.681464 ], [1119.04751 , 156.163124 , 233.666285 ], [ 14.1188379, 143.096764 , 0. ]]]	[[[1.60644095,0.731139 ,0.72222564,0.17444113], [0.92492258,0.42745339,0.65708683,0.27739561], [0. ,0. ,0. ,0. ]]]	[[[0.74423693,0.75718624,0.17444113], [0.49504238,0.68380756,0.27739561], [0. ,0. ,0. ]]]	[[[0.5656758 ,0.61903629,0. ], [0.26955398,0.47712817,0. ], [0. ,0. ,0. ]]]	[0.99 ,0.005,0.005]
{'B_diff': 0.5, 'I_diff': 0.75, 'N0': 1311.3179018454093, 'h_N': 5.560303465701314, 'r0': 1.1418223506455103, 'a0': 0.0014778407253234088, 'h0': 1.4161541564712952, 'alpha0': 0.0003223248763433958, 'eta0': 1.6831327274501096, 'delta': 0.052275849244903735, 'n': 1.518971264588322, 'nu': 1.7131981617636638, 'a_scale': 3.3511869904213643, 'id': 506800}	1	[0]	[[[ 0.29594135,8335.507181 , 54.0830493 , 55.4582186 ]]]	[[[263.887231 , 38.6930301, 55.4582186]]]	[[[0.00000033,0.00000033,0.00000033,0.00000033]]]	[[[0.00000033,0.00000033,0.00000033]]]	[[[0.00000033,0.00000033,0. ]]]	[1.]
{'B_diff': 0.5, 'I_diff': 1.0, 'N0': 1255.6744141600625, 'h_N': 14.71262712357685, 'r0': 1.9505395574012856, 'a0': 0.0016579534767248404, 'h0': 1.8032495978999374, 'alpha0': 0.00030520990707091965, 'eta0': 3.694056932275226, 'delta': 0.05533885186413404, 'n': 1.8776380840992495, 'nu': 1.0438883985894558, 'a_scale': 4.085703584965404, 'id': 507000}	1	[1]	[[[1074.60626 , 27.8556013, 309.135223 , 0. ]]]	[[[ 16.6048249,150.638606 , 0. ]]]	[[[0.00000033,0.00000033,0.00000033,0. ]]]	[[[0.00000033,0.00000033,0. ]]]	[[[0.00000033,0.00000033,0. ]]]	[1.]
{'B_diff': 1.0, 'I_diff': 0.5, 'N0': 2181.1295159713654, 'h_N': 11.826492255589056, 'r0': 1.2680734269482912, 'a0': 0.001544383784973813, 'h0': 1.2142419922321102, 'alpha0': 0.0002416277237492607, 'eta0': 4.998750896704136, 'delta': 0.03611469104120854, 'n': 1.5758736491191145, 'nu': 1.3796607889972656, 'a_scale': 3.241514483786228, 'id': 476200}	1	[0]	[[[ 103.640782 ,4322.916849 , 349.09957863, 529.620312 ]]]	[[[3377.35679 , 341.040246, 529.620312]]]	[[[1.95302958,0.61770893,1.40186959,0.22817753]]]	[[[0.65629107,1.42121835,0.22817753]]]	[[[0.5406734 ,0.66394152,0. ]]]	[1.]
{'B_diff': 1.0, 'I_diff': 1.0, 'N0': 1602.171292526684, 'h_N': 14.528389679802864, 'r0': 0.982293198569916, 'a0': 0.0006392356533088453, 'h0': 0.864265589864084, 'alpha0': 0.00031187885224236633, 'eta0': 4.193421333249775, 'delta': 0.047381630434533986, 'n': 1.0947397872377846, 'nu': 1.0791598731017982, 'a_scale': 2.9331228566918783, 'id': 495800}	1	[0]	[[[ 54.2580664,3021.756704 ,1343.128793 , 245.823327 ]]]	[[[379.756604,610.697136,245.823327]]]	[[[1.55836816,1.1306867 ,0.7691732 ,0.67005286]]]	[[[0.81047624,0.83583135,0.67005286]]]	[[[1.33099318,1.20244357,0. ]]]	[1.]
{'B_diff': 0.75, 'I_diff': 1.0, 'N0': 1134.0440486359457, 'h_N': 13.161396970064727, 'r0': 0.7669581430277359, 'a0': 0.0012118909390686273, 'h0': 1.202441894906586, 'alpha0': 0.00028040807523335395, 'eta0': 4.7950429990199, 'delta': 0.04466215049188282, 'n': 1.942947650114974, 'nu': 1.0186350720375947, 'a_scale': 2.8138138691564833, 'id': 507800}	1	[1]	[[[1052.42702 , 24.67375383, 129.3397655 , 0. ]]]	[[[14.749687 ,70.3256807, 0. ]]]	[[[0.00000033,0.00000033,0.00000033,0. ]]]	[[[0.00000033,0.00000033,0. ]]]	[[[0.00000033,0.00000033,0. ]]]	[1.]
{'B_diff': 0.5, 'I_diff': 1.0, 'N0': 1377.3504667500415, 'h_N': 8.419744364109059, 'r0': 1.3286326360622422, 'a0': 0.0015253510875304671, 'h0': 0.6794851421416943, 'alpha0': 0.0006755274367614525, 'eta0': 4.106278189251179, 'delta': 0.0549431822819792, 'n': 1.834120486939256, 'nu': 1.1846789666377437, 'a_scale': 3.7748731767868193, 'id': 465400}	2	[0,1]	[[[ 94.6776985 ,1974.960489 , 273.41264806, 474.9409 ], [1254.92754 , 26.9970878 , 204.280343 , 0. ]]]	[[[336.150889 ,271.110085 ,474.9409 ], [ 16.7229506,102.067577 , 0. ]]]	[[[1.44262433,0.75375708,0.96105697,0.11673004], [0.00000033,0.00000033,0.00000033,0. ]]]	[[[0.90890324,0.96696934,0.11673004], [0.00000033,0.00000033,0. ]]]	[[[0.7429065 ,0.35967845,0. ], [0.00000033,0.00000033,0. ]]]	[0.925,0.075]
{'B_diff': 1.0, 'I_diff': 0.25, 'N0': 877.5991078355648, 'h_N': 7.923387660354991, 'r0': 1.1328449546641373, 'a0': 0.0013682137472943077, 'h0': 0.7988009507264727, 'alpha0': 0.0005866507558930815, 'eta0': 3.4285612616592416, 'delta': 0.03491996953968722, 'n': 1.3811166234030985, 'nu': 1.8707990213515258, 'a_scale': 4.355886555224753, 'id': 508000}	2	[0,0]	[[[ 0.35459842,2461.178889 , 27.3939151 , 143.742993 ], [ 0.31378498,4066.81069 , 26.05994917, 95.1226678 ]]]	[[[2359.73343 , 16.5662692, 143.742993 ], [1614.35643 , 17.98998 , 95.1226678]]]	[[[0. ,0. ,0. ,0. ], [0.00000033,0.00000033,0.00000033,0.00000033]]]	[[[0. ,0. ,0. ], [0.00000033,0.00000033,0.00000033]]]	[[[0. ,0. ,0. ], [0.00000033,0.00000033,0. ]]]	[0.9,0.1]
{'B_diff': 0.75, 'I_diff': 0.5, 'N0': 1431.7835834361358, 'h_N': 11.029420320123034, 'r0': 1.8008540391751247, 'a0': 0.001001676480578482, 'h0': 0.8482879312444551, 'alpha0': 0.0007501165928128947, 'eta0': 3.811198931292656, 'delta': 0.05134805110242643, 'n': 1.9558750807090841, 'nu': 1.8404457578070006, 'a_scale': 3.074255172967196, 'id': 478600}	1	[0]	[[[ 102.342655 ,3854.79823 , 235.6773551, 181.215638 ]]]	[[[3543.34599 , 192.778603, 181.215638]]]	[[[1.99648123,0.58011082,1.72425758,0.40397411]]]	[[[0.58625253,1.81723125,0.40397411]]]	[[[0.53255077,1.3621406 ,0. ]]]	[1.]
{'B_diff': 0.75, 'I_diff': 0.25, 'N0': 946.9088521299154, 'h_N': 6.204790024928574, 'r0': 0.7554220437281117, 'a0': 0.0014878161192259445, 'h0': 2.271133982289243, 'alpha0': 0.0007074763735981043, 'eta0': 1.895930981864396, 'delta': 0.04424044096360367, 'n': 1.3075677025155665, 'nu': 1.8642817980935165, 'a_scale': 2.5035521937538334, 'id': 507200}	1	[0]	[[[ 0.41424528,3873.748468 , 26.2258263 , 28.9073645 ]]]	[[[3464.19395 , 15.8289534, 28.9073645]]]	[[[0.,0.,0.,0.]]]	[[[0.,0.,0.]]]	[[[0.,0.,0.]]]	[1.]
{'B_diff': 1.0, 'I_diff': 0.75, 'N0': 705.7110473690541, 'h_N': 13.197209680454854, 'r0': 1.5653038872625147, 'a0': 0.0014491947453339296, 'h0': 1.2478843513903541, 'alpha0': 0.0004807142537540984, 'eta0': 3.2141468918138925, 'delta': 0.047051908349754146, 'n': 1.839353442025926, 'nu': 1.923010223496505, 'a_scale': 1.7468974043773513, 'id': 508400}	1	[0]	[[[ 0.48111421,3702.0652 , 30.27930883, 51.5948562 ]]]	[[[1171.07688 , 23.1453377, 51.5948562]]]	[[[0.00000033,0.00000033,0.00000033,0.00000033]]]	[[[0.00000033,0.00000033,0.00000033]]]	[[[0.00000033,0.00000033,0. ]]]	[1.]
{'B_diff': 1.0, 'I_diff': 1.0, 'N0': 1480.0159608803685, 'h_N': 19.245147465310385, 'r0': 1.4001976155247193, 'a0': 0.000844712173397558, 'h0': 1.5016033142258283, 'alpha0': 0.00032262930858483076, 'eta0': 3.0532113179734877, 'delta': 0.04364036390276928, 'n': 1.9853652334366454, 'nu': 1.7549851892087522, 'a_scale': 2.725922474299776, 'id': 508600}	1	[0]	[[[ 0.67229767,11116.180917 , 46.3646736 , 50.5931172 ]]]	[[[473.678317 , 35.4899345, 50.5931172]]]	[[[0.00000033,0.00000033,0.00000033,0.00000033]]]	[[[0.00000033,0.00000033,0.00000033]]]	[[[0.00000033,0.00000033,0. ]]]	[1.]
{'B_diff': 1.0, 'I_diff': 0.25, 'N0': 873.0296395293134, 'h_N': 12.32721245485543, 'r0': 0.943613972318297, 'a0': 0.0012561954290288028, 'h0': 1.3419064815671886, 'alpha0': 0.0008519651121636267, 'eta0': 2.7554569012105294, 'delta': 0.054500763314267515, 'n': 1.3733577699383344, 'nu': 1.5629672381000708, 'a_scale': 3.4844328251418415, 'id': 488800}	1	[0]	[[[ 28.9486952,2175.6589265, 134.0027404, 130.917323 ]]]	[[[2086.24774 , 99.396404, 130.917323]]]	[[[2.40765152,0.48093117,1.44716297,0.45952517]]]	[[[0.48762731,1.51751018,0.45952517]]]	[[[0.3427165 ,1.25835352,0. ]]]	[1.]
{'B_diff': 0.5, 'I_diff': 1.0, 'N0': 2114.4258372345494, 'h_N': 18.418057413619145, 'r0': 1.3363137238452918, 'a0': 0.0008885455809276273, 'h0': 1.2938734855133889, 'alpha0': 0.0003475303424403486, 'eta0': 1.5462629870725257, 'delta': 0.0334017408071499, 'n': 1.4949405792117285, 'nu': 1.0601194676426262, 'a_scale': 2.6431585909499473, 'id': 494200}	1	[0]	[[[ 4.01905451,5743.097313 , 271.87681773, 646.549553 ]]]	[[[649.061113,271.876734,646.549553]]]	[[[2.15217081,0.49727443,1.28555299,0.40318056]]]	[[[0.63434846,1.28555323,0.40318056]]]	[[[0.4828318 ,0.55167841,0. ]]]	[1.]
{'B_diff': 1.0, 'I_diff': 1.0, 'N0': 1630.0504205311822, 'h_N': 9.721287211789605, 'r0': 1.2940393744079761, 'a0': 0.0018806356634044486, 'h0': 0.821902103866665, 'alpha0': 0.00036327821640001485, 'eta0': 5.158005794487696, 'delta': 0.04799650827081331, 'n': 1.2872545552668777, 'nu': 1.4051139762288969, 'a_scale': 2.216254760868971, 'id': 486200}	1	[0]	[[[ 65.6229527,4165.273511 , 541.075682 , 401.92419 ]]]	[[[359.909851,426.551688,401.92419 ]]]	[[[2.10338352,0.84567279,1.17227008,0.44598878]]]	[[[2.12992136,1.35846143,0.44598878]]]	[[[0.9534077 ,1.56098946,0. ]]]	[1.]
{'B_diff': 0.25, 'I_diff': 0.5, 'N0': 567.1589483845326, 'h_N': 15.422062402129482, 'r0': 1.2783049211303106, 'a0': 0.0011267736327907037, 'h0': 2.285564854439741, 'alpha0': 0.0004005722776169021, 'eta0': 2.128477577107726, 'delta': 0.038680529609576464, 'n': 1.2985576531390925, 'nu': 1.4823752152727017, 'a_scale': 1.8864736244935698, 'id': 509000}	1	[0]	[[[ 0.63994308,2542.703322 , 64.6885215 , 60.6125354 ]]]	[[[840.482112 , 47.823572 , 60.6125354]]]	[[[0.,0.,0.,0.]]]	[[[0.,0.,0.]]]	[[[0.,0.,0.]]]	[1.]
{'B_diff': 1.0, 'I_diff': 0.5, 'N0': 2046.4399134948555, 'h_N': 6.49670822978468, 'r0': 1.1723231174813376, 'a0': 0.0012359687557867724, 'h0': 1.102363397540389, 'alpha0': 0.00028009149626331896, 'eta0': 4.049285905350814, 'delta': 0.04446582704465329, 'n': 1.1830073257257443, 'nu': 1.4995213475427498, 'a_scale': 3.8330172686204467, 'id': 492200}	1	[0]	[[[ 66.5983533,8514.50961 , 473.2154743, 305.196991 ]]]	[[[1384.3213 , 391.264445, 305.196991]]]	[[[3.33085168,0.53885699,1.73567433,0.63082046]]]	[[[1.64786539,1.7074301 ,0.63082046]]]	[[[0.76950288,2.06764232,0. ]]]	[1.]
{'B_diff': 0.25, 'I_diff': 1.0, 'N0': 1488.8065961846019, 'h_N': 17.8338573507994, 'r0': 0.9515778444770744, 'a0': 0.0017650846249267853, 'h0': 1.6195896105159622, 'alpha0': 0.0005284917976235271, 'eta0': 1.5081361798955721, 'delta': 0.05118255322732153, 'n': 1.9997660390176533, 'nu': 1.936413816292644, 'a_scale': 1.3677009911044367, 'id': 509400}	1	[0]	[[[ 1.06873714,8024.60967 , 26.9661905 , 33.8325689 ]]]	[[[4042.82045 , 19.2714477, 33.8325689]]]	[[[0.,0.,0.,0.]]]	[[[0.,0.,0.]]]	[[[0.,0.,0.]]]	[1.]
{'B_diff': 0.5, 'I_diff': 0.5, 'N0': 1507.9656125117106, 'h_N': 17.942022528520592, 'r0': 1.4216420202140867, 'a0': 0.0016146873597761072, 'h0': 1.5765342736040726, 'alpha0': 0.0007211046882126595, 'eta0': 3.5747509842754317, 'delta': 0.058977327877379804, 'n': 1.3373459338581695, 'nu': 1.199420791831368, 'a_scale': 1.3377771300908772, 'id': 481000}	1	[0]	[[[ 161.01136 ,3534.767908, 437.481998, 201.221762]]]	[[[3072.98199 , 423.685514, 201.221762]]]	[[[1.72648762,0.72920646,1.12488362,0.5210295 ]]]	[[[0.75186564,1.13719438,0.5210295 ]]]	[[[0.64031905,0.7889464 ,0. ]]]	[1.]
{'B_diff': 0.75, 'I_diff': 0.5, 'N0': 575.4290973419434, 'h_N': 19.596478789813755, 'r0': 0.6274780453141235, 'a0': 0.0006342105858663975, 'h0': 2.2817420540148565, 'alpha0': 0.0006688615385772921, 'eta0': 2.141289749116848, 'delta': 0.041406581012022825, 'n': 1.262769419762952, 'nu': 1.1903164871149126, 'a_scale': 3.7471545997477773, 'id': 504200}	2	[0,0]	[[[ 2.6219791,3005.2784973, 169.6905927, 55.334966 ], [ 2.5407184,3030.7674248, 164.5071508, 55.1049947]]]	[[[63.3338573,92.9326922,55.334966 ], [63.1213448,90.7360533,55.1049947]]]	[[[0.61220276,0.31890572,1.17099827,1.02827637], [0.60698609,0.29991795,1.14134846,0.99300211]]]	[[[1.0012408 ,1.1811735 ,1.02827637], [1.29890585,1.13742045,0.99300211]]]	[[[0.31499186,1.27080459,0. ], [0.29767513,1.30865682,0. ]]]	[0.785,0.215]
{'B_diff': 0.5, 'I_diff': 1.0, 'N0': 962.7151542552161, 'h_N': 9.234185478395704, 'r0': 1.4179210250387013, 'a0': 0.0011999026789905282, 'h0': 1.5893237129201472, 'alpha0': 0.0007740923870042467, 'eta0': 1.933970532067731, 'delta': 0.0536820152443485, 'n': 1.6893297490923636, 'nu': 1.6205109534898061, 'a_scale': 1.6550406952208647, 'id': 510200}	1	[0]	[[[ 0.40585624,5190.41237 , 36.40242926, 43.9389845 ]]]	[[[1761.32498 , 30.4769221, 43.9389845]]]	[[[0.00000033,0.00000033,0.00000033,0.00000033]]]	[[[0.00000033,0.00000033,0.00000033]]]	[[[0.00000033,0.00000033,0. ]]]	[1.]
{'B_diff': 1.0, 'I_diff': 0.25, 'N0': 1024.7868581777961, 'h_N': 13.861559864777018, 'r0': 0.9295363378456628, 'a0': 0.0014563352748293464, 'h0': 1.0832744536255543, 'alpha0': 0.00023383098347734972, 'eta0': 1.5436259347942842, 'delta': 0.036483135493146225, 'n': 1.5903215351024031, 'nu': 1.5874092109720617, 'a_scale': 4.459870388176336, 'id': 511200}	1	[0]	[[[ 0.80608562,4344.84584 , 64.5148814 , 159.374195 ]]]	[[[1538.76302 , 49.1715396, 159.374195 ]]]	[[[0.00000033,0.00000033,0.00000033,0.00000033]]]	[[[0.00000033,0.00000033,0.00000033]]]	[[[0.00000033,0.00000033,0. ]]]	[1.]
{'B_diff': 1.0, 'I_diff': 0.75, 'N0': 1935.00208762455, 'h_N': 10.87252656790344, 'r0': 1.6700471986881287, 'a0': 0.000853410941452411, 'h0': 1.026877066694053, 'alpha0': 0.0006583771852264675, 'eta0': 3.6900716595998677, 'delta': 0.03277841327054011, 'n': 1.4336293454247804, 'nu': 1.835795478132372, 'a_scale': 2.295107536688271, 'id': 511600}	1	[0]	[[[ 0.23006063,15082.505646 , 24.31656193, 54.1338769 ]]]	[[[500.479346 , 16.8529963, 54.1338769]]]	[[[0.00000033,0.00000033,0.00000033,0.00000033]]]	[[[0.00000033,0.00000033,0.00000033]]]	[[[0.00000033,0.00000033,0. ]]]	[1.]
{'B_diff': 0.25, 'I_diff': 0.5, 'N0': 2121.991950980724, 'h_N': 8.688114163237925, 'r0': 0.9829065910960519, 'a0': 0.000919011251659481, 'h0': 1.6092332702204173, 'alpha0': 0.00028456487709942386, 'eta0': 4.745397157888568, 'delta': 0.04943148244773118, 'n': 1.9543272580436937, 'nu': 1.5891410496101774, 'a_scale': 1.315445173310824, 'id': 489800}	2	[0,1]	[[[ 387.768234 ,5933.68825 , 595.2188813, 152.070699 ], [2047.24523 , 20.7869158, 167.288774 , 0. ]]]	[[[4651.4846 , 511.753443 , 152.070699 ], [ 13.1050573, 0. , 0. ]]]	[[[1.46952024,0.79185208,1.39565525,0.42543592], [0.00000033,0.00000033,0.00000033,0. ]]]	[[[0.80692662,1.45027792,0.42543592], [0.00000033,0. ,0. ]]]	[[[0.75789082,1.08487049,0. ], [0.00000033,0.00000033,0. ]]]	[0.99,0.01]
{'B_diff': 0.25, 'I_diff': 0.25, 'N0': 716.3025749743923, 'h_N': 6.5877022290130505, 'r0': 1.8730077803207856, 'a0': 0.0013891394508878515, 'h0': 0.6078953236997247, 'alpha0': 0.0005578351007092518, 'eta0': 3.804558603020113, 'delta': 0.039515000882687196, 'n': 1.6123925737987457, 'nu': 1.6168910974915582, 'a_scale': 4.01352365113949, 'id': 489600}	1	[0]	[[[ 4.27591007,1383.066184 , 84.9965205 , 260.196141 ]]]	[[[766.025748 , 56.1944885,260.196141 ]]]	[[[2.77446901,0.50497856,1.17612262,0.22788579]]]	[[[0.53792219,1.20585817,0.22788579]]]	[[[0.48104205,1.14138682,0. ]]]	[1.]
{'B_diff': 1.0, 'I_diff': 0.75, 'N0': 1846.4681118216354, 'h_N': 9.175862444068635, 'r0': 1.6084708410758215, 'a0': 0.0009217345341797085, 'h0': 1.8820806393862604, 'alpha0': 0.0005026272941002795, 'eta0': 3.336428339878292, 'delta': 0.04902460601181036, 'n': 1.6427431340716476, 'nu': 1.4718385109356822, 'a_scale': 2.2669286200693897, 'id': 502000}	3	[0,0,0]	[[[ 0.47213682,10033.1546 , 230.31338058, 177.33492 ], [ 0.47275067,10024.29826 , 231.12030826, 177.778784 ], [ 0.47182082,10030.14803 , 230.69605369, 177.654394 ]]]	[[[1531.24655 , 228.020409, 177.33492 ], [1531.62954 , 228.834869, 177.778784], [1529.50955 , 228.410488, 177.654394]]]	[[[0.87137446,0.26073773,1.62195802,1.05005406], [0.992464 ,0.26151426,1.61209824,1.04527422], [0.74222427,0.25976745,1.62015543,1.0496617 ]]]	[[[0.50512758,1.6265248 ,1.05005406], [0.51953608,1.61622695,1.04527422], [0.48717794,1.6249612 ,1.0496617 ]]]	[[[0.25643664,1.40310731,0. ], [0.26107779,1.43853579,0. ], [0.25079263,1.37118017,0. ]]]	[0.91,0.08,0.01]
{'B_diff': 0.25, 'I_diff': 0.5, 'N0': 850.792871997292, 'h_N': 16.790702292909053, 'r0': 1.3911381463551136, 'a0': 0.0013956468786200298, 'h0': 2.119819052886169, 'alpha0': 0.0008889843887385782, 'eta0': 2.217182670108812, 'delta': 0.03424818417721665, 'n': 1.1668458205008854, 'nu': 1.8021937948225804, 'a_scale': 4.495071760983111, 'id': 512200}	1	[0]	[[[ 0.44909675,5160.8621257 , 21.44236892, 21.4661682 ]]]	[[[19.9778157,13.0956005,21.4661682]]]	[[[0.,0.,0.,0.]]]	[[[0.,0.,0.]]]	[[[0.,0.,0.]]]	[1.]
{'B_diff': 1.0, 'I_diff': 0.75, 'N0': 1247.4247333642602, 'h_N': 7.6082534140372955, 'r0': 1.8204085103088872, 'a0': 0.001837746591645546, 'h0': 0.8313689451463468, 'alpha0': 0.0007590079692356768, 'eta0': 3.9997672392208314, 'delta': 0.04959726959855589, 'n': 1.5531300129316241, 'nu': 1.3141621935642491, 'a_scale': 2.107174149261694, 'id': 479600}	1	[0]	[[[ 24.249713 ,2661.03655 , 217.28192459, 364.803129 ]]]	[[[1155.63796 , 215.899499, 364.803129]]]	[[[2.36129603,0.55336838,1.3130981 ,0.25422454]]]	[[[0.68168498,1.31891395,0.25422454]]]	[[[0.49411118,0.67150294,0. ]]]	[1.]
{'B_diff': 0.25, 'I_diff': 0.5, 'N0': 2228.5325335382067, 'h_N': 14.530461328241774, 'r0': 1.8557580214340386, 'a0': 0.0010133981478841444, 'h0': 2.088669396324156, 'alpha0': 0.0002628273729033706, 'eta0': 2.5892556148463073, 'delta': 0.05202388519775911, 'n': 1.9680102045019066, 'nu': 1.0165743899588044, 'a_scale': 2.10331564424306, 'id': 502600}	2	[1,1]	[[[2067.6823 , 24.82456893, 330.0422296 , 0. ], [ 475.11833 ,3446.22484 , 975.543199 , 308.432959 ]]]	[[[ 16.4403359, 68.2656826, 0. ], [1816.18374 , 975.543199 , 308.432959 ]]]	[[[0.00000033,0.00000033,0.00000033,0. ], [1.18740242,1.06897644,0.76956258,0.21991902]]]	[[[0.00000033,0.00000033,0. ], [1.13398452,0.76956258,0.21991902]]]	[[[0.00000033,0.00000033,0. ], [1.0198737 ,0. ,0. ]]]	[0.715,0.285]
{'B_diff': 0.25, 'I_diff': 0.75, 'N0': 949.8083776139139, 'h_N': 18.0163612952949, 'r0': 0.527724730223417, 'a0': 0.0016983399985966681, 'h0': 1.362999326351246, 'alpha0': 0.00041773553814451053, 'eta0': 3.3323356808763593, 'delta': 0.04734251336312313, 'n': 1.0807788174875512, 'nu': 1.7896940922015188, 'a_scale': 3.2989444322191446, 'id': 512400}	2	[0,1]	[[[ 2.04748385,5355.89018384, 46.8446343 , 53.6009923 ], [ 2.13761109,4071.38777 , 44.1561555 , 73.6287948 ]]]	[[[ 0.88875384, 30.228485 , 53.6009923 ], [4071.38777 , 31.3432367 , 73.6287948 ]]]	[[[0. ,0. ,0. ,0. ], [0.00000033,0.00000033,0.00000033,0.00000033]]]	[[[0. ,0. ,0. ], [0.00000033,0.00000033,0.00000033]]]	[[[0. ,0. ,0. ], [0. ,0.00000033,0. ]]]	[0.995,0.005]
{'B_diff': 0.25, 'I_diff': 0.25, 'N0': 1024.9345338002918, 'h_N': 6.623847292152222, 'r0': 0.6924129405992426, 'a0': 0.0013822096459238735, 'h0': 1.9366389841648783, 'alpha0': 0.00029165673751076985, 'eta0': 3.382830916973385, 'delta': 0.04987589229842852, 'n': 1.9907967545184944, 'nu': 1.9965233643147746, 'a_scale': 2.234298162049564, 'id': 512000}	1	[0]	[[[ 0.56391921,5345.21282 , 44.7814634 , 36.9961428 ]]]	[[[2638.57307 , 26.4160395, 36.9961428]]]	[[[0. ,0. ,0.00000001,0. ]]]	[[[0. ,0.00000001,0. ]]]	[[[0. ,0.00000001,0. ]]]	[1.]
{'B_diff': 0.25, 'I_diff': 0.5, 'N0': 1778.6027950932087, 'h_N': 6.293319797160204, 'r0': 1.2472788842896356, 'a0': 0.0006980394885177182, 'h0': 1.513451452156919, 'alpha0': 0.0005250390800256391, 'eta0': 4.103177025564134, 'delta': 0.043018055304006465, 'n': 1.689648084682559, 'nu': 1.8058383091741994, 'a_scale': 1.3361241775196495, 'id': 496200}	1	[0]	[[[ 97.0584702,6583.55648 , 296.0587649, 159.150369 ]]]	[[[5335.23309 , 233.084012, 159.150369]]]	[[[2.47552163,0.48345054,1.89980408,0.72396889]]]	[[[0.49270246,1.98027257,0.72396889]]]	[[[0.45826739,1.63594143,0. ]]]	[1.]
{'B_diff': 0.5, 'I_diff': 0.25, 'N0': 1325.6788990001655, 'h_N': 18.258116956426, 'r0': 0.8195368115522901, 'a0': 0.0016282266578450933, 'h0': 0.9737758893027403, 'alpha0': 0.0007567854129114064, 'eta0': 4.048795836305969, 'delta': 0.03950248731421016, 'n': 1.318016966365148, 'nu': 1.038979575429445, 'a_scale': 1.1972292740492043, 'id': 474400}	2	[0,1]	[[[ 245.962029 ,1386.8064006 , 367.07138739, 349.517891 ], [1190.89465 , 31.54522737, 271.940594 , 0. ]]]	[[[1333.12149 , 366.349921 , 349.517891 ], [ 27.6823494, 0. , 0. ]]]	[[[0.9715576 ,1.22486351,0.98225548,0.12207716], [0.00000033,0.00000033,0.00000033,0. ]]]	[[[1.23204123,0.98259055,0.12207716], [0.00000033,0. ,0. ]]]	[[[1.08378456,0.8145875 ,0. ], [0.00000033,0.00000033,0. ]]]	[0.995,0.005]
{'B_diff': 0.25, 'I_diff': 1.0, 'N0': 1311.4996940927758, 'h_N': 11.313384153988935, 'r0': 1.6541129434748778, 'a0': 0.001902782846458482, 'h0': 1.8052575120464984, 'alpha0': 0.0005751744010793149, 'eta0': 3.6403825913285903, 'delta': 0.05093625748088115, 'n': 1.7237601460229666, 'nu': 1.691122571672707, 'a_scale': 3.0787583365012967, 'id': 512600}	1	[0]	[[[ 0.39276199,7235.13743 , 45.0908866 , 47.3988113 ]]]	[[[1884.4259 , 35.4534651, 47.3988113]]]	[[[0.,0.,0.,0.]]]	[[[0.,0.,0.]]]	[[[0.,0.,0.]]]	[1.]
{'B_diff': 0.5, 'I_diff': 1.0, 'N0': 1078.613767238879, 'h_N': 5.8040234053260535, 'r0': 1.8241676298884064, 'a0': 0.001700825476956613, 'h0': 0.998789824123226, 'alpha0': 0.000497501174979204, 'eta0': 2.253074145813854, 'delta': 0.04471285355243341, 'n': 1.1109355276291182, 'nu': 1.1977113291337522, 'a_scale': 3.402775772383605, 'id': 500600}	1	[0]	[[[ 0.32128645,4321.51693314, 214.6178271 , 204.108097 ]]]	[[[ 0.00188314,156.978164 ,204.108097 ]]]	[[[0.50701769,0.34885441,1.1605296 ,0.56075584]]]	[[[0.53573886,1.22527923,0.56075584]]]	[[[0.34885433,1.06611431,0. ]]]	[1.]
{'B_diff': 0.75, 'I_diff': 0.75, 'N0': 1993.9098310473037, 'h_N': 19.740307237195516, 'r0': 0.6512953053223376, 'a0': 0.0013170033751640103, 'h0': 0.6100695908789951, 'alpha0': 0.0007157710095377559, 'eta0': 1.557566632256933, 'delta': 0.047431286264053046, 'n': 1.0411348003528045, 'nu': 1.3545344334158855, 'a_scale': 3.3157702397096314, 'id': 510800}	4	[0,0,1,1]	[[[ 2.26421807,8286.97306 , 77.7035965 , 252.582203 ], [ 2.27640773,8423.52541 , 79.5055113 , 250.112965 ], [ 2.15082193,6135.45012 , 57.18403891, 294.795799 ], [1993.90917 , 0. , 0. , 0. ]]]	[[[4284.37027 , 44.6460133, 252.582203 ], [4170.08241 , 43.7238869, 250.112965 ], [6135.45012 , 57.1500987, 294.795799 ], [ 0. , 0. , 0. ]]]	[[[1.89628892,0.41088693,2.48501563,0.43249411], [1.80590539,0.39367071,2.32661029,0.42101091], [0.00000033,0.00000033,0.00000033,0.00000033], [0.00000033,0. ,0. ,0. ]]]	[[[0.63475333,0.55637093,0.43249411], [0.6367762 ,0.55022426,0.42101091], [0.00000033,0.00000033,0.00000033], [0. ,0. ,0. ]]]	[[[1.51087722,5.77396925,0. ], [1.38680857,5.11464351,0. ], [0. ,0.00000033,0. ], [0. ,0. ,0. ]]]	[0.52 ,0.36 ,0.065,0.055]
{'B_diff': 0.5, 'I_diff': 0.75, 'N0': 2045.322982492543, 'h_N': 15.39148518292432, 'r0': 1.0832233800267634, 'a0': 0.0007436823236672415, 'h0': 1.8422626490734022, 'alpha0': 0.000619528902861767, 'eta0': 2.70524371431544, 'delta': 0.042817603665467635, 'n': 1.3768369630898518, 'nu': 1.0864145763560344, 'a_scale': 1.05296667243716, 'id': 490800}	1	[0]	[[[ 99.63861 ,5609.122978 , 352.00775232, 297.788627 ]]]	[[[5399.37153 , 351.9258 , 297.788627]]]	[[[2.20790035,0.54739866,1.54794237,0.48181907]]]	[[[0.55087406,1.54809377,0.48181907]]]	[[[0.48458564,0.92108048,0. ]]]	[1.]
{'B_diff': 1.0, 'I_diff': 1.0, 'N0': 2159.367494225383, 'h_N': 15.889059570959212, 'r0': 1.574609360364155, 'a0': 0.0008645630713611694, 'h0': 1.220138808751444, 'alpha0': 0.0002320910732932362, 'eta0': 4.892390450126028, 'delta': 0.0573939993915482, 'n': 1.910296744211168, 'nu': 1.5222164113391141, 'a_scale': 2.2644969394989296, 'id': 479800}	2	[0,0]	[[[ 164.038138 ,5003.57387 , 509.49236152, 376.872316 ], [1958.76734 , 36.5056945 , 316.283897 , 0.01427266]]]	[[[2762.17091 , 504.569941 , 376.872316 ], [ 21.3402783 , 184.170668 , 0.01427266]]]	[[[1.78722154,0.66924748,1.29231132,0.25337844], [0.00000522,0.00006089,0.00002737,0.64019656]]]	[[[0.77253489,1.30251244,0.25337844], [0.00003738,0.00002184,0.64019656]]]	[[[0.60986187,0.44538533,0. ], [0.00009398,0.00003508,0. ]]]	[0.985,0.015]
{'B_diff': 0.5, 'I_diff': 0.75, 'N0': 1003.3515938123927, 'h_N': 9.139102354410813, 'r0': 0.9051953833656882, 'a0': 0.0010414781246451325, 'h0': 1.4422495009893794, 'alpha0': 0.0005080369659403427, 'eta0': 5.100667082778541, 'delta': 0.05038601324451748, 'n': 1.4168480948538154, 'nu': 1.3464831457363697, 'a_scale': 3.6386685679577444, 'id': 494000}	1	[0]	[[[ 84.1266933,2501.749868 , 434.0359684, 166.869606 ]]]	[[[163.350198,351.034434,166.869606]]]	[[[1.71342477,0.86409523,0.92817885,0.539057 ]]]	[[[2.48930175,1.02855194,0.539057 ]]]	[[[0.92564624,1.02316094,0. ]]]	[1.]
{'B_diff': 0.75, 'I_diff': 0.75, 'N0': 2045.6765620643218, 'h_N': 11.484222926077667, 'r0': 1.8898101901330147, 'a0': 0.0009959698499241235, 'h0': 1.3292753277662963, 'alpha0': 0.0007418706141177502, 'eta0': 2.8301367458329123, 'delta': 0.03205386172303675, 'n': 1.9310459215559375, 'nu': 1.1102163375105278, 'a_scale': 2.527750434869244, 'id': 488400}	1	[0]	[[[ 23.4180279 ,5782.87789 , 236.37034275, 464.164229 ]]]	[[[3246.22976 , 236.370008, 464.164229]]]	[[[3.07997304,0.48031134,1.92294971,0.47099545]]]	[[[0.56257437,1.92295152,0.47099545]]]	[[[0.41477123,0.7971872 ,0. ]]]	[1.]
{'B_diff': 0.75, 'I_diff': 0.5, 'N0': 1641.483257453117, 'h_N': 8.239220347912017, 'r0': 1.3393082520202861, 'a0': 0.0009592790471310132, 'h0': 1.6749407737948356, 'alpha0': 0.0005833573815449986, 'eta0': 5.005611751096856, 'delta': 0.031194570053310847, 'n': 1.271949115479134, 'nu': 1.1440657131912504, 'a_scale': 2.233995866452704, 'id': 497800}	1	[0]	[[[ 56.4597142 ,5399.894742 , 522.25016618, 278.248628 ]]]	[[[923.243492,521.194928,278.248628]]]	[[[2.65824752,0.68500514,1.44535918,0.77462333]]]	[[[0.8360206 ,1.44665178,0.77462333]]]	[[[0.65853514,1.26211492,0. ]]]	[1.]
{'B_diff': 0.5, 'I_diff': 0.75, 'N0': 1406.4851230525037, 'h_N': 8.755828564874177, 'r0': 1.9879779120883931, 'a0': 0.002075583342692139, 'h0': 1.641548940134872, 'alpha0': 0.0005007718023461289, 'eta0': 1.9241241121425516, 'delta': 0.035540958296316295, 'n': 1.2361022785699916, 'nu': 1.5658316794635998, 'a_scale': 3.7495936915334305, 'id': 513200}	1	[0]	[[[ 0.17403648,9213.54831621, 42.2560782 , 55.6017479 ]]]	[[[ 1.83426621,30.9233919 ,55.6017479 ]]]	[[[0.,0.,0.,0.]]]	[[[0.,0.,0.]]]	[[[0.,0.,0.]]]	[1.]
{'B_diff': 0.5, 'I_diff': 0.25, 'N0': 2087.812700649863, 'h_N': 14.322361950539568, 'r0': 0.7028925588677949, 'a0': 0.001122731715075367, 'h0': 1.435177030619072, 'alpha0': 0.00044778031063491726, 'eta0': 4.868935646779278, 'delta': 0.04938553937782633, 'n': 1.3800355074610837, 'nu': 1.2808326095083167, 'a_scale': 4.135628154513242, 'id': 490400}	1	[0]	[[[ 555.180101 ,3854.670289 , 731.7076239, 205.664177 ]]]	[[[2948.5626 , 681.545275, 205.664177]]]	[[[1.0858235 ,1.07853146,1.11720886,0.22300583]]]	[[[1.11747527,1.14035409,0.22300583]]]	[[[0.99102596,0.81208046,0. ]]]	[1.]
{'B_diff': 0.5, 'I_diff': 0.75, 'N0': 745.893989470918, 'h_N': 7.110906951205834, 'r0': 1.1861949056532715, 'a0': 0.0017026637393375114, 'h0': 1.380306474842962, 'alpha0': 0.0004822308727759552, 'eta0': 2.243985246406569, 'delta': 0.04717635238501898, 'n': 1.3844943741727964, 'nu': 1.2121484018139026, 'a_scale': 4.122383114633202, 'id': 503600}	1	[0]	[[[ 0.8233682 ,2536.44935775, 170.4705781 , 168.10254 ]]]	[[[ 8.88475775,155.29066 ,168.10254 ]]]	[[[0.58099898,0.36581103,0.88896913,0.42883723]]]	[[[0.52678166,0.92139233,0.42883723]]]	[[[0.36527586,0.59575242,0. ]]]	[1.]
{'B_diff': 0.5, 'I_diff': 1.0, 'N0': 1570.0074506513836, 'h_N': 16.221946658359162, 'r0': 1.1886343432598112, 'a0': 0.0011218616736487, 'h0': 1.2357966793669142, 'alpha0': 0.0006470885239700736, 'eta0': 2.1330369717758817, 'delta': 0.039312756784241905, 'n': 1.0267408946625203, 'nu': 1.0289993191457105, 'a_scale': 1.7975265224585528, 'id': 503800}	7	[0,1,1,1,1,1,1]	[[[ 2.6648075 , 6195.79638003, 338.16036886, 268.1655 ], [ 2.66470088, 6196.61173 , 337.94141284, 268.156008 ], [ 0.55487449,11045.334198 , 0. , 0. ], [ 2.66481 , 6195.76262003, 338.246591 , 268.151197 ], [ 2.2763045 , 2959.0305 , 224.802549 , 461.509364 ], [ 1570.00693 , 0. , 0. , 0. ], [ 0.55487449, 8587.57674 , 0. , 0. ]]]	[[[ 0.00000003, 338.160322 , 268.1655 ], [ 0. , 337.941366 , 268.156008 ], [ 293.400198 , 0. , 0. ], [ 0.00000003, 338.246591 , 268.151197 ], [2959.0305 , 224.802549 , 461.509364 ], [ 0. , 0. , 0. ], [4662.74679 , 0. , 0. ]]]	[[[1.6529255 ,0.48537852,1.68131831,0.7356546 ], [1.65299207,0.48532021,1.6824525 ,0.73566244], [0.00000033,0.00000033,0. ,0. ], [1.65292899,0.48543952,1.68086634,0.73577597], [0.87995034,0.45968306,0.9878214 ,0.25969456], [0.00000033,0. ,0. ,0. ], [0.00000033,0.00000033,0. ,0. ]]]	[[[0.61801465,1.68131839,0.7356546 ], [0. ,1.68245258,0.73566244], [0.00000033,0. ,0. ], [0.61812927,1.68086634,0.73577597], [0.45968306,0.9878214 ,0.25969456], [0. ,0. ,0. ], [0.00000033,0. ,0. ]]]	[[[0.48537852,1.21537447,0. ], [0.48532021,1.21582091,0. ], [0.00000033,0. ,0. ], [0.48543952,0. ,0. ], [0. ,0. ,0. ], [0. ,0. ,0. ], [0.00000033,0. ,0. ]]]	[0.705,0.025,0.045,0.12 ,0.09 ,0.01 ,0.005]
{'B_diff': 0.25, 'I_diff': 0.25, 'N0': 676.6696638212709, 'h_N': 6.336921636824808, 'r0': 1.5614994987743858, 'a0': 0.0011408959192832828, 'h0': 1.3015555234380423, 'alpha0': 0.00024906819409603766, 'eta0': 2.551574324174889, 'delta': 0.03610748620408242, 'n': 1.6402397351179343, 'nu': 1.6324048082410818, 'a_scale': 4.645487293270973, 'id': 515200}	1	[0]	[[[ 0.23185947,2691.001502 , 64.6352358 , 123.079184 ]]]	[[[593.952862 , 40.2690585,123.079184 ]]]	[[[0.00000033,0.00000033,0.00000033,0.00000033]]]	[[[0.00000033,0.00000033,0.00000033]]]	[[[0.00000033,0.00000033,0. ]]]	[1.]
{'B_diff': 0.75, 'I_diff': 0.75, 'N0': 1720.9701801436108, 'h_N': 17.85730556553588, 'r0': 0.7126905470497766, 'a0': 0.0007464364215985923, 'h0': 1.272330359856284, 'alpha0': 0.0006907327853501042, 'eta0': 4.617669794582701, 'delta': 0.034601328198775386, 'n': 1.8549976722457469, 'nu': 1.2557287717240617, 'a_scale': 4.357310939525682, 'id': 498000}	1	[0]	[[[ 52.2388413 ,5797.47014 , 294.19159875, 374.826454 ]]]	[[[1006.27395 , 293.723002, 374.826454]]]	[[[2.29396987,0.5161856 ,1.64438232,0.48470941]]]	[[[0.74700351,1.64564444,0.48470941]]]	[[[0.49904153,1.26414724,0. ]]]	[1.]
{'B_diff': 1.0, 'I_diff': 0.25, 'N0': 1696.0910004107038, 'h_N': 15.832147282505277, 'r0': 0.7785011455863056, 'a0': 0.0016330926478334534, 'h0': 1.1564008980228566, 'alpha0': 0.0005069238439590969, 'eta0': 4.381133599986136, 'delta': 0.04600633688251212, 'n': 1.0149492343809698, 'nu': 1.4317689443287374, 'a_scale': 1.9271644003802386, 'id': 504800}	2	[1,1]	[[[1696.09044 , 0. , 0. , 0. ], [ 263.036175 ,3227.94039 , 413.6962501, 217.104556 ]]]	[[[ 0. , 0. , 0. ], [3227.94039 , 334.484509, 217.104556]]]	[[[0.00000033,0. ,0. ,0. ], [1.38537896,0.86854186,1.26685004,0.27503615]]]	[[[0. ,0. ,0. ], [0.86854186,1.31389494,0.27503615]]]	[[[0. ,0. ,0. ], [0. ,1.07860807,0. ]]]	[0.58,0.42]
{'B_diff': 0.25, 'I_diff': 0.25, 'N0': 675.293141124935, 'h_N': 11.408311020453922, 'r0': 1.0705871098319948, 'a0': 0.001447663810346964, 'h0': 1.061743374780608, 'alpha0': 0.0006730206364342084, 'eta0': 4.836715159727937, 'delta': 0.05026917241404848, 'n': 1.877478877286257, 'nu': 1.7568553347646736, 'a_scale': 1.8441049678714243, 'id': 492800}	1	[0]	[[[ 107.052973 ,1617.687933 , 201.4711703, 97.4669547]]]	[[[1153.06291 , 138.638579 , 97.4669547]]]	[[[1.41851487,0.80271251,1.21086688,0.20334846]]]	[[[0.81882514,1.28538715,0.20334846]]]	[[[0.77593281,1.05450069,0. ]]]	[1.]
{'B_diff': 0.75, 'I_diff': 0.5, 'N0': 1855.2426447977316, 'h_N': 14.608357971830555, 'r0': 0.7004679028142302, 'a0': 0.0008538268538614361, 'h0': 0.5889974824367094, 'alpha0': 0.0008756947103434246, 'eta0': 3.456276819768151, 'delta': 0.044413323526304366, 'n': 1.0764976538418942, 'nu': 1.9182241409730132, 'a_scale': 2.2180724320422076, 'id': 513800}	2	[0,0]	[[[ 1.10354327, 6958.43133513, 23.2875769 , 103.599705 ], [ 1.05680974,13667.7613189 , 26.324288 , 60.2932551 ]]]	[[[6953.48768 , 16.614487 , 103.599705 ], [ 27.7213189, 14.4673541, 60.2932551]]]	[[[0.,0.,0.,0.], [0.,0.,0.,0.]]]	[[[0.,0.,0.], [0.,0.,0.]]]	[[[0.,0.,0.], [0.,0.,0.]]]	[0.77,0.23]
{'B_diff': 0.75, 'I_diff': 1.0, 'N0': 1438.4530384964728, 'h_N': 18.905653563837443, 'r0': 1.5275617967466264, 'a0': 0.001118817449441777, 'h0': 1.1784849102210695, 'alpha0': 0.0007113387188357988, 'eta0': 5.052964931361425, 'delta': 0.0451053175611239, 'n': 1.4411006221232456, 'nu': 1.6198579298306879, 'a_scale': 3.486330739386076, 'id': 498200}	2	[0,0]	[[[ 24.7673808 ,5069.550885 , 449.7514279 , 249.719358 ], [ 6.47273103,5348.1597539 , 500.802551 , 246.640693 ]]]	[[[446.444595 ,356.77653 ,249.719358 ], [ 82.2641939,381.39125 ,246.640693 ]]]	[[[2.87738196,0.69585672,1.37463157,0.70173266], [1.61312856,0.70135601,1.28851435,0.74092895]]]	[[[1.64309889,1.52736967,0.70173266], [0.9358118 ,1.53607143,0.74092895]]]	[[[0.73858494,2.08642055,0. ], [0.69883763,1.41758212,0. ]]]	[0.95,0.05]
{'B_diff': 1.0, 'I_diff': 1.0, 'N0': 1568.483675891553, 'h_N': 6.789442022743302, 'r0': 0.6779466811782031, 'a0': 0.001273588065595646, 'h0': 1.303544542056331, 'alpha0': 0.00040836940655140263, 'eta0': 4.290335195676515, 'delta': 0.03626177447696814, 'n': 1.8779080010695246, 'nu': 1.631345531307276, 'a_scale': 3.757581180970513, 'id': 515000}	1	[0]	[[[ 0.42924536,11987.142324 , 48.0203552 , 77.1172565 ]]]	[[[82.156624 ,37.7232312,77.1172565]]]	[[[0.,0.,0.,0.]]]	[[[0.,0.,0.]]]	[[[0.,0.,0.]]]	[1.]
{'B_diff': 0.5, 'I_diff': 0.25, 'N0': 847.3133855279905, 'h_N': 13.37107245537521, 'r0': 0.7187604255343789, 'a0': 0.0012155817249566337, 'h0': 1.403145464788849, 'alpha0': 0.0005605971759467825, 'eta0': 2.5240114198726302, 'delta': 0.03727051726007482, 'n': 1.0708166984589356, 'nu': 1.4348617814477507, 'a_scale': 1.9375289767720107, 'id': 516000}	1	[0]	[[[ 1.01159535,2863.7027837 , 60.3538971 , 117.482238 ]]]	[[[2831.9533 , 40.9387142, 117.482238 ]]]	[[[0.,0.,0.,0.]]]	[[[0.,0.,0.]]]	[[[0.,0.,0.]]]	[1.]
{'B_diff': 0.75, 'I_diff': 1.0, 'N0': 2170.0588564412133, 'h_N': 10.004595429398229, 'r0': 1.4904823426300136, 'a0': 0.0011784425601605146, 'h0': 0.7702346852568422, 'alpha0': 0.0005496827201907726, 'eta0': 2.7909679915578565, 'delta': 0.045393388560428564, 'n': 1.0526954796575363, 'nu': 1.6050579406529262, 'a_scale': 3.2773599023996045, 'id': 514200}	5	[0,1,1,0,0]	[[[ 1.90580975,8554.37559 , 76.3871349 , 177.49349 ], [ 0.37222142,7655.6935 , 38.37606747, 185.068793 ], [2170.05813 , 0. , 0. , 0. ], [ 2.16164842,8591.48049 , 82.5072266 , 177.610496 ], [ 1.98477222,8629.72443 , 80.8053377 , 176.316364 ]]]	[[[6594.04294 , 44.6478436, 177.49349 ], [7655.6935 , 37.4858683, 185.068793 ], [ 0. , 0. , 0. ], [6532.3761 , 45.9793502, 177.610496 ], [6511.41826 , 45.0839036, 176.316364 ]]]	[[[10.70546365, 0.29380322, 4.68273942, 0.37280025], [ 0.00000033, 0.00000033, 0.00000033, 0.00000033], [ 0.00000033, 0. , 0. , 0. ], [ 9.4391773 , 0.2925652 , 4.3360253 , 0.37255514], [10.91282712, 0.29286405, 4.50925889, 0.39758384]]]	[[[0.36052518,2.19999649,0.37280025], [0.00000033,0.00000033,0.00000033], [0. ,0. ,0. ], [0.36405277,2.13648334,0.37255514], [0.366399 ,2.29476844,0.39758384]]]	[[[2.37689515,9.04622536,0. ], [0. ,0.00000033,0. ], [0. ,0. ,0. ], [2.26338789,7.86141365,0. ], [2.20090108,8.10975075,0. ]]]	[0.69 ,0.24 ,0.03 ,0.035,0.005]
{'B_diff': 0.5, 'I_diff': 0.75, 'N0': 2099.678080241485, 'h_N': 13.799291827188537, 'r0': 1.1041887928315532, 'a0': 0.001284938664294212, 'h0': 2.003563304285697, 'alpha0': 0.0008461482654876443, 'eta0': 3.4718815001094003, 'delta': 0.0302249219914036, 'n': 1.4729862682268156, 'nu': 1.409589740855036, 'a_scale': 1.6420158395782691, 'id': 516400}	1	[0]	[[[ 0.41424559,12204.97929 , 37.04268153, 63.5995644 ]]]	[[[3339.27702 , 32.3416163, 63.5995644]]]	[[[0.,0.,0.,0.]]]	[[[0.,0.,0.]]]	[[[0.,0.,0.]]]	[1.]
{'B_diff': 1.0, 'I_diff': 0.75, 'N0': 1349.1300676244193, 'h_N': 6.275050284131042, 'r0': 0.6453125862987956, 'a0': 0.0005417221105355704, 'h0': 1.8168419079836688, 'alpha0': 0.0008265357729308965, 'eta0': 3.069697460042647, 'delta': 0.03599487694235991, 'n': 1.8052037216390482, 'nu': 1.3002472701707999, 'a_scale': 1.3471449805862687, 'id': 498800}	2	[0,0]	[[[ 26.0476077 ,3407.600544 , 107.47168597, 233.435605 ], [ 0.46683005,5838.27207 , 64.23547231, 126.77123 ]]]	[[[3245.81138 , 103.578831 , 233.435605 ], [2861.81021 , 63.1440367, 126.77123 ]]]	[[[2.76585874,0.44880443,1.68797515,0.52735392], [0.11232534,0.08539477,0.95942978,0.38872026]]]	[[[0.4591864 ,1.70334705,0.52735392], [0.11887468,0.96851694,0.38872026]]]	[[[0.32574717,1.31160025,0. ], [0.0533144 ,0.47318316,0. ]]]	[0.83,0.17]
{'B_diff': 0.75, 'I_diff': 0.5, 'N0': 1961.2185762825384, 'h_N': 16.414252383362253, 'r0': 0.5187987911882335, 'a0': 0.0019364930345522155, 'h0': 1.4387869957793331, 'alpha0': 0.0005498838689218368, 'eta0': 1.655805120140872, 'delta': 0.030595621992804398, 'n': 1.8900137834484019, 'nu': 1.992855129396852, 'a_scale': 1.8620322602036492, 'id': 517000}	1	[0]	[[[ 1.07722656,10584.70316 , 18.54652536, 44.919812 ]]]	[[[4674.53005 , 12.88694 , 44.919812]]]	[[[0.,0.,0.,0.]]]	[[[0.,0.,0.]]]	[[[0.,0.,0.]]]	[1.]
{'B_diff': 0.5, 'I_diff': 0.25, 'N0': 1000.1353078008419, 'h_N': 13.95573197582549, 'r0': 1.0957566849139901, 'a0': 0.0017235703518247542, 'h0': 0.7131121259618793, 'alpha0': 0.000252251450983997, 'eta0': 1.613934522597304, 'delta': 0.04960738216015509, 'n': 1.2406988081465737, 'nu': 1.157004066494907, 'a_scale': 1.287218546651169, 'id': 464800}	1	[0]	[[[145.623621 ,385.3041037,346.0115516,357.874528 ]]]	[[[340.505829,283.977018,357.874528]]]	[[[0.74122012,1.29747519,0.48554478,0.05197642]]]	[[[1.33929482,0.50494539,0.05197642]]]	[[[1.00035547,0.39713247,0. ]]]	[1.]
{'B_diff': 0.5, 'I_diff': 1.0, 'N0': 1413.4681278823723, 'h_N': 9.740585138927862, 'r0': 1.9368413955019905, 'a0': 0.0015222867389746376, 'h0': 1.0823793709974798, 'alpha0': 0.000595502900094602, 'eta0': 2.8633409251894335, 'delta': 0.05066397918336137, 'n': 1.7051813894687302, 'nu': 1.0803608288254427, 'a_scale': 1.9157291710065945, 'id': 487800}	3	[0,0,0]	[[[ 25.427657 ,2089.827935 , 271.12411238, 513.054666 ], [ 24.7560446 ,1961.617061 , 261.36314843, 527.331279 ], [1135.3183 , 39.2144982 , 319.958268 , 51.4567078 ]]]	[[[702.521315 ,271.122955 ,513.054666 ], [746.308351 ,261.361995 ,527.331279 ], [ 23.4696738,169.7249 , 51.4567078]]]	[[[2.83699303,0.61930376,0.7331954 ,0.18849366], [2.33494051,0.52987413,0.60962814,0.12709136], [0.00000033,0.00000033,0.00000033,0.00000033]]]	[[[0.68827826,0.73319761,0.18849366], [0.62079657,0.60963011,0.12709136], [0.00000033,0.00000033,0.00000033]]]	[[[0.61518907,0.24282625,0. ], [0.51471716,0.18384235,0. ], [0.00000033,0.00000033,0. ]]]	[0.405,0.59 ,0.005]
{'B_diff': 0.5, 'I_diff': 1.0, 'N0': 1895.341773694899, 'h_N': 18.345449472388637, 'r0': 1.712503259799458, 'a0': 0.0007867348913274671, 'h0': 1.1518407729511453, 'alpha0': 0.0005549229811179093, 'eta0': 1.678814932127196, 'delta': 0.05155304553945059, 'n': 1.7217460001133746, 'nu': 1.274809209154078, 'a_scale': 3.6224798913551575, 'id': 516600}	1	[0]	[[[ 0.70599702,10685.835509 , 100.37007356, 172.763691 ]]]	[[[547.396609 , 95.9436633,172.763691 ]]]	[[[0.,0.,0.,0.]]]	[[[0.,0.,0.]]]	[[[0.,0.,0.]]]	[1.]
{'B_diff': 1.0, 'I_diff': 0.75, 'N0': 1187.2277893407845, 'h_N': 10.047952047153075, 'r0': 0.8669507741373452, 'a0': 0.0008542859002678737, 'h0': 1.276038486443984, 'alpha0': 0.0003214200947064849, 'eta0': 3.2376363584864096, 'delta': 0.031441632777408975, 'n': 1.555094161486203, 'nu': 1.6853635827272535, 'a_scale': 1.7557030100234243, 'id': 518000}	1	[0]	[[[ 0.45203594,6755.29861 , 41.00847542, 99.5642446 ]]]	[[[1451.2443 , 32.6174174, 99.5642446]]]	[[[0.00000033,0.00000033,0.00000033,0.00000033]]]	[[[0.00000033,0.00000033,0.00000033]]]	[[[0.00000033,0.00000033,0. ]]]	[1.]
{'B_diff': 0.75, 'I_diff': 0.25, 'N0': 833.6872065920661, 'h_N': 5.187277358286638, 'r0': 1.9508966896979285, 'a0': 0.000867867661440059, 'h0': 1.6722430435728703, 'alpha0': 0.0008648528235392002, 'eta0': 3.019696074283366, 'delta': 0.03409505805008442, 'n': 1.920742880049096, 'nu': 1.448879807898264, 'a_scale': 3.7059074199309454, 'id': 516800}	1	[0]	[[[ 0.10936292,4098.55795 , 39.41437581, 65.6678963 ]]]	[[[1622.59581 , 31.2448712, 65.6678963]]]	[[[0.,0.,0.,0.]]]	[[[0.,0.,0.]]]	[[[0.,0.,0.]]]	[1.]
{'B_diff': 1.0, 'I_diff': 1.0, 'N0': 1878.0785641445768, 'h_N': 18.790235092229704, 'r0': 1.94254705256605, 'a0': 0.0009711088459789665, 'h0': 0.6772153045095506, 'alpha0': 0.0006458209658555735, 'eta0': 3.849075568017116, 'delta': 0.05731139854571703, 'n': 1.691407967614374, 'nu': 1.7118621687446187, 'a_scale': 3.0767442813401042, 'id': 499000}	1	[0]	[[[ 43.2611003,9504.75839 , 261.3802643, 221.446701 ]]]	[[[1183.33326 , 239.34254 , 221.446701]]]	[[[3.79223105,0.49585215,2.34152078,0.72107028]]]	[[[1.70276338,2.41216982,0.72107028]]]	[[[0.66916732,1.9992 ,0. ]]]	[1.]
{'B_diff': 0.25, 'I_diff': 0.5, 'N0': 1113.4361479109107, 'h_N': 14.291313387360004, 'r0': 0.6817317365339437, 'a0': 0.0008747356150366162, 'h0': 2.040374003835112, 'alpha0': 0.0008588729954613926, 'eta0': 5.140630139766769, 'delta': 0.033377345431876426, 'n': 1.3378089188695323, 'nu': 1.477677806210377, 'a_scale': 3.5350710507880114, 'id': 505800}	1	[0]	[[[ 70.4805024,4249.76857 , 246.263316 , 105.044624 ]]]	[[[1305.80835 , 228.849975, 105.044624]]]	[[[2.22477605,0.52975744,1.71914712,0.70093085]]]	[[[0.57302816,1.74777865,0.70093085]]]	[[[0.51561849,1.3996156 ,0. ]]]	[1.]
{'B_diff': 0.25, 'I_diff': 0.5, 'N0': 2037.9237632792529, 'h_N': 9.85731501041607, 'r0': 1.3548971396630964, 'a0': 0.0006157376533955428, 'h0': 0.694665064394346, 'alpha0': 0.0006454959087641452, 'eta0': 2.9541980340269034, 'delta': 0.03169513806639572, 'n': 1.4248219428723679, 'nu': 1.9346793852942865, 'a_scale': 1.7839970115899701, 'id': 518600}	1	[0]	[[[ 0.25952646,10615.48799 , 20.98508948, 104.191103 ]]]	[[[5006.28667 , 13.2954314, 104.191103 ]]]	[[[0.00000033,0.00000033,0.00000033,0.00000033]]]	[[[0.00000033,0.00000033,0.00000033]]]	[[[0.00000033,0.00000033,0. ]]]	[1.]
{'B_diff': 1.0, 'I_diff': 1.0, 'N0': 682.178249853105, 'h_N': 14.176958046891988, 'r0': 1.0384329976976714, 'a0': 0.0006485421324148353, 'h0': 0.9833144487548766, 'alpha0': 0.0005805387486215586, 'eta0': 3.7969140356215068, 'delta': 0.05995557504368775, 'n': 1.7432892468125205, 'nu': 1.7980584288718457, 'a_scale': 2.7587056578940876, 'id': 511800}	1	[0]	[[[ 1.8508274,4150.448392 , 77.2539486, 77.1061109]]]	[[[124.903332 , 60.3109066, 77.1061109]]]	[[[1.82899891,0.24160564,1.49196446,0.71143678]]]	[[[0.73938223,1.57191309,0.71143678]]]	[[[0.24939742,1.36672203,0. ]]]	[1.]
{'B_diff': 0.75, 'I_diff': 1.0, 'N0': 950.3624898544884, 'h_N': 10.238544394891052, 'r0': 1.9750956683227774, 'a0': 0.00144162531478324, 'h0': 0.96011140892274, 'alpha0': 0.0005408536480051462, 'eta0': 1.4637138480679848, 'delta': 0.04639073415294352, 'n': 1.612381587146964, 'nu': 1.1158253663407955, 'a_scale': 2.278783407829321, 'id': 517400}	1	[0]	[[[ 1.03744111,1826.6168973 , 166.6827555 , 357.475888 ]]]	[[[ 87.1167273,166.517335 ,357.475888 ]]]	[[[0.,0.,0.,0.]]]	[[[0.,0.,0.]]]	[[[0.,0.,0.]]]	[1.]
{'B_diff': 0.25, 'I_diff': 1.0, 'N0': 1741.834269830246, 'h_N': 7.137550354291178, 'r0': 1.7022340750530844, 'a0': 0.0016348142929282863, 'h0': 1.5153068379976598, 'alpha0': 0.0005697497299903634, 'eta0': 4.557007678217561, 'delta': 0.05302071421424162, 'n': 1.9306853162100261, 'nu': 1.1830383277115297, 'a_scale': 4.068393354918273, 'id': 490200}	2	[0,1]	[[[ 174.48829 ,4638.88631 , 463.62673448, 250.690004 ], [1614.74648 , 21.66646207, 251.0285909 , 0. ]]]	[[[1804.67222 , 462.490752 , 250.690004 ], [ 14.6574105, 77.7602739, 0. ]]]	[[[1.73488905,0.69129559,1.23198561,0.29081027], [0.00000033,0.00000033,0.00000033,0. ]]]	[[[0.73059484,1.23386921,0.29081027], [0.00000033,0.00000033,0. ]]]	[[[0.6777316 ,0.48282152,0. ], [0.00000033,0.00000033,0. ]]]	[0.95,0.05]
{'B_diff': 0.25, 'I_diff': 1.0, 'N0': 1540.311338757863, 'h_N': 13.878161827095086, 'r0': 1.5227809178785603, 'a0': 0.0018271112276535856, 'h0': 1.017161722085838, 'alpha0': 0.0008750724644885079, 'eta0': 2.974409818687213, 'delta': 0.04274670468685, 'n': 1.104315755684755, 'nu': 1.6710118489223684, 'a_scale': 4.2631837697253605, 'id': 519000}	1	[0]	[[[ 0.43751102,9092.49579674, 30.51144576, 65.2060799 ]]]	[[[ 0.35375673,22.4007198 ,65.2060799 ]]]	[[[0.,0.,0.,0.]]]	[[[0.,0.,0.]]]	[[[0.,0.,0.]]]	[1.]
{'B_diff': 0.25, 'I_diff': 0.75, 'N0': 2051.610439502784, 'h_N': 5.510140720155885, 'r0': 1.4079246264202685, 'a0': 0.0012866520043274552, 'h0': 2.028278475088253, 'alpha0': 0.00046265168041309947, 'eta0': 2.0976786519164214, 'delta': 0.04565966266636495, 'n': 1.3887296971665024, 'nu': 1.3218962947749469, 'a_scale': 4.304680934401732, 'id': 518800}	1	[0]	[[[ 0.20701298,11660.999541 , 97.2817527 , 91.5125059 ]]]	[[[566.188641 , 85.8762083, 91.5125059]]]	[[[0. ,0. ,0.00000001,0. ]]]	[[[0. ,0.00000001,0. ]]]	[[[0.,0.,0.]]]	[1.]
{'B_diff': 0.75, 'I_diff': 1.0, 'N0': 1143.6747085709721, 'h_N': 15.45603878808878, 'r0': 1.5887393398795235, 'a0': 0.0020701355231086296, 'h0': 1.646588925022679, 'alpha0': 0.0004107330422449091, 'eta0': 4.093178051524685, 'delta': 0.031239437953374864, 'n': 1.3008209750786248, 'nu': 1.119779954766684, 'a_scale': 3.7420903981655216, 'id': 511000}	1	[0]	[[[ 1.08223382,4386.14086975, 294.13046611, 219.499711 ]]]	[[[ 0.25767975,288.894152 ,219.499711 ]]]	[[[0.94108905,0.4757454 ,1.35070224,0.59120564]]]	[[[0.71460571,1.36085337,0.59120564]]]	[[[0.4757329 ,0.98173462,0. ]]]	[1.]
{'B_diff': 0.75, 'I_diff': 1.0, 'N0': 1241.554129543712, 'h_N': 12.413190482343484, 'r0': 1.973997554624086, 'a0': 0.0016146422585927734, 'h0': 1.4077792163855425, 'alpha0': 0.0002931375552426257, 'eta0': 3.924460773663759, 'delta': 0.03678277016609008, 'n': 1.7616490563680776, 'nu': 1.617132591908192, 'a_scale': 3.6237440491328554, 'id': 520600}	1	[0]	[[[ 0.28099586,8090.946805 , 59.4875417 , 96.1515597 ]]]	[[[133.495985 , 47.1573092, 96.1515597]]]	[[[0.,0.,0.,0.]]]	[[[0.,0.,0.]]]	[[[0.,0.,0.]]]	[1.]
{'B_diff': 0.75, 'I_diff': 0.25, 'N0': 1008.2043523123263, 'h_N': 7.644988411540252, 'r0': 0.9917784105225117, 'a0': 0.0013955797190465928, 'h0': 2.0253923735005896, 'alpha0': 0.0006971839694966407, 'eta0': 2.107685533839342, 'delta': 0.030145631135347777, 'n': 1.2723829900757262, 'nu': 1.5352176150146515, 'a_scale': 4.269165148890315, 'id': 520000}	2	[0,0]	[[[ 0.26167886,6400.658574 , 33.4912378 , 39.5619923 ], [ 0.2777633 ,3685.731555 , 34.0278656 , 71.7348901 ]]]	[[[ 979.869064 , 23.0034915, 39.5619923], [3570.83959 , 21.9963712, 71.7348901]]]	[[[0.00000033,0.00000033,0.00000033,0.00000033], [0. ,0. ,0. ,0. ]]]	[[[0.00000033,0.00000033,0.00000033], [0. ,0. ,0. ]]]	[[[0.00000033,0.00000033,0. ], [0. ,0. ,0. ]]]	[0.535,0.465]
{'B_diff': 1.0, 'I_diff': 1.0, 'N0': 575.9350285314816, 'h_N': 16.782261226919616, 'r0': 1.2922760896915124, 'a0': 0.0010572301241627037, 'h0': 1.6851509548963421, 'alpha0': 0.0008046411340403001, 'eta0': 3.342638976937601, 'delta': 0.030680448231141997, 'n': 1.0436742882162204, 'nu': 1.6069605132015057, 'a_scale': 3.7635030708001422, 'id': 521400}	1	[1]	[[[ 0.40812373,4872.5450831 , 0. , 0. ]]]	[[[48.4328231, 0. , 0. ]]]	[[[0.00000033,0.00000033,0. ,0. ]]]	[[[0.00000033,0. ,0. ]]]	[[[0.00000033,0. ,0. ]]]	[1.]
{'B_diff': 0.75, 'I_diff': 0.5, 'N0': 819.2561951781845, 'h_N': 14.926877279632016, 'r0': 0.6486036712001915, 'a0': 0.000992310929834501, 'h0': 0.7386077069362839, 'alpha0': 0.0007515834962078154, 'eta0': 3.9060785911843823, 'delta': 0.0558527222032567, 'n': 1.6261734028708832, 'nu': 1.7417808942144961, 'a_scale': 1.9371831796216423, 'id': 485000}	1	[0]	[[[ 117.108456 ,1442.3046946, 159.8265982, 166.590934 ]]]	[[[1350.66467 , 125.625724, 166.590934]]]	[[[1.23945651,0.85873106,1.31158208,0.20127623]]]	[[[0.87148924,1.39055833,0.20127623]]]	[[[0.7099558 ,1.05225022,0. ]]]	[1.]
{'B_diff': 0.25, 'I_diff': 0.25, 'N0': 1464.6924746436348, 'h_N': 13.360844916678397, 'r0': 0.5057673867431538, 'a0': 0.001027894837645261, 'h0': 1.5102963353203012, 'alpha0': 0.00029904269323228154, 'eta0': 4.879680777759185, 'delta': 0.05938035268621775, 'n': 1.7460000200730748, 'nu': 1.4722369925840124, 'a_scale': 4.224992888955583, 'id': 521600}	1	[1]	[[[1403.32319 , 40.8718561, 100.5781618, 0. ]]]	[[[22.1650389,53.3863326, 0. ]]]	[[[0.00000033,0.00000033,0.00000033,0. ]]]	[[[0.00000033,0.00000033,0. ]]]	[[[0.00000033,0.00000033,0. ]]]	[1.]
{'B_diff': 0.5, 'I_diff': 0.25, 'N0': 1487.8528101866198, 'h_N': 11.992099877648105, 'r0': 0.9462063441023569, 'a0': 0.0007221013460104521, 'h0': 1.9822798362081673, 'alpha0': 0.0008329208194083761, 'eta0': 3.4736881282208265, 'delta': 0.033702278395708114, 'n': 1.9243705156464221, 'nu': 1.402468712220554, 'a_scale': 1.5247382852020221, 'id': 503200}	1	[0]	[[[ 54.8516645,4883.010702 , 208.0964182, 169.466435 ]]]	[[[4557.10601 , 159.747429, 169.466435]]]	[[[2.65236926,0.46029771,1.90785398,0.73222442]]]	[[[0.4676354 ,1.95016427,0.73222442]]]	[[[0.40936396,1.77734534,0. ]]]	[1.]
{'B_diff': 0.25, 'I_diff': 1.0, 'N0': 1010.1204577707568, 'h_N': 7.355691363129984, 'r0': 1.6498482109610713, 'a0': 0.0014789126854544902, 'h0': 0.8797502308762595, 'alpha0': 0.00039775665797233805, 'eta0': 2.8546276489556077, 'delta': 0.03303998787110272, 'n': 1.871182155719365, 'nu': 1.1564891887118849, 'a_scale': 1.5068977683545417, 'id': 461400}	2	[0,0]	[[[ 46.477432 ,357.441227 ,148.2343996 ,487.301045 ], [789.194811 , 24.70922297,191.5968518 , 77.4950042 ]]]	[[[183.5046 ,147.019285 ,487.301045 ], [ 15.049738 , 54.7401208, 77.4950042]]]	[[[1.04035635,0.93352373,0.45236674,0.02989867], [0.00000033,0.00000033,0.00000033,0.00000033]]]	[[[0.97910035,0.45475903,0.02989867], [0.00000033,0.00000033,0.00000033]]]	[[[0.89353856,0.16401207,0. ], [0.00000033,0.00000033,0. ]]]	[0.96,0.04]
{'B_diff': 1.0, 'I_diff': 0.25, 'N0': 1564.5860798263427, 'h_N': 8.711115804532682, 'r0': 1.3886508104737425, 'a0': 0.0018521504723370585, 'h0': 1.6208556124770888, 'alpha0': 0.0006111339767016444, 'eta0': 2.431614988483517, 'delta': 0.05910284727246256, 'n': 1.8601675552348587, 'nu': 1.2684621459393322, 'a_scale': 4.104377441204479, 'id': 492000}	1	[0]	[[[ 127.248154,3632.879906, 316.658064, 198.505148]]]	[[[3518.76795 , 256.246138, 198.505148]]]	[[[1.92430846,0.62513278,1.32438237,0.41541321]]]	[[[0.63074649,1.37152933,0.41541321]]]	[[[0.53867978,1.13138998,0. ]]]	[1.]
{'B_diff': 0.25, 'I_diff': 0.75, 'N0': 1214.2328018168037, 'h_N': 6.5124322197292255, 'r0': 0.7846662867793512, 'a0': 0.0014305504593759497, 'h0': 1.4686198289557466, 'alpha0': 0.0002666948269007786, 'eta0': 2.708158760610206, 'delta': 0.04871867829067911, 'n': 1.637402060059979, 'nu': 1.8701492915590947, 'a_scale': 4.717005213820329, 'id': 522000}	1	[0]	[[[ 0.48486033,6712.19571 , 47.5180329 , 60.1130981 ]]]	[[[1051.26924 , 32.7907453, 60.1130981]]]	[[[0.00000033,0.00000033,0.00000033,0.00000033]]]	[[[0.00000033,0.00000033,0.00000033]]]	[[[0.00000033,0.00000033,0. ]]]	[1.]
{'B_diff': 0.75, 'I_diff': 1.0, 'N0': 1719.5685918044005, 'h_N': 5.566502255946709, 'r0': 1.5678418408354307, 'a0': 0.0012361138925127248, 'h0': 0.6797407437453876, 'alpha0': 0.000304547972054337, 'eta0': 1.428711574638164, 'delta': 0.03636224747417282, 'n': 1.7602806765418841, 'nu': 1.8289158920337492, 'a_scale': 1.077331086974642, 'id': 523800}	1	[0]	[[[ 0.16718814,6799.06372 , 33.66267478, 204.655351 ]]]	[[[4430.87131 , 24.9781936, 204.655351 ]]]	[[[0.00000033,0.00000033,0.00000033,0.00000033]]]	[[[0.00000033,0.00000033,0.00000033]]]	[[[0.00000033,0.00000033,0. ]]]	[1.]
{'B_diff': 0.25, 'I_diff': 0.25, 'N0': 2139.3368262092, 'h_N': 5.940628206753367, 'r0': 1.2008680121334947, 'a0': 0.0011833764336416936, 'h0': 2.078119245966389, 'alpha0': 0.00024152995912602243, 'eta0': 3.1578909868931673, 'delta': 0.03634881049734867, 'n': 1.7349158633050998, 'nu': 1.3116699840343244, 'a_scale': 4.5291005394938395, 'id': 502400}	1	[0]	[[[ 76.4989608,7611.72896 , 404.9091879, 287.296213 ]]]	[[[4351.853 , 370.850975, 287.296213]]]	[[[2.69632639,0.485124 ,1.64757629,0.71449097]]]	[[[0.53183094,1.67347087,0.71449097]]]	[[[0.44955353,1.38547124,0. ]]]	[1.]
{'B_diff': 0.25, 'I_diff': 0.5, 'N0': 2208.060838245697, 'h_N': 6.561966524948086, 'r0': 1.6528303830538587, 'a0': 0.0017041054230911483, 'h0': 1.2973204032681402, 'alpha0': 0.0007489164871467228, 'eta0': 4.771572061951682, 'delta': 0.0318150693266548, 'n': 1.997177599772463, 'nu': 1.324265192158633, 'a_scale': 3.6311550747771735, 'id': 499400}	1	[0]	[[[ 145.139379 ,7359.56387 , 436.6454458, 276.594818 ]]]	[[[4524.93972 , 424.95003 , 276.594818]]]	[[[2.10758204,0.57399597,1.85250049,0.55163691]]]	[[[0.59202832,1.86544597,0.55163691]]]	[[[0.5572441 ,1.43333782,0. ]]]	[1.]
{'B_diff': 0.25, 'I_diff': 1.0, 'N0': 1209.027751213366, 'h_N': 17.0409125470499, 'r0': 1.249864455132446, 'a0': 0.00083687794831835, 'h0': 2.178304973186001, 'alpha0': 0.0006873401807889634, 'eta0': 1.765485906371182, 'delta': 0.052795200339002174, 'n': 1.067466722213279, 'nu': 1.3450735550353854, 'a_scale': 3.050439509406008, 'id': 522200}	1	[0]	[[[ 0.8388349 ,6993.02180914, 75.7130408 , 40.7769214 ]]]	[[[ 0.05164914,63.5602663 ,40.7769214 ]]]	[[[0.,0.,0.,0.]]]	[[[0.,0.,0.]]]	[[[0.,0.,0.]]]	[1.]
{'B_diff': 0.5, 'I_diff': 0.25, 'N0': 1043.639508228841, 'h_N': 6.172465876476311, 'r0': 1.7341102634875214, 'a0': 0.0010263366146778603, 'h0': 1.9405382651530287, 'alpha0': 0.0004181440879145426, 'eta0': 1.3464394867660623, 'delta': 0.04432462353585079, 'n': 1.1820295326154624, 'nu': 1.9375662271675265, 'a_scale': 3.2396709371878254, 'id': 522400}	2	[0,0]	[[[ 0.1745952,4463.9863398, 29.9937643, 35.8111039], [ 0.1709858,6334.65512 , 29.789263 , 23.4529652]]]	[[[4376.23398 , 17.5084299, 35.8111039], [1303.39775 , 17.9197298, 23.4529652]]]	[[[0.,0.,0.,0.], [0.,0.,0.,0.]]]	[[[0.,0.,0.], [0.,0.,0.]]]	[[[0.,0.,0.], [0.,0.,0.]]]	[0.425,0.575]
{'B_diff': 1.0, 'I_diff': 0.75, 'N0': 728.7193248429785, 'h_N': 19.306051719288263, 'r0': 0.6477565606206878, 'a0': 0.0006619613645253424, 'h0': 0.822927105009253, 'alpha0': 0.00039959507526300344, 'eta0': 2.9156088024235904, 'delta': 0.051929615816232295, 'n': 1.1363666715483811, 'nu': 1.2716847102610478, 'a_scale': 1.1892145697316523, 'id': 524400}	1	[0]	[[[ 6.3752026,912.2354604,166.1407227,233.235774 ]]]	[[[869.816125,146.108173,233.235774]]]	[[[0.00000033,0.00000033,0.00000033,0.00000033]]]	[[[0.00000033,0.00000033,0.00000033]]]	[[[0.00000033,0.00000033,0. ]]]	[1.]
{'B_diff': 1.0, 'I_diff': 0.5, 'N0': 758.6038511644975, 'h_N': 9.98185467570212, 'r0': 1.116198920122217, 'a0': 0.0013457975841009535, 'h0': 1.5320340820654708, 'alpha0': 0.0006431296935792331, 'eta0': 1.71360776486124, 'delta': 0.0544536023285548, 'n': 1.895880920550193, 'nu': 1.9382982047129227, 'a_scale': 2.6040076513078345, 'id': 524200}	1	[0]	[[[ 0.55439308,4428.29596 , 25.67487986, 24.7804484 ]]]	[[[1276.77073 , 18.8777394, 24.7804484]]]	[[[0.00000033,0.00000033,0.00000033,0.00000033]]]	[[[0.00000033,0.00000033,0.00000033]]]	[[[0.00000033,0.00000033,0. ]]]	[1.]
{'B_diff': 1.0, 'I_diff': 1.0, 'N0': 1920.0143313549302, 'h_N': 8.242257185831214, 'r0': 1.4898960904145728, 'a0': 0.001041750264594407, 'h0': 1.4217662231506756, 'alpha0': 0.0005734581618999028, 'eta0': 3.621841590189554, 'delta': 0.04728060793370473, 'n': 1.9396273695847221, 'nu': 1.2029043393848857, 'a_scale': 3.7738922680732685, 'id': 505400}	1	[0]	[[[ 39.8199512 ,8972.772246 , 443.78951186, 268.135418 ]]]	[[[340.766526,443.347083,268.135418]]]	[[[3.202027 ,0.46594737,1.67868458,0.74408064]]]	[[[0.9070474 ,1.67955446,0.74408064]]]	[[[0.46549908,1.33229313,0. ]]]	[1.]
{'B_diff': 0.5, 'I_diff': 0.75, 'N0': 1519.3366784472746, 'h_N': 6.985074009402373, 'r0': 1.0340915827939356, 'a0': 0.0006719584723721432, 'h0': 2.1699659761287, 'alpha0': 0.00033408525532419367, 'eta0': 2.2519135847019154, 'delta': 0.04853702633551732, 'n': 1.742080579066398, 'nu': 1.1223603168685645, 'a_scale': 4.0157859785142085, 'id': 510000}	1	[0]	[[[ 27.0616133 ,5860.402538 , 387.06659113, 219.262498 ]]]	[[[475.949748,386.355016,219.262498]]]	[[[3.767415 ,0.42761103,1.14267818,0.63760857]]]	[[[0.62647779,1.14381156,0.63760857]]]	[[[0.42605333,0.58081088,0. ]]]	[1.]
{'B_diff': 0.25, 'I_diff': 0.75, 'N0': 1043.1031361426549, 'h_N': 6.658578974976208, 'r0': 0.6013385138816416, 'a0': 0.0005394586514257876, 'h0': 2.037698851483004, 'alpha0': 0.00046630577787590115, 'eta0': 3.3954486335277614, 'delta': 0.047178314304763144, 'n': 1.4483508984224165, 'nu': 1.369844445478023, 'a_scale': 3.2649011188402364, 'id': 509200}	1	[0]	[[[ 46.2646818 ,3779.167 , 224.02066151, 126.197456 ]]]	[[[1108.87528 , 215.409586, 126.197456]]]	[[[2.3510246 ,0.5065168 ,1.44176515,0.70001272]]]	[[[0.56789023,1.46346316,0.70001272]]]	[[[0.48670078,0.95963745,0. ]]]	[1.]
{'B_diff': 0.75, 'I_diff': 0.75, 'N0': 1714.052073197436, 'h_N': 17.67646021663036, 'r0': 0.8651704042636225, 'a0': 0.0013507559806945307, 'h0': 1.709885921982911, 'alpha0': 0.00038296364322093913, 'eta0': 4.320728421214249, 'delta': 0.05516228256594863, 'n': 1.2190626944484293, 'nu': 1.9631822956936555, 'a_scale': 3.7981082019885255, 'id': 507600}	1	[0]	[[[ 141.921778 ,7155.68927 , 600.309476 , 80.3783335]]]	[[[1531.47276 , 369.318242 , 80.3783335]]]	[[[2.27106125,0.64729727,1.38192312,0.89613961]]]	[[[1.79531673,1.38813173,0.89613961]]]	[[[0.98906084,1.80500185,0. ]]]	[1.]
{'B_diff': 0.5, 'I_diff': 0.25, 'N0': 1850.8943313911748, 'h_N': 7.199165335632834, 'r0': 1.2232386109928373, 'a0': 0.0009498227208049955, 'h0': 0.6687660129288636, 'alpha0': 0.0008007249960962345, 'eta0': 5.0314472817090925, 'delta': 0.05806274426131855, 'n': 1.5040264488643895, 'nu': 1.5047989433212725, 'a_scale': 4.501989489457987, 'id': 484000}	1	[0]	[[[ 493.295891,2471.322543, 724.633946, 270.408252]]]	[[[2040.7482 , 597.268086, 270.408252]]]	[[[0.93937528,1.29714825,0.98170985,0.26215316]]]	[[[1.34331301,1.0292373 ,0.26215316]]]	[[[1.1833556 ,0.78559958,0. ]]]	[1.]
{'B_diff': 0.25, 'I_diff': 1.0, 'N0': 1725.2979001874435, 'h_N': 16.64829548817761, 'r0': 1.1587038267496068, 'a0': 0.0014507721754073626, 'h0': 1.3400168425565822, 'alpha0': 0.0005803936653296342, 'eta0': 3.5013239142901376, 'delta': 0.04460727779525692, 'n': 1.6581792795584338, 'nu': 1.1045309832074455, 'a_scale': 2.9688543691525497, 'id': 496600}	2	[0,1]	[[[ 133.815196 ,4189.62629 , 355.97983197, 360.442998 ], [1592.07648 , 27.65070373, 283.8086414 , 0. ]]]	[[[1873.27779 , 355.957806 , 360.442998 ], [ 21.3238127, 62.6859974, 0. ]]]	[[[1.72908742,0.6760178 ,1.32873955,0.30951265], [0.00000033,0.00000033,0.00000033,0. ]]]	[[[0.7141141 ,1.32878853,0.30951265], [0.00000033,0.00000033,0. ]]]	[[[0.65720509,0.55480425,0. ], [0.00000033,0.00000033,0. ]]]	[0.995,0.005]
{'B_diff': 0.75, 'I_diff': 0.75, 'N0': 1608.167339713971, 'h_N': 12.425810884148904, 'r0': 1.2354868313535818, 'a0': 0.0017328428592342671, 'h0': 1.1282989982399854, 'alpha0': 0.0006703744213942118, 'eta0': 4.077546884478872, 'delta': 0.05705052171367371, 'n': 1.7881613382354562, 'nu': 1.7843275760856545, 'a_scale': 3.8528395722102626, 'id': 501200}	1	[0]	[[[ 121.644312 ,5667.47933 , 346.0578013, 162.27602 ]]]	[[[2261.5408 , 334.334686, 162.27602 ]]]	[[[2.0520892 ,0.58200225,1.69189091,0.55888244]]]	[[[0.89319089,1.71830439,0.55888244]]]	[[[0.8349836 ,1.32461294,0. ]]]	[1.]
{'B_diff': 0.25, 'I_diff': 0.25, 'N0': 1057.032087444382, 'h_N': 17.903019565970464, 'r0': 1.644156643113463, 'a0': 0.0016886338849810385, 'h0': 1.9208844375217609, 'alpha0': 0.0003284679772110969, 'eta0': 2.6115067654124093, 'delta': 0.03897479740947864, 'n': 1.86659625258492, 'nu': 1.5647856287426647, 'a_scale': 3.411211658595953, 'id': 524800}	1	[0]	[[[ 0.51410562,5265.9643 , 67.066337 , 76.0384807 ]]]	[[[1888.83079 , 44.0582095, 76.0384807]]]	[[[0.,0.,0.,0.]]]	[[[0.,0.,0.]]]	[[[0.,0.,0.]]]	[1.]
{'B_diff': 0.75, 'I_diff': 0.75, 'N0': 1747.7713318225951, 'h_N': 5.441656967302955, 'r0': 1.1952698919704927, 'a0': 0.0010535465959737253, 'h0': 1.8292467053238344, 'alpha0': 0.0006366031097432103, 'eta0': 4.4966741786243105, 'delta': 0.049947862336370455, 'n': 1.2488877062932549, 'nu': 1.939183673006788, 'a_scale': 2.380628022368864, 'id': 514000}	1	[0]	[[[ 1.69985034,9214.230024 , 475.3126652 , 152.201466 ]]]	[[[107.245214,389.219531,152.201466]]]	[[[2.42423267,0.47633241,1.58105623,1.18913335]]]	[[[0.68302467,1.64968527,1.18913335]]]	[[[0.47447805,1.69716047,0. ]]]	[1.]
{'B_diff': 0.5, 'I_diff': 0.5, 'N0': 634.2041922052235, 'h_N': 14.99548477358309, 'r0': 1.617293191641227, 'a0': 0.0013045065099557018, 'h0': 2.287647096520827, 'alpha0': 0.0007184127529108667, 'eta0': 4.206228174532649, 'delta': 0.058266935609267184, 'n': 1.6159523884661293, 'nu': 1.6898640682112762, 'a_scale': 4.133688325359785, 'id': 513000}	2	[0,0]	[[[ 10.0123651,2200.231927 , 336.9139112, 59.2567039], [ 18.6517376,2025.845077 , 323.9020275, 59.468112 ]]]	[[[172.070487 ,269.972823 , 59.2567039], [455.051977 ,264.460854 , 59.468112 ]]]	[[[1.87293992,0.72771433,1.00324107,1.03372249], [2.14332736,0.75061558,1.02344555,0.94861163]]]	[[[0.90170519,1.07637295,1.03372249], [1.41638298,1.0786622 ,0.94861163]]]	[[[0.71665738,1.25052284,0. ], [0.8986093 ,1.57243177,0. ]]]	[0.72,0.28]
{'B_diff': 0.25, 'I_diff': 0.5, 'N0': 1395.3496215950727, 'h_N': 5.594903390827711, 'r0': 1.7897722585384814, 'a0': 0.0015064953961548171, 'h0': 1.824425689542938, 'alpha0': 0.00022127981596886074, 'eta0': 3.601353419241595, 'delta': 0.04283534186065053, 'n': 1.1438076026480064, 'nu': 1.832692928035033, 'a_scale': 3.671121470870045, 'id': 525000}	1	[0]	[[[ 0.1507923,8167.3200145, 59.3663545, 55.3471664]]]	[[[45.2689745,36.5781807,55.3471664]]]	[[[0.,0.,0.,0.]]]	[[[0.,0.,0.]]]	[[[0.,0.,0.]]]	[1.]
{'B_diff': 0.25, 'I_diff': 0.25, 'N0': 1711.6743809933932, 'h_N': 14.59346220472557, 'r0': 1.5140135235685774, 'a0': 0.0006223735640744523, 'h0': 0.7324982410529618, 'alpha0': 0.0006040011547837926, 'eta0': 2.9449581879327735, 'delta': 0.055645032604416785, 'n': 1.4028590565745367, 'nu': 1.5059253648065347, 'a_scale': 4.465776346632624, 'id': 499200}	1	[0]	[[[ 90.0550026,5478.26341 , 388.9841912, 274.388628 ]]]	[[[2576.66166 , 308.94383 , 274.388628]]]	[[[2.15481953,0.56156215,1.6120968 ,0.47585081]]]	[[[0.5950674 ,1.66769523,0.47585081]]]	[[[0.54013888,1.43787488,0. ]]]	[1.]
{'B_diff': 0.75, 'I_diff': 0.75, 'N0': 2216.870313042238, 'h_N': 5.531618330980771, 'r0': 1.6001471837747863, 'a0': 0.0013272614211747944, 'h0': 0.6495539263341887, 'alpha0': 0.0005217182656937792, 'eta0': 4.2026047600584775, 'delta': 0.04553737133157516, 'n': 1.3826135547661678, 'nu': 1.0380693953067122, 'a_scale': 4.187106532390038, 'id': 494800}	1	[0]	[[[ 97.9353482,4387.1450141, 780.624926 , 649.265022 ]]]	[[[ 51.8498441,612.202111 ,649.265022 ]]]	[[[2.32939412,0.82844069,0.99886304,0.28146493]]]	[[[4.77812974,1.09008021,0.28146493]]]	[[[0.84834112,1.08038119,0. ]]]	[1.]
{'B_diff': 0.5, 'I_diff': 1.0, 'N0': 883.0349143752502, 'h_N': 10.648208530767064, 'r0': 0.911579719577856, 'a0': 0.0006829042682810073, 'h0': 1.8345744328795635, 'alpha0': 0.0008105035953369459, 'eta0': 4.8814200289556045, 'delta': 0.04380199642002811, 'n': 1.2479694157176917, 'nu': 1.3716979862665326, 'a_scale': 3.586687843455302, 'id': 519800}	1	[0]	[[[ 1.71207252,3639.5924788 , 317.177723 , 94.8960723 ]]]	[[[ 13.9439388,239.856486 , 94.8960723]]]	[[[0.88199741,0.51566834,1.12872707,0.82997548]]]	[[[0.78294613,1.27291568,0.82997548]]]	[[[0.51475571,1.25694026,0. ]]]	[1.]
{'B_diff': 0.75, 'I_diff': 0.25, 'N0': 901.5234939132661, 'h_N': 11.315949109856803, 'r0': 0.5621770913178202, 'a0': 0.0015619185791908212, 'h0': 2.089207760008909, 'alpha0': 0.0008121124060715337, 'eta0': 1.5020851332667227, 'delta': 0.04290185952103114, 'n': 1.6662046325323263, 'nu': 1.9206801402632951, 'a_scale': 3.219213056355858, 'id': 526400}	1	[0]	[[[ 0.98769328,4632.51021 , 20.55917633, 20.5431618 ]]]	[[[2350.98608 , 13.9769142, 20.5431618]]]	[[[0.00000033,0.00000033,0.00000033,0.00000033]]]	[[[0.00000033,0.00000033,0.00000033]]]	[[[0.00000033,0.00000033,0. ]]]	[1.]
{'B_diff': 0.75, 'I_diff': 1.0, 'N0': 2026.2915035613023, 'h_N': 6.356916622862309, 'r0': 1.769038070615636, 'a0': 0.001431198795368015, 'h0': 1.1532805527016095, 'alpha0': 0.000304607903998111, 'eta0': 5.024213179270988, 'delta': 0.04461437416323644, 'n': 1.5802817769008968, 'nu': 1.152025356281128, 'a_scale': 3.398320897521129, 'id': 501400}	2	[0,1]	[[[ 44.9012097 ,4780.2725081 , 685.79140765, 512.105433 ], [1714.48693 , 40.0764503 , 502.81188 , 0. ]]]	[[[ 73.2990181,677.208993 ,512.105433 ], [ 24.631851 ,285.458077 , 0. ]]]	[[[2.47500485,0.79566092,1.09130285,0.41597349], [0.00000033,0.00000033,0.00000033,0. ]]]	[[[0.98716871,1.10047893,0.41597349], [0.00000033,0.00000033,0. ]]]	[[[0.79344141,0.90727815,0. ], [0.00000033,0.00000033,0. ]]]	[0.98,0.02]
{'B_diff': 0.5, 'I_diff': 0.5, 'N0': 585.1406238790296, 'h_N': 10.034256326366776, 'r0': 1.829127186053325, 'a0': 0.000604303123538926, 'h0': 2.1715291961971523, 'alpha0': 0.0008225737201093213, 'eta0': 2.5820738903383496, 'delta': 0.05626660275845574, 'n': 1.414673489849437, 'nu': 1.7028550658028798, 'a_scale': 4.278091497249252, 'id': 525800}	1	[0]	[[[ 0.34741607,3824.528757 , 41.7073584 , 14.7499221 ]]]	[[[26.989817 ,24.4593496,14.7499221]]]	[[[0.,0.,0.,0.]]]	[[[0.,0.,0.]]]	[[[0.,0.,0.]]]	[1.]
{'B_diff': 1.0, 'I_diff': 0.5, 'N0': 2191.36256400755, 'h_N': 12.34774634051484, 'r0': 1.6507044970852238, 'a0': 0.0017485592298990974, 'h0': 2.1168860851559073, 'alpha0': 0.0005737696396049042, 'eta0': 5.157453926958764, 'delta': 0.04319987658256936, 'n': 1.399316128708849, 'nu': 1.6988307442555133, 'a_scale': 3.4740632102359523, 'id': 511400}	4	[0,0,0,0]	[[[ 109.309967 ,8989.73439 , 674.1785944, 203.179678 ], [ 106.653503 ,9417.82902 , 677.2163496, 199.332472 ], [ 107.115984 ,9362.21645 , 678.1896625, 199.980217 ], [ 107.413326 ,9276.48461 , 676.1989501, 200.56172 ]]]	[[[1812.03702 , 655.915485, 203.179678], [1514.82191 , 659.102378, 199.332472], [1545.62089 , 660.061676, 199.980217], [1610.8267 , 658.149175, 200.56172 ]]]	[[[2.77179033,0.6248799 ,1.43840566,1.08368705], [2.82977215,0.59658405,1.41640335,1.09841322], [2.8276907 ,0.59873337,1.42558018,1.10255976], [2.83253468,0.60407373,1.44806257,1.10611392]]]	[[[1.10972496,1.45388593,1.08368705], [1.48993835,1.43018693,1.09841322], [1.30362077,1.44000255,1.10255976], [1.03136437,1.46374083,1.10611392]]]	[[[0.74909841,1.69512095,0. ], [0.70128272,1.6918112 ,0. ], [0.68543703,1.7358642 ,0. ], [0.67138172,1.77101073,0. ]]]	[0.605,0.085,0.295,0.015]
{'B_diff': 0.25, 'I_diff': 0.25, 'N0': 2158.536668650279, 'h_N': 13.593877054936804, 'r0': 0.8799747599655625, 'a0': 0.0010693668518296853, 'h0': 0.5900702747793095, 'alpha0': 0.0005094588218325796, 'eta0': 2.2028759430296696, 'delta': 0.050388341148966946, 'n': 1.5324929760278216, 'nu': 1.1615776153704354, 'a_scale': 1.4726594010315486, 'id': 483200}	1	[0]	[[[ 303.290509 ,3660.981166 , 397.5348977, 579.353304 ]]]	[[[2972.09514 , 355.914495, 579.353304]]]	[[[1.20396484,0.94058045,1.44170315,0.25391475]]]	[[[0.95624252,1.46586603,0.25391475]]]	[[[0.89159173,1.24248158,0. ]]]	[1.]
{'B_diff': 0.75, 'I_diff': 0.75, 'N0': 820.6953834187545, 'h_N': 9.30384393981169, 'r0': 1.80260154594927, 'a0': 0.0011822113371966893, 'h0': 1.3155539483763983, 'alpha0': 0.00024193719735015817, 'eta0': 5.000258151207861, 'delta': 0.03177976866414458, 'n': 1.1437903415866828, 'nu': 1.1640634728915076, 'a_scale': 2.385901576989508, 'id': 517200}	1	[0]	[[[ 2.15452171,1305.391523 , 421.171402 , 248.067587 ]]]	[[[119.011803,226.831047,248.067587]]]	[[[1.08050905,0.79943684,0.68635944,0.28289488]]]	[[[0.71907646,0.47431074,0.28289488]]]	[[[0.92847188,1.15597439,0. ]]]	[1.]
{'B_diff': 1.0, 'I_diff': 1.0, 'N0': 1159.5261109054447, 'h_N': 18.441396638820226, 'r0': 1.5691786335691076, 'a0': 0.001504206951036769, 'h0': 1.481060251888418, 'alpha0': 0.0007986394313215399, 'eta0': 3.79751797571725, 'delta': 0.057597453053516004, 'n': 1.4280456366696197, 'nu': 1.1572558760764378, 'a_scale': 2.6592267044538964, 'id': 518200}	1	[0]	[[[ 4.64255102,5018.6586867 , 491.38806948, 111.844067 ]]]	[[[ 18.3335567,482.387278 ,111.844067 ]]]	[[[1.39063449,0.604849 ,1.19998165,0.85784943]]]	[[[0.90197573,1.21091729,0.85784943]]]	[[[0.60399948,1.07682654,0. ]]]	[1.]
{'B_diff': 0.25, 'I_diff': 0.5, 'N0': 1008.3013378727113, 'h_N': 18.198854496025337, 'r0': 0.5392727417564236, 'a0': 0.0013085432521834168, 'h0': 1.3370772133572877, 'alpha0': 0.0008924433827655391, 'eta0': 3.4459931464404336, 'delta': 0.041188844078317334, 'n': 1.741362746812811, 'nu': 1.773064836259417, 'a_scale': 1.9443313008719998, 'id': 528200}	1	[0]	[[[ 1.67956942,5220.60405 , 27.78829282, 50.0685685 ]]]	[[[2368.46487 , 18.5039299, 50.0685685]]]	[[[0.00000033,0.00000033,0.00000033,0.00000033]]]	[[[0.00000033,0.00000033,0.00000033]]]	[[[0.00000033,0.00000033,0. ]]]	[1.]
{'B_diff': 1.0, 'I_diff': 0.25, 'N0': 1603.516249032044, 'h_N': 10.786385230049794, 'r0': 0.8440956547027592, 'a0': 0.0010685648838999785, 'h0': 1.7099092145846106, 'alpha0': 0.0007719859091858721, 'eta0': 4.504844276648727, 'delta': 0.03402027354232748, 'n': 1.0050315586077718, 'nu': 1.8738393780852751, 'a_scale': 1.6967600705870793, 'id': 527200}	3	[1,1,1]	[[[ 1603.51571 , 0. , 0. , 0. ], [ 0.48488451, 5721.28236 , 25.6359624 , 54.2906856 ], [ 0.46852304,13303.221 , 25.9067838 , 23.0161798 ]]]	[[[ 0. , 0. , 0. ], [5721.28236 , 14.9066378, 54.2906856], [ 0. , 14.4301993, 23.0161798]]]	[[[0.00000033,0. ,0. ,0. ], [0. ,0. ,0.00000001,0. ], [0. ,0. ,0. ,0. ]]]	[[[0. ,0. ,0. ], [0. ,0.00000001,0. ], [0. ,0. ,0. ]]]	[[[0. ,0. ,0. ], [0. ,0.00000001,0. ], [0. ,0. ,0. ]]]	[0.215,0.77 ,0.015]
{'B_diff': 1.0, 'I_diff': 0.75, 'N0': 1047.7425254552127, 'h_N': 16.233215069733973, 'r0': 0.5924735490302682, 'a0': 0.0017306555106469585, 'h0': 1.2507052370469884, 'alpha0': 0.000601254344907207, 'eta0': 2.3577728254112635, 'delta': 0.03826862372235665, 'n': 1.6348120077856985, 'nu': 1.4314873020108232, 'a_scale': 3.8848277500969344, 'id': 527600}	1	[0]	[[[ 1.34391669,7511.1442375 , 53.20810219, 79.0456643 ]]]	[[[52.7211175,43.2738423,79.0456643]]]	[[[0.,0.,0.,0.]]]	[[[0.,0.,0.]]]	[[[0.,0.,0.]]]	[1.]
{'B_diff': 0.75, 'I_diff': 0.75, 'N0': 1821.1183680842291, 'h_N': 18.953208665919536, 'r0': 1.8293037258372307, 'a0': 0.0008303206532179284, 'h0': 1.9686683213343845, 'alpha0': 0.00043039760365157047, 'eta0': 2.4369891505433996, 'delta': 0.05476589999103433, 'n': 1.0555963093098186, 'nu': 1.9630932853663818, 'a_scale': 1.5980919954559867, 'id': 526800}	2	[0,0]	[[[ 0.61238413, 7236.92050806, 33.7505522 , 36.1786739 ], [ 0.59994056,13955.10089031, 35.8343186 , 14.1363436 ]]]	[[[7236.60403 , 23.2982443 , 36.1786739 ], [ 2.15219031, 22.2232929 , 14.1363436 ]]]	[[[0. ,0. ,0. ,0. ], [0. ,0.00000001,0. ,0.00000002]]]	[[[0. ,0. ,0. ], [0.00006731,0. ,0.00000002]]]	[[[0.00005418,0. ,0. ], [0.00000002,0.00000002,0. ]]]	[0.34,0.66]
{'B_diff': 0.5, 'I_diff': 1.0, 'N0': 675.6384552908237, 'h_N': 10.509646857487619, 'r0': 1.5134265194252552, 'a0': 0.0006515387905895902, 'h0': 1.8316660464994483, 'alpha0': 0.0008229672031507402, 'eta0': 4.210725904164908, 'delta': 0.03756099197709947, 'n': 1.0299304693166729, 'nu': 1.7236577538052704, 'a_scale': 2.2610190188195958, 'id': 526200}	48	[0,0,0,0,0,0,0,0,0,0,0,0,0,0,0,0,0,0,0,0,0,0,0,0,0,0,0,0,0,0,0,0,0,0,0,0,0, 0,0,0,0,0,0,0,0,0,0,0]	[[[ 0.30901723,3375.23698 , 34.9114936 , 30.1574631 ], [ 0.31916444,3363.52533 , 40.2697846 , 30.3708484 ], [ 0.31348523,3419.58661 , 38.1047317 , 30.1779016 ], [ 0.31635363,3513.20032 , 39.893069 , 29.2242384 ], [ 0.3159296 ,3272.60109 , 37.1901863 , 30.9975011 ], [ 0.31286477,3511.36583 , 38.4378549 , 29.3760763 ], [ 0.31153213,3265.50021 , 35.0747676 , 31.0808521 ], [ 0.31423861,3290.88503 , 36.403077 , 30.772914 ], [ 0.31159 ,3369.6794 , 35.9361553 , 30.1003478 ], [ 0.31311092,3285.09205 , 35.8800761 , 30.8586698 ], [ 0.31002638,3245.40125 , 34.297942 , 31.3139716 ], [ 0.31251014,3382.79558 , 37.4099821 , 30.3824606 ], [ 0.31910031,3211.26481 , 38.7734695 , 31.7761202 ], [ 0.31241964,3372.6768 , 36.4257898 , 30.0427434 ], [ 0.31002137,3477.89739 , 36.4539226 , 29.1755637 ], [ 0.31155337,3282.96218 , 35.1549686 , 30.9336167 ], [ 0.31683985,3383.23074 , 39.045382 , 30.4601677 ], [ 0.31729806,3240.05351 , 37.4745829 , 31.2831624 ], [ 0.31039319,3271.84977 , 34.8632212 , 31.1995427 ], [ 0.31486556,3431.68996 , 38.1402824 , 29.5709297 ], [ 0.31420954,3296.07171 , 36.3927812 , 30.7313026 ], [ 0.31438559,3411.62254 , 38.2522382 , 30.2322775 ], [ 0.31100227,3419.28953 , 36.1892508 , 29.6543136 ], [ 0.31450035,3323.80724 , 36.9544163 , 30.5153532 ], [ 0.3131419 ,3352.72673 , 36.5778083 , 30.2235573 ], [ 0.31825083,3318.95959 , 38.9445715 , 30.9336267 ], [ 0.3110088 ,3371.82982 , 35.7106839 , 30.0952885 ], [ 0.3090457 ,3295.31512 , 34.2588226 , 30.9284115 ], [ 0.3151634 ,3268.28163 , 36.7106874 , 30.9987583 ], [ 0.3166625 ,3262.45833 , 37.6800381 , 31.1589694 ], [ 0.3147809 ,3425.81126 , 39.4609145 , 30.5519422 ], [ 0.30938899,3499.86091 , 36.3198069 , 28.974402 ], [ 0.31108108,3256.23648 , 34.8071598 , 31.1719002 ], [ 0.31898008,3310.91396 , 39.3054595 , 31.0731388 ], [ 0.31174249,3514.71628 , 38.0153605 , 29.3842276 ], [ 0.31737374,3412.92076 , 39.5271003 , 30.1330802 ], [ 0.32295252,3298.87564 , 41.8212522 , 31.4586539 ], [ 0.31604096,3508.78682 , 39.7250363 , 29.2737241 ], [ 0.31134916,3376.49244 , 35.8555717 , 30.0496698 ], [ 0.3157892 ,3272.00385 , 37.0019221 , 30.9342779 ], [ 0.31352064,3517.46684 , 38.7458071 , 29.2758981 ], [ 0.31021627,3492.83159 , 36.5775117 , 29.0728923 ], [ 0.30976019,3257.65782 , 34.286951 , 31.2247524 ], [ 0.31152045,3283.63455 , 35.1420167 , 30.9270684 ], [ 0.31099811,3362.22608 , 35.566336 , 30.1995344 ], [ 0.31456994,3277.99459 , 36.4486451 , 30.8804224 ], [ 0.30704172,3494.79494 , 35.2398466 , 29.1375923 ], [ 0.31625448,3300.84328 , 37.9734456 , 31.1896167 ]]]	[[[1680.84463 , 21.2225203, 30.1574631], [1669.90124 , 22.394286 , 30.3708484], [1587.46674 , 21.7307091, 30.1779016], [1432.82229 , 21.7282788, 29.2242384], [1832.2461 , 22.2990297, 30.9975011], [1441.55135 , 21.3081074, 29.3760763], [1857.01301 , 21.6559329, 31.0808521], [1810.64525 , 21.9368159, 30.772914 ], [1685.69182 , 21.5561623, 30.1003478], [1822.2367 , 21.8012376, 30.8586698], [1892.18244 , 21.5237704, 31.3139716], [1647.49277 , 21.9471126, 30.3824606], [1915.01149 , 23.0095484, 31.7761202], [1681.51628 , 21.5949759, 30.0427434], [1514.1778 , 21.1372439, 29.1755637], [1826.80315 , 21.6581864, 30.9336167], [1643.95484 , 21.9560288, 30.4601677], [1882.71261 , 22.4920825, 31.2831624], [1841.50819 , 21.9365507, 31.1995427], [1578.76249 , 21.6267825, 29.5709297], [1801.02227 , 21.9493594, 30.7313026], [1603.85757 , 21.5722888, 30.2322775], [1607.13057 , 21.3768402, 29.6543136], [1754.76082 , 21.9531862, 30.5153532], [1712.39609 , 21.705175 , 30.2235573], [1747.53484 , 22.2163623, 30.9336267], [1683.27917 , 21.4818066, 30.0952885], [1811.56398 , 21.3002816, 30.9284115], [1843.52254 , 22.1494651, 30.9987583], [1844.574 , 22.458491 , 31.1589694], [1564.4684 , 21.9468547, 30.5519422], [1479.97988 , 21.0074503, 28.974402 ], [1873.04141 , 21.619539 , 31.1719002], [1756.4243 , 22.3831237, 31.0731388], [1438.41892 , 21.1541715, 29.3842276], [1595.63646 , 21.9596768, 30.1330802], [1754.10968 , 23.1854022, 31.4586539], [1440.50251 , 21.7019475, 29.2737241], [1675.33263 , 21.4878062, 30.0496698], [1836.53784 , 22.2252162, 30.9342779], [1431.5823 , 21.3448828, 29.2758981], [1486.79235 , 21.1810094, 29.0728923], [1872.37259 , 21.4669381, 31.2247524], [1825.74445 , 21.653997 , 30.9270684], [1698.90662 , 21.4678088, 30.1995344], [1830.67735 , 22.0147306, 30.8804224], [1490.21471 , 20.7625826, 29.1375923], [1780.0132 , 22.014005 , 31.1896167]]]	[[[0.91302996,0.24850867,2.89585831,0.52293451], [0.74747174,0.23240274,2.19732179,0.49271323], [0.74275461,0.22849862,2.20208227,0.42627506], [0.66426709,0.22895379,1.91279168,0.46294533], [0.83700887,0.26681142,2.56892285,0.51571405], [0.75800559,0.2299078 ,2.20600686,0.43801935], [0.56515066,0.24444868,1.90297844,0.4478271 ], [0.77398844,0.23666136,2.35000836,0.41634814], [0.83714863,0.23076753,2.55593726,0.43080799], [0.68464982,0.23009994,2.17126388,0.42207196], [0.64234682,0.25224699,2.14985189,0.43982613], [0.77030735,0.24302229,2.38618077,0.52764903], [0.773959 ,0.2445383 ,2.27057678,0.40223731], [0.76979368,0.23556636,2.3356696 ,0.43017339], [0.80218196,0.23321293,2.48695861,0.53854056], [0.76795267,0.26413901,2.50407754,0.52506353], [0.66717912,0.24359698,2.06340926,0.54307804], [0.64068398,0.25696462,2.29222409,0.50057836], [0.85949372,0.2431215 ,2.75186921,0.49785945], [0.79765725,0.23298189,2.540758 ,0.50397469], [0.63525786,0.24618245,2.36491288,0.50653057], [0.68702015,0.22808111,2.04664394,0.43232127], [0.77965323,0.23895889,2.71593344,0.58165297], [0.85358568,0.23908415,2.62621143,0.51658225], [0.66481027,0.24144686,2.21694134,0.54995121], [0.63291666,0.23034838,1.90215274,0.42869954], [0.64626891,0.25433971,2.29353537,0.64524642], [0.79501607,0.23289199,2.5702606 ,0.41350206], [0.60828722,0.25877653,2.04838043,0.54116886], [0.83488369,0.2341137 ,2.46876366,0.41431439], [0.72962829,0.23065749,2.37739686,0.47961612], [0.93096264,0.23482115,2.82814942,0.52429864], [0.85020472,0.23986593,2.82890853,0.44733976], [0.7162674 ,0.23150189,2.09585732,0.41395313], [0.61226281,0.2236531 ,1.84949318,0.463418 ], [0.51609298,0.22263555,1.60286853,0.46014464], [0.59908083,0.22939899,1.73389458,0.42371194], [0.85415494,0.23205782,2.35948213,0.4418423 ], [0.69641862,0.23796946,2.51379898,0.50163009], [0.71924023,0.25433731,2.29813405,0.52110312], [0.53072865,0.22253616,1.66038925,0.47666906], [0.69457694,0.22960462,2.23756383,0.57018057], [0.6366157 ,0.24471914,2.35992611,0.52095391], [0.91128346,0.26509957,2.97841202,0.54240808], [0.68015947,0.24530605,2.16256982,0.44796961], [0.63832073,0.23496917,2.00465789,0.43504052], [0.99443669,0.23637519,3.09117537,0.52893831], [0.66834661,0.25519466,2.11784507,0.53111369]]]	[[[0.76069385,1.09428869,0.52293451], [0.72219176,0.94629336,0.49271323], [0.76872666,0.87849103,0.42627506], [0.88423991,0.76936605,0.46294533], [0.72883401,0.95337058,0.51571405], [0.87602683,0.90598836,0.43801935], [0.67025848,0.59046607,0.4478271 ], [0.66741672,0.88742778,0.41634814], [0.71499248,1.02404605,0.43080799], [0.64454352,0.76445014,0.42207196], [0.67356238,0.73794812,0.43982613], [0.76550783,0.86948433,0.52764903], [0.63484619,0.89664396,0.40223731], [0.73256914,0.89681327,0.43017339], [0.82170461,0.88119877,0.53854056], [0.7293845 ,0.84085065,0.52506353], [0.7661291 ,0.71826793,0.54307804], [0.6829807 ,0.9711709 ,0.50057836], [0.66272545,0.95361391,0.49785945], [0.77472281,1.05013772,0.50397469], [0.69551637,1.00016784,0.50653057], [0.75832856,0.77804515,0.43232127], [0.77501117,1.08178027,0.58165297], [0.69496941,1.01118322,0.51658225], [0.72719851,0.77099688,0.54995121], [0.68417087,0.68506896,0.42869954], [0.77701904,0.70251829,0.64524642], [0.65680782,0.97315947,0.41350206], [0.70771579,0.62013114,0.54116886], [0.64203991,1.00190469,0.41431439], [0.78374378,1.08478871,0.47961612], [0.84581312,1.11278451,0.52429864], [0.64461232,1.15358822,0.44733976], [0.67970964,0.82251921,0.41395313], [0.85470187,0.65202399,0.463418 ], [0.74936866,0.52304671,0.46014464], [0.67695411,0.63846171,0.42371194], [0.87913761,1.04559679,0.4418423 ], [0.73985926,1.05014289,0.50163009], [0.69732004,0.75585667,0.52110312], [0.85934661,0.57207241,0.47666906], [0.8275973 ,0.79417562,0.57018057], [0.65899951,0.83785403,0.52095391], [0.72970204,1.17993843,0.54240808], [0.75364447,0.76860883,0.44796961], [0.65719252,0.68489443,0.43504052], [0.84102496,1.25457149,0.52893831], [0.72509147,0.70650761,0.53111369]]]	[[[1.2165901 ,6.05872538,0. ], [1.14508392,4.00880886,0. ], [1.07075784,4.2093667 ,0. ], [0.97879939,3.49178713,0. ], [1.49872605,5.30508827,0. ], [0.98132991,4.06581094,0. ], [1.42842981,4.24458685,0. ], [1.31488832,4.85729221,0. ], [1.15027257,5.17692983,0. ], [1.29364335,4.60822998,0. ], [1.5222735 ,4.8138005 ,0. ], [1.17196677,4.81525162,0. ], [1.51118814,4.55229757,0. ], [1.17461324,4.71215685,0. ], [1.02075389,4.96924965,0. ], [1.47886932,5.4781064 ,0. ], [1.17207007,4.00213707,0. ], [1.52588211,4.55001072,0. ], [1.37073417,6.15903292,0. ], [1.06273765,4.78803419,0. ], [1.34813979,4.7223812 ,0. ], [1.0827266 ,3.90887572,0. ], [1.10442133,5.40584531,0. ], [1.24759979,5.31140383,0. ], [1.22413926,4.57986394,0. ], [1.22462291,3.72140552,0. ], [1.25111713,4.93886542,0. ], [1.28993512,5.53275174,0. ], [1.48045519,4.44323605,0. ], [1.34037741,4.94374461,0. ], [1.05519328,4.26220106,0. ], [0.99815967,5.50531185,0. ], [1.39878862,5.95436331,0. ], [1.23543879,4.01404334,0. ], [0.95480227,3.54114431,0. ], [1.05893492,3.10686708,0. ], [1.23558283,3.27320595,0. ], [0.98448615,4.20923532,0. ], [1.17184132,5.01706583,0. ], [1.43948414,4.87356558,0. ], [0.95033705,3.16178712,0. ], [0.98951088,4.47264083,0. ], [1.43187243,5.19051114,0. ], [1.47047188,6.26889093,0. ], [1.24495943,4.54835119,0. ], [1.33927474,4.25672614,0. ], [1.00606696,6.10329812,0. ], [1.37381484,4.28940912,0. ]]]	[0.01 ,0.015,0.06 ,0.02 ,0.025,0.025,0.06 ,0.175,0.04 ,0.085,0.01 ,0.035, 0.005,0.02 ,0.01 ,0.045,0.005,0.005,0.02 ,0.01 ,0.005,0.02 ,0.015,0.025, 0.03 ,0.025,0.005,0.03 ,0.02 ,0.005,0.005,0.01 ,0.005,0.02 ,0.01 ,0.01 , 0.015,0.01 ,0.005,0.01 ,0.005,0.005,0.005,0.005,0.005,0.005,0.005,0.005]
{'B_diff': 0.25, 'I_diff': 1.0, 'N0': 1656.45241160377, 'h_N': 13.858461681303906, 'r0': 1.8218311723502563, 'a0': 0.001004271809109231, 'h0': 0.9406088158414118, 'alpha0': 0.0002738368276177675, 'eta0': 1.7733849148941292, 'delta': 0.04179946077535955, 'n': 1.9995699275886698, 'nu': 1.012453876476812, 'a_scale': 3.797832419608516, 'id': 528600}	1	[1]	[[[1492.10099 , 20.70033246, 339.0897023 , 0. ]]]	[[[14.1768662,92.0187173, 0. ]]]	[[[0.00000033,0.00000033,0.00000033,0. ]]]	[[[0.00000033,0.00000033,0. ]]]	[[[0.00000033,0.00000033,0. ]]]	[1.]
{'B_diff': 0.75, 'I_diff': 0.5, 'N0': 703.4790020142591, 'h_N': 7.5269093725778395, 'r0': 1.2817142048903754, 'a0': 0.0020649983231692164, 'h0': 1.4993917385844235, 'alpha0': 0.0003634932951445348, 'eta0': 4.996914741312727, 'delta': 0.05712410526479893, 'n': 1.5529928421387331, 'nu': 1.9337250484249018, 'a_scale': 2.8776673474324594, 'id': 501000}	1	[0]	[[[ 75.4945043,1414.862487 , 232.2811828, 104.674073 ]]]	[[[1202.15949 , 188.106305, 104.674073]]]	[[[1.56820393,0.76516043,1.00162374,0.37222022]]]	[[[0.83443822,1.08101529,0.37222022]]]	[[[0.79020202,0.77111837,0. ]]]	[1.]
{'B_diff': 0.5, 'I_diff': 0.5, 'N0': 823.9022489830077, 'h_N': 18.953542761061343, 'r0': 1.8540721857093854, 'a0': 0.001283957072106919, 'h0': 2.0029516817943476, 'alpha0': 0.0008937695536056028, 'eta0': 2.8751802740263543, 'delta': 0.04911274967398264, 'n': 1.2166081889274538, 'nu': 1.3335265253530868, 'a_scale': 1.9638969281223222, 'id': 519400}	1	[0]	[[[ 2.58146709,3682.428188 , 230.7362286 , 83.6960491 ]]]	[[[276.147538 ,216.897246 , 83.6960491]]]	[[[1.96874813,0.47138315,1.56434236,1.12290428]]]	[[[0.59427958,1.58355151,1.12290428]]]	[[[0.46240445,1.42370895,0. ]]]	[1.]
{'B_diff': 0.5, 'I_diff': 0.75, 'N0': 1175.3009911809922, 'h_N': 14.949334006013597, 'r0': 1.624827186709495, 'a0': 0.0008928377695060475, 'h0': 1.3523515053867423, 'alpha0': 0.000852214095647086, 'eta0': 2.48536221035096, 'delta': 0.05860393523096008, 'n': 1.98110193035177, 'nu': 1.271794392357362, 'a_scale': 1.8654030359879212, 'id': 500400}	1	[0]	[[[ 44.0390135 ,3442.081451 , 204.62284604, 189.451927 ]]]	[[[2497.26704 , 201.873776, 189.451927]]]	[[[2.38555898,0.51656638,1.50139863,0.50405274]]]	[[[0.55581423,1.51132696,0.50405274]]]	[[[0.464012 ,0.81322484,0. ]]]	[1.]
{'B_diff': 0.25, 'I_diff': 0.5, 'N0': 1495.4989303963112, 'h_N': 16.66131086870555, 'r0': 0.8690660799195256, 'a0': 0.00165624758773281, 'h0': 1.0304565447121439, 'alpha0': 0.0006513097089272342, 'eta0': 1.9931069415076466, 'delta': 0.044441377955935835, 'n': 1.0944540711246036, 'nu': 1.0072013036665337, 'a_scale': 3.2598885985133226, 'id': 515400}	4	[0,1,1,1]	[[[ 20.2312391 ,4040.98012297, 346.012018 , 384.161771 ], [ 20.1736223 ,4042.21420661, 345.507064 , 384.229499 ], [ 0.89792528,7591.62703934, 0. , 0. ], [ 0.89792528,9601.5995159 , 0. , 0. ]]]	[[[ 0.29416297, 346.012018 , 384.161771 ], [ 0.29424661, 345.507064 , 384.229499 ], [7591.60122 , 0. , 0. ], [ 24.6460059 , 0. , 0. ]]]	[[[2.6880237 ,0.5215524 ,1.16820028,0.3799535 ], [2.69568184,0.52136018,1.17028096,0.37979193], [0.00000033,0.00000033,0. ,0. ], [0.00000033,0.00000033,0. ,0. ]]]	[[[0.59006578,1.16820028,0.3799535 ], [0.58996448,1.17028096,0.37979193], [0.00000033,0. ,0. ], [0.00000033,0. ,0. ]]]	[[[0.5215477 ,0.82290226,0. ], [0.52135547,0. ,0. ], [0.00000033,0. ,0. ], [0.00000033,0. ,0. ]]]	[0.825,0.06 ,0.05 ,0.065]
{'B_diff': 0.25, 'I_diff': 1.0, 'N0': 1166.9971182242798, 'h_N': 14.195969960341387, 'r0': 1.574969058577876, 'a0': 0.0011252776923063462, 'h0': 1.7008890116142972, 'alpha0': 0.0006093820024901856, 'eta0': 5.174171776749433, 'delta': 0.03928894817318296, 'n': 1.6365574818027098, 'nu': 1.2711289994956618, 'a_scale': 1.043860930851332, 'id': 506200}	2	[0,1]	[[[ 58.7710572 ,3213.360809 , 236.22287466, 200.104403 ], [1022.57995 , 20.2177311 , 398.161485 , 0. ]]]	[[[2437.14239 , 232.129362 , 200.104403 ], [ 12.2855588, 0. , 0. ]]]	[[[2.15173158,0.56584532,1.41503116,0.34837862], [0.00000033,0.00000033,0.00000033,0. ]]]	[[[0.57574547,1.42827019,0.34837862], [0.00000033,0. ,0. ]]]	[[[0.54395514,0.69905912,0. ], [0.00000033,0.00000033,0. ]]]	[0.98,0.02]
{'B_diff': 1.0, 'I_diff': 1.0, 'N0': 1316.4598036946454, 'h_N': 8.258868030003056, 'r0': 0.9110448471182028, 'a0': 0.001005488478791478, 'h0': 2.2304653843439723, 'alpha0': 0.0008432527107020597, 'eta0': 2.8476264660844257, 'delta': 0.05821388149867672, 'n': 1.2902350328043792, 'nu': 1.834700742535533, 'a_scale': 2.987110306053245, 'id': 527800}	2	[0,0]	[[[ 0.57883022,11003.64459026, 36.0649333 , 6.36178055], [ 0.59818041, 4745.45788421, 26.39602783, 32.0392588 ]]]	[[[ 0.16289026, 20.6490522 , 6.36178055], [4740.47194 , 22.8270316 , 32.0392588 ]]]	[[[0. ,0. ,0. ,0.00000001], [0. ,0. ,0. ,0. ]]]	[[[0. ,0. ,0.00000001], [0. ,0. ,0. ]]]	[[[0.,0.,0.], [0.,0.,0.]]]	[0.75,0.25]
{'B_diff': 0.5, 'I_diff': 0.5, 'N0': 2129.8683512296157, 'h_N': 6.527607672090084, 'r0': 0.8736108155865552, 'a0': 0.0020312261047980354, 'h0': 1.1376865895155537, 'alpha0': 0.0006302874491735887, 'eta0': 1.4679478277318763, 'delta': 0.033599989395215406, 'n': 1.4173472283373885, 'nu': 1.7747489310323727, 'a_scale': 4.613226634826033, 'id': 529000}	2	[0,0]	[[[ 0.27440022,14469.5113197 , 25.09238614, 52.759793 ], [ 0.28240783, 9049.3089855 , 24.9411524 , 87.1475901 ]]]	[[[ 58.6290197, 15.9917076, 52.759793 ], [8992.89247 , 16.204449 , 87.1475901]]]	[[[0.,0.,0.,0.], [0.,0.,0.,0.]]]	[[[0.,0.,0.], [0.,0.,0.]]]	[[[0.,0.,0.], [0.,0.,0.]]]	[0.56,0.44]
{'B_diff': 0.75, 'I_diff': 0.5, 'N0': 1855.8592286196415, 'h_N': 13.973070551598438, 'r0': 0.5998892812164607, 'a0': 0.0017408477165735642, 'h0': 1.754915771434052, 'alpha0': 0.0006439887534548419, 'eta0': 2.7065315710813866, 'delta': 0.042601854494396296, 'n': 1.3105198076134807, 'nu': 1.3385412399811814, 'a_scale': 3.754541382485153, 'id': 520200}	1	[0]	[[[ 25.8025671 ,10218.827213 , 239.33967111, 184.925251 ]]]	[[[666.139943,230.75762 ,184.925251]]]	[[[4.65302939,0.33676536,1.99844136,1.09811638]]]	[[[1.68241151,2.00099836,1.09811638]]]	[[[0.38340834,2.160423 ,0. ]]]	[1.]
{'B_diff': 1.0, 'I_diff': 0.25, 'N0': 784.6422321972082, 'h_N': 12.735071327446368, 'r0': 1.232350766930698, 'a0': 0.0020564632771274357, 'h0': 1.4639951794820747, 'alpha0': 0.0003425208919205912, 'eta0': 3.7591468424784265, 'delta': 0.05741057173321841, 'n': 1.6254078723178398, 'nu': 1.004850404061743, 'a_scale': 4.109743894887672, 'id': 530400}	1	[1]	[[[652.588447, 32.715413,221.357583, 0. ]]]	[[[ 16.8351712,171.215392 , 0. ]]]	[[[0.00000033,0.00000033,0.00000033,0. ]]]	[[[0.00000033,0.00000033,0. ]]]	[[[0.00000033,0.00000033,0. ]]]	[1.]
{'B_diff': 0.75, 'I_diff': 0.75, 'N0': 1245.9567897845454, 'h_N': 19.272375727175742, 'r0': 0.8832653566262274, 'a0': 0.0012056443404864308, 'h0': 1.9811798815742319, 'alpha0': 0.00044470914834277464, 'eta0': 4.321939324515689, 'delta': 0.03745264938377064, 'n': 1.579729987819438, 'nu': 1.3230105364891651, 'a_scale': 4.217203060454418, 'id': 520400}	1	[0]	[[[ 17.2642774,5745.8516992, 343.5016036, 153.084699 ]]]	[[[ 46.0725192,331.066892 ,153.084699 ]]]	[[[2.77770419,0.50070529,1.59269114,0.90366306]]]	[[[0.70173397,1.61474378,0.90366306]]]	[[[0.49952307,1.39760285,0. ]]]	[1.]
{'B_diff': 0.5, 'I_diff': 1.0, 'N0': 1611.720551561496, 'h_N': 19.51280171232215, 'r0': 1.0839348067188057, 'a0': 0.0012732855427093454, 'h0': 1.25066782197089, 'alpha0': 0.0008394333050035116, 'eta0': 1.3813585818620713, 'delta': 0.05393961169072063, 'n': 1.9101801685425688, 'nu': 1.2865756811740994, 'a_scale': 2.133191575205978, 'id': 529400}	1	[0]	[[[ 1.21481216,8606.67845 , 70.09875534, 117.195876 ]]]	[[[2063.50905 , 67.785545, 117.195876]]]	[[[0.,0.,0.,0.]]]	[[[0.,0.,0.]]]	[[[0.,0.,0.]]]	[1.]
{'B_diff': 0.5, 'I_diff': 0.25, 'N0': 724.4319230196232, 'h_N': 17.955273167930013, 'r0': 1.4818558850223857, 'a0': 0.000737646402224688, 'h0': 1.1284703845830881, 'alpha0': 0.0007378621742535231, 'eta0': 4.874586518559388, 'delta': 0.043833724196836614, 'n': 1.4668754987298684, 'nu': 1.3533337878675396, 'a_scale': 3.2183727316535653, 'id': 512800}	1	[0]	[[[ 22.7545011,1213.904825 , 256.7444388, 204.37428 ]]]	[[[708.524645,211.513041,204.37428 ]]]	[[[1.63315623,0.86042835,0.93048514,0.36984263]]]	[[[0.95689112,0.99729942,0.36984263]]]	[[[0.73888846,0.86020824,0. ]]]	[1.]
{'B_diff': 0.25, 'I_diff': 0.25, 'N0': 1242.201062678208, 'h_N': 10.92334626830549, 'r0': 1.1818260162671572, 'a0': 0.00124337068200515, 'h0': 1.291974217943128, 'alpha0': 0.000589384434887982, 'eta0': 1.4409519179950745, 'delta': 0.05024617391129678, 'n': 1.700313794772271, 'nu': 1.0997707114500557, 'a_scale': 4.09556813317413, 'id': 505600}	1	[0]	[[[ 47.0211525 ,3630.36689 , 255.58928606, 266.220734 ]]]	[[[1229.6345 , 250.311622, 266.220734]]]	[[[2.30708439,0.53883088,1.24001699,0.46445756]]]	[[[0.59687309,1.24690107,0.46445756]]]	[[[0.52054293,0.92279244,0. ]]]	[1.]
{'B_diff': 0.5, 'I_diff': 0.25, 'N0': 1806.3099828596278, 'h_N': 19.566149169305774, 'r0': 0.6395265157556594, 'a0': 0.0009573260861907588, 'h0': 2.1788547742705027, 'alpha0': 0.0004952283068808956, 'eta0': 1.3684160537195016, 'delta': 0.050118107210105234, 'n': 1.3886873871004886, 'nu': 1.0093070562262807, 'a_scale': 1.618820939146406, 'id': 509600}	2	[1,1]	[[[ 269.007417 , 4192.910978 , 468.947255 , 227.150182 ], [ 1.66373269,10035.00538 , 0. , 0. ]]]	[[[3880.20998 , 468.947255, 227.150182], [5076.12566 , 0. , 0. ]]]	[[[1.49273084,0.77839837,1.18258192,0.49383297], [0.00000033,0.00000033,0. ,0. ]]]	[[[0.79103162,1.18258192,0.49383297], [0.00000033,0. ,0. ]]]	[[[0.67905381,0. ,0. ], [0.00000033,0. ,0. ]]]	[0.995,0.005]
{'B_diff': 0.75, 'I_diff': 0.75, 'N0': 1748.7314116393209, 'h_N': 17.872075843110913, 'r0': 1.6802027022071804, 'a0': 0.001082447203562274, 'h0': 1.983946206312043, 'alpha0': 0.00036852461925064226, 'eta0': 3.4067338685838897, 'delta': 0.03030986523151983, 'n': 1.5591556825574684, 'nu': 1.4377714632550873, 'a_scale': 2.9136688890443687, 'id': 530000}	1	[0]	[[[ 0.36488555,12252.079201 , 64.3644194 , 80.3997811 ]]]	[[[149.851801 , 52.4026369, 80.3997811]]]	[[[0.00000033,0.00000033,0.00000033,0.00000033]]]	[[[0.00000033,0.00000033,0.00000033]]]	[[[0.00000033,0.00000033,0. ]]]	[1.]
{'B_diff': 1.0, 'I_diff': 0.5, 'N0': 1197.9512491574615, 'h_N': 5.964293794603904, 'r0': 0.6516783134183128, 'a0': 0.0014165473243782827, 'h0': 1.1547234899361873, 'alpha0': 0.0008359864515504942, 'eta0': 1.4524691396353047, 'delta': 0.05235111027097995, 'n': 1.2575684139816672, 'nu': 1.854234518531515, 'a_scale': 1.3914769457047849, 'id': 530600}	1	[0]	[[[ 0.58005795,4313.669463 , 25.49941903, 60.6036063 ]]]	[[[3990.55406 , 16.541074 , 60.6036063]]]	[[[0.,0.,0.,0.]]]	[[[0.,0.,0.]]]	[[[0.,0.,0.]]]	[1.]
{'B_diff': 0.25, 'I_diff': 0.75, 'N0': 772.6193263295011, 'h_N': 18.331878767839378, 'r0': 1.1190075737320921, 'a0': 0.0009379510909055112, 'h0': 1.1538796989817817, 'alpha0': 0.0007053870843036112, 'eta0': 3.622450842356847, 'delta': 0.059956228270869424, 'n': 1.3891313362854696, 'nu': 1.0425371277177522, 'a_scale': 1.3546551026463107, 'id': 496400}	2	[0,1]	[[[180.892335 ,348.837215 ,422.88608234,137.691198 ], [580.725197 , 56.2348901 ,470.05303 , 0. ]]]	[[[191.783107 ,422.666421 ,137.691198 ], [ 44.9801035, 0. , 0. ]]]	[[[0.67226502,1.37466745,0.44768492,0.04592292], [0.00000033,0.00000033,0.00000033,0. ]]]	[[[1.44237111,0.44779257,0.04592292], [0.00000033,0. ,0. ]]]	[[[1.29801571,0.24152652,0. ], [0.00000033,0.00000033,0. ]]]	[0.88,0.12]
{'B_diff': 0.25, 'I_diff': 0.75, 'N0': 1151.8475837546564, 'h_N': 6.206171829247494, 'r0': 0.8200397271655671, 'a0': 0.0013013317106356967, 'h0': 0.7041726649923635, 'alpha0': 0.0006494849021577867, 'eta0': 3.678419981520573, 'delta': 0.03556624293174408, 'n': 1.7155616388283073, 'nu': 1.7610095627889655, 'a_scale': 4.199688217836116, 'id': 531600}	1	[0]	[[[ 0.35353209,5650.13897 , 28.9065392 , 128.559171 ]]]	[[[1155.59179 , 20.6536286, 128.559171 ]]]	[[[0.00000033,0.00000033,0.00000033,0.00000033]]]	[[[0.00000033,0.00000033,0.00000033]]]	[[[0.00000033,0.00000033,0. ]]]	[1.]
{'B_diff': 1.0, 'I_diff': 0.75, 'N0': 1894.7150669373304, 'h_N': 5.470561974083543, 'r0': 0.8509921552059025, 'a0': 0.0016424113943368482, 'h0': 1.581384267188503, 'alpha0': 0.0006066894390635594, 'eta0': 2.8487208750127975, 'delta': 0.04049684779996769, 'n': 1.7576930027672582, 'nu': 1.473714196619249, 'a_scale': 3.199314550323725, 'id': 530800}	1	[0]	[[[ 0.29356078,14571.869932 , 52.25441481, 55.7063621 ]]]	[[[480.602632 , 42.5336594, 55.7063621]]]	[[[0.,0.,0.,0.]]]	[[[0.,0.,0.]]]	[[[0.,0.,0.]]]	[1.]
{'B_diff': 0.25, 'I_diff': 0.25, 'N0': 1702.1946227575293, 'h_N': 6.400264051331799, 'r0': 1.5914644250738672, 'a0': 0.000582140114510163, 'h0': 1.1011523070222191, 'alpha0': 0.0002441783232010745, 'eta0': 3.3374510470248104, 'delta': 0.04084921161584268, 'n': 1.8592828393148748, 'nu': 1.6871347552821578, 'a_scale': 3.108311047429519, 'id': 531200}	1	[0]	[[[ 0.20262163,8269.30641 , 70.1539221 , 149.222088 ]]]	[[[3322.34377 , 44.0228155, 149.222088 ]]]	[[[0.,0.,0.,0.]]]	[[[0.,0.,0.]]]	[[[0.,0.,0.]]]	[1.]
{'B_diff': 0.5, 'I_diff': 0.75, 'N0': 1620.3510275272938, 'h_N': 16.408735117719914, 'r0': 1.6271050233004265, 'a0': 0.00191127066657483, 'h0': 1.1409109542050846, 'alpha0': 0.0005995686341112963, 'eta0': 3.013734119233974, 'delta': 0.057657505743296936, 'n': 1.1552557953523253, 'nu': 1.1924341006990147, 'a_scale': 3.6229709937859123, 'id': 519600}	1	[0]	[[[ 5.20591381,5839.90569685, 638.036778 , 231.014691 ]]]	[[[ 0.80941685,524.709574 ,231.014691 ]]]	[[[1.49409172,0.63970091,1.24604203,0.78773488]]]	[[[0.85498154,1.36301882,0.78773488]]]	[[[0.63967572,1.35164055,0. ]]]	[1.]
{'B_diff': 0.5, 'I_diff': 0.5, 'N0': 1548.1970236986347, 'h_N': 9.767596788357395, 'r0': 1.7661620834887284, 'a0': 0.0009204467469936365, 'h0': 0.6099854008462045, 'alpha0': 0.000727979356029813, 'eta0': 4.344205129825886, 'delta': 0.05650974286755511, 'n': 1.7753592073416558, 'nu': 1.1512246927575895, 'a_scale': 3.8896063318869, 'id': 500200}	2	[0,1]	[[[ 56.731885 ,1863.430531 , 343.8380739, 620.149024 ], [1323.87997 , 39.2001841, 389.366569 , 0. ]]]	[[[170.539411 ,313.0304 ,620.149024 ], [ 22.1220502,217.488177 , 0. ]]]	[[[1.7602027 ,0.61824984,0.64028549,0.06494493], [0.00000033,0.00000033,0.00000033,0. ]]]	[[[0.7172391 ,0.67975658,0.06494493], [0.00000033,0.00000033,0. ]]]	[[[0.62191265,0.42144802,0. ], [0.00000033,0.00000033,0. ]]]	[0.89,0.11]
{'B_diff': 0.75, 'I_diff': 0.25, 'N0': 2024.6924392978924, 'h_N': 18.252125109757817, 'r0': 1.4861516818986686, 'a0': 0.0006894031784983909, 'h0': 0.9736521557197153, 'alpha0': 0.0008585866258791811, 'eta0': 1.750783511514155, 'delta': 0.036800829506568, 'n': 1.2022350806463082, 'nu': 1.7744562515697742, 'a_scale': 1.206498721910933, 'id': 532800}	1	[0]	[[[ 0.5017581 ,7967.665072 , 23.45148902, 85.8679544 ]]]	[[[7581.55169 , 13.5415242, 85.8679544]]]	[[[0.,0.,0.,0.]]]	[[[0.,0.,0.]]]	[[[0.,0.,0.]]]	[1.]
{'B_diff': 1.0, 'I_diff': 0.5, 'N0': 2210.706888452968, 'h_N': 12.590375254134836, 'r0': 0.7422147522994071, 'a0': 0.0007927757493668495, 'h0': 0.8956629900381947, 'alpha0': 0.0007839808953032892, 'eta0': 3.616204608913023, 'delta': 0.033190916566547754, 'n': 1.2940875292054064, 'nu': 1.355276812348357, 'a_scale': 1.6926267633873144, 'id': 508200}	1	[0]	[[[ 68.1486042,5188.911563 , 190.2560578, 427.116467 ]]]	[[[4997.3094 , 173.332565, 427.116467]]]	[[[2.32002467,0.50492008,2.04256321,0.38593683]]]	[[[0.50969178,2.08633667,0.38593683]]]	[[[0.40113355,1.6391049 ,0. ]]]	[1.]
{'B_diff': 0.5, 'I_diff': 1.0, 'N0': 2236.102791700714, 'h_N': 6.473967469193662, 'r0': 0.6550762227028997, 'a0': 0.0019935604286487434, 'h0': 1.5647269828244552, 'alpha0': 0.0003107193074176832, 'eta0': 4.531987877298089, 'delta': 0.0425886617666405, 'n': 1.224142413730591, 'nu': 1.8447422737095276, 'a_scale': 1.8076060607228452, 'id': 532600}	1	[0]	[[[ 0.47932631,14516.588616 , 46.1126799 , 59.7182478 ]]]	[[[966.503516 , 33.7629266, 59.7182478]]]	[[[0.,0.,0.,0.]]]	[[[0.,0.,0.]]]	[[[0.,0.,0.]]]	[1.]
{'B_diff': 1.0, 'I_diff': 0.5, 'N0': 1522.130657870302, 'h_N': 10.003833763007869, 'r0': 0.5360715901680388, 'a0': 0.0011226195505058096, 'h0': 0.6087436130158027, 'alpha0': 0.0004141750814980706, 'eta0': 3.163379463240135, 'delta': 0.030515066993367375, 'n': 1.2900177608029282, 'nu': 1.7530678400106687, 'a_scale': 3.0832416878640054, 'id': 533800}	2	[0,0]	[[[ 0.89036164, 4071.6736202 , 32.30869234, 275.280647 ], [ 0.7180051 ,10792.6705 , 34.3277748 , 129.690058 ]]]	[[[4008.09029 , 23.5573276, 275.280647 ], [ 233.8134 , 21.7778388, 129.690058 ]]]	[[[0. ,0. ,0. ,0. ], [0.00000033,0.00000033,0.00000033,0.00000033]]]	[[[0. ,0. ,0. ], [0.00000033,0.00000033,0.00000033]]]	[[[0. ,0. ,0. ], [0.00000033,0.00000033,0. ]]]	[0.83,0.17]
{'B_diff': 0.75, 'I_diff': 0.75, 'N0': 1950.4509209768855, 'h_N': 18.896180091756456, 'r0': 1.4768102770838059, 'a0': 0.0008837774632066374, 'h0': 2.124146950646148, 'alpha0': 0.00033022140491296634, 'eta0': 2.580725621134812, 'delta': 0.037230126619247766, 'n': 1.6689565447946393, 'nu': 1.4919875520548864, 'a_scale': 4.570587119203134, 'id': 533200}	2	[0,0]	[[[ 0.52694294,14192.6582368 , 69.5787038 , 57.5133908 ], [ 0.56515088, 7087.926955 , 67.7637795 , 131.867755 ]]]	[[[ 49.3870368, 54.5281348, 57.5133908], [6974.95342 , 55.6491226, 131.867755 ]]]	[[[0. ,0. ,0. ,0. ], [0.00000033,0.00000033,0.00000033,0.00000033]]]	[[[0. ,0. ,0. ], [0.00000033,0.00000033,0.00000033]]]	[[[0. ,0. ,0. ], [0.00000033,0.00000033,0. ]]]	[0.655,0.345]
{'B_diff': 0.25, 'I_diff': 0.5, 'N0': 1216.2927410231487, 'h_N': 13.006729162183062, 'r0': 1.2197516041658525, 'a0': 0.0012852964741216651, 'h0': 1.057739028242521, 'alpha0': 0.0008597025109406418, 'eta0': 3.276490982000862, 'delta': 0.0439533186950538, 'n': 1.9740542654970263, 'nu': 1.7754241867163016, 'a_scale': 4.249647136534565, 'id': 534600}	1	[0]	[[[ 0.54006975,6547.24905 , 29.39167447, 62.0412137 ]]]	[[[1946.38517 , 19.6936999, 62.0412137]]]	[[[0.00000033,0.00000033,0.00000033,0.00000033]]]	[[[0.00000033,0.00000033,0.00000033]]]	[[[0.00000033,0.00000033,0. ]]]	[1.]
{'B_diff': 1.0, 'I_diff': 0.25, 'N0': 1641.3575709279944, 'h_N': 7.660169329350941, 'r0': 1.123546563582047, 'a0': 0.0006521389559205395, 'h0': 1.280670055628144, 'alpha0': 0.0006443904885447454, 'eta0': 1.6490401746770833, 'delta': 0.04272843088249945, 'n': 1.5161592097261756, 'nu': 1.1712782795292431, 'a_scale': 2.8910440768075523, 'id': 517600}	1	[0]	[[[ 0.76296682,5012.14831 , 169.59378864, 330.523105 ]]]	[[[2905.21077 , 168.727116, 330.523105]]]	[[[0.91504157,0.36490989,1.52978986,0.56090303]]]	[[[0.45929089,1.53254654,0.56090303]]]	[[[0.24106292,1.04884672,0. ]]]	[1.]
{'B_diff': 0.25, 'I_diff': 1.0, 'N0': 1512.3778439495654, 'h_N': 11.405570207969728, 'r0': 1.604600277449649, 'a0': 0.0012396144721353477, 'h0': 1.5368105913474897, 'alpha0': 0.00036350280718359517, 'eta0': 2.7321894824910595, 'delta': 0.03023551849677719, 'n': 1.3607501904839627, 'nu': 1.3056225030104887, 'a_scale': 4.2677199301111575, 'id': 535000}	1	[0]	[[[ 0.3002726 ,7072.494968 , 83.63165717, 209.89739 ]]]	[[[255.844288 , 78.0061613,209.89739 ]]]	[[[0.00000033,0.00000033,0.00000033,0.00000033]]]	[[[0.00000033,0.00000033,0.00000033]]]	[[[0.00000033,0.00000033,0. ]]]	[1.]
{'B_diff': 0.5, 'I_diff': 1.0, 'N0': 1864.751507306536, 'h_N': 17.17183739972486, 'r0': 1.1669881464066933, 'a0': 0.0016182603937903116, 'h0': 1.895702410029711, 'alpha0': 0.0002959800481784848, 'eta0': 5.060310681796836, 'delta': 0.05660321622695305, 'n': 1.8617242428796463, 'nu': 1.898307912553579, 'a_scale': 4.305750893393149, 'id': 513400}	2	[0,1]	[[[ 188.553546 ,6804.53134 , 449.60708458, 104.178834 ], [1750.94419 , 29.8647528 , 190.3316148 , 0. ]]]	[[[2572.49747 , 440.520469 , 104.178834 ], [ 17.6903361, 92.649434 , 0. ]]]	[[[1.98034292,0.59178229,1.55240683,0.59529286], [0.00000033,0.00000033,0.00000033,0. ]]]	[[[0.68797967,1.5712494 ,0.59529286], [0.00000033,0.00000033,0. ]]]	[[[0.56595587,0.77408666,0. ], [0.00000033,0.00000033,0. ]]]	[0.995,0.005]
{'B_diff': 1.0, 'I_diff': 0.5, 'N0': 1845.0314897341812, 'h_N': 10.226100606884582, 'r0': 1.5614362119988954, 'a0': 0.0005428028905752908, 'h0': 1.3362043622784845, 'alpha0': 0.0004481970110592375, 'eta0': 2.390649659692098, 'delta': 0.04683773518451965, 'n': 1.0590385487372949, 'nu': 1.2465242034780193, 'a_scale': 3.9661558142513913, 'id': 521000}	5	[0,0,0,0,0]	[[[ 0.69674653,6892.13103 , 319.312336 , 266.854107 ], [ 0.72179835,6881.89996 , 335.872623 , 266.210555 ], [ 0.68436642,6972.03611 , 312.60399 , 265.639313 ], [ 0.69304491,6970.9806 , 320.897081 , 265.341977 ], [ 0.69934862,7005.85526 , 326.460757 , 264.21079 ]]]	[[[2961.0154 , 186.81601 , 266.854107], [2915.55085 , 191.740321, 266.210555], [2929.59327 , 184.544615, 265.639313], [2915.299 , 185.539083, 265.341977], [2875.54571 , 187.013044, 264.21079 ]]]	[[[1.18514024,0.57717324,1.96367342,0.73283443], [1.04782571,0.5755855 ,1.78221933,0.73185546], [1.35860082,0.56724339,1.82357132,0.73831429], [1.1894606 ,0.56267974,1.81322703,0.7358358 ], [1.35172975,0.56105602,1.72645848,0.74137956]]]	[[[0.78928545,1.46262643,0.73283443], [0.79987627,1.39107921,0.73185546], [0.79233169,1.40523084,0.73831429], [0.79507868,1.42470794,0.7358358 ], [0.80543371,1.38915351,0.74137956]]]	[[[1.36363682,4.03300516,0. ], [1.35040565,3.5670666 ,0. ], [1.32544601,3.80574787,0. ], [1.30690203,3.64062129,0. ], [1.28896827,3.43496745,0. ]]]	[0.65 ,0.29 ,0.04 ,0.015,0.005]
{'B_diff': 0.25, 'I_diff': 0.25, 'N0': 1169.4285093601866, 'h_N': 5.678274359573535, 'r0': 1.0960980661781612, 'a0': 0.0006428358595842712, 'h0': 1.184853362994854, 'alpha0': 0.00036860763491100514, 'eta0': 2.2462287255733986, 'delta': 0.058778327006501555, 'n': 1.4981787632792423, 'nu': 1.7122131554637683, 'a_scale': 1.8324992302097534, 'id': 534400}	1	[0]	[[[ 0.37932122,5661.4506 , 64.3946714 , 82.5346316 ]]]	[[[2915.5138 , 39.3408465, 82.5346316]]]	[[[0.,0.,0.,0.]]]	[[[0.,0.,0.]]]	[[[0.,0.,0.]]]	[1.]
{'B_diff': 0.5, 'I_diff': 0.25, 'N0': 904.3440128969112, 'h_N': 19.791448890646627, 'r0': 1.077139202381825, 'a0': 0.0019953729409248853, 'h0': 1.5718455831445104, 'alpha0': 0.0005436033753973006, 'eta0': 5.167650860819574, 'delta': 0.044904670949830035, 'n': 1.9100443085984682, 'nu': 1.2348758449123478, 'a_scale': 1.606493089416476, 'id': 506400}	2	[0,1]	[[[265.870074 ,926.161567 ,377.8175555 ,144.98314 ], [835.585962 , 15.49981568,124.1579167 , 0. ]]]	[[[747.18584 ,310.540848 ,144.98314 ], [ 9.70602171, 58.2843482 , 0. ]]]	[[[0.87804405,1.41659644,0.82204597,0.11529587], [0.00000033,0.00000033,0.00000033,0. ]]]	[[[1.46207653,0.85533124,0.11529587], [0.00000033,0.00000033,0. ]]]	[[[1.28872403,0.67084748,0. ], [0.00000033,0.00000033,0. ]]]	[0.9,0.1]
{'B_diff': 0.75, 'I_diff': 1.0, 'N0': 1097.0612695243558, 'h_N': 13.380236296888002, 'r0': 1.782424617869994, 'a0': 0.0019181097422615522, 'h0': 1.2840275052964247, 'alpha0': 0.0007374143465238738, 'eta0': 2.4390554836312104, 'delta': 0.030909457374960696, 'n': 1.0441913937892782, 'nu': 1.9954559876883067, 'a_scale': 3.817975796494834, 'id': 536600}	1	[1]	[[[ 0.24411389,8340.69802 , 18.1044752 , 16.3871694 ]]]	[[[ 0. , 5.7462194,16.3871694]]]	[[[0.,0.,0.,0.]]]	[[[0.,0.,0.]]]	[[[0.,0.,0.]]]	[1.]
{'B_diff': 0.75, 'I_diff': 0.75, 'N0': 1586.7824019314362, 'h_N': 11.62033900808835, 'r0': 1.006741019625278, 'a0': 0.0009267374785629299, 'h0': 0.7074390864833583, 'alpha0': 0.00026802236056348367, 'eta0': 4.391194630969631, 'delta': 0.032507614094583734, 'n': 1.364849862250339, 'nu': 1.7688987232178217, 'a_scale': 3.742104892959899, 'id': 536400}	2	[0,0]	[[[ 0.57851032, 4519.2953946 , 40.91630131, 297.838162 ], [ 0.46728367,10408.11172041, 49.6380494 , 144.111785 ]]]	[[[4453.74371 , 34.2899448 , 297.838162 ], [ 2.94702041, 30.8101438 , 144.111785 ]]]	[[[0.00000033,0.00000033,0.00000033,0.00000033], [0.00000033,0.00000033,0.00000033,0.00000033]]]	[[[0.00000033,0.00000033,0.00000033], [0.00000033,0.00000033,0.00000033]]]	[[[0.00000033,0.00000033,0. ], [0.00000033,0.00000033,0. ]]]	[0.74,0.26]
{'B_diff': 1.0, 'I_diff': 0.5, 'N0': 2019.8414365183053, 'h_N': 17.913011749000965, 'r0': 0.6137441607460163, 'a0': 0.0011062829387040723, 'h0': 1.6922943479171577, 'alpha0': 0.0007386262017505777, 'eta0': 4.066808398882755, 'delta': 0.05447627319550426, 'n': 1.2859720920791893, 'nu': 1.735601485809273, 'a_scale': 2.734733253450476, 'id': 514600}	1	[0]	[[[ 309.316065 ,5375.017093 , 408.8141864, 105.705031 ]]]	[[[4420.74233 , 399.670481, 105.705031]]]	[[[1.60258081,0.69599902,1.60470812,0.57795026]]]	[[[0.72468391,1.62176081,0.57795026]]]	[[[0.60093081,0.95267667,0. ]]]	[1.]
{'B_diff': 0.25, 'I_diff': 0.25, 'N0': 976.0094580855377, 'h_N': 8.17469887977918, 'r0': 1.8185224055436238, 'a0': 0.001122278168818947, 'h0': 0.9852374900411216, 'alpha0': 0.0003024983640781956, 'eta0': 3.8042641698934903, 'delta': 0.04666790262598083, 'n': 1.702306686606848, 'nu': 1.5357259450785223, 'a_scale': 4.306430515791844, 'id': 508800}	1	[0]	[[[ 35.383261 ,2393.60657 , 212.1357288, 246.364504 ]]]	[[[1275.28959 , 157.282844, 246.364504]]]	[[[2.27944153,0.54891085,1.20076611,0.27046621]]]	[[[0.57954784,1.27258136,0.27046621]]]	[[[0.53135385,1.0145466 ,0. ]]]	[1.]
{'B_diff': 0.5, 'I_diff': 0.5, 'N0': 2107.610122348728, 'h_N': 16.58896070536825, 'r0': 0.5663538833290063, 'a0': 0.001780595220207746, 'h0': 1.4488953936959845, 'alpha0': 0.0003856134676306013, 'eta0': 3.7555436310170864, 'delta': 0.038779171246316156, 'n': 1.6651181568576674, 'nu': 1.7336696917880252, 'a_scale': 3.6477789264678027, 'id': 535400}	1	[0]	[[[ 1.30778521,13645.091902 , 46.9255437 , 65.5364455 ]]]	[[[804.215502 , 31.1520708, 65.5364455]]]	[[[0.,0.,0.,0.]]]	[[[0.,0.,0.]]]	[[[0.,0.,0.]]]	[1.]
{'B_diff': 1.0, 'I_diff': 0.75, 'N0': 1531.1975164235753, 'h_N': 18.738513914160514, 'r0': 0.6150310141034874, 'a0': 0.0012799036246215665, 'h0': 1.1575022616455688, 'alpha0': 0.0007323625204521037, 'eta0': 5.180205690923814, 'delta': 0.03238388611901609, 'n': 1.4771512754945313, 'nu': 1.0752736456691032, 'a_scale': 3.4063133534759444, 'id': 521200}	1	[0]	[[[ 81.102429 ,4863.356631 , 406.02331872, 338.635841 ]]]	[[[291.232701,406.006527,338.635841]]]	[[[1.83702492,0.60963661,1.4271618 ,0.38102918]]]	[[[0.86893923,1.42719951,0.38102918]]]	[[[0.60351075,0.94048159,0. ]]]	[1.]
{'B_diff': 1.0, 'I_diff': 0.5, 'N0': 1345.0912267887686, 'h_N': 18.27080943081134, 'r0': 1.0171621182119943, 'a0': 0.0007390975796499782, 'h0': 0.7598021878666497, 'alpha0': 0.00027752922164120045, 'eta0': 1.754333821264441, 'delta': 0.04630050294445556, 'n': 1.3206682194005657, 'nu': 1.9405683041187212, 'a_scale': 2.5698712083192046, 'id': 537000}	2	[0,0]	[[[ 0.98390728,9200.681576 , 37.9832926 , 77.6824456 ], [ 1.11107625,4125.989982 , 37.32113 , 158.675257 ]]]	[[[ 849.685256 , 24.4447844, 77.6824456], [4017.05736 , 25.0269724, 158.675257 ]]]	[[[0.00000033,0.00000033,0.00000033,0.00000033], [0.00000033,0.00000033,0.00000033,0.00000033]]]	[[[0.00000033,0.00000033,0.00000033], [0.00000033,0.00000033,0.00000033]]]	[[[0.00000033,0.00000033,0. ], [0.00000033,0.00000033,0. ]]]	[0.405,0.595]
{'B_diff': 0.5, 'I_diff': 0.5, 'N0': 2145.070546460396, 'h_N': 19.685208416544263, 'r0': 0.5666961552546028, 'a0': 0.0007516577070515738, 'h0': 0.6406707518860736, 'alpha0': 0.000785437025128393, 'eta0': 3.6453190167579215, 'delta': 0.04309855072295291, 'n': 1.6372094436916989, 'nu': 1.6901587869169705, 'a_scale': 2.6867982213525243, 'id': 509800}	1	[0]	[[[ 225.774432 ,5947.983318 , 257.2345118, 310.843276 ]]]	[[[5416.8426 , 215.246795, 310.843276]]]	[[[1.68058699,0.64587077,2.12139155,0.47075062]]]	[[[0.65164109,2.20827398,0.47075062]]]	[[[0.60166208,1.73132858,0. ]]]	[1.]
{'B_diff': 0.75, 'I_diff': 1.0, 'N0': 1500.2200325604492, 'h_N': 14.701737805127346, 'r0': 1.5512637562175784, 'a0': 0.0013114349470921775, 'h0': 0.7679159083403078, 'alpha0': 0.0006429073403562143, 'eta0': 4.662186972776884, 'delta': 0.03954616508995921, 'n': 1.0581673096601603, 'nu': 1.6464737797760263, 'a_scale': 1.732555159709834, 'id': 533400}	10	[1,0,0,0,0,0,0,0,1,0]	[[[ 0.4914804 ,4911.72696 , 37.4333375 , 180.908822 ], [ 1.22974642,8069.36125 , 62.7364696 , 139.41012 ], [ 1.15674937,8008.56669 , 62.2292744 , 140.427346 ], [ 1.05165251,8022.71411 , 60.5117003 , 139.781192 ], [ 1.26141703,8057.9454 , 63.8217189 , 139.979425 ], [ 1.21786116,8162.43222 , 62.1733836 , 137.473584 ], [ 1.22015526,8001.79584 , 62.7401103 , 140.703629 ], [ 1.03285797,8043.10583 , 66.5053662 , 143.270605 ], [ 18.2401063 ,5484.73546 , 451.978549 , 318.376278 ], [ 1.11452706,8099.13532 , 61.9034633 , 139.010708 ]]]	[[[4911.72696 , 31.4392038, 180.908822 ], [1817.40694 , 44.8073448, 139.41012 ], [1877.41815 , 44.4018846, 140.427346 ], [1873.04629 , 43.2447765, 139.781192 ], [1820.79799 , 45.4683551, 139.979425 ], [1738.38945 , 44.4089406, 137.473584 ], [1868.30092 , 44.9398052, 140.703629 ], [1780.49744 , 46.6528158, 143.270605 ], [ 0. , 253.981608 , 318.376278 ], [1791.69306 , 44.0771764, 139.010708 ]]]	[[[ 0. , 0. , 0. , 0. ], [ 8.20166136, 0.28256011, 2.6140609 , 0.56173222], [ 9.22432791, 0.28451805, 2.71889894, 0.57397035], [10.99496534, 0.28825407, 2.87398209, 0.57110634], [ 6.80116456, 0.28291932, 2.50335602, 0.5623497 ], [ 9.77878529, 0.28661201, 2.7692944 , 0.57216246], [ 7.30247837, 0.292233 , 2.81604859, 0.63276416], [11.64449242, 0.29326843, 2.55074706, 0.54903215], [ 2.97014455, 0.71027403, 1.35168283, 0.69981053], [ 8.49129919, 0.2934351 , 2.84572132, 0.65054465]]]	[[[0. ,0. ,0. ], [1.01697838,2.45257521,0.56173222], [0.97245408,2.56297639,0.57397035], [0.99529973,2.74126726,0.57110634], [1.01633433,2.30927129,0.5623497 ], [1.09758756,2.65762548,0.57216246], [0.99434139,2.59703524,0.63276416], [1.08882577,2.50340519,0.54903215], [0. ,1.72208618,0.69981053], [1.06431361,2.65784625,0.65054465]]]	[[[0. ,0. ,0. ], [0.63166777,3.4769226 ,0. ], [0.63799571,3.60017049,0. ], [0.64778126,3.70859749,0. ], [0.63417404,3.42101247,0. ], [0.63236425,3.54185203,0. ], [0.64655573,3.88194582,0. ], [0.65702882,3.10236537,0. ], [0.71027403,1.31465079,0. ], [0.64215751,3.8141945 ,0. ]]]	[0.07 ,0.535,0.23 ,0.03 ,0.1 ,0.01 ,0.005,0.005,0.01 ,0.005]
{'B_diff': 0.75, 'I_diff': 1.0, 'N0': 1574.4243943551737, 'h_N': 8.998711605817345, 'r0': 1.0733922067783752, 'a0': 0.0014525420212792295, 'h0': 1.7089870261539095, 'alpha0': 0.0007147320458801513, 'eta0': 3.76453935948426, 'delta': 0.04135277792105379, 'n': 1.573822085469609, 'nu': 1.4626358098571786, 'a_scale': 2.494854655452695, 'id': 530200}	1	[0]	[[[ 0.41255545,10655.387396 , 69.66156969, 81.9219301 ]]]	[[[290.004996 , 64.9650103, 81.9219301]]]	[[[0.06696562,0.06014103,1.11997266,0.62616531]]]	[[[0.11067061,1.14791514,0.62616531]]]	[[[0.05873007,0.7860818 ,0. ]]]	[1.]
{'B_diff': 1.0, 'I_diff': 1.0, 'N0': 1890.1902593910113, 'h_N': 11.841782954248217, 'r0': 1.6749031482829093, 'a0': 0.0008791346764437634, 'h0': 1.9585223880720224, 'alpha0': 0.0008305251578439889, 'eta0': 4.834269012096038, 'delta': 0.03601037289280955, 'n': 1.405141910602309, 'nu': 1.8394819351827238, 'a_scale': 3.3579730130174945, 'id': 537400}	2	[0,0]	[[[ 0.27617348, 6793.56230753, 22.3199737 , 56.8182807 ], [ 0.26708314,15788.85289522, 24.98140339, 19.4449009 ]]]	[[[6790.75376 , 17.6870639 , 56.8182807 ], [ 1.21289522, 17.2748785 , 19.4449009 ]]]	[[[0.00000033,0.00000033,0.00000033,0.00000033], [0. ,0. ,0. ,0. ]]]	[[[0.00000033,0.00000033,0.00000033], [0. ,0. ,0. ]]]	[[[0.00000033,0.00000033,0. ], [0. ,0. ,0. ]]]	[0.445,0.555]
{'B_diff': 0.75, 'I_diff': 0.75, 'N0': 1534.1964238706194, 'h_N': 18.42074997474995, 'r0': 0.6978851915338352, 'a0': 0.0009140254069219029, 'h0': 1.3393450278459589, 'alpha0': 0.0004252464481336077, 'eta0': 4.553537608973131, 'delta': 0.03548964739516021, 'n': 1.7084643130016297, 'nu': 1.2294909597869588, 'a_scale': 4.531782913331169, 'id': 523600}	1	[0]	[[[ 53.0334832 ,5633.674432 , 361.70432642, 299.306283 ]]]	[[[190.031452,355.335696,299.306283]]]	[[[2.19774186,0.5348541 ,1.52660221,0.49902526]]]	[[[0.74350306,1.54003604,0.49902526]]]	[[[0.53291676,1.17226865,0. ]]]	[1.]
{'B_diff': 1.0, 'I_diff': 1.0, 'N0': 957.1248187381774, 'h_N': 6.227293252437915, 'r0': 1.512376801655209, 'a0': 0.0006717710539187767, 'h0': 1.0641867521161719, 'alpha0': 0.00029075778756133564, 'eta0': 4.921171562417305, 'delta': 0.04990456212764048, 'n': 1.6162208377313958, 'nu': 1.7180092700276086, 'a_scale': 3.2087175095641802, 'id': 524600}	3	[0,0,0]	[[[ 13.3030188,4070.0371125, 286.834661 , 171.612379 ], [ 14.0943812,4067.9421109, 287.308092 , 170.741673 ], [ 11.6449097,4084.0296778, 282.866239 , 173.80354 ]]]	[[[ 66.5063325,185.987588 ,171.612379 ], [ 67.1438009,186.752145 ,170.741673 ], [ 68.3444978,180.06954 ,173.80354 ]]]	[[[3.52912156,0.56825354,1.20078958,0.57545593], [3.16057259,0.56751753,1.17853358,0.58857401], [3.95047202,0.56545148,1.2082545 ,0.57287328]]]	[[[1.09950156,1.29747147,0.57545593], [1.11746322,1.26381589,0.58857401], [1.08098957,1.32910962,0.57287328]]]	[[[0.57408707,1.62429725,0. ], [0.57330638,1.62921208,0. ], [0.57142869,1.59783351,0. ]]]	[0.985,0.01 ,0.005]
{'B_diff': 0.25, 'I_diff': 0.5, 'N0': 1253.4884992125444, 'h_N': 19.11686766692899, 'r0': 1.8948944217997616, 'a0': 0.0020468553247250587, 'h0': 2.00965180230527, 'alpha0': 0.0005812668198391293, 'eta0': 2.7202562871278078, 'delta': 0.03711641836757639, 'n': 1.4930888528502306, 'nu': 1.4840184308439306, 'a_scale': 2.56634925470802, 'id': 537800}	1	[0]	[[[ 0.42658001,6747.14676 , 50.6844699 , 60.9961937 ]]]	[[[1813.441 , 37.9375731, 60.9961937]]]	[[[0.,0.,0.,0.]]]	[[[0.,0.,0.]]]	[[[0.,0.,0.]]]	[1.]
{'B_diff': 0.75, 'I_diff': 0.25, 'N0': 992.740950867872, 'h_N': 17.757882964811543, 'r0': 1.175079360956526, 'a0': 0.0019001779670731142, 'h0': 0.8711039531451942, 'alpha0': 0.0004128146995229214, 'eta0': 3.9559594898876407, 'delta': 0.04918859872095012, 'n': 1.3790144549223338, 'nu': 1.0311678849116137, 'a_scale': 3.0514280973647745, 'id': 539200}	1	[1]	[[[801.866498 , 42.6267337,323.3023859, 0. ]]]	[[[ 24.1872237,242.062837 , 0. ]]]	[[[0.00000033,0.00000033,0.00000033,0. ]]]	[[[0.00000033,0.00000033,0. ]]]	[[[0.00000033,0.00000033,0. ]]]	[1.]
{'B_diff': 0.25, 'I_diff': 0.25, 'N0': 1194.854270956304, 'h_N': 6.854030214298662, 'r0': 1.3161531407475555, 'a0': 0.0020676962193302705, 'h0': 1.6217284857659, 'alpha0': 0.00028150740054383515, 'eta0': 4.068471793907017, 'delta': 0.055874388583265454, 'n': 1.314597665305281, 'nu': 1.6542177039364874, 'a_scale': 4.475220616965136, 'id': 518400}	1	[0]	[[[ 119.170209 ,3967.06158 , 380.5263159, 104.95794 ]]]	[[[1771.65094 , 298.324395, 104.95794 ]]]	[[[1.98525376,0.60394035,1.27837855,0.42568184]]]	[[[0.65231519,1.34989982,0.42568184]]]	[[[0.5788325 ,1.03736769,0. ]]]	[1.]
{'B_diff': 0.5, 'I_diff': 0.5, 'N0': 1364.6770244524075, 'h_N': 7.451742688085767, 'r0': 1.4759192072759988, 'a0': 0.0010183599467021372, 'h0': 1.0811308088806748, 'alpha0': 0.000559517327773374, 'eta0': 4.543527417179899, 'delta': 0.030235867963623576, 'n': 1.3015462971705758, 'nu': 1.0697393587295716, 'a_scale': 4.4049604031327405, 'id': 522600}	3	[0,0,0]	[[[ 8.16810955,3473.921958 , 398.8601465 , 379.682154 ], [ 7.66885657,3461.866791 , 398.5777931 , 380.704311 ], [ 8.64747262,3476.122879 , 403.4271385 , 377.736052 ]]]	[[[153.837298,329.726392,379.682154], [157.885041,330.814349,380.704311], [149.279239,332.933796,377.736052]]]	[[[3.66512118,0.68598815,1.30550274,0.44225393], [4.13520479,0.69055648,1.31090037,0.44075308], [3.27993769,0.68388781,1.28561606,0.44583521]]]	[[[1.78749765,1.37215243,0.44225393], [1.67534353,1.37009274,0.44075308], [1.89959581,1.35741845,0.44583521]]]	[[[0.71605055,1.76066319,0. ], [0.71984847,1.79937041,0. ], [0.71468567,1.71791285,0. ]]]	[0.98,0.01,0.01]
{'B_diff': 0.75, 'I_diff': 0.5, 'N0': 2207.493687188894, 'h_N': 6.486251581181647, 'r0': 0.8012225840005008, 'a0': 0.0009363388671014329, 'h0': 0.9313921737150533, 'alpha0': 0.000699859780041568, 'eta0': 4.807587672743162, 'delta': 0.04683819021381026, 'n': 1.9115088569273446, 'nu': 1.7057201761737866, 'a_scale': 3.0756749411341033, 'id': 507400}	1	[0]	[[[ 396.920957 ,4982.200259 , 484.2695505, 203.889855 ]]]	[[[4808.35204 , 411.641099, 203.889855]]]	[[[1.35453011,0.84659941,1.5134548 ,0.3370226 ]]]	[[[0.85010089,1.57110087,0.3370226 ]]]	[[[0.77832811,1.22423413,0. ]]]	[1.]
{'B_diff': 0.5, 'I_diff': 0.75, 'N0': 1566.1020600787874, 'h_N': 10.825201546498256, 'r0': 1.2069562943710936, 'a0': 0.002055520881783349, 'h0': 0.8193875162263615, 'alpha0': 0.00026450178132864506, 'eta0': 1.711143356740961, 'delta': 0.0400722484103248, 'n': 1.8221422826362956, 'nu': 1.2110188711590606, 'a_scale': 3.0713323086553217, 'id': 538800}	2	[0,1]	[[[ 1.44873063,2971.050318 , 184.91495389, 617.273374 ], [1460.0129 , 18.93504583, 181.34019 , 0. ]]]	[[[306.897258 ,178.390865 ,617.273374 ], [ 11.396396 , 94.9132007, 0. ]]]	[[[0. ,0. ,0. ,0. ], [0.00000033,0.00000033,0.00000033,0. ]]]	[[[0. ,0. ,0. ], [0.00000033,0.00000033,0. ]]]	[[[0. ,0. ,0. ], [0.00000033,0.00000033,0. ]]]	[0.995,0.005]
{'B_diff': 0.75, 'I_diff': 0.25, 'N0': 1701.6644340773146, 'h_N': 18.543102876216135, 'r0': 1.5999393165635796, 'a0': 0.0012691471399491412, 'h0': 1.1693323430700158, 'alpha0': 0.0007882906912436851, 'eta0': 4.288913284699843, 'delta': 0.051195886536865416, 'n': 1.6002615212317428, 'nu': 1.4126259688040825, 'a_scale': 2.7195302931677614, 'id': 504000}	1	[0]	[[[ 245.826948,3431.311838, 486.768742, 232.324301]]]	[[[3251.08201 , 382.902105, 232.324301]]]	[[[1.43725524,0.84752133,1.18584243,0.46269181]]]	[[[0.85694236,1.22937912,0.46269181]]]	[[[0.78408055,1.04103464,0. ]]]	[1.]
{'B_diff': 1.0, 'I_diff': 0.25, 'N0': 1483.5077382190061, 'h_N': 12.900375342837815, 'r0': 0.6883351923148495, 'a0': 0.0008592956219466555, 'h0': 1.388945159329821, 'alpha0': 0.0002984860405321697, 'eta0': 3.5716946103737675, 'delta': 0.03658663253808955, 'n': 1.424063246162822, 'nu': 1.3502515525526748, 'a_scale': 3.447022252966827, 'id': 514400}	1	[0]	[[[ 62.5450137,2743.633595 , 210.609081 , 372.141232 ]]]	[[[2627.22689 , 163.254088, 372.141232]]]	[[[1.96687644,0.58182369,1.1836218 ,0.2381538 ]]]	[[[0.5901144 ,1.24148653,0.2381538 ]]]	[[[0.42997625,0.99262228,0. ]]]	[1.]
{'B_diff': 0.75, 'I_diff': 0.25, 'N0': 750.4329441638101, 'h_N': 19.336192474720384, 'r0': 0.891768139248122, 'a0': 0.001465684038985052, 'h0': 1.0895772405946624, 'alpha0': 0.00036857382172279747, 'eta0': 2.107774087313978, 'delta': 0.04174891167138814, 'n': 1.454201167470196, 'nu': 1.1451907655510305, 'a_scale': 2.373038415629737, 'id': 500800}	2	[0,0]	[[[ 93.7116917,375.329585 ,223.9167748,278.773391 ], [504.64109 , 62.8105153,222.6295091, 66.2048267]]]	[[[256.714598 ,210.229703 ,278.773391 ], [ 34.8805846,179.783599 , 66.2048267]]]	[[[0.80084675,1.08563223,0.47961036,0.05387777], [0.00000033,0.00000033,0.00000033,0.00000033]]]	[[[1.22249797,0.49165135,0.05387777], [0.00000033,0.00000033,0.00000033]]]	[[[0.83245683,0.29718524,0. ], [0.00000033,0.00000033,0. ]]]	[0.985,0.015]
{'B_diff': 1.0, 'I_diff': 0.25, 'N0': 1882.6128997834844, 'h_N': 12.558001656320286, 'r0': 1.779181668780216, 'a0': 0.0006833560339088964, 'h0': 0.5873973939640902, 'alpha0': 0.0005546075568587609, 'eta0': 2.2546125356655438, 'delta': 0.05561098968587182, 'n': 1.6382970326985506, 'nu': 1.4718098229437944, 'a_scale': 2.144126190852632, 'id': 498400}	1	[0]	[[[ 32.8247883,3860.681818 , 175.1438258, 470.048182 ]]]	[[[3747.15091 , 119.540759, 470.048182]]]	[[[2.62039712,0.47208872,1.56167917,0.27769559]]]	[[[0.47672806,1.62907764,0.27769559]]]	[[[0.37031502,1.42333444,0. ]]]	[1.]
{'B_diff': 1.0, 'I_diff': 0.5, 'N0': 1013.3051767413399, 'h_N': 12.291581168394044, 'r0': 0.8042914120518588, 'a0': 0.0016715900541246932, 'h0': 2.1009635585139392, 'alpha0': 0.0002531260345271561, 'eta0': 3.2982006962485912, 'delta': 0.0416688049897828, 'n': 1.3088528514620377, 'nu': 1.8810153110926506, 'a_scale': 1.8673082455225454, 'id': 540200}	1	[0]	[[[ 0.7449763,5361.00183 , 42.9224198, 42.7362881]]]	[[[2006.00136 , 32.1924896, 42.7362881]]]	[[[0.,0.,0.,0.]]]	[[[0.,0.,0.]]]	[[[0.,0.,0.]]]	[1.]
{'B_diff': 1.0, 'I_diff': 1.0, 'N0': 2186.6941534680186, 'h_N': 12.273338509712287, 'r0': 0.9163937985872471, 'a0': 0.0008516173491800237, 'h0': 0.8203331493998453, 'alpha0': 0.0004172275757941939, 'eta0': 1.4148525804530685, 'delta': 0.052546254138183424, 'n': 1.104199283776224, 'nu': 1.2172153878321086, 'a_scale': 2.2414932846418254, 'id': 534200}	1	[0]	[[[ 7.60849886,11750.27194 , 243.231147 , 301.994262 ]]]	[[[1242.67364 , 127.945987, 301.994262]]]	[[[8.91125843,0.43017336,1.69420936,0.69701643]]]	[[[1.56438425,0.91691184,0.69701643]]]	[[[0.64978742,2.72197909,0. ]]]	[1.]
{'B_diff': 0.5, 'I_diff': 0.25, 'N0': 909.1871072981286, 'h_N': 9.498133264387075, 'r0': 1.1114558682820812, 'a0': 0.0006663152661633007, 'h0': 1.2376445307027355, 'alpha0': 0.000680910181335232, 'eta0': 1.673876468684843, 'delta': 0.031558844025785536, 'n': 1.1238527768362068, 'nu': 1.4519432075762704, 'a_scale': 3.044869785123082, 'id': 541600}	1	[0]	[[[ 0.33175123,5006.28143 , 41.496938 , 75.5807408 ]]]	[[[809.71416 , 25.5047871, 75.5807408]]]	[[[0.,0.,0.,0.]]]	[[[0.,0.,0.]]]	[[[0.,0.,0.]]]	[1.]
{'B_diff': 0.5, 'I_diff': 0.75, 'N0': 1615.838717701169, 'h_N': 16.802117930606585, 'r0': 1.5676342078388232, 'a0': 0.001380214781631312, 'h0': 1.4971539218900378, 'alpha0': 0.0004364145098860892, 'eta0': 2.269761141588115, 'delta': 0.031063435521962966, 'n': 1.684886886126049, 'nu': 1.133194841815488, 'a_scale': 4.045850005088161, 'id': 526000}	1	[0]	[[[ 4.39773106,5875.604593 , 190.82848 , 378.229038 ]]]	[[[533.190123,190.612308,378.229038]]]	[[[4.61332288,0.41638195,1.62249838,0.57043024]]]	[[[0.73667583,1.62319001,0.57043024]]]	[[[0.41487828,1.1368888 ,0. ]]]	[1.]
{'B_diff': 1.0, 'I_diff': 1.0, 'N0': 1672.840882403555, 'h_N': 9.472570892074435, 'r0': 1.4400383012712263, 'a0': 0.0019829874888984775, 'h0': 1.759410900236744, 'alpha0': 0.000588827366303542, 'eta0': 3.1474360327715827, 'delta': 0.04351130817374242, 'n': 1.4862274935906092, 'nu': 1.3538533374703838, 'a_scale': 2.217454434808891, 'id': 531000}	2	[0,0]	[[[ 0.49832371,10312.149454 , 189.34346891, 175.540143 ], [ 0.49085846,10429.194723 , 183.9688733 , 170.02446 ]]]	[[[254.163454,187.979861,175.540143], [252.084623,182.495586,170.02446 ]]]	[[[0.9050096 ,0.27406966,1.79686021,1.11311836], [0.89931109,0.2737784 ,1.86663293,1.16263368]]]	[[[0.82269935,1.80143946,1.11311836], [0.81345296,1.87321084,1.16263368]]]	[[[0.27207601,1.42168557,0. ], [0.27127615,1.28300441,0. ]]]	[0.985,0.015]
{'B_diff': 0.75, 'I_diff': 1.0, 'N0': 1493.4280422394659, 'h_N': 14.308774863471063, 'r0': 1.6145213298297376, 'a0': 0.0007536024766223047, 'h0': 0.8078423834124527, 'alpha0': 0.0005651886945162129, 'eta0': 2.7296426684504627, 'delta': 0.03225617534408427, 'n': 1.1826134632970056, 'nu': 1.23096750203718, 'a_scale': 1.8847162456484046, 'id': 539800}	1	[0]	[[[ 0.42109011,8188.8173269 , 81.67796331, 241.254101 ]]]	[[[ 10.5514769, 74.7455905,241.254101 ]]]	[[[0.,0.,0.,0.]]]	[[[0.,0.,0.]]]	[[[0.,0.,0.]]]	[1.]
{'B_diff': 0.25, 'I_diff': 1.0, 'N0': 2167.85037296272, 'h_N': 5.596164141364968, 'r0': 1.5054052537545735, 'a0': 0.000994240745781496, 'h0': 2.270472138700979, 'alpha0': 0.0008644886321578965, 'eta0': 2.055650371235949, 'delta': 0.04962378036023937, 'n': 1.5462039831026082, 'nu': 1.0345086571737436, 'a_scale': 1.5281873242705073, 'id': 525400}	5	[1,1,1,1,1]	[[[ 88.0870221 , 8100.96478 , 385.165732 , 174.581005 ], [ 0.19075853,11207.558877 , 0. , 0. ], [ 87.7183966 , 8118.44099 , 384.028284 , 174.761507 ], [ 0.19075853,13593.10579 , 0. , 0. ], [ 85.5171747 , 8172.32045 , 377.317757 , 175.805334 ]]]	[[[ 5630.72805 , 385.165732, 174.581005], [10267.8255 , 0. , 0. ], [ 5591.01874 , 384.028284, 174.761507], [ 1286.94279 , 0. , 0. ], [ 5528.31564 , 377.317757, 175.805334]]]	[[[2.81115588,0.46749092,1.77393593,0.91612648], [0.00000033,0.00000033,0. ,0. ], [2.87399341,0.45939227,1.726245 ,0.95972641], [0.00000033,0.00000033,0. ,0. ], [2.88515481,0.46516921,1.82229926,0.90175119]]]	[[[0.49215441,1.77393593,0.91612648], [0.00000033,0. ,0. ], [0.47567124,1.726245 ,0.95972641], [0.00000033,0. ,0. ], [0.5084062 ,1.82229926,0.90175119]]]	[[[0.5051533 ,0. ,0. ], [0.00000033,0. ,0. ], [0.57896359,0. ,0. ], [0.00000033,0. ,0. ], [0.44541355,0. ,0. ]]]	[0.715,0.15 ,0.035,0.085,0.015]
{'B_diff': 0.5, 'I_diff': 0.5, 'N0': 1415.7095722481513, 'h_N': 5.937087820220607, 'r0': 1.2920793159344313, 'a0': 0.0012372959891681248, 'h0': 0.6162620635147537, 'alpha0': 0.0002795394946976359, 'eta0': 2.597292275939982, 'delta': 0.04099235418918176, 'n': 1.2585399581577605, 'nu': 1.7131248785684834, 'a_scale': 1.0649670085372802, 'id': 541800}	1	[0]	[[[ 0.29592255,4626.221207 , 55.6827941 , 272.124416 ]]]	[[[3786.24285 , 36.2660207, 272.124416 ]]]	[[[0.00000033,0.00000033,0.00000033,0.00000033]]]	[[[0.00000033,0.00000033,0.00000033]]]	[[[0.00000033,0.00000033,0. ]]]	[1.]
{'B_diff': 0.75, 'I_diff': 0.5, 'N0': 2179.3026913081508, 'h_N': 6.992205718899576, 'r0': 1.5502773147476234, 'a0': 0.0011226760412689205, 'h0': 2.1276771127946814, 'alpha0': 0.00024687628911184496, 'eta0': 2.8620321392311046, 'delta': 0.05753868577537666, 'n': 1.630194018289079, 'nu': 1.5948983172175013, 'a_scale': 4.2805063213093995, 'id': 533000}	1	[0]	[[[ 0.42724267,12822.238911 , 348.3455166 , 143.951052 ]]]	[[[793.345711,327.635939,143.951052]]]	[[[0.85020998,0.26463168,1.57019159,1.39371151]]]	[[[0.60001318,1.58444479,1.39371151]]]	[[[0.25989833,1.52310896,0. ]]]	[1.]
{'B_diff': 0.25, 'I_diff': 1.0, 'N0': 1318.7857930773366, 'h_N': 8.66628016292397, 'r0': 1.146251476521881, 'a0': 0.0005438214495461211, 'h0': 1.1628914320048365, 'alpha0': 0.0005465837750280109, 'eta0': 3.805277855037174, 'delta': 0.047775092007611264, 'n': 1.0566588912606454, 'nu': 1.9451815636816732, 'a_scale': 4.27627469278077, 'id': 541400}	17	[0,0,0,0,0,0,0,0,0,0,0,0,0,0,0,0,0]	[[[ 0.45791269,6980.47263 , 43.6116576 , 47.4603339 ], [ 0.45322307,7154.56501 , 44.1696711 , 46.3809014 ], [ 0.44740703,7125.25395 , 43.2257474 , 46.4009115 ], [ 0.44984732,6991.59276 , 42.8472696 , 47.5176657 ], [ 0.44114836,6998.54909 , 40.0014046 , 46.5413789 ], [ 0.46065853,6993.54711 , 43.9920474 , 47.4440472 ], [ 0.46625682,6953.1598 , 44.3552055 , 47.6853002 ], [ 0.47155152,6933.81362 , 45.2183282 , 48.2267908 ], [ 0.46463358,6986.62862 , 44.8743423 , 47.7951663 ], [ 0.463015 ,7112.66096 , 46.6651267 , 47.2585644 ], [ 0.46225746,6983.16041 , 44.112265 , 47.5095827 ], [ 0.46469106,6997.37248 , 44.3587191 , 47.278879 ], [ 0.45234309,7017.35555 , 43.2556852 , 47.197914 ], [ 0.45835458,6997.80605 , 43.7666119 , 47.4057369 ], [ 0.44498014,7236.47768 , 43.4572253 , 45.3772077 ], [ 0.47328821,7009.43521 , 45.4385909 , 47.3173467 ], [ 0.46152099,7186.16655 , 48.4881923 , 47.4245005 ]]]	[[[3141.14006 , 24.892252 , 47.4603339], [2520.33049 , 24.7492841, 46.3809014], [2646.91208 , 24.322419 , 46.4009115], [3107.79247 , 24.505073 , 47.5176657], [3148.09451 , 23.6878777, 46.5413789], [3087.63252 , 25.0405627, 47.4440472], [3225.59207 , 25.2949478, 47.6853002], [3263.49805 , 25.7731555, 48.2267908], [3088.40068 , 25.4455519, 47.7951663], [2620.9111 , 25.5282562, 47.2585644], [3122.26017 , 25.1222082, 47.5095827], [3074.89408 , 25.1843581, 47.278879 ], [3018.3638 , 24.6394751, 47.197914 ], [3076.4605 , 24.912016 , 47.4057369], [2266.92423 , 24.1253957, 45.3772077], [3013.50584 , 25.6597577, 47.3173467], [2318.74311 , 25.9760345, 47.4245005]]]	[[[2.14503096,0.13833462,2.99046659,0.64626802], [2.22273687,0.1376716 ,3.02725023,0.61857404], [1.70255321,0.13558716,2.80433883,0.64070446], [1.93102292,0.13678419,2.92823233,0.62426571], [2.00426113,0.13708152,3.190995 ,0.62421975], [1.55612251,0.13670338,2.67994749,0.63506598], [1.74431589,0.13814248,2.79261493,0.61710457], [1.79492144,0.14601531,2.95611959,0.72962676], [1.34308822,0.1353321 ,2.50792921,0.64400259], [1.40415463,0.13298855,2.38633742,0.65757766], [2.08035082,0.13486942,2.87136609,0.53080334], [1.60426517,0.13011047,2.37911329,0.50957369], [1.98972305,0.14076112,2.99498238,0.7579464 ], [1.0936181 ,0.13380128,2.37071844,0.67048244], [1.98970988,0.13709182,2.89091444,0.65692301], [1.56864797,0.13770387,2.5969074 ,0.71931434], [1.49906968,0.13531937,2.36124249,0.6464178 ]]]	[[[0.87703228,1.74950971,0.64626802], [1.13033718,1.81683315,0.61857404], [1.05630794,1.58111868,0.64070446], [0.88525812,1.67149039,0.62426571], [0.87459234,1.75898783,0.62421975], [0.8925274 ,1.48663463,0.63506598], [0.85767472,1.57517863,0.61710457], [0.85381007,1.64136254,0.72962676], [0.88298115,1.35343473,0.64400259], [1.05256126,1.35499362,0.65757766], [0.88298588,1.61352372,0.53080334], [0.89700755,1.3823144 ,0.50957369], [0.89871189,1.71814239,0.7579464 ], [0.88886847,1.23853246,0.67048244], [1.27189596,1.69756684,0.65692301], [0.91188474,1.50882222,0.71931434], [1.24246145,1.37623405,0.6464178 ]]]	[[[0.92392979,4.9286066 ,0. ], [0.79180887,4.84363652,0. ], [0.8055286 ,4.64049787,0. ], [0.91278061,4.88599653,0. ], [0.92207194,5.58541183,0. ], [0.91101496,4.51132408,0. ], [0.95744319,4.67201414,0. ], [0.98179925,4.9848635 ,0. ], [0.90326317,4.26152728,0. ], [0.79116625,3.85199022,0. ], [0.91990033,4.79317111,0. ], [0.9065057 ,3.90952815,0. ], [0.87579244,4.96280146,0. ], [0.89880454,4.09557187,0. ], [0.74847495,4.64850068,0. ], [0.88563128,4.25251986,0. ], [0.76115351,3.70911422,0. ]]]	[0.395,0.01 ,0.035,0.17 ,0.015,0.215,0.025,0.045,0.035,0.005,0.005,0.02 , 0.005,0.005,0.005,0.005,0.005]
{'B_diff': 0.5, 'I_diff': 1.0, 'N0': 1930.1816187498382, 'h_N': 11.311576066960711, 'r0': 1.697189813800915, 'a0': 0.0018155593714681442, 'h0': 1.8179765854741734, 'alpha0': 0.0002752255499297766, 'eta0': 5.157677621476481, 'delta': 0.05699411806153704, 'n': 1.5682468274281147, 'nu': 1.557448435387545, 'a_scale': 2.933769852144887, 'id': 523000}	2	[0,1]	[[[ 149.80464 ,7466.83204 , 522.436675 , 140.240894 ], [1684.04616 , 43.8382616, 412.176509 , 0. ]]]	[[[1284.01745 , 506.169554 , 140.240894 ], [ 27.7299007, 208.397284 , 0. ]]]	[[[2.24450748,0.55664794,1.40382604,0.62605007], [0.00000033,0.00000033,0.00000033,0. ]]]	[[[0.7027431 ,1.43434641,0.62605007], [0.00000033,0.00000033,0. ]]]	[[[0.55947032,0.7334232 ,0. ], [0.00000033,0.00000033,0. ]]]	[0.975,0.025]
{'B_diff': 0.75, 'I_diff': 1.0, 'N0': 2230.346402476365, 'h_N': 10.352928584549403, 'r0': 0.6845709719189181, 'a0': 0.0015321215580331256, 'h0': 1.1387782690029682, 'alpha0': 0.0007666532538387265, 'eta0': 2.442343943961956, 'delta': 0.05682372046583371, 'n': 1.4203329403551403, 'nu': 1.7028056438901948, 'a_scale': 4.32026856835364, 'id': 543000}	2	[0,0]	[[[ 1.02424265, 8549.3970468 , 35.73438323, 92.5306118 ], [ 0.98068933,16800.44380225, 37.45266057, 40.5967581 ]]]	[[[8534.31534 , 28.2951961 , 92.5306118 ], [ 3.18140225, 27.8039111 , 40.5967581 ]]]	[[[0.00000033,0.00000033,0.00000033,0.00000033], [0.00000033,0.00000033,0.00000033,0.00000033]]]	[[[0.00000033,0.00000033,0.00000033], [0.00000033,0.00000033,0.00000033]]]	[[[0.00000033,0.00000033,0. ], [0.00000033,0.00000033,0. ]]]	[0.51,0.49]
{'B_diff': 1.0, 'I_diff': 0.25, 'N0': 1965.3401788931271, 'h_N': 10.35677829664229, 'r0': 1.1948197084054866, 'a0': 0.0015073375755791545, 'h0': 0.6887152066662763, 'alpha0': 0.000596560753592268, 'eta0': 1.3977302258748723, 'delta': 0.03860180393300604, 'n': 1.5018493402264212, 'nu': 1.6600725219298336, 'a_scale': 3.601707786296863, 'id': 543200}	1	[0]	[[[ 0.39574987,9303.47059 , 32.43392138, 138.02756 ]]]	[[[4384.60222 , 24.1375938, 138.02756 ]]]	[[[0.,0.,0.,0.]]]	[[[0.,0.,0.]]]	[[[0.,0.,0.]]]	[1.]
{'B_diff': 0.25, 'I_diff': 0.5, 'N0': 972.9645562865154, 'h_N': 8.111448504256428, 'r0': 0.7844723339002373, 'a0': 0.0005328452014228324, 'h0': 1.3312544286683217, 'alpha0': 0.0006481784976453372, 'eta0': 2.128748288706757, 'delta': 0.031132678452563286, 'n': 1.3439337011425005, 'nu': 1.0365430123390686, 'a_scale': 3.280763197619412, 'id': 531400}	1	[0]	[[[ 2.10158783,2404.753429 , 177.88546093, 293.006669 ]]]	[[[194.182129,177.835718,293.006669]]]	[[[1.3764566 ,0.49428841,1.13690811,0.34512089]]]	[[[0.56701594,1.13703359,0.34512089]]]	[[[0.48811915,0.7338897 ,0. ]]]	[1.]
{'B_diff': 0.75, 'I_diff': 0.5, 'N0': 2015.2825181002809, 'h_N': 19.13498887379618, 'r0': 0.89891446649695, 'a0': 0.0010776130234468346, 'h0': 0.8124151720660092, 'alpha0': 0.0008791421463106846, 'eta0': 4.000354993020099, 'delta': 0.039877368727570736, 'n': 1.6838591099895166, 'nu': 1.3841210430386124, 'a_scale': 1.8151651421343629, 'id': 510600}	1	[0]	[[[ 167.290854 ,4618.7505 , 304.9141882, 347.554484 ]]]	[[[4470.75011 , 274.228853, 347.554484]]]	[[[1.69380053,0.67226031,1.74606678,0.3325023 ]]]	[[[0.67531206,1.78567936,0.3325023 ]]]	[[[0.61130685,1.42630255,0. ]]]	[1.]
{'B_diff': 1.0, 'I_diff': 0.75, 'N0': 1220.5963763318314, 'h_N': 13.95630817061016, 'r0': 1.739068414814522, 'a0': 0.0013152868919284588, 'h0': 0.8652451541255624, 'alpha0': 0.0006906089199834711, 'eta0': 2.943422465441227, 'delta': 0.03772877497096603, 'n': 1.2959555624132144, 'nu': 1.8429849063551904, 'a_scale': 1.8930257685853067, 'id': 543600}	1	[0]	[[[ 0.34001222,8989.290289 , 24.85893692, 57.0413899 ]]]	[[[441.295539 , 17.1708555, 57.0413899]]]	[[[0.00000033,0.00000033,0.00000033,0.00000033]]]	[[[0.00000033,0.00000033,0.00000033]]]	[[[0.00000033,0.00000033,0. ]]]	[1.]
{'B_diff': 1.0, 'I_diff': 1.0, 'N0': 1132.3678882968593, 'h_N': 10.376568216771403, 'r0': 0.6923215913164342, 'a0': 0.0015615957525569556, 'h0': 1.0923592533252124, 'alpha0': 0.0004659290788395405, 'eta0': 2.200054053200624, 'delta': 0.03149434742534921, 'n': 1.3724975953827478, 'nu': 1.8978919525480247, 'a_scale': 4.581341074830144, 'id': 543800}	2	[0,0]	[[[ 0.60853076,3557.8178832 , 19.2161861 , 116.800106 ], [ 0.52571441,9152.27226903, 26.3304657 , 30.5479198 ]]]	[[[3526.73904 , 17.8213327 , 116.800106 ], [ 0.03645903, 12.8366668 , 30.5479198 ]]]	[[[0. ,0. ,0. ,0. ], [0.00000033,0.00000033,0.00000033,0.00000033]]]	[[[0. ,0. ,0. ], [0.00000033,0.00000033,0.00000033]]]	[[[0. ,0. ,0. ], [0.00000033,0.00000033,0. ]]]	[0.485,0.515]
{'B_diff': 0.5, 'I_diff': 1.0, 'N0': 1044.4622385006874, 'h_N': 10.91459352289841, 'r0': 0.779494887762608, 'a0': 0.001271234207611721, 'h0': 0.9442391764965623, 'alpha0': 0.0007324710104972512, 'eta0': 2.0573154927103556, 'delta': 0.03820848378910331, 'n': 1.164527555492651, 'nu': 1.2094402420121637, 'a_scale': 3.164701694846689, 'id': 542200}	1	[0]	[[[ 0.81903381,5234.74335754, 82.6271441 , 155.745645 ]]]	[[[ 0.12031754, 70.777829 ,155.745645 ]]]	[[[0. ,0. ,0.00000001,0. ]]]	[[[0. ,0.00000001,0. ]]]	[[[0. ,0.00000001,0. ]]]	[1.]
{'B_diff': 0.25, 'I_diff': 0.5, 'N0': 1760.2494584767114, 'h_N': 9.77384592071148, 'r0': 1.23540619434692, 'a0': 0.0009142248061099163, 'h0': 0.6238492496639286, 'alpha0': 0.0006455242578224365, 'eta0': 1.3387494045202273, 'delta': 0.0476250835565797, 'n': 1.5192303732495205, 'nu': 1.937512989473783, 'a_scale': 2.275428150309811, 'id': 544200}	1	[0]	[[[ 0.43070354,9360.34607 , 24.35904547, 86.1421604 ]]]	[[[3661.51896 , 15.5475898, 86.1421604]]]	[[[0.,0.,0.,0.]]]	[[[0.,0.,0.]]]	[[[0.,0.,0.]]]	[1.]
{'B_diff': 0.75, 'I_diff': 0.25, 'N0': 1072.9208359162103, 'h_N': 13.112972522329382, 'r0': 1.4493830667467047, 'a0': 0.0013753661291788202, 'h0': 0.8433226957768192, 'alpha0': 0.0003973902345538441, 'eta0': 3.561108863021066, 'delta': 0.05445044854775338, 'n': 1.9709427829688488, 'nu': 1.857272570311793, 'a_scale': 2.14672332531116, 'id': 510400}	1	[0]	[[[ 89.9484593,2428.514225 , 198.446876 , 189.216248 ]]]	[[[2297.3241 , 127.009024, 189.216248]]]	[[[1.77200039,0.6519748 ,1.41639527,0.25891257]]]	[[[0.65801148,1.48977203,0.25891257]]]	[[[0.59773975,1.29364513,0. ]]]	[1.]
{'B_diff': 0.75, 'I_diff': 0.5, 'N0': 656.7566868286935, 'h_N': 15.924829115593102, 'r0': 0.7439413910400712, 'a0': 0.001971273613205334, 'h0': 1.6366456525716733, 'alpha0': 0.0003825047198503528, 'eta0': 3.2106581028065273, 'delta': 0.045865275569466256, 'n': 1.0232128358936348, 'nu': 1.6850251627387385, 'a_scale': 4.653641391333562, 'id': 542600}	6	[0,1,1,0,0,0]	[[[ 1.45141743,2448.359637 , 56.2830594 , 67.0559831 ], [ 1.363484 ,2129.16366 , 44.16995077, 70.9891799 ], [ 656.756468 , 0. , 0. , 0. ], [ 1.46394572,2493.732497 , 58.0042422 , 66.4937876 ], [ 1.46590748,2451.244582 , 57.6366648 , 67.1720811 ], [ 1.45002849,2481.454608 , 56.5503245 , 66.5222748 ]]]	[[[1786.70107 , 39.9461403, 67.0559831], [2129.16366 , 42.9369463, 70.9891799], [ 0. , 0. , 0. ], [1738.13289 , 39.5185143, 66.4937876], [1779.03425 , 39.9180404, 67.1720811], [1754.37338 , 39.6692841, 66.5222748]]]	[[[1.35662654,0.33276038,1.55048367,0.3218236 ], [0. ,0. ,0. ,0. ], [0.00000033,0. ,0. ,0. ], [1.25969695,0.30982471,1.41262139,0.31466626], [1.25802108,0.31463833,1.42150317,0.31136694], [1.35929796,0.31824799,1.54667026,0.33043533]]]	[[[0.41916811,0.35618369,0.3218236 ], [0. ,0. ,0. ], [0. ,0. ,0. ], [0.41020082,0.34685976,0.31466626], [0.39984309,0.34317572,0.31136694], [0.41449207,0.36422121,0.33043533]]]	[[[2.30295723,5.30150614,0. ], [0. ,0. ,0. ], [0. ,0. ,0. ], [1.91561128,4.39564245,0. ], [2.14866085,4.58497719,0. ], [2.02775019,5.13159881,0. ]]]	[0.42 ,0.41 ,0.04 ,0.085,0.035,0.01 ]
{'B_diff': 1.0, 'I_diff': 0.75, 'N0': 1113.4885451685539, 'h_N': 11.215071720560758, 'r0': 1.0527320048638644, 'a0': 0.001187139972497329, 'h0': 1.2280511630181576, 'alpha0': 0.0008155043489273291, 'eta0': 5.091618087629779, 'delta': 0.051575688858047725, 'n': 1.7725672693399672, 'nu': 1.8522471152361324, 'a_scale': 1.2163269040798776, 'id': 514800}	2	[0,1]	[[[ 137.206122 ,2508.0623025 , 212.1057948 , 114.859991 ], [1004.92437 , 22.22442879, 267.545694 , 0. ]]]	[[[2433.47231 , 181.7167 , 114.859991 ], [ 19.0991404, 0. , 0. ]]]	[[[1.59828635,0.71396822,1.46579977,0.28931704], [0.00000033,0.00000033,0.00000033,0. ]]]	[[[0.71739732,1.5446113 ,0.28931704], [0.00000033,0. ,0. ]]]	[[[0.6384369 ,1.04612256,0. ], [0.00000033,0.00000033,0. ]]]	[0.995,0.005]
{'B_diff': 0.75, 'I_diff': 0.25, 'N0': 1521.175753291709, 'h_N': 12.085606516384946, 'r0': 1.366841845335642, 'a0': 0.0010528331774040558, 'h0': 1.548167843210567, 'alpha0': 0.0003562126419087809, 'eta0': 3.6391199754382724, 'delta': 0.041490938224035774, 'n': 1.324366288358972, 'nu': 1.209802404513397, 'a_scale': 2.61679609349608, 'id': 523200}	1	[0]	[[[ 36.1053704,3191.374164 , 321.511589 , 376.284821 ]]]	[[[2515.4605 , 299.304281, 376.284821]]]	[[[2.54681694,0.51527815,1.06778343,0.26503531]]]	[[[0.54525093,1.09722876,0.26503531]]]	[[[0.43276968,0.68697363,0. ]]]	[1.]
{'B_diff': 0.25, 'I_diff': 0.5, 'N0': 1212.498020299285, 'h_N': 7.685406944669856, 'r0': 1.6083347891181192, 'a0': 0.0014089953381588058, 'h0': 1.0401006218139752, 'alpha0': 0.0007422617716865541, 'eta0': 4.73649303829189, 'delta': 0.05326264979983357, 'n': 1.113294749417337, 'nu': 1.632309263161653, 'a_scale': 3.9210972266964026, 'id': 521800}	1	[0]	[[[ 31.7237168,2192.044536 , 703.068292 , 235.365338 ]]]	[[[1350.44469 , 450.441587, 235.365338]]]	[[[1.8111148 ,1.06097705,0.84047119,0.61109812]]]	[[[1.15239916,0.96173963,0.61109812]]]	[[[0.93356753,0.93024574,0. ]]]	[1.]
{'B_diff': 0.5, 'I_diff': 0.5, 'N0': 2016.5883111970365, 'h_N': 17.869175454376574, 'r0': 0.8222427476018708, 'a0': 0.002047145930975532, 'h0': 1.4497969217541111, 'alpha0': 0.000755644758221345, 'eta0': 1.8029703624228213, 'delta': 0.05656008122311468, 'n': 1.9712872017380825, 'nu': 1.1705428651458583, 'a_scale': 1.3910657501319803, 'id': 516200}	1	[0]	[[[ 199.907488 ,5741.132242 , 317.94986322, 235.298305 ]]]	[[[5401.24429 , 312.246181, 235.298305]]]	[[[1.79430261,0.63463109,1.75802362,0.66464013]]]	[[[0.64265712,1.7660694 ,0.66464013]]]	[[[0.57440421,1.34314665,0. ]]]	[1.]
{'B_diff': 0.25, 'I_diff': 1.0, 'N0': 1661.1587944575258, 'h_N': 8.136479038182173, 'r0': 0.9822038441444476, 'a0': 0.001234255537232528, 'h0': 1.9986308853245225, 'alpha0': 0.0004806839854675839, 'eta0': 3.2726318934824876, 'delta': 0.043645437894216, 'n': 1.2706625638230808, 'nu': 1.7632344681199992, 'a_scale': 3.8399766201896504, 'id': 544600}	1	[0]	[[[ 0.40011575,10049.684401 , 37.97309321, 37.5899655 ]]]	[[[271.449941 , 28.1209029, 37.5899655]]]	[[[0.,0.,0.,0.]]]	[[[0.,0.,0.]]]	[[[0.,0.,0.]]]	[1.]
{'B_diff': 0.5, 'I_diff': 1.0, 'N0': 1764.1741088392491, 'h_N': 12.271567792386545, 'r0': 1.5551391886175046, 'a0': 0.002029999734868388, 'h0': 1.1407426228372914, 'alpha0': 0.0007336001987902824, 'eta0': 4.399919622525978, 'delta': 0.04005861452128662, 'n': 1.6067371779029718, 'nu': 1.8812121908172001, 'a_scale': 1.9968459048836567, 'id': 545400}	1	[0]	[[[ 0.34687223,10507.90284 , 25.04327887, 58.4418433 ]]]	[[[2307.13556 , 18.7021381, 58.4418433]]]	[[[0.00000033,0.00000033,0.00000033,0.00000033]]]	[[[0.00000033,0.00000033,0.00000033]]]	[[[0.00000033,0.00000033,0. ]]]	[1.]
{'B_diff': 0.75, 'I_diff': 1.0, 'N0': 1726.1115064832063, 'h_N': 18.896047286351198, 'r0': 1.2850111222726548, 'a0': 0.0016584272996204644, 'h0': 1.7540453339091395, 'alpha0': 0.0008670648318104728, 'eta0': 1.672540485607357, 'delta': 0.04177823646182246, 'n': 1.4738810680024799, 'nu': 1.3446024265338532, 'a_scale': 1.020857352569375, 'id': 546200}	1	[0]	[[[ 0.72314721,7083.01628 , 48.60739756, 103.690445 ]]]	[[[5473.37656 , 44.5355172, 103.690445 ]]]	[[[0.,0.,0.,0.]]]	[[[0.,0.,0.]]]	[[[0.,0.,0.]]]	[1.]
{'B_diff': 1.0, 'I_diff': 0.75, 'N0': 2037.4769316046315, 'h_N': 18.622046961106605, 'r0': 0.6478978104124061, 'a0': 0.0016207229285920713, 'h0': 1.030554261744975, 'alpha0': 0.0003435764235063474, 'eta0': 4.606212868529212, 'delta': 0.058655211919309655, 'n': 1.7586589933600767, 'nu': 1.468242700688896, 'a_scale': 4.1915046349976155, 'id': 505200}	2	[0,1]	[[[ 541.835625 ,2889.88577 , 587.19969294, 294.484861 ], [1965.88944 , 32.8490666 , 109.3413739 , 0. ]]]	[[[1781.94964 , 579.206227 , 294.484861 ], [ 18.5819453, 66.5935447, 0. ]]]	[[[0.92805914,1.19875647,1.20034342,0.21731798], [0.00000033,0.00000033,0.00000033,0. ]]]	[[[1.35818788,1.21372365,0.21731798], [0.00000033,0.00000033,0. ]]]	[[[1.03294293,0.47317932,0. ], [0.00000033,0.00000033,0. ]]]	[0.985,0.015]
{'B_diff': 0.25, 'I_diff': 0.75, 'N0': 1644.7861493533912, 'h_N': 13.582858387024812, 'r0': 1.4278106714949144, 'a0': 0.0011346467220179014, 'h0': 0.9696436350768454, 'alpha0': 0.0006556115356807898, 'eta0': 2.101563924805711, 'delta': 0.042549309688657354, 'n': 1.1898695735946418, 'nu': 1.0689041302638167, 'a_scale': 3.170183182793747, 'id': 525200}	1	[0]	[[[ 8.98488766,4979.6118945 , 296.08513166, 399.615515 ]]]	[[[ 74.4557445,295.95849 ,399.615515 ]]]	[[[2.86352194,0.52161409,1.59712018,0.49352356]]]	[[[0.59122943,1.59740046,0.49352356]]]	[[[0.52059775,1.03980379,0. ]]]	[1.]
{'B_diff': 1.0, 'I_diff': 1.0, 'N0': 1898.8373144799893, 'h_N': 11.314140867171844, 'r0': 1.2081617216828044, 'a0': 0.001019742632557266, 'h0': 0.7217191883068867, 'alpha0': 0.0003868145372995631, 'eta0': 3.0982517112392873, 'delta': 0.05553712851869638, 'n': 1.5601783834304666, 'nu': 1.6801728728152183, 'a_scale': 1.1253379302523765, 'id': 547000}	1	[0]	[[[ 0.71003244,6817.60362 , 58.17843 , 235.917328 ]]]	[[[4678.11436 , 47.1404179, 235.917328 ]]]	[[[0.00000033,0.00000033,0.00000033,0.00000033]]]	[[[0.00000033,0.00000033,0.00000033]]]	[[[0.00000033,0.00000033,0. ]]]	[1.]
{'B_diff': 0.25, 'I_diff': 0.75, 'N0': 1230.7452380352595, 'h_N': 8.858618692465479, 'r0': 0.6499934961527374, 'a0': 0.0012426004960270506, 'h0': 2.0666765236844116, 'alpha0': 0.0005152942503073573, 'eta0': 2.5011395800217615, 'delta': 0.05122720052650656, 'n': 1.6449327748300324, 'nu': 1.7535590769636102, 'a_scale': 4.264894842655167, 'id': 547600}	1	[0]	[[[ 0.81132778,7097.50735 , 40.6884992 , 30.4041582 ]]]	[[[1240.56407 , 29.304952 , 30.4041582]]]	[[[0.00000033,0.00000033,0.00000033,0.00000033]]]	[[[0.00000033,0.00000033,0.00000033]]]	[[[0.00000033,0.00000033,0. ]]]	[1.]
{'B_diff': 0.75, 'I_diff': 0.75, 'N0': 1148.0931176611825, 'h_N': 14.699031227669227, 'r0': 0.7120246344734278, 'a0': 0.001254452770351796, 'h0': 1.1515274635730366, 'alpha0': 0.0004089908872724634, 'eta0': 4.670169816825473, 'delta': 0.043432717460280885, 'n': 1.3662624350940464, 'nu': 1.9752484579408245, 'a_scale': 3.4079294263183804, 'id': 546000}	1	[0]	[[[ 1.15241962,4002.90465616, 33.89579422, 101.491022 ]]]	[[[3995.18604 , 24.6003024, 101.491022 ]]]	[[[0.,0.,0.,0.]]]	[[[0.,0.,0.]]]	[[[0.,0.,0.]]]	[1.]
{'B_diff': 0.75, 'I_diff': 1.0, 'N0': 1803.7635708553526, 'h_N': 12.703417221230016, 'r0': 1.008835521298415, 'a0': 0.0010901042717489902, 'h0': 0.6263014761257903, 'alpha0': 0.0004732751807010419, 'eta0': 3.9690021733938137, 'delta': 0.041643051055914634, 'n': 1.8474007054570334, 'nu': 1.4087964774032997, 'a_scale': 4.582221699692609, 'id': 527000}	1	[0]	[[[ 25.9668099 ,6943.063115 , 159.31681863, 438.442612 ]]]	[[[590.868595,150.167927,438.442612]]]	[[[3.85975972,0.42339816,2.05611172,0.41477004]]]	[[[2.0033356 ,2.10788023,0.41477004]]]	[[[0.53555027,1.52434114,0. ]]]	[1.]
{'B_diff': 0.25, 'I_diff': 1.0, 'N0': 1777.0408099996382, 'h_N': 10.332757083377793, 'r0': 1.5824577984318025, 'a0': 0.0006434766982363227, 'h0': 0.6780478052164525, 'alpha0': 0.0007523601124399951, 'eta0': 4.152502169252688, 'delta': 0.05035849301103895, 'n': 1.82552660964758, 'nu': 1.223201997506457, 'a_scale': 3.570987430595517, 'id': 503000}	1	[0]	[[[ 111.651163 ,3853.09569 , 331.0706634, 460.758079 ]]]	[[[1524.21371 , 329.355135, 460.758079]]]	[[[1.7173702 ,0.67585493,1.4452282 ,0.21691781]]]	[[[0.70089665,1.44964206,0.21691781]]]	[[[0.66644614,0.6424322 ,0. ]]]	[1.]
{'B_diff': 0.5, 'I_diff': 0.25, 'N0': 1932.9059698851263, 'h_N': 10.038143671164555, 'r0': 0.7735762435098965, 'a0': 0.0010338873538315483, 'h0': 1.0447249286557632, 'alpha0': 0.0006643560095882249, 'eta0': 2.1387686638792927, 'delta': 0.037111608421218856, 'n': 1.6197810331646605, 'nu': 1.3938127763539732, 'a_scale': 3.897377981331121, 'id': 548000}	1	[0]	[[[ 0.58371964,10435.63972 , 55.378132 , 133.293133 ]]]	[[[2868.35831 , 41.0940894, 133.293133 ]]]	[[[0.00000033,0.00000033,0.00000033,0.00000033]]]	[[[0.00000033,0.00000033,0.00000033]]]	[[[0.00000033,0.00000033,0. ]]]	[1.]
{'B_diff': 1.0, 'I_diff': 0.25, 'N0': 888.7840758508372, 'h_N': 19.82651922109587, 'r0': 0.9832121776291796, 'a0': 0.00118579332309346, 'h0': 0.9614312185127927, 'alpha0': 0.0006533900951631521, 'eta0': 4.537579531007917, 'delta': 0.03569928884810717, 'n': 1.6896629224003625, 'nu': 1.4980707788277847, 'a_scale': 2.936394857862219, 'id': 520800}	1	[0]	[[[ 34.9740425,1480.1979508, 113.8094901, 255.286104 ]]]	[[[1422.22203 , 78.2988899, 255.286104 ]]]	[[[1.88917933,0.58039224,1.2636418 ,0.16353317]]]	[[[0.58678705,1.33530541,0.16353317]]]	[[[0.47306262,1.11218271,0. ]]]	[1.]
{'B_diff': 0.75, 'I_diff': 0.25, 'N0': 1200.5914157231794, 'h_N': 11.83474388780091, 'r0': 1.6554410268418553, 'a0': 0.0009661457366404531, 'h0': 1.399769590728765, 'alpha0': 0.0007036232029163349, 'eta0': 5.012738045016114, 'delta': 0.048545776883404945, 'n': 1.2294040927215324, 'nu': 1.106253342308377, 'a_scale': 3.0784779514774665, 'id': 529600}	1	[0]	[[[ 26.1960329,1889.147577 , 683.478538 , 282.525324 ]]]	[[[679.759357,644.384 ,282.525324]]]	[[[2.01132338,0.98208816,0.7316216 ,0.4223834 ]]]	[[[1.19937209,0.76026857,0.4223834 ]]]	[[[0.86889196,0.84024974,0. ]]]	[1.]
{'B_diff': 1.0, 'I_diff': 0.75, 'N0': 1185.697430371419, 'h_N': 9.518930425172229, 'r0': 0.6242251669475178, 'a0': 0.0011388460176940582, 'h0': 1.1585747259663348, 'alpha0': 0.0007221211873465252, 'eta0': 3.3562511421139143, 'delta': 0.04240609825384499, 'n': 1.3070245160907459, 'nu': 1.242466658925648, 'a_scale': 2.1797607199462243, 'id': 534000}	1	[0]	[[[ 30.6290547 ,4865.45398 , 228.71956081, 214.613176 ]]]	[[[525.71768 ,226.178734,214.613176]]]	[[[2.91598833,0.46616999,1.7105628 ,0.56530928]]]	[[[1.09966289,1.71526982,0.56530928]]]	[[[0.50768054,1.56665379,0. ]]]	[1.]
{'B_diff': 0.5, 'I_diff': 1.0, 'N0': 1438.8756445406884, 'h_N': 6.87533456966396, 'r0': 1.1932186441166976, 'a0': 0.001585092756476292, 'h0': 1.5506927083285933, 'alpha0': 0.0003863952417729767, 'eta0': 3.483872411812511, 'delta': 0.03053905000239519, 'n': 1.8675166060737092, 'nu': 1.4559558682996299, 'a_scale': 4.11608192839511, 'id': 548600}	1	[0]	[[[ 0.21836024,8242.804609 , 56.97056381, 124.773951 ]]]	[[[535.545759 , 49.4212497,124.773951 ]]]	[[[0.,0.,0.,0.]]]	[[[0.,0.,0.]]]	[[[0.,0.,0.]]]	[1.]
{'B_diff': 0.75, 'I_diff': 0.75, 'N0': 1268.1700198656872, 'h_N': 6.963321899006539, 'r0': 1.0149603602368735, 'a0': 0.0010296629672636583, 'h0': 2.06290845114898, 'alpha0': 0.0006417204227581035, 'eta0': 3.983853752474384, 'delta': 0.038721913131608304, 'n': 1.059119293472941, 'nu': 1.4902300331436509, 'a_scale': 1.384660855578157, 'id': 539600}	2	[0,1]	[[[ 0.55853756,7027.153106 , 205.9687905 , 133.434343 ], [ 0.62256333,3686.77003 , 130.85077013, 179.423836 ]]]	[[[ 109.694716, 195.493884, 133.434343], [3686.77003 , 121.045011, 179.423836]]]	[[[0.93277154,0.3512932 ,1.72141841,1.17114854], [1.07273606,0.37372357,1.56016269,0.72765686]]]	[[[0.51593909,1.7327716 ,1.17114854], [0.37372357,1.57892868,0.72765686]]]	[[[0.34880085,1.63375361,0. ], [0. ,1.36803471,0. ]]]	[0.985,0.015]
{'B_diff': 1.0, 'I_diff': 1.0, 'N0': 1967.1942873976898, 'h_N': 17.00090127300701, 'r0': 1.1191444354739573, 'a0': 0.0006813268210879618, 'h0': 1.296595802986639, 'alpha0': 0.0007321020980040069, 'eta0': 3.6610368097218884, 'delta': 0.043289896033835915, 'n': 1.22228043364206, 'nu': 1.7011351475071095, 'a_scale': 4.337667127798393, 'id': 540600}	2	[0,0]	[[[ 225.48649 , 9110.995467 , 1089.749024 , 91.1835139], [ 50.2947595,10134.25415 , 348.5316682, 103.897066 ]]]	[[[ 166.683707 , 277.579898 , 91.1835139], [2767.11241 , 92.4468932, 103.897066 ]]]	[[[1.73026948,0.73542631,1.35373395,1.53433117], [3.70310368,0.40982473,2.70050888,1.16168504]]]	[[[1.79358643,1.47882052,1.53433117], [0.76315341,2.5451865 ,1.16168504]]]	[[[0.75862009,1.56205381,0. ], [0.69354251,3.13551995,0. ]]]	[0.385,0.615]
{'B_diff': 0.75, 'I_diff': 0.75, 'N0': 2158.0590846922896, 'h_N': 13.170168722747938, 'r0': 1.8765033487144378, 'a0': 0.0013137639924236733, 'h0': 1.1690362393619798, 'alpha0': 0.0006677861457643858, 'eta0': 1.6428022314812294, 'delta': 0.052216275817913826, 'n': 1.8149930555163065, 'nu': 1.6061295948518919, 'a_scale': 2.354774020342295, 'id': 549200}	1	[0]	[[[ 0.39899763,14712.95866 , 41.34909909, 55.2565711 ]]]	[[[1493.43016 , 32.2390316, 55.2565711]]]	[[[0.00000033,0.00000033,0.00000033,0.00000033]]]	[[[0.00000033,0.00000033,0.00000033]]]	[[[0.00000033,0.00000033,0. ]]]	[1.]
{'B_diff': 0.25, 'I_diff': 0.75, 'N0': 2034.4051359960959, 'h_N': 16.46078776812508, 'r0': 1.5389493201569908, 'a0': 0.0013480728464066592, 'h0': 0.7800565540270084, 'alpha0': 0.0002241138222400829, 'eta0': 3.938921421144166, 'delta': 0.045517080188788916, 'n': 1.8872071239357708, 'nu': 1.6352553829629886, 'a_scale': 1.414325286955867, 'id': 515600}	1	[0]	[[[ 98.8054127,5599.22467 , 274.8864145, 433.76575 ]]]	[[[4389.99984 , 233.350937, 433.76575 ]]]	[[[2.14589912,0.55261024,1.70655207,0.34735047]]]	[[[0.56417894,1.78668214,0.34735047]]]	[[[0.53819367,1.30235471,0. ]]]	[1.]
{'B_diff': 1.0, 'I_diff': 0.25, 'N0': 657.101850250627, 'h_N': 14.821531653688545, 'r0': 1.9833775907601339, 'a0': 0.001095633331615701, 'h0': 2.2260300360408607, 'alpha0': 0.0005524570323690836, 'eta0': 2.867310724201713, 'delta': 0.0413674690553314, 'n': 1.6990917953136615, 'nu': 1.7055222760601234, 'a_scale': 3.3261410346980798, 'id': 549600}	1	[0]	[[[ 0.36111549,3052.42734 , 36.94639872, 37.2653344 ]]]	[[[1507.10312 , 28.2558108, 37.2653344]]]	[[[0.,0.,0.,0.]]]	[[[0.,0.,0.]]]	[[[0.,0.,0.]]]	[1.]
{'B_diff': 0.75, 'I_diff': 0.5, 'N0': 1840.6248559173569, 'h_N': 9.804011372956774, 'r0': 1.812351546585985, 'a0': 0.000659529879989902, 'h0': 2.0632200703748236, 'alpha0': 0.00037050913945506256, 'eta0': 2.7032532321816642, 'delta': 0.042877359676334596, 'n': 1.8192944191284732, 'nu': 1.3576839279157453, 'a_scale': 1.769177932597416, 'id': 539400}	2	[0,0]	[[[ 0.31350479,8506.24124 , 159.82426912, 169.597893 ], [ 14.8235896 ,5383.52352 , 226.320859 , 276.067679 ]]]	[[[3355.34291 , 155.216872, 169.597893], [4864.19063 , 207.830045, 276.067679]]]	[[[0.22371299,0.16296684,1.31797401,0.73852511], [3.86088239,0.41706475,1.60607626,0.69342999]]]	[[[0.22599019,1.33276015,0.73852511], [0.44000642,1.63393195,0.69342999]]]	[[[0.1224265 ,0.88231705,0. ], [0.299751 ,1.3169579 ,0. ]]]	[0.825,0.175]
{'B_diff': 0.5, 'I_diff': 0.75, 'N0': 1773.6870853777496, 'h_N': 11.062122860372732, 'r0': 1.101748629174166, 'a0': 0.0013989266249749576, 'h0': 0.5837618995290964, 'alpha0': 0.0002472816723549862, 'eta0': 3.3746952035446474, 'delta': 0.0391706548253762, 'n': 1.41102068246221, 'nu': 1.4623954532986982, 'a_scale': 3.895293036311109, 'id': 548400}	1	[0]	[[[ 0.71881309,7355.6148313 , 104.1332581 , 418.20073 ]]]	[[[ 42.1036413, 80.5411144,418.20073 ]]]	[[[0.,0.,0.,0.]]]	[[[0.,0.,0.]]]	[[[0.,0.,0.]]]	[1.]
{'B_diff': 0.5, 'I_diff': 0.25, 'N0': 1733.0803066096255, 'h_N': 6.137139931907861, 'r0': 0.8624563427139265, 'a0': 0.0020365992934423325, 'h0': 1.1212561535309917, 'alpha0': 0.0006126251613471381, 'eta0': 5.196820620524926, 'delta': 0.04596798224071105, 'n': 1.5589384937034994, 'nu': 1.396399066882508, 'a_scale': 2.3971896146048417, 'id': 519200}	1	[0]	[[[ 425.490247,3141.545858, 547.579294, 201.987196]]]	[[[2942.01934 , 426.981416, 201.987196]]]	[[[1.10786901,1.07201996,1.18136535,0.20024413]]]	[[[1.07949164,1.22729299,0.20024413]]]	[[[0.99651957,1.02566958,0. ]]]	[1.]
{'B_diff': 1.0, 'I_diff': 0.5, 'N0': 795.6853669522834, 'h_N': 5.052082640593892, 'r0': 1.7104566286047662, 'a0': 0.0008496350684900225, 'h0': 1.7061895271801502, 'alpha0': 0.0004621639250113992, 'eta0': 2.3112195412107726, 'delta': 0.04491257849318098, 'n': 1.2176694986648162, 'nu': 1.1345419546976725, 'a_scale': 3.725359283958021, 'id': 543400}	2	[0,0]	[[[ 0.3082162 ,3724.6384012 , 262.3742314 , 122.090436 ], [ 0.31072894,3709.1198441 , 262.9072998 , 122.58554 ]]]	[[[ 89.7990112,168.598372 ,122.090436 ], [ 92.4410041,170.03184 ,122.58554 ]]]	[[[0.80623122,0.3216456 ,0.82515264,0.57221829], [0.77075566,0.32498853,0.85456769,0.57613853]]]	[[[2.33600453,0.70389254,0.57221829], [2.09050936,0.75617763,0.57613853]]]	[[[0.35632301,1.2599044 ,0. ], [0.35216646,1.25502653,0. ]]]	[0.995,0.005]
{'B_diff': 0.75, 'I_diff': 1.0, 'N0': 720.2607306727741, 'h_N': 13.485134005292807, 'r0': 1.8057785371787622, 'a0': 0.0010334076772348622, 'h0': 1.4639109325766018, 'alpha0': 0.0008945252087733201, 'eta0': 2.1952653545724066, 'delta': 0.044264321437003984, 'n': 1.4796369200034452, 'nu': 1.3480249371036928, 'a_scale': 2.268399117362235, 'id': 549400}	1	[0]	[[[ 0.42622532,4429.684187 , 52.05055243, 65.1156277 ]]]	[[[107.002277 , 47.2629803, 65.1156277]]]	[[[0.,0.,0.,0.]]]	[[[0.,0.,0.]]]	[[[0.,0.,0.]]]	[1.]
{'B_diff': 0.75, 'I_diff': 0.25, 'N0': 1225.4930785063675, 'h_N': 13.650798719991405, 'r0': 0.8374780328605109, 'a0': 0.0010903971204051545, 'h0': 0.6443303699462737, 'alpha0': 0.0006301993418323526, 'eta0': 4.588069197415697, 'delta': 0.051280038086276555, 'n': 1.2420676247690636, 'nu': 1.3481911453241913, 'a_scale': 2.510947761318703, 'id': 513600}	1	[0]	[[[ 102.009259 ,1596.668913 , 280.2990325, 376.031958 ]]]	[[[1361.89773 , 235.619398, 376.031958]]]	[[[1.32570184,0.80106687,0.9176479 ,0.08341641]]]	[[[0.83656964,0.96534306,0.08341641]]]	[[[0.61108793,0.67797831,0. ]]]	[1.]
{'B_diff': 0.5, 'I_diff': 0.75, 'N0': 1116.273529465048, 'h_N': 8.357147135970735, 'r0': 1.8739312970761297, 'a0': 0.0017114065867622301, 'h0': 2.237406252566088, 'alpha0': 0.0006607703895879748, 'eta0': 5.169185767301479, 'delta': 0.05144721554147894, 'n': 1.3447587637149176, 'nu': 1.5504388116307286, 'a_scale': 3.416595157718198, 'id': 535600}	1	[0]	[[[ 18.1715385,3484.282889 , 645.633606 , 106.316873 ]]]	[[[184.426999,512.143797,106.316873]]]	[[[3.11470238,0.86518082,0.95656647,0.95451543]]]	[[[1.53636969,1.05559751,0.95451543]]]	[[[0.87967501,1.60365162,0. ]]]	[1.]
{'B_diff': 1.0, 'I_diff': 0.5, 'N0': 1910.4296714562472, 'h_N': 14.643381228551204, 'r0': 0.7508146495913008, 'a0': 0.001137712332172699, 'h0': 2.276089584001059, 'alpha0': 0.0002173209812194261, 'eta0': 2.9820853533029847, 'delta': 0.04971617970221982, 'n': 1.8688059733447808, 'nu': 1.6149534093338993, 'a_scale': 1.884812786118013, 'id': 549800}	1	[0]	[[[ 1.14124683,9863.3588 , 86.6940166 , 66.1439485 ]]]	[[[4099.73635 , 73.8102351, 66.1439485]]]	[[[0.,0.,0.,0.]]]	[[[0.,0.,0.]]]	[[[0.,0.,0.]]]	[1.]
{'B_diff': 0.5, 'I_diff': 0.25, 'N0': 1296.016310643905, 'h_N': 14.16560782332067, 'r0': 0.8192623123601436, 'a0': 0.0011462176198012795, 'h0': 2.2716572702906164, 'alpha0': 0.00025816993572392753, 'eta0': 1.499152559498076, 'delta': 0.0553561119341691, 'n': 1.886311047799974, 'nu': 1.9918355753901107, 'a_scale': 1.5938143380350782, 'id': 551200}	1	[0]	[[[ 1.08285323,6611.13899 , 41.1733188 , 25.108295 ]]]	[[[3892.58677 , 24.5631388, 25.108295 ]]]	[[[0.00000033,0.00000033,0.00000033,0.00000033]]]	[[[0.00000033,0.00000033,0.00000033]]]	[[[0.00000033,0.00000033,0. ]]]	[1.]
{'B_diff': 0.5, 'I_diff': 1.0, 'N0': 662.144677387889, 'h_N': 6.606464380089401, 'r0': 1.3228247798264094, 'a0': 0.0018656409690915006, 'h0': 1.7473937374065136, 'alpha0': 0.0004166554058547333, 'eta0': 2.6966886080187153, 'delta': 0.04445551295537345, 'n': 1.9847529323442197, 'nu': 1.0414998415346601, 'a_scale': 2.641034915916107, 'id': 551800}	1	[1]	[[[559.419825 , 18.47744876,178.0329791 , 0. ]]]	[[[11.5065594,82.120658 , 0. ]]]	[[[0.00000033,0.00000033,0.00000033,0. ]]]	[[[0.00000033,0.00000033,0. ]]]	[[[0.00000033,0.00000033,0. ]]]	[1.]
{'B_diff': 0.25, 'I_diff': 1.0, 'N0': 2201.081463278437, 'h_N': 9.652801891362834, 'r0': 1.4440234875068014, 'a0': 0.0017981622356564887, 'h0': 1.7026078018893396, 'alpha0': 0.0008378469790521153, 'eta0': 2.0578793702594913, 'delta': 0.04893675582770614, 'n': 1.364054000491807, 'nu': 1.3130925303092311, 'a_scale': 2.6022238967684377, 'id': 551000}	1	[0]	[[[ 0.36983049,12560.25202 , 64.39740762, 80.956557 ]]]	[[[1630.09032 , 60.3684822, 80.956557 ]]]	[[[0.,0.,0.,0.]]]	[[[0.,0.,0.]]]	[[[0.,0.,0.]]]	[1.]
{'B_diff': 0.5, 'I_diff': 0.25, 'N0': 1897.5770890399417, 'h_N': 15.995905065474249, 'r0': 0.898863078653285, 'a0': 0.001928476115906142, 'h0': 1.4728749181057248, 'alpha0': 0.0008321607386891027, 'eta0': 2.353371153164267, 'delta': 0.05038993621020043, 'n': 1.6446096309978104, 'nu': 1.3784581710816823, 'a_scale': 3.665496640136073, 'id': 528800}	1	[0]	[[[ 124.802864 ,6024.076647 , 284.7789076, 195.405059 ]]]	[[[5744.18381 , 229.418463, 195.405059]]]	[[[2.1969477 ,0.52783901,1.86394362,0.75122878]]]	[[[0.53278511,1.90599367,0.75122878]]]	[[[0.47207788,1.70155194,0. ]]]	[1.]
{'B_diff': 0.5, 'I_diff': 0.25, 'N0': 828.6685494185665, 'h_N': 14.731735437469768, 'r0': 1.1954879846858264, 'a0': 0.0012355059787901718, 'h0': 1.3327968690241456, 'alpha0': 0.0004214748412374085, 'eta0': 3.7162110837450113, 'delta': 0.044286593797267154, 'n': 1.8047908021106371, 'nu': 1.7734856915220634, 'a_scale': 1.853365744488642, 'id': 532000}	1	[0]	[[[ 36.9051243,2333.119762 , 140.0751244, 138.889707 ]]]	[[[2090.66598 , 89.7345034, 138.889707 ]]]	[[[2.31890412,0.5095679 ,1.45073332,0.42025849]]]	[[[0.52132916,1.51759421,0.42025849]]]	[[[0.46175846,1.33811999,0. ]]]	[1.]
{'B_diff': 1.0, 'I_diff': 0.75, 'N0': 1262.8800918542079, 'h_N': 8.073379125790877, 'r0': 1.2163597720969732, 'a0': 0.0010202172333050072, 'h0': 1.8151928504845212, 'alpha0': 0.0004506113654265244, 'eta0': 1.3317509144241726, 'delta': 0.046332856645697834, 'n': 1.497193660876352, 'nu': 1.5896884370017186, 'a_scale': 2.3092871776635917, 'id': 553200}	1	[0]	[[[ 0.34440626,9566.645426 , 48.8535159 , 34.4118795 ]]]	[[[406.783356 , 37.7398259, 34.4118795]]]	[[[0.00000033,0.00000033,0.00000033,0.00000033]]]	[[[0.00000033,0.00000033,0.00000033]]]	[[[0.00000033,0.00000033,0. ]]]	[1.]
{'B_diff': 0.75, 'I_diff': 0.5, 'N0': 1520.2321442226132, 'h_N': 17.93060150709978, 'r0': 1.185189447115969, 'a0': 0.00203053820767157, 'h0': 0.9242353196533708, 'alpha0': 0.00035085242931061323, 'eta0': 3.3777890716838233, 'delta': 0.04836860790675753, 'n': 1.1893552443512796, 'nu': 1.2149942368012743, 'a_scale': 4.191547777430994, 'id': 526600}	1	[0]	[[[ 100.32718 ,4335.312899, 512.199934, 322.689353]]]	[[[315.528979,403.763878,322.689353]]]	[[[2.0865762 ,0.72793599,1.20549269,0.44926691]]]	[[[2.97894741,1.20664326,0.44926691]]]	[[[0.82933835,1.38312469,0. ]]]	[1.]
{'B_diff': 0.25, 'I_diff': 0.25, 'N0': 1564.7028379353947, 'h_N': 9.20053954362264, 'r0': 0.5012010436952121, 'a0': 0.0015717461512899863, 'h0': 1.0313946036569681, 'alpha0': 0.000776982271487438, 'eta0': 4.628075728921763, 'delta': 0.05101685648237497, 'n': 1.7271974065463183, 'nu': 1.8256271405541251, 'a_scale': 3.529171615464153, 'id': 528000}	1	[0]	[[[ 531.244829,3178.563626, 486.428515, 96.384501]]]	[[[2640.09492 , 365.456415, 96.384501]]]	[[[0.99352413,1.12793697,1.360046 ,0.35314817]]]	[[[1.14154474,1.41916164,0.35314817]]]	[[[1.07827524,1.19337252,0. ]]]	[1.]
{'B_diff': 0.75, 'I_diff': 0.5, 'N0': 891.3451082431754, 'h_N': 16.935831008056518, 'r0': 1.0213125253213824, 'a0': 0.002004055495136122, 'h0': 1.1327440513683218, 'alpha0': 0.0007064006193852799, 'eta0': 4.4481660096034545, 'delta': 0.057744233160614444, 'n': 1.374029432688491, 'nu': 1.5069850536464182, 'a_scale': 4.211003026890612, 'id': 529800}	1	[0]	[[[ 108.437985,2467.33545 , 335.980369, 129.121686]]]	[[[453.25959 ,282.592804,129.121686]]]	[[[1.6839404 ,0.85204308,1.15286702,0.58347947]]]	[[[1.7165574 ,1.2193327 ,0.58347947]]]	[[[1.07863655,0.9978269 ,0. ]]]	[1.]
{'B_diff': 0.25, 'I_diff': 0.25, 'N0': 1093.1077400271765, 'h_N': 14.783631174045171, 'r0': 1.4179893089099362, 'a0': 0.001602545519121194, 'h0': 1.4697799225963806, 'alpha0': 0.0002530862328781288, 'eta0': 4.09870671441735, 'delta': 0.04007423130438624, 'n': 1.3910080059480507, 'nu': 1.7793768014573939, 'a_scale': 3.0769282267313844, 'id': 537600}	1	[0]	[[[ 35.2094921,3626.593564 , 198.5081763, 168.314217 ]]]	[[[2729.50485 , 135.086661, 168.314217]]]	[[[2.68569139,0.46877062,1.53635255,0.52467916]]]	[[[0.48346894,1.60136459,0.52467916]]]	[[[0.43323505,1.40969923,0. ]]]	[1.]
{'B_diff': 0.25, 'I_diff': 1.0, 'N0': 1322.4725298758399, 'h_N': 7.70473992574305, 'r0': 1.4714368549338648, 'a0': 0.0007636059896097684, 'h0': 0.8803879770396332, 'alpha0': 0.0004229815947637969, 'eta0': 3.5598383320076654, 'delta': 0.059613393539909076, 'n': 1.8682191889970294, 'nu': 1.4914463310703199, 'a_scale': 2.142519666829229, 'id': 515800}	2	[0,1]	[[[ 74.3905428 ,3419.68455 , 233.7764159 , 278.793089 ], [1190.65945 , 28.75284911, 357.638511 , 0. ]]]	[[[2128.92276 , 220.688333 , 278.793089 ], [ 21.8326364, 0. , 0. ]]]	[[[1.96546946,0.59554947,1.42277612,0.30939701], [0.00000033,0.00000033,0.00000033,0. ]]]	[[[0.62008262,1.46204512,0.30939701], [0.00000033,0. ,0. ]]]	[[[0.57548207,0.80840358,0. ], [0.00000033,0.00000033,0. ]]]	[0.995,0.005]
{'B_diff': 0.5, 'I_diff': 0.5, 'N0': 1092.812677427026, 'h_N': 18.413624321369305, 'r0': 1.6896545478970215, 'a0': 0.0011138662292245914, 'h0': 2.2346740778032883, 'alpha0': 0.00047635825971630973, 'eta0': 1.9293422127052433, 'delta': 0.05217597131461818, 'n': 1.8619370574266596, 'nu': 1.2580364654312217, 'a_scale': 2.1062892810483116, 'id': 545000}	1	[0]	[[[ 1.09805091,4552.17771 , 196.75424469, 129.790886 ]]]	[[[1474.26456 , 193.825345, 129.790886]]]	[[[0.65271475,0.33013325,1.35278544,0.92606716]]]	[[[0.4243784 ,1.36097145,0.92606716]]]	[[[0.28868953,0.85835091,0. ]]]	[1.]
{'B_diff': 0.5, 'I_diff': 0.75, 'N0': 924.9905837106755, 'h_N': 5.487612435740571, 'r0': 0.8350275423043989, 'a0': 0.0017494378486542072, 'h0': 0.6696522325781482, 'alpha0': 0.000274146773119458, 'eta0': 4.963845041016808, 'delta': 0.05083990539546375, 'n': 1.1629070183405714, 'nu': 1.846447806509344, 'a_scale': 3.1957357054122824, 'id': 529200}	1	[0]	[[[ 79.1958056,1913.429028 , 317.730936 , 211.896992 ]]]	[[[657.220018,183.509509,211.896992]]]	[[[1.90234765,0.83320512,1.06352088,0.40482579]]]	[[[1.45731489,1.12424145,0.40482579]]]	[[[1.2756219 ,1.33934174,0. ]]]	[1.]
{'B_diff': 0.25, 'I_diff': 0.75, 'N0': 1236.8047393729876, 'h_N': 18.34305830665613, 'r0': 1.0572431874520152, 'a0': 0.001919583457355894, 'h0': 0.7350365496549889, 'alpha0': 0.0006308289542046457, 'eta0': 1.5991263865603909, 'delta': 0.04258537397351752, 'n': 1.2487887571117664, 'nu': 1.8012294872590333, 'a_scale': 3.019792801987171, 'id': 554000}	1	[0]	[[[ 0.88798652,6811.084115 , 27.61117864, 87.523027 ]]]	[[[450.822565 , 18.8942955, 87.523027 ]]]	[[[0.00000033,0.00000033,0.00000033,0.00000033]]]	[[[0.00000033,0.00000033,0.00000033]]]	[[[0.00000033,0.00000033,0. ]]]	[1.]
{'B_diff': 0.25, 'I_diff': 1.0, 'N0': 1260.7978867935471, 'h_N': 13.028083955388906, 'r0': 1.5771048224587945, 'a0': 0.001966322714580463, 'h0': 0.6700280081753877, 'alpha0': 0.00047777947000882733, 'eta0': 2.4275013484546686, 'delta': 0.03304492471877064, 'n': 1.1427664164762426, 'nu': 1.4464461940030104, 'a_scale': 3.691530849717583, 'id': 554200}	1	[0]	[[[ 0.42320177,5394.32530012, 52.9569243 , 238.588593 ]]]	[[[ 6.41915012, 42.6837851 ,238.588593 ]]]	[[[0.00000033,0.00000033,0.00000033,0.00000033]]]	[[[0.00000033,0.00000033,0.00000033]]]	[[[0.00000033,0.00000033,0. ]]]	[1.]
{'B_diff': 0.5, 'I_diff': 0.75, 'N0': 1514.8442430352002, 'h_N': 8.861388143530913, 'r0': 1.2986534850417657, 'a0': 0.0014851963710244488, 'h0': 1.2684708559513105, 'alpha0': 0.0003784974995495327, 'eta0': 2.835937312507558, 'delta': 0.05170107336325058, 'n': 1.8858270284021392, 'nu': 1.080602642178567, 'a_scale': 4.0539852562579854, 'id': 522800}	2	[0,1]	[[[ 109.679888 ,2449.483527 , 441.00489341, 445.834555 ], [1394.18434 , 26.0279443 , 205.2168207 , 0. ]]]	[[[309.234647 ,440.674782 ,445.834555 ], [ 15.1139783,106.78066 , 0. ]]]	[[[1.61768152,0.71384791,0.6890724 ,0.15081467], [0.00000033,0.00000033,0.00000033,0. ]]]	[[[0.89981451,0.68944161,0.15081467], [0.00000033,0.00000033,0. ]]]	[[[0.70453446,0.21918342,0. ], [0.00000033,0.00000033,0. ]]]	[0.97,0.03]
{'B_diff': 0.25, 'I_diff': 0.75, 'N0': 1530.6137265511488, 'h_N': 16.288732613540677, 'r0': 1.0785924233769983, 'a0': 0.0018817088100056428, 'h0': 1.8498600828249832, 'alpha0': 0.0003220432317941007, 'eta0': 4.365707400597131, 'delta': 0.04404422635984561, 'n': 1.4565615399091665, 'nu': 1.494327603850142, 'a_scale': 1.1344570113388466, 'id': 534800}	1	[0]	[[[ 119.668728,4767.849447, 309.931365, 174.482195]]]	[[[4146.07198 , 285.470698, 174.482195]]]	[[[2.0190228 ,0.58693492,1.53302939,0.52567272]]]	[[[0.59499006,1.57449902,0.52567272]]]	[[[0.55085924,1.08781529,0. ]]]	[1.]
{'B_diff': 0.75, 'I_diff': 0.5, 'N0': 782.1926479017199, 'h_N': 12.39601642983656, 'r0': 1.1594910708546449, 'a0': 0.0006856586469927178, 'h0': 1.8006136624340339, 'alpha0': 0.0003128240130117752, 'eta0': 3.8312931654945945, 'delta': 0.041444709125077264, 'n': 1.1239642003010193, 'nu': 1.2287075012644624, 'a_scale': 2.9583264917938887, 'id': 549000}	1	[0]	[[[ 1.4815774,2478.252087 , 307.301783 , 155.255752 ]]]	[[[407.037427,163.734549,155.255752]]]	[[[0.93848311,0.49635662,0.83854742,0.44008672]]]	[[[1.16191332,0.55683061,0.44008672]]]	[[[0.74557394,1.49696217,0. ]]]	[1.]
{'B_diff': 0.5, 'I_diff': 0.5, 'N0': 2168.2429057014624, 'h_N': 6.222392019667222, 'r0': 1.4793238331467624, 'a0': 0.0017501958013699682, 'h0': 0.7973099827055009, 'alpha0': 0.0008690211536825196, 'eta0': 3.15444516657824, 'delta': 0.04402745964771729, 'n': 1.8268161381527, 'nu': 1.7140151296559445, 'a_scale': 4.079989212012045, 'id': 554600}	1	[0]	[[[ 0.2051408,13850.407 , 31.9450263, 79.440675 ]]]	[[[1049.5819 , 21.4282544, 79.440675 ]]]	[[[0.00000033,0.00000033,0.00000033,0.00000033]]]	[[[0.00000033,0.00000033,0.00000033]]]	[[[0.00000033,0.00000033,0. ]]]	[1.]
{'B_diff': 0.75, 'I_diff': 0.5, 'N0': 2025.6046783918518, 'h_N': 5.385678392969345, 'r0': 1.6091045011494414, 'a0': 0.0006072435909508238, 'h0': 0.741068488047171, 'alpha0': 0.0006918564957733069, 'eta0': 3.962900321771165, 'delta': 0.05496561101996582, 'n': 1.0845987914619033, 'nu': 1.5823175451996006, 'a_scale': 1.9654578298910224, 'id': 536200}	1	[0]	[[[ 5.64427918,5480.18296 , 894.695258 , 330.670473 ]]]	[[[2206.53169 , 676.885459, 330.670473]]]	[[[2.09606515,0.79728648,1.21593468,0.69864752]]]	[[[1.18483588,1.23069828,0.69864752]]]	[[[1.25320878,1.51175905,0. ]]]	[1.]
{'B_diff': 0.5, 'I_diff': 0.75, 'N0': 1558.7248707210877, 'h_N': 19.441687509003312, 'r0': 0.6964588467017854, 'a0': 0.001577078809824194, 'h0': 1.9498541434338257, 'alpha0': 0.0005115912474596023, 'eta0': 3.8098871824585423, 'delta': 0.04961737442250706, 'n': 1.9642431050289364, 'nu': 1.3449256936691696, 'a_scale': 1.502530551256851, 'id': 532400}	1	[0]	[[[ 227.962403 ,4017.359371 , 329.8134986, 153.684507 ]]]	[[[3621.92927 , 317.136729, 153.684507]]]	[[[1.53422423,0.74274707,1.46207759,0.50056821]]]	[[[0.75747489,1.48430722,0.50056821]]]	[[[0.67715225,0.94022676,0. ]]]	[1.]
{'B_diff': 1.0, 'I_diff': 0.5, 'N0': 1762.3743983163793, 'h_N': 9.083049480457998, 'r0': 0.5260504518719937, 'a0': 0.001291667303116693, 'h0': 1.496218056256009, 'alpha0': 0.0008248410710714973, 'eta0': 2.1977090972429547, 'delta': 0.03443583487493772, 'n': 1.0488960155292024, 'nu': 1.0879717126874493, 'a_scale': 2.922399493639851, 'id': 546600}	7	[1,0,1,1,1,1,1]	[[[ 0.63623472, 6712.16705436, 0. , 0. ], [ 45.9666681 ,10507.83721571, 383.7913466 , 148.663991 ], [ 46.0733776 ,10505.2084 , 383.7901686 , 148.800753 ], [ 1762.37381 , 0. , 0. , 0. ], [ 0.63623472,15090.30522388, 0. , 0. ], [ 52.898852 , 4123.90561 , 192.96278511, 310.452891 ], [ 30.9697113 ,10622.2827 , 377.619021 , 150.466143 ]]]	[[[6710.7526 , 0. , 0. ], [ 0.00001571, 371.962966 , 148.663991 ], [ 0. , 371.961686 , 148.800753 ], [ 0. , 0. , 0. ], [ 8.24202388, 0. , 0. ], [4123.90561 , 192.962322 , 310.452891 ], [ 0. , 377.619021 , 150.466143 ]]]	[[[0.00000033,0.00000033,0. ,0. ], [3.01181455,0.4380407 ,2.21934327,1.33460021], [3.00897267,0.43834104,2.2193319 ,1.33443863], [0.00000033,0. ,0. ,0. ], [0.00000033,0.00000033,0. ,0. ], [2.3030109 ,0.51698055,1.76251045,0.47211527], [3.23856183,0.42077959,2.24128696,1.34899248]]]	[[[0.00000033,0. ,0. ], [0.60656203,2.22507034,1.33460021], [0. ,2.22505852,1.33443863], [0. ,0. ,0. ], [0.00000033,0. ,0. ], [0.51698055,1.76251259,0.47211527], [0. ,2.24128696,1.34899248]]]	[[[0.00000033,0. ,0. ], [0.4380407 ,2.18654333,0. ], [0.43834104,2.18669115,0. ], [0. ,0. ,0. ], [0.00000033,0. ,0. ], [0. ,0.94098279,0. ], [0.42077959,0. ,0. ]]]	[0.01 ,0.71 ,0.22 ,0.015,0.005,0.035,0.005]
{'B_diff': 0.25, 'I_diff': 0.75, 'N0': 1899.9462994930072, 'h_N': 8.997750621362322, 'r0': 1.3217417782519059, 'a0': 0.0010379716728977514, 'h0': 1.75474726825582, 'alpha0': 0.00042155317544356936, 'eta0': 3.152689455139582, 'delta': 0.05870732932052473, 'n': 1.0847897110205733, 'nu': 1.653687468996771, 'a_scale': 1.4989516787259125, 'id': 541200}	1	[0]	[[[ 7.44676365,8087.29112 , 330.6739683 , 188.812517 ]]]	[[[2379.293 , 306.348758, 188.812517]]]	[[[3.95230591,0.40243708,1.67923644,1.06693351]]]	[[[0.44174348,1.69987811,1.06693351]]]	[[[0.38654522,1.53851233,0. ]]]	[1.]
{'B_diff': 0.5, 'I_diff': 0.75, 'N0': 2230.7925562082237, 'h_N': 18.48914570589374, 'r0': 1.8890555379973963, 'a0': 0.000713681276135324, 'h0': 1.8522862789874552, 'alpha0': 0.000497895407930953, 'eta0': 2.454394664208688, 'delta': 0.057714074555738834, 'n': 1.333280949156657, 'nu': 1.7703037972627678, 'a_scale': 2.5282135245027044, 'id': 554800}	1	[0]	[[[ 0.60217058,15202.635318 , 45.1690944 , 25.9710933 ]]]	[[[404.287918 , 31.5238656, 25.9710933]]]	[[[0.,0.,0.,0.]]]	[[[0.,0.,0.]]]	[[[0.,0.,0.]]]	[1.]
{'B_diff': 1.0, 'I_diff': 0.25, 'N0': 1948.338939677895, 'h_N': 16.42530002706097, 'r0': 1.6581231002383687, 'a0': 0.0013321599713779896, 'h0': 2.248291439014339, 'alpha0': 0.00035974694914782753, 'eta0': 3.890176625356771, 'delta': 0.046607908818554984, 'n': 1.7759391456626092, 'nu': 1.6819655549597643, 'a_scale': 3.57654643267026, 'id': 536800}	1	[0]	[[[ 158.720035,5235.486199, 381.435028, 135.700754]]]	[[[5122.84384 , 269.809443, 135.700754]]]	[[[2.13521599,0.56014984,1.54498975,0.59582989]]]	[[[0.56274187,1.60785246,0.59582989]]]	[[[0.49761126,1.40221639,0. ]]]	[1.]
{'B_diff': 1.0, 'I_diff': 0.25, 'N0': 2127.8545875935415, 'h_N': 17.279997559962673, 'r0': 1.6880766463022026, 'a0': 0.0013414524660343718, 'h0': 1.9617299207777361, 'alpha0': 0.0002647742708775578, 'eta0': 1.580147025947825, 'delta': 0.05235624123810753, 'n': 1.5074584499733494, 'nu': 1.763945322867399, 'a_scale': 4.424280851048657, 'id': 556000}	1	[0]	[[[ 0.5791795,12229.96734 , 53.8016033, 38.8330126]]]	[[[4166.58082 , 40.3693029, 38.8330126]]]	[[[0.,0.,0.,0.]]]	[[[0.,0.,0.]]]	[[[0.,0.,0.]]]	[1.]
{'B_diff': 1.0, 'I_diff': 0.75, 'N0': 1663.5880292583506, 'h_N': 11.648574302072358, 'r0': 1.1084888088737026, 'a0': 0.0014132362710076937, 'h0': 0.6016163720178761, 'alpha0': 0.0005537884395285305, 'eta0': 3.075714548141603, 'delta': 0.05424999370776554, 'n': 1.1319434294841373, 'nu': 1.4197059444858628, 'a_scale': 1.8518858400979, 'id': 537200}	1	[0]	[[[ 36.9889081,6060.07986 , 287.2078537, 353.155679 ]]]	[[[1045.67791 , 258.593538, 353.155679]]]	[[[3.48703294,0.51316406,1.81287951,0.48800009]]]	[[[1.29704571,1.80269001,0.48800009]]]	[[[0.67251239,2.17416326,0. ]]]	[1.]
{'B_diff': 0.75, 'I_diff': 0.5, 'N0': 730.7653149759956, 'h_N': 16.6878439052739, 'r0': 1.7532915731123073, 'a0': 0.0015653281546167234, 'h0': 1.791118001631642, 'alpha0': 0.0006521579796735079, 'eta0': 3.7219629145625293, 'delta': 0.042024102537313625, 'n': 1.43086538891426, 'nu': 1.3639031175440763, 'a_scale': 2.9544675312296356, 'id': 545800}	1	[0]	[[[ 3.53498813,2786.844342 , 194.17519536, 124.583913 ]]]	[[[401.259122,186.199133,124.583913]]]	[[[2.41635636,0.50491722,1.39810324,0.73883934]]]	[[[0.69921831,1.41627809,0.73883934]]]	[[[0.48005993,1.20501272,0. ]]]	[1.]
{'B_diff': 0.75, 'I_diff': 1.0, 'N0': 1550.8643080688184, 'h_N': 18.926131531089975, 'r0': 1.5732411259763628, 'a0': 0.0016791149134346068, 'h0': 2.015040861137479, 'alpha0': 0.0006782752936927039, 'eta0': 4.381373805926353, 'delta': 0.03819549595804511, 'n': 1.8604728081493207, 'nu': 1.573230454827859, 'a_scale': 1.0443399226974541, 'id': 555800}	1	[0]	[[[ 0.52036024,7001.42109 , 40.87645111, 71.2582774 ]]]	[[[4548.18554 , 33.3658386, 71.2582774]]]	[[[0.,0.,0.,0.]]]	[[[0.,0.,0.]]]	[[[0.,0.,0.]]]	[1.]
{'B_diff': 1.0, 'I_diff': 0.25, 'N0': 1777.8189536914408, 'h_N': 5.355211609000623, 'r0': 1.4513577413107637, 'a0': 0.0016681601865140504, 'h0': 2.2836436869657604, 'alpha0': 0.000735438114502402, 'eta0': 1.45961849732187, 'delta': 0.05432018498661392, 'n': 1.2942105646459607, 'nu': 1.0383669007054537, 'a_scale': 1.4719732613432148, 'id': 533600}	5	[0,0,0,0,1]	[[[ 55.396295 ,4456.3194036 , 334.20582404, 224.424411 ], [ 56.6594885 ,4452.5003905 , 336.06890791, 223.081347 ], [ 57.8029571 ,4452.613097 , 337.18826997, 221.596141 ], [ 55.3169729 ,4456.5825823 , 334.22859461, 224.424238 ], [ 849.919952 , 730.8498829 ,1238.68459 , 0. ]]]	[[[4405.9712 , 333.822213, 224.424411], [4406.52747 , 335.676514, 223.081347], [4410.88531 , 336.78847 , 221.596141], [4406.20627 , 333.845153, 224.424238], [ 710.886466,1238.68459 , 0. ]]]	[[[2.95942193,0.47614013,1.32141371,0.59290909], [2.89645156,0.47498897,1.30984016,0.60132496], [2.84789271,0.4721738 ,1.29845761,0.61605414], [2.95533715,0.47958007,1.32914997,0.57920872], [0.61245102,2.36648197,0.57119751,0. ]]]	[[[0.47806946,1.32168879,0.59290909], [0.47627699,1.3101511 ,0.60132496], [0.47270099,1.2988079 ,0.61605414], [0.48200772,1.32939716,0.57920872], [2.38321632,0.57119751,0. ]]]	[[[0.77716801,1.09417846,0. ], [0.89592915,1.05609149,0. ], [1.05076035,1.01649943,0. ], [0.65063345,1.12398176,0. ], [1.886799 ,0. ,0. ]]]	[0.75 ,0.225,0.005,0.015,0.005]
{'B_diff': 0.25, 'I_diff': 0.25, 'N0': 1646.8277618843713, 'h_N': 6.931593427540286, 'r0': 1.4624995872985211, 'a0': 0.0006536422355350759, 'h0': 2.271115281099738, 'alpha0': 0.00042377631344048695, 'eta0': 4.3827521419836515, 'delta': 0.04400420288413686, 'n': 1.0123872069544757, 'nu': 1.0103626578708274, 'a_scale': 3.193146717486303, 'id': 544000}	2	[1,1]	[[[ 112.482609 ,3155.48778 ,1420.47764 , 232.647905 ], [ 1.78623354,2888.66147 , 814.849197 , 367.272742 ]]]	[[[ 0. , 0. , 232.647905], [2888.66147 , 814.849197, 367.272742]]]	[[[2.30396549,1.02596944,0.63761231,0.72588262], [1.08792362,0.67320756,0.68038404,0.33149061]]]	[[[0. ,0. ,0.72588262], [0.67320756,0.68038404,0.33149061]]]	[[[1.02596944,0.63761231,0. ], [0. ,0. ,0. ]]]	[0.92,0.08]
{'B_diff': 0.5, 'I_diff': 0.25, 'N0': 2176.5110801739984, 'h_N': 18.087292899418287, 'r0': 1.3662066563344972, 'a0': 0.0016235770681637457, 'h0': 1.2815521465298985, 'alpha0': 0.0004598732609934238, 'eta0': 4.343908868583561, 'delta': 0.03395299233553509, 'n': 1.3538825353936628, 'nu': 1.333676041746993, 'a_scale': 2.99965283638982, 'id': 535200}	1	[0]	[[[ 143.942677,5979.934195, 422.251189, 327.294137]]]	[[[5403.14711 , 358.262288, 327.294137]]]	[[[2.00322508,0.59624147,1.63505237,0.41464753]]]	[[[0.60225453,1.67811219,0.41464753]]]	[[[0.55517765,1.40895231,0. ]]]	[1.]
{'B_diff': 0.25, 'I_diff': 0.5, 'N0': 795.9577603816903, 'h_N': 11.05103438875483, 'r0': 1.5185697545646069, 'a0': 0.0017981233853758874, 'h0': 2.204534372320599, 'alpha0': 0.000797024271915136, 'eta0': 3.500297109931591, 'delta': 0.04927158812701536, 'n': 1.79145816814706, 'nu': 1.4753373531061063, 'a_scale': 1.7443204460149413, 'id': 541000}	1	[0]	[[[ 39.3308208,2852.630257 , 182.6201312, 71.7123212]]]	[[[1961.02469 , 163.951917 , 71.7123212]]]	[[[2.52115001,0.49443338,1.48787604,0.72333862]]]	[[[0.51938796,1.53121564,0.72333862]]]	[[[0.45883633,1.13414857,0. ]]]	[1.]
{'B_diff': 0.5, 'I_diff': 0.75, 'N0': 617.5086093925956, 'h_N': 18.90402244797989, 'r0': 0.5685569479309762, 'a0': 0.0011949423731145389, 'h0': 2.1401035613421673, 'alpha0': 0.0007279372949270265, 'eta0': 4.813683220524337, 'delta': 0.05661061753817101, 'n': 1.763953854735384, 'nu': 1.2390668394162045, 'a_scale': 3.9213516829496706, 'id': 542000}	2	[0,1]	[[[ 166.274927 ,1004.571515 , 295.4108769, 55.6111087], [ 541.693322 , 42.3307348, 121.0703854, 0. ]]]	[[[191.880636 ,268.463604 , 55.6111087], [ 23.9487513, 62.0364338, 0. ]]]	[[[1.01001263,1.02928902,0.73260732,0.18728968], [0.00000033,0.00000033,0.00000033,0. ]]]	[[[1.34956539,0.77894423,0.18728968], [0.00000033,0.00000033,0. ]]]	[[[0.99507323,0.29279767,0. ], [0.00000033,0.00000033,0. ]]]	[0.865,0.135]
{'B_diff': 0.5, 'I_diff': 0.25, 'N0': 600.1876253889959, 'h_N': 10.546835269718962, 'r0': 1.7157284571689422, 'a0': 0.000530994220043059, 'h0': 1.506644180270398, 'alpha0': 0.0008866934711533928, 'eta0': 4.102553426400877, 'delta': 0.045382836852682656, 'n': 1.6413216353305444, 'nu': 1.4737879539902952, 'a_scale': 1.6285992860101963, 'id': 538400}	1	[0]	[[[ 16.3128044,1310.268033 , 197.581593 , 130.689018 ]]]	[[[996.536456,150.307539,130.689018]]]	[[[1.97114201,0.75696047,1.11900188,0.55863594]]]	[[[0.79018322,1.16220606,0.55863594]]]	[[[0.66286755,1.01483308,0. ]]]	[1.]
{'B_diff': 0.25, 'I_diff': 0.75, 'N0': 934.8187352020786, 'h_N': 16.040381433919336, 'r0': 1.052536351163159, 'a0': 0.0009312083247048021, 'h0': 1.7611952616841302, 'alpha0': 0.0008949478478608773, 'eta0': 3.5992772229145493, 'delta': 0.03813317653450555, 'n': 1.7518944971438537, 'nu': 1.399512965403245, 'a_scale': 3.4459802724406883, 'id': 544400}	1	[0]	[[[ 10.3745315 ,3399.28551 , 108.19332477, 156.680772 ]]]	[[[1601.71851 , 104.723645, 156.680772]]]	[[[3.24206083,0.419513 ,1.63062218,0.71777789]]]	[[[0.47691748,1.64181355,0.71777789]]]	[[[0.38418423,1.3669478 ,0. ]]]	[1.]
{'B_diff': 0.25, 'I_diff': 0.75, 'N0': 1726.929450814267, 'h_N': 5.541961566081266, 'r0': 1.5800788160586159, 'a0': 0.0016471040971708574, 'h0': 2.0377288746573194, 'alpha0': 0.0005457611980228841, 'eta0': 2.3108797924665705, 'delta': 0.055802864108592205, 'n': 1.010484573318998, 'nu': 1.916905413159722, 'a_scale': 1.0217039689566605, 'id': 557200}	8	[0,0,1,1,0,0,0,0]	[[[ 0.21087666,8450.11014939, 32.9864067 , 26.7038822 ], [ 0.21087666,8450.11013952, 32.9864067 , 26.7038823 ], [1726.92888 , 0. , 0. , 0. ], [ 0.21087659,8450.10732 , 32.9863958 , 26.7038734 ], [ 0.21087666,8450.11014664, 32.9864067 , 26.7038823 ], [ 0.21087666,8450.11015784, 32.9864067 , 26.7038822 ], [ 0.21087666,8450.11014496, 32.9864067 , 26.7038823 ], [ 0.21087666,8450.11014109, 32.9864067 , 26.7038823 ]]]	[[[8450.11011 , 21.7429849, 26.7038822], [8450.11012 , 21.7429849, 26.7038823], [ 0. , 0. , 0. ], [8450.10732 , 21.7429777, 26.7038734], [8450.11012 , 21.7429849, 26.7038823], [8450.11008 , 21.7429849, 26.7038822], [8450.11013 , 21.7429849, 26.7038823], [8450.11013 , 21.7429849, 26.7038823]]]	[[[0. ,0. ,0. ,0. ], [0. ,0. ,0. ,0. ], [0.00000033,0. ,0. ,0. ], [0.00000033,0.00000033,0.00000033,0.00000033], [0. ,0. ,0. ,0. ], [0. ,0. ,0. ,0. ], [0. ,0. ,0. ,0. ], [0. ,0. ,0. ,0. ]]]	[[[0. ,0. ,0. ], [0. ,0. ,0. ], [0. ,0. ,0. ], [0.00000033,0.00000033,0.00000033], [0. ,0. ,0. ], [0.00000001,0. ,0. ], [0. ,0. ,0. ], [0. ,0. ,0. ]]]	[[[0.62947695,0. ,0. ], [0.48566673,0. ,0. ], [0. ,0. ,0. ], [0. ,0.00000033,0. ], [0.55506502,0. ,0. ], [0.73122778,0. ,0. ], [0.41814745,0. ,0. ], [0.33177965,0. ,0. ]]]	[0.64 ,0.125,0.17 ,0.02 ,0.02 ,0.005,0.015,0.005]
{'B_diff': 0.75, 'I_diff': 0.5, 'N0': 2145.239921146346, 'h_N': 18.680939120835166, 'r0': 0.7197816556604634, 'a0': 0.0010628777768382702, 'h0': 1.7285607114177521, 'alpha0': 0.0006947163421700693, 'eta0': 2.1170518084388834, 'delta': 0.05927455043952253, 'n': 1.7833637665894777, 'nu': 1.4397784469729848, 'a_scale': 4.574595212722306, 'id': 552200}	1	[0]	[[[ 1.83356752,14888.10821 , 104.4376778 , 59.5917044 ]]]	[[[763.35071 , 92.059887 , 59.5917044]]]	[[[0.06154797,0.05163301,1.19225823,0.92190897]]]	[[[0.0944688 ,1.2299117 ,0.92190897]]]	[[[0.04932242,0.94265652,0. ]]]	[1.]
{'B_diff': 1.0, 'I_diff': 0.25, 'N0': 1113.8952267819884, 'h_N': 7.218408852034964, 'r0': 0.8630301272778356, 'a0': 0.0007538004117406651, 'h0': 0.8335256113140705, 'alpha0': 0.000650369959112506, 'eta0': 4.166712881740709, 'delta': 0.059344546586195895, 'n': 1.9656865723946617, 'nu': 1.8928017002857631, 'a_scale': 2.4929350374912502, 'id': 524000}	1	[0]	[[[ 223.384186 ,1972.8747539, 275.2021073, 142.166914 ]]]	[[[1915.79609 , 181.661767, 142.166914]]]	[[[1.20149011,0.95790713,1.23657298,0.17228429]]]	[[[0.9632016 ,1.30252425,0.17228429]]]	[[[0.82904751,1.11655196,0. ]]]	[1.]
{'B_diff': 0.75, 'I_diff': 1.0, 'N0': 895.8907899488036, 'h_N': 13.524409230008953, 'r0': 1.7055409964430734, 'a0': 0.0006175154778261631, 'h0': 1.4120739631740862, 'alpha0': 0.00037293081655522247, 'eta0': 2.220292739243141, 'delta': 0.05393054419209008, 'n': 1.2678169467816134, 'nu': 1.6664406807592522, 'a_scale': 1.4047291348644932, 'id': 559000}	1	[0]	[[[ 0.52710237,4783.26114 , 54.08614951, 63.4747531 ]]]	[[[1287.7177 , 44.114437 , 63.4747531]]]	[[[0.00000033,0.00000033,0.00000033,0.00000033]]]	[[[0.00000033,0.00000033,0.00000033]]]	[[[0.00000033,0.00000033,0. ]]]	[1.]
{'B_diff': 1.0, 'I_diff': 0.75, 'N0': 1975.2143367892675, 'h_N': 19.18494886194271, 'r0': 1.7181797840384019, 'a0': 0.0015737519175523453, 'h0': 1.5985047027519566, 'alpha0': 0.0006905302480568237, 'eta0': 4.074704223677646, 'delta': 0.046746651711130856, 'n': 1.4473724795674727, 'nu': 1.106285367278395, 'a_scale': 2.626468435936174, 'id': 540400}	1	[0]	[[[ 95.9373116,7280.709116 , 724.6285796, 248.493471 ]]]	[[[702.156796,724.59937 ,248.493471]]]	[[[2.40733244,0.69266136,1.30417798,0.89298584]]]	[[[0.94661573,1.30420754,0.89298584]]]	[[[0.67301125,1.13700764,0. ]]]	[1.]
{'B_diff': 1.0, 'I_diff': 0.25, 'N0': 1733.150353498941, 'h_N': 5.165422362559407, 'r0': 1.7729032580083377, 'a0': 0.001625594856503838, 'h0': 1.7099839636469216, 'alpha0': 0.00022222821483565397, 'eta0': 1.9028636840055937, 'delta': 0.031049556970849497, 'n': 1.9668763062323134, 'nu': 1.4906823194048164, 'a_scale': 1.5246317552987896, 'id': 559200}	1	[0]	[[[ 0.11455132,6586.46158 , 79.3507321 , 180.324307 ]]]	[[[4323.79333 , 54.9503105, 180.324307 ]]]	[[[0.,0.,0.,0.]]]	[[[0.,0.,0.]]]	[[[0.,0.,0.]]]	[1.]
{'B_diff': 0.25, 'I_diff': 0.75, 'N0': 1655.4758418743927, 'h_N': 5.345099119133626, 'r0': 1.803608969880838, 'a0': 0.0006775939582086219, 'h0': 0.8271626658831213, 'alpha0': 0.0005958345571371633, 'eta0': 2.9944276764042996, 'delta': 0.05475051691446277, 'n': 1.6107371751330593, 'nu': 1.1173683872483542, 'a_scale': 4.0110414476095215, 'id': 528400}	1	[0]	[[[ 30.1976626,3248.634784 , 312.511071 , 540.979477 ]]]	[[[558.351914,311.449019,540.979477]]]	[[[2.89133051,0.53705733,1.02410129,0.22207226]]]	[[[0.60821582,1.02634868,0.22207226]]]	[[[0.5268338 ,0.44956937,0. ]]]	[1.]
{'B_diff': 1.0, 'I_diff': 0.5, 'N0': 1828.1623184937343, 'h_N': 17.949714990740958, 'r0': 1.0162802763309606, 'a0': 0.001891623945970886, 'h0': 1.2759779926043615, 'alpha0': 0.0007020285473742558, 'eta0': 3.943729872570025, 'delta': 0.05969975978905527, 'n': 1.6851571769736458, 'nu': 1.5820457695924683, 'a_scale': 1.1792778681150207, 'id': 527400}	1	[0]	[[[ 323.819548 ,3898.0484003, 399.1403565, 146.936688 ]]]	[[[3864.93663 , 337.690236, 146.936688]]]	[[[1.40066466,0.82875787,1.38730779,0.32487294]]]	[[[0.8299641 ,1.44435796,0.32487294]]]	[[[0.73996373,1.09861309,0. ]]]	[1.]
{'B_diff': 0.75, 'I_diff': 0.5, 'N0': 1706.044635401478, 'h_N': 15.718479490566372, 'r0': 1.7108904640286153, 'a0': 0.0005230356309625585, 'h0': 1.051151363838759, 'alpha0': 0.000816863218654459, 'eta0': 3.8825442853696845, 'delta': 0.03576282465574327, 'n': 1.2682182471814896, 'nu': 1.90436172766767, 'a_scale': 1.8733467787843225, 'id': 558600}	1	[0]	[[[ 0.35633614,10261.08687 , 21.93355488, 52.5435878 ]]]	[[[2668.21711 , 14.8415572, 52.5435878]]]	[[[0.,0.,0.,0.]]]	[[[0.,0.,0.]]]	[[[0.,0.,0.]]]	[1.]
{'B_diff': 1.0, 'I_diff': 0.75, 'N0': 1149.0461800127177, 'h_N': 15.856745962467688, 'r0': 1.4362400515404807, 'a0': 0.0010762026243473675, 'h0': 1.9410388761492723, 'alpha0': 0.000830911814065475, 'eta0': 1.9315418032199734, 'delta': 0.038434048447892, 'n': 1.8098334483391556, 'nu': 1.9318228050829247, 'a_scale': 1.4083795901137393, 'id': 559600}	1	[0]	[[[ 0.45868117,5746.39085 , 17.68898781, 27.2470017 ]]]	[[[2899.82535 , 13.6145358, 27.2470017]]]	[[[0.,0.,0.,0.]]]	[[[0.,0.,0.]]]	[[[0.,0.,0.]]]	[1.]
{'B_diff': 0.25, 'I_diff': 0.25, 'N0': 1858.7873947061005, 'h_N': 18.247967090987167, 'r0': 1.7345454633748305, 'a0': 0.0006739608713558828, 'h0': 1.2436064689194444, 'alpha0': 0.0007663016263558532, 'eta0': 1.9563464912553072, 'delta': 0.04195282029356948, 'n': 1.085543425037284, 'nu': 1.2016756671666737, 'a_scale': 4.646732044755753, 'id': 547200}	1	[0]	[[[ 3.64537429,7516.11946 , 326.484742 , 262.579165 ]]]	[[[2049.8946 , 204.69634 , 262.579165]]]	[[[4.3191341 ,0.42916358,1.98392351,0.94570217]]]	[[[1.27488577,1.93458059,0.94570217]]]	[[[0.69995116,2.68752855,0. ]]]	[1.]
{'B_diff': 0.25, 'I_diff': 0.75, 'N0': 1766.6330116092947, 'h_N': 19.751342573546868, 'r0': 0.5593321498956398, 'a0': 0.0008125774451478586, 'h0': 1.0290085775187656, 'alpha0': 0.0007877584012625277, 'eta0': 2.456259717429986, 'delta': 0.04085409962602938, 'n': 1.5575568357698206, 'nu': 1.7245317704254122, 'a_scale': 2.157007669210368, 'id': 560400}	1	[0]	[[[ 1.69513263,9588.51152 , 27.67465266, 72.4141677 ]]]	[[[3374.40515 , 20.149096 , 72.4141677]]]	[[[0.00000033,0.00000033,0.00000033,0.00000033]]]	[[[0.00000033,0.00000033,0.00000033]]]	[[[0.00000033,0.00000033,0. ]]]	[1.]
{'B_diff': 0.5, 'I_diff': 0.5, 'N0': 1417.4929816874032, 'h_N': 6.0940560609067065, 'r0': 1.5719228198376867, 'a0': 0.001280047758956618, 'h0': 1.8765070793309317, 'alpha0': 0.0008518440096529487, 'eta0': 4.39324862369029, 'delta': 0.03637943118156865, 'n': 1.7893039225170457, 'nu': 1.1324160311759106, 'a_scale': 1.694841308515508, 'id': 538600}	1	[0]	[[[ 92.8396329 ,4084.38446 , 323.61491002, 194.292074 ]]]	[[[2873.75066 , 322.792802, 194.292074]]]	[[[2.07928518,0.59118805,1.49339738,0.44014698]]]	[[[0.61633706,1.49502304,0.44014698]]]	[[[0.55643037,0.88201643,0. ]]]	[1.]
{'B_diff': 0.25, 'I_diff': 1.0, 'N0': 1296.0777191354355, 'h_N': 15.782022612154032, 'r0': 1.8865240564015469, 'a0': 0.001539813328504371, 'h0': 1.7003953852586622, 'alpha0': 0.0002500551997442594, 'eta0': 2.227382272728083, 'delta': 0.05855195344103606, 'n': 1.083955385556393, 'nu': 1.0861750091670366, 'a_scale': 2.493802694106912, 'id': 560600}	1	[0]	[[[ 2.33558507,2002.20642403, 561.32438195, 334.530853 ]]]	[[[ 0.64701403,557.18016 ,334.530853 ]]]	[[[0.00000033,0.00000033,0.00000033,0.00000033]]]	[[[0.00000033,0.00000033,0.00000033]]]	[[[0.00000033,0.00000033,0. ]]]	[1.]
{'B_diff': 0.5, 'I_diff': 0.5, 'N0': 829.7249020149674, 'h_N': 7.939810643655095, 'r0': 0.9614488465777626, 'a0': 0.0013026605521270114, 'h0': 1.9120458616515899, 'alpha0': 0.0007369269210081079, 'eta0': 1.9174401938729342, 'delta': 0.058442460222494705, 'n': 1.2891709284576502, 'nu': 1.322704961974729, 'a_scale': 2.225168642378313, 'id': 551400}	1	[0]	[[[ 1.16709437,4092.92621 , 173.5403387 , 79.947909 ]]]	[[[188.78787 ,161.463565, 79.947909]]]	[[[1.10651043,0.36081005,1.53217178,1.19919223]]]	[[[0.49129524,1.55410098,1.19919223]]]	[[[0.35486136,1.2886151 ,0. ]]]	[1.]
{'B_diff': 0.75, 'I_diff': 0.25, 'N0': 835.4626785555623, 'h_N': 14.603172459222323, 'r0': 1.1905770734511663, 'a0': 0.001965282436667697, 'h0': 1.7985151973713105, 'alpha0': 0.00032855382472856564, 'eta0': 2.5500710736636103, 'delta': 0.05384627993573585, 'n': 1.0119403370031432, 'nu': 1.4447008518654623, 'a_scale': 2.7265778202985484, 'id': 552000}	5	[0,0,1,1,1]	[[[ 2.21073375,3867.573485 , 274.9917516 , 95.5199704 ], [ 1.72414581,2068.32812714, 174.532163 , 146.805179 ], [ 1.72407336,2068.42543 , 174.5097883 , 146.801155 ], [ 17.3672814 ,4086.99878 , 307.226148 , 81.293652 ], [ 835.4624 , 0. , 0. , 0. ]]]	[[[ 291.301735 , 198.197889 , 95.5199704], [2068.32759 , 142.617308 , 146.805179 ], [2068.42543 , 142.597955 , 146.801155 ], [ 0. , 179.388844 , 81.293652 ], [ 0. , 0. , 0. ]]]	[[[1.29546265,0.43313763,1.2773588 ,1.02294961], [0.78422081,0.40211098,0.99720706,0.52204413], [0.78422965,0.40205096,0.99714449,0.52207495], [3.71887069,0.47552296,1.2942245 ,1.07772214], [0.00000033,0. ,0. ,0. ]]]	[[[0.64800201,1.30220309,1.02294961], [0.40211103,1.03943863,0.52204413], [0.40205096,1.03937417,0.52207495], [0. ,1.30758565,1.07772214], [0. ,0. ,0. ]]]	[[[0.41949695,1.26344277,0. ], [0.2331625 ,0.81375137,0. ], [0. ,0.81370563,0. ], [0.47552296,1.29589361,0. ], [0. ,0. ,0. ]]]	[0.62 ,0.33 ,0.025,0.015,0.01 ]
{'B_diff': 1.0, 'I_diff': 1.0, 'N0': 2131.720603571351, 'h_N': 10.722296800149575, 'r0': 0.7624688940185751, 'a0': 0.0013557487686749838, 'h0': 1.8508416889579662, 'alpha0': 0.0006210951392581267, 'eta0': 3.710042207597612, 'delta': 0.04490360998525865, 'n': 1.417393088669697, 'nu': 1.7689410459649246, 'a_scale': 4.001956405616795, 'id': 559800}	2	[0,0]	[[[ 0.71858782, 7612.51055667, 31.98981613, 68.4547741 ], [ 0.69126729,17760.98240389, 36.1978963 , 21.6824149 ]]]	[[[7611.42288 , 26.1624896 , 68.4547741 ], [ 0.32910389, 25.4035356 , 21.6824149 ]]]	[[[0.,0.,0.,0.], [0.,0.,0.,0.]]]	[[[0.,0.,0.], [0.,0.,0.]]]	[[[0.,0.,0.], [0.,0.,0.]]]	[0.445,0.555]
{'B_diff': 0.5, 'I_diff': 1.0, 'N0': 1938.0608061054236, 'h_N': 16.744162310759698, 'r0': 1.1985769558613488, 'a0': 0.0016732346925212513, 'h0': 1.155421772087596, 'alpha0': 0.0006142033489783095, 'eta0': 5.212509127011652, 'delta': 0.03140958719908486, 'n': 1.838161103923834, 'nu': 1.164110905139822, 'a_scale': 4.3502195996185105, 'id': 535800}	1	[0]	[[[ 86.6229633 ,5211.92566 , 335.63469396, 464.406477 ]]]	[[[1378.13252 , 335.559577, 464.406477]]]	[[[2.02485052,0.59732432,1.65312179,0.33405817]]]	[[[0.68708574,1.65335792,0.33405817]]]	[[[0.58481403,0.72910661,0. ]]]	[1.]
{'B_diff': 0.5, 'I_diff': 0.75, 'N0': 1653.753718174114, 'h_N': 12.294068337025127, 'r0': 0.5737663493906016, 'a0': 0.0014749168764741692, 'h0': 1.9927539286366733, 'alpha0': 0.0007646010773835636, 'eta0': 3.1861342026811927, 'delta': 0.05171865500516146, 'n': 1.5944638359376933, 'nu': 1.5757108466594643, 'a_scale': 1.7069575509682835, 'id': 558000}	1	[0]	[[[ 1.298153 ,9502.4327 , 46.4789193, 38.5402432]]]	[[[2910.92374 , 37.9066783, 38.5402432]]]	[[[0.00000003,0.00000002,0.00000079,0.00000051]]]	[[[0.00000003,0.00000087,0.00000051]]]	[[[0.00000002,0.00000048,0. ]]]	[1.]
{'B_diff': 0.75, 'I_diff': 0.25, 'N0': 1941.784887125302, 'h_N': 14.322817247256573, 'r0': 1.3744444034536913, 'a0': 0.0005863107382226641, 'h0': 0.7351454586425512, 'alpha0': 0.0003708157865617549, 'eta0': 2.612464269117366, 'delta': 0.04251274458153224, 'n': 1.2594563219483939, 'nu': 1.5807146954119307, 'a_scale': 4.4176558918704085, 'id': 561600}	2	[0,0]	[[[ 0.60680066, 6276.24487 , 64.1853461 , 266.464159 ], [ 0.54379363,11318.1243 , 64.9095787 , 164.155885 ]]]	[[[5985.54058 , 43.5268479, 266.464159 ], [1773.60522 , 42.4690499, 164.155885 ]]]	[[[0.00000033,0.00000033,0.00000033,0.00000033], [0.00000033,0.00000033,0.00000033,0.00000033]]]	[[[0.00000033,0.00000033,0.00000033], [0.00000033,0.00000033,0.00000033]]]	[[[0.00000033,0.00000033,0. ], [0.00000033,0.00000033,0. ]]]	[0.78,0.22]
{'B_diff': 1.0, 'I_diff': 0.5, 'N0': 1688.4419411677986, 'h_N': 7.578822203597969, 'r0': 1.9577230763995792, 'a0': 0.001952377549038527, 'h0': 0.6872316163723163, 'alpha0': 0.0008005653688690778, 'eta0': 2.0500667025808323, 'delta': 0.05747612896231245, 'n': 1.6528077520599997, 'nu': 1.7246263039059002, 'a_scale': 1.1267384323433043, 'id': 562600}	1	[0]	[[[ 0.26645702,6481.13238 , 36.4756336 , 129.183253 ]]]	[[[4821.49722 , 24.4662143, 129.183253 ]]]	[[[0.00000033,0.00000033,0.00000033,0.00000033]]]	[[[0.00000033,0.00000033,0.00000033]]]	[[[0.00000033,0.00000033,0. ]]]	[1.]
{'B_diff': 1.0, 'I_diff': 1.0, 'N0': 1737.984377196149, 'h_N': 17.038944629337387, 'r0': 1.984312092662904, 'a0': 0.0012919679506873494, 'h0': 1.1511468682241088, 'alpha0': 0.00046289205625576037, 'eta0': 1.8320054738626592, 'delta': 0.03668539151420087, 'n': 1.9581164812664915, 'nu': 1.6315292605569898, 'a_scale': 3.0771861265482996, 'id': 563000}	1	[0]	[[[ 0.3501022,13286.987781 , 37.6341879, 71.8983601]]]	[[[311.621081 , 29.8611483, 71.8983601]]]	[[[0.00000033,0.00000033,0.00000033,0.00000033]]]	[[[0.00000033,0.00000033,0.00000033]]]	[[[0.00000033,0.00000033,0. ]]]	[1.]
{'B_diff': 0.75, 'I_diff': 0.75, 'N0': 976.6693403171107, 'h_N': 12.91775967571237, 'r0': 1.4986975847483899, 'a0': 0.0009437210186455474, 'h0': 1.7444284831094552, 'alpha0': 0.00023431613658529335, 'eta0': 3.8131503178436104, 'delta': 0.048099578404556684, 'n': 1.2229647050068901, 'nu': 1.9050430580413247, 'a_scale': 3.6005972604823926, 'id': 558800}	2	[0,0]	[[[ 0.50799116,3467.5126009 , 43.97078383, 73.477531 ], [ 4.6184708 ,5204.517521 , 225.8441795 , 61.5423772 ]]]	[[[3411.33034 , 38.2083327, 73.477531 ], [ 802.625941 , 95.1608915, 61.5423772]]]	[[[0. ,0. ,0. ,0. ], [3.98089171,0.39244651,2.00422692,1.01912441]]]	[[[0. ,0. ,0. ], [1.43525744,1.85012938,1.01912441]]]	[[[0. ,0. ,0. ], [0.60904103,2.4204577 ,0. ]]]	[0.59,0.41]
{'B_diff': 0.75, 'I_diff': 0.25, 'N0': 2128.8365207026545, 'h_N': 10.099449561131078, 'r0': 0.5096701548105897, 'a0': 0.0006381848160307813, 'h0': 2.1345632953979887, 'alpha0': 0.0004192650196036106, 'eta0': 4.858686002714059, 'delta': 0.05461203285732713, 'n': 1.7783932580543849, 'nu': 1.576716530962101, 'a_scale': 4.411429248973617, 'id': 542400}	1	[0]	[[[ 683.892596 ,4025.096863 , 633.704776 , 83.8633666]]]	[[[3879.46158 , 474.576741 , 83.8633666]]]	[[[1.09237457,1.05009457,1.19908203,0.27197166]]]	[[[1.05740329,1.25600443,0.27197166]]]	[[[0.9268065 ,1.03586604,0. ]]]	[1.]
{'B_diff': 0.25, 'I_diff': 0.25, 'N0': 697.5581702811518, 'h_N': 7.654612853960699, 'r0': 1.4088469820568317, 'a0': 0.0008664938159010677, 'h0': 1.678348294007327, 'alpha0': 0.0006112530856799412, 'eta0': 5.152730630659647, 'delta': 0.04849694862327523, 'n': 1.9741200725199315, 'nu': 1.7844164737866621, 'a_scale': 2.6625549517799016, 'id': 540800}	1	[0]	[[[ 108.428771 ,1720.715969 , 266.0041163, 77.9567695]]]	[[[1132.79881 , 191.681713 , 77.9567695]]]	[[[1.46054233,0.83297013,1.06247961,0.51075998]]]	[[[0.8642061 ,1.13334642,0.51075998]]]	[[[0.78939168,0.92570024,0. ]]]	[1.]
{'B_diff': 0.5, 'I_diff': 1.0, 'N0': 683.3836790602132, 'h_N': 16.605565618688978, 'r0': 0.636937762729443, 'a0': 0.0017069289540534737, 'h0': 2.0227270080410324, 'alpha0': 0.0003427023081696121, 'eta0': 1.606104767519483, 'delta': 0.05951637565940622, 'n': 1.0631435007300005, 'nu': 1.2877592793385888, 'a_scale': 1.040871876266956, 'id': 561400}	1	[0]	[[[ 3.93015829,1517.98116382, 164.1391689 , 139.276244 ]]]	[[[1513.95149 , 149.053261, 139.276244]]]	[[[0.,0.,0.,0.]]]	[[[0.,0.,0.]]]	[[[0.,0.,0.]]]	[1.]
{'B_diff': 0.25, 'I_diff': 0.5, 'N0': 1702.640921955646, 'h_N': 18.293441778476588, 'r0': 1.049776470096221, 'a0': 0.000754122876339602, 'h0': 2.239134026281065, 'alpha0': 0.0005808629148608534, 'eta0': 3.0395155285342836, 'delta': 0.054772539914101914, 'n': 1.3788024917159794, 'nu': 1.4695887272493457, 'a_scale': 1.7321346135070779, 'id': 547400}	1	[0]	[[[ 95.0740051,6543.30074 , 355.0498942, 102.894742 ]]]	[[[4702.8307 , 332.810677, 102.894742]]]	[[[2.54275918,0.47830013,1.67065643,0.96037705]]]	[[[0.49846633,1.69704021,0.96037705]]]	[[[0.43976181,1.31009961,0. ]]]	[1.]
{'B_diff': 0.5, 'I_diff': 0.25, 'N0': 2176.529476369519, 'h_N': 16.12927886097036, 'r0': 0.500836488146142, 'a0': 0.001158585734534367, 'h0': 1.3693685392300066, 'alpha0': 0.00033396658602266604, 'eta0': 1.478907386504331, 'delta': 0.04939961106151848, 'n': 1.8071369240699315, 'nu': 1.692672293657269, 'a_scale': 4.113550263710637, 'id': 564000}	1	[0]	[[[ 1.90107462,12117.72239 , 53.9552215 , 68.6569048 ]]]	[[[4289.90776 , 36.3601566, 68.6569048]]]	[[[0.00000033,0.00000033,0.00000033,0.00000033]]]	[[[0.00000033,0.00000033,0.00000033]]]	[[[0.00000033,0.00000033,0. ]]]	[1.]
{'B_diff': 0.5, 'I_diff': 0.25, 'N0': 1221.915294953863, 'h_N': 12.903482966813709, 'r0': 0.8487124663866408, 'a0': 0.001598653429186477, 'h0': 2.0658180413834635, 'alpha0': 0.00045466177330636667, 'eta0': 3.61962539393708, 'delta': 0.054060827586758835, 'n': 1.9680247868916818, 'nu': 1.7715101654317316, 'a_scale': 2.7835658310042035, 'id': 544800}	1	[0]	[[[ 164.363093 ,3616.466713 , 299.8436723, 75.0471163]]]	[[[3337.35213 , 211.58289 , 75.0471163]]]	[[[1.77734525,0.6520058 ,1.44822416,0.61236125]]]	[[[0.66266785,1.51413602,0.61236125]]]	[[[0.59244469,1.29956141,0. ]]]	[1.]
{'B_diff': 0.25, 'I_diff': 0.25, 'N0': 1213.0561073848987, 'h_N': 13.050807613110182, 'r0': 1.614938555163457, 'a0': 0.0020194769752982793, 'h0': 1.4867157069928392, 'alpha0': 0.000724020010228289, 'eta0': 1.8257026793195452, 'delta': 0.040170402078165635, 'n': 1.5424381365918456, 'nu': 1.9337024384249517, 'a_scale': 4.03015770019774, 'id': 563200}	1	[0]	[[[ 0.35164425,6932.51084 , 22.09342514, 31.7088517 ]]]	[[[1725.89453 , 13.0262306, 31.7088517]]]	[[[0.,0.,0.,0.]]]	[[[0.,0.,0.]]]	[[[0.,0.,0.]]]	[1.]
{'B_diff': 0.75, 'I_diff': 0.5, 'N0': 773.3227990986543, 'h_N': 15.643155736109385, 'r0': 0.9346955856277547, 'a0': 0.0007910305526946882, 'h0': 2.164482667781116, 'alpha0': 0.0002404507565430021, 'eta0': 2.5940065220074158, 'delta': 0.040686494804266365, 'n': 1.7064111983114492, 'nu': 1.221827077360512, 'a_scale': 1.8261897106200267, 'id': 561800}	1	[0]	[[[ 2.11524745,1726.339676 , 215.07656641, 216.824838 ]]]	[[[548.012826,208.248036,216.824838]]]	[[[0.,0.,0.,0.]]]	[[[0.,0.,0.]]]	[[[0.,0.,0.]]]	[1.]
{'B_diff': 0.5, 'I_diff': 0.25, 'N0': 1620.1324765373397, 'h_N': 18.678619162934297, 'r0': 1.781200147206376, 'a0': 0.0013984371152945445, 'h0': 0.7528984240986915, 'alpha0': 0.0006314109519748751, 'eta0': 3.2149697520817577, 'delta': 0.04968542462637716, 'n': 1.6614803988391507, 'nu': 1.3161988380144198, 'a_scale': 1.9207799254841884, 'id': 525600}	1	[0]	[[[ 107.593219 ,3551.963615 , 307.6909311, 368.235624 ]]]	[[[3150.34327 , 242.690202, 368.235624]]]	[[[1.80679216,0.65094153,1.40160554,0.24400084]]]	[[[0.66007385,1.45628805,0.24400084]]]	[[[0.60881773,1.20534155,0. ]]]	[1.]
{'B_diff': 0.25, 'I_diff': 1.0, 'N0': 1484.9278824295773, 'h_N': 10.281213543580913, 'r0': 0.9723627555240633, 'a0': 0.0007714396862351085, 'h0': 2.1649168260428957, 'alpha0': 0.0006069639377477362, 'eta0': 3.423530183043305, 'delta': 0.049680285094760565, 'n': 1.192488890551187, 'nu': 1.970836670318526, 'a_scale': 4.286900451267376, 'id': 563800}	1	[0]	[[[ 0.57343147,9217.1671627 , 28.80701524, 18.6409911 ]]]	[[[43.5320127,19.5379527,18.6409911]]]	[[[0.,0.,0.,0.]]]	[[[0.,0.,0.]]]	[[[0.,0.,0.]]]	[1.]
{'B_diff': 0.5, 'I_diff': 0.75, 'N0': 2173.260329774781, 'h_N': 7.132362484140737, 'r0': 0.8441254392833002, 'a0': 0.0012718841307597505, 'h0': 0.8865204998785269, 'alpha0': 0.000877124140914414, 'eta0': 1.59479095379141, 'delta': 0.051341001140728496, 'n': 1.9901084636872644, 'nu': 1.4675688820756212, 'a_scale': 4.572003852350097, 'id': 564400}	1	[0]	[[[ 0.50701885,13637.89648 , 45.11483175, 94.3297795 ]]]	[[[1039.15478 , 36.7636615, 94.3297795]]]	[[[0.00000033,0.00000033,0.00000033,0.00000033]]]	[[[0.00000033,0.00000033,0.00000033]]]	[[[0.00000033,0.00000033,0. ]]]	[1.]
{'B_diff': 0.25, 'I_diff': 0.75, 'N0': 727.077159133125, 'h_N': 14.784034256161693, 'r0': 0.7288838871606442, 'a0': 0.0009883683432084598, 'h0': 1.6485613005371065, 'alpha0': 0.0007977553021126456, 'eta0': 4.720696610406549, 'delta': 0.04893828069278506, 'n': 1.330895806798539, 'nu': 1.151901031847091, 'a_scale': 3.3887224708969006, 'id': 550800}	1	[0]	[[[ 35.1328357,1614.993496 , 261.8667314, 154.835949 ]]]	[[[121.913566,249.884582,154.835949]]]	[[[2.10728116,0.66311123,0.78967092,0.36418586]]]	[[[0.71697028,0.81044739,0.36418586]]]	[[[0.65977811,0.55197447,0. ]]]	[1.]
{'B_diff': 0.5, 'I_diff': 0.75, 'N0': 1684.9140967150383, 'h_N': 15.827316070740936, 'r0': 1.4839683766300593, 'a0': 0.0016782899256061294, 'h0': 2.2833741222840587, 'alpha0': 0.0007845530328049655, 'eta0': 4.500413345949115, 'delta': 0.044590034315088345, 'n': 1.7906410705811397, 'nu': 1.3308180058426897, 'a_scale': 2.71917235719316, 'id': 545200}	1	[0]	[[[ 123.983307 ,5970.42836 , 405.64035396, 118.544634 ]]]	[[[3037.54204 , 404.421913, 118.544634]]]	[[[2.19324245,0.55640314,1.58328506,0.68938293]]]	[[[0.61573334,1.58599233,0.68938293]]]	[[[0.52297691,0.75984987,0. ]]]	[1.]
{'B_diff': 1.0, 'I_diff': 1.0, 'N0': 2117.1346747104253, 'h_N': 18.945355231958573, 'r0': 0.8715671650065625, 'a0': 0.0020484385560612167, 'h0': 2.0716003475972173, 'alpha0': 0.0005045938104881077, 'eta0': 5.1888262365934725, 'delta': 0.032677703082746694, 'n': 1.2709817063218312, 'nu': 1.225470203388947, 'a_scale': 2.3588974242268845, 'id': 553400}	1	[0]	[[[ 74.0024635 ,11323.3811993 , 565.44062037, 165.776523 ]]]	[[[ 49.6299993,563.488877 ,165.776523 ]]]	[[[2.71940342,0.48731556,1.80528454,0.96487555]]]	[[[0.71730253,1.80826741,0.96487555]]]	[[[0.48669065,1.33081188,0. ]]]	[1.]
{'B_diff': 0.25, 'I_diff': 0.5, 'N0': 2039.7627296207968, 'h_N': 12.135197276950482, 'r0': 1.0607292703567421, 'a0': 0.0018988986132148116, 'h0': 1.920904956666832, 'alpha0': 0.00028150132958648254, 'eta0': 2.990063340985231, 'delta': 0.05579191813489496, 'n': 1.6740186615299928, 'nu': 1.8245259204637851, 'a_scale': 1.8491052832248398, 'id': 563400}	1	[0]	[[[ 0.71414194,11045.15373 , 61.1430391 , 45.906818 ]]]	[[[5120.31099 , 40.3727242, 45.906818 ]]]	[[[0.,0.,0.,0.]]]	[[[0.,0.,0.]]]	[[[0.,0.,0.]]]	[1.]
{'B_diff': 0.5, 'I_diff': 1.0, 'N0': 1991.1172554600516, 'h_N': 9.589154092508473, 'r0': 1.8795024328566976, 'a0': 0.0006532622813382263, 'h0': 0.9447883712239337, 'alpha0': 0.0003110483896931642, 'eta0': 2.0674371775287543, 'delta': 0.05674552926125441, 'n': 1.5225261472582965, 'nu': 1.8923589229990085, 'a_scale': 1.7255338477632716, 'id': 564600}	1	[0]	[[[ 0.32594206,11250.73393 , 41.6669088 , 83.3049767 ]]]	[[[3216.44762 , 31.2106533, 83.3049767]]]	[[[0.00000033,0.00000033,0.00000033,0.00000033]]]	[[[0.00000033,0.00000033,0.00000033]]]	[[[0.00000033,0.00000033,0. ]]]	[1.]
{'B_diff': 0.5, 'I_diff': 1.0, 'N0': 1530.2661984902902, 'h_N': 12.99613953177839, 'r0': 1.0332900523179567, 'a0': 0.0009642584605043092, 'h0': 1.9527794444007536, 'alpha0': 0.0003657566737635746, 'eta0': 4.6642746981940615, 'delta': 0.05277141466356168, 'n': 1.2617925958557916, 'nu': 1.0000671623969888, 'a_scale': 4.080710710495537, 'id': 539000}	3	[1,1,1]	[[[ 509.268474 , 530.432606 ,1499.298947 , 0. ], [ 523.085627 , 588.413096 ,1444.443416 , 0. ], [ 3.55291988,2593.96932383, 869.252388 , 293.770232 ]]]	[[[352.012381 ,879.933186 , 0. ], [336.929545 ,877.138513 , 0. ], [ 0.30794383,869.252388 ,293.770232 ]]]	[[[0.74185848,1.76122265,0.38399573,0. ], [0.72201217,1.75189247,0.39518108,0. ], [0. ,0. ,0. ,0. ]]]	[[[2.33956 ,0.53588657,0. ], [2.35912374,0.53175779,0. ], [0. ,0. ,0. ]]]	[[[1.79273448,0.41662773,0. ], [2.16700112,0.39710682,0. ], [0. ,0. ,0. ]]]	[0.765,0.015,0.22 ]
{'B_diff': 0.75, 'I_diff': 1.0, 'N0': 1597.4535772971817, 'h_N': 19.819482865090237, 'r0': 0.8130108514172218, 'a0': 0.0019244256076596177, 'h0': 0.6525380068590144, 'alpha0': 0.0007499610145961473, 'eta0': 3.9649327847901916, 'delta': 0.04431374908312303, 'n': 1.612493601886559, 'nu': 1.801560996900801, 'a_scale': 1.879738011488294, 'id': 565400}	1	[0]	[[[ 1.30446662,9841.30976 , 29.04186939, 104.056291 ]]]	[[[1378.85255 , 22.2633145, 104.056291 ]]]	[[[0.00000033,0.00000033,0.00000033,0.00000033]]]	[[[0.00000033,0.00000033,0.00000033]]]	[[[0.00000033,0.00000033,0. ]]]	[1.]
{'B_diff': 0.75, 'I_diff': 0.25, 'N0': 1866.7016528868767, 'h_N': 19.47912096891381, 'r0': 1.2826865993823626, 'a0': 0.0005588557070958917, 'h0': 2.2499593083926905, 'alpha0': 0.0007627020109959344, 'eta0': 3.2233485087374287, 'delta': 0.040557676071615326, 'n': 1.0713427413825816, 'nu': 1.1692296491703296, 'a_scale': 2.784127471785644, 'id': 555200}	1	[0]	[[[ 10.335809 ,8650.31248 , 722.2367541, 126.280236 ]]]	[[[1116.99617 , 683.651906, 126.280236]]]	[[[3.16711377,0.54852333,1.55406778,1.51493562]]]	[[[1.01439226,1.56353443,1.51493562]]]	[[[0.56982716,2.14485511,0. ]]]	[1.]
{'B_diff': 1.0, 'I_diff': 1.0, 'N0': 1555.889837345498, 'h_N': 19.24456342843841, 'r0': 1.8695041313287701, 'a0': 0.0018556901211924635, 'h0': 1.9236316058966707, 'alpha0': 0.0005640815866431268, 'eta0': 2.783894048635835, 'delta': 0.05019190537369572, 'n': 1.7432066778321367, 'nu': 1.6522900754117336, 'a_scale': 1.3505019575267538, 'id': 566200}	1	[0]	[[[ 0.56952438,8324.19423 , 40.38917227, 45.1017673 ]]]	[[[3302.30588 , 35.8005246, 45.1017673]]]	[[[0.00000033,0.00000033,0.00000033,0.00000033]]]	[[[0.00000033,0.00000033,0.00000033]]]	[[[0.00000033,0.00000033,0. ]]]	[1.]
{'B_diff': 0.25, 'I_diff': 0.25, 'N0': 967.012740168522, 'h_N': 18.26795194604547, 'r0': 1.4952943913770222, 'a0': 0.0020507511439826647, 'h0': 1.5959665305708102, 'alpha0': 0.0006851153982825662, 'eta0': 1.509363871224414, 'delta': 0.04626767453858156, 'n': 1.0019658292123466, 'nu': 1.233338322999378, 'a_scale': 3.545851824156539, 'id': 556800}	3	[1,1,1]	[[[ 0.94049853,4471.46933 , 154.0319374 , 116.72507 ], [ 0.79225329,3653.42467 , 94.9452605 , 119.395629 ], [ 967.012418 , 0. , 0. , 0. ]]]	[[[ 0. , 82.2992719, 116.72507 ], [3653.42467 , 82.5083736, 119.395629 ], [ 0. , 0. , 0. ]]]	[[[0.45325538,0.28415304,1.45133804,0.91506263], [0. ,0. ,0.00000001,0. ], [0.00000033,0. ,0. ,0. ]]]	[[[0. ,1.45565192,0.91506263], [0. ,0.00000001,0. ], [0. ,0. ,0. ]]]	[[[0.28415304,1.45019769,0. ], [0. ,0. ,0. ], [0. ,0. ,0. ]]]	[0.955,0.035,0.01 ]
{'B_diff': 1.0, 'I_diff': 1.0, 'N0': 1525.9926673641835, 'h_N': 15.940299878358944, 'r0': 1.045056752907251, 'a0': 0.0012087084931913837, 'h0': 2.1520389718882686, 'alpha0': 0.0007659165821972054, 'eta0': 2.408593792335748, 'delta': 0.03737661909061832, 'n': 1.54045272919048, 'nu': 1.1179220639099354, 'a_scale': 3.4598579176245434, 'id': 556600}	1	[0]	[[[ 2.10155808,9140.7163548 , 290.34531389, 135.176138 ]]]	[[[ 63.2196448,290.332484 ,135.176138 ]]]	[[[2.10356136,0.39569879,2.12192406,1.37706091]]]	[[[0.66627969,2.12195884,1.37706091]]]	[[[0.3944167 ,1.49251733,0. ]]]	[1.]
{'B_diff': 0.25, 'I_diff': 0.25, 'N0': 1950.7250406156784, 'h_N': 19.804192693831745, 'r0': 0.6159201240916901, 'a0': 0.0011329757528524206, 'h0': 0.8640326120804224, 'alpha0': 0.00022837589422603188, 'eta0': 2.850327272701442, 'delta': 0.032150965554243544, 'n': 1.322375693422293, 'nu': 1.4552868060739481, 'a_scale': 3.744687780822481, 'id': 566400}	1	[0]	[[[ 1.57709611,8630.083373 , 97.0051851 , 321.28237 ]]]	[[[894.045793 , 61.7206829,321.28237 ]]]	[[[0.00000033,0.00000033,0.00000033,0.00000033]]]	[[[0.00000033,0.00000033,0.00000033]]]	[[[0.00000033,0.00000033,0. ]]]	[1.]
{'B_diff': 1.0, 'I_diff': 0.5, 'N0': 1412.4601420468875, 'h_N': 18.440018795706525, 'r0': 0.9732700798839895, 'a0': 0.0005943543162549587, 'h0': 1.5394377190677104, 'alpha0': 0.0006759508213110827, 'eta0': 2.1862992837570445, 'delta': 0.0539852187555445, 'n': 1.33559163368969, 'nu': 1.3667376042068038, 'a_scale': 4.386125552395886, 'id': 556200}	1	[0]	[[[ 1.83933765,8964.0889694 , 246.3998315 , 122.618864 ]]]	[[[ 63.9828494,225.571475 ,122.618864 ]]]	[[[0.65821245,0.30396032,1.74959197,1.33617382]]]	[[[0.54783846,1.76460129,1.33617382]]]	[[[0.30237315,1.66289832,0. ]]]	[1.]
{'B_diff': 0.25, 'I_diff': 0.5, 'N0': 1985.401313173364, 'h_N': 16.32653665370678, 'r0': 1.575749408288646, 'a0': 0.0013749151691776489, 'h0': 0.6826839144424703, 'alpha0': 0.00026507792260493403, 'eta0': 2.1240347153493695, 'delta': 0.04788613725509769, 'n': 1.0824483853926696, 'nu': 1.3213485740119748, 'a_scale': 3.963779365915609, 'id': 550600}	1	[0]	[[[ 1.56276942,6344.52111254, 275.7856145 , 519.832336 ]]]	[[[ 1.45281254,186.44876 ,519.832336 ]]]	[[[0.83266858,0.4141768 ,1.27284234,0.46091349]]]	[[[0.51894381,1.29787062,0.46091349]]]	[[[0.41415414,1.26980784,0. ]]]	[1.]
{'B_diff': 0.25, 'I_diff': 1.0, 'N0': 1215.6562233156164, 'h_N': 9.676498410822749, 'r0': 1.4633801147592607, 'a0': 0.001091842571609537, 'h0': 1.961204840142329, 'alpha0': 0.000382100161061763, 'eta0': 2.3755871493884797, 'delta': 0.03692274660969626, 'n': 1.2277191427050491, 'nu': 1.6554872015999358, 'a_scale': 1.8299293312783886, 'id': 567000}	1	[0]	[[[ 0.27980945,6606.30571 , 42.19820902, 58.9324058 ]]]	[[[1536.81297 , 33.053352 , 58.9324058]]]	[[[0.,0.,0.,0.]]]	[[[0.,0.,0.]]]	[[[0.,0.,0.]]]	[1.]
{'B_diff': 0.5, 'I_diff': 0.5, 'N0': 780.1420896864335, 'h_N': 16.13984639132731, 'r0': 1.001653331478118, 'a0': 0.0011183133256389578, 'h0': 0.7458988469461656, 'alpha0': 0.00041400430334915454, 'eta0': 1.3575661340000018, 'delta': 0.031206862260442145, 'n': 1.6959731829764444, 'nu': 1.1045884770885976, 'a_scale': 1.3688216380569913, 'id': 532200}	2	[0,0]	[[[ 88.4387402 ,162.7879674 ,154.50674204,348.930126 ], [542.048478 , 41.2695786 ,162.6003135 , 84.0067682 ]]]	[[[ 83.0278033,151.29015 ,348.930126 ], [ 23.6319164,110.945136 , 84.0067682]]]	[[[0.52871351,0.98135958,0.49980448,0.03700645], [0.00000033,0.00000033,0.00000033,0.00000033]]]	[[[1.02954282,0.50450134,0.03700645], [0.00000033,0.00000033,0.00000033]]]	[[[0.94114322,0.28043165,0. ], [0.00000033,0.00000033,0. ]]]	[0.98,0.02]
{'B_diff': 0.75, 'I_diff': 0.75, 'N0': 1928.0777344256796, 'h_N': 9.881833178898027, 'r0': 0.9396649196967136, 'a0': 0.0018894615668437929, 'h0': 1.7185945049773295, 'alpha0': 0.0007217286969462045, 'eta0': 3.942247124164852, 'delta': 0.05828108554699713, 'n': 1.2848311520587365, 'nu': 1.4978233225486797, 'a_scale': 3.6698392169025276, 'id': 555600}	1	[0]	[[[ 7.42610128,8810.20871352, 848.294468 , 141.878507 ]]]	[[[ 2.01319352,708.916701 ,141.878507 ]]]	[[[2.07045595,0.62019978,1.20735453,1.19985382]]]	[[[0.87635345,1.311257 ,1.19985382]]]	[[[0.62015192,1.54161521,0. ]]]	[1.]
{'B_diff': 0.5, 'I_diff': 0.25, 'N0': 700.4902192630419, 'h_N': 12.841267374171714, 'r0': 1.582079195635051, 'a0': 0.0014953954861180307, 'h0': 1.279961209942976, 'alpha0': 0.0008601053394136244, 'eta0': 3.274492686256762, 'delta': 0.04065688172817044, 'n': 1.1226580431099187, 'nu': 1.928221309259651, 'a_scale': 1.4346024377813396, 'id': 567200}	1	[0]	[[[ 0.39064264,2819.6790583 , 23.5524556 , 48.4832256 ]]]	[[[2725.75876 , 13.3959991, 48.4832256]]]	[[[0.,0.,0.,0.]]]	[[[0.,0.,0.]]]	[[[0.,0.,0.]]]	[1.]
{'B_diff': 0.25, 'I_diff': 0.25, 'N0': 2124.6631591005116, 'h_N': 5.843868564060497, 'r0': 1.7660168925626485, 'a0': 0.0013177077750242084, 'h0': 0.6353692800019165, 'alpha0': 0.0005597164951055507, 'eta0': 2.5235856570762856, 'delta': 0.04737803758765633, 'n': 1.2171222559476105, 'nu': 1.507267260794606, 'a_scale': 4.696838185836732, 'id': 553600}	3	[0,0,0]	[[[ 3.73711078,9371.24601 , 109.8026474 , 296.542112 ], [ 4.02730943,9352.94545 , 110.2276679 , 297.186213 ], [ 3.36358092,9397.20264 , 108.4458326 , 295.006694 ]]]	[[[3048.53849 , 71.4234846, 296.542112 ], [3082.90463 , 71.7779463, 297.186213 ], [3033.66227 , 70.4528873, 295.006694 ]]]	[[[ 9.75167332, 0.20952935, 1.97192931, 0.54572443], [ 8.62788512, 0.2087817 , 1.936911 , 0.54361665], [11.01723636, 0.20837076, 2.00482187, 0.54223364]]]	[[[0.65782878,1.84398878,0.54572443], [0.64085861,1.80546312,0.54361665], [0.66797529,1.87822372,0.54223364]]]	[[[0.4538112 ,2.24620801,0. ], [0.45307339,2.21968167,0. ], [0.45541341,2.27513777,0. ]]]	[0.96,0.02,0.02]
{'B_diff': 0.25, 'I_diff': 0.75, 'N0': 1769.3818135839801, 'h_N': 19.118752042549236, 'r0': 1.3891092468608046, 'a0': 0.0017936298553084926, 'h0': 1.3562506954797144, 'alpha0': 0.0007165278678422002, 'eta0': 2.0640973561310565, 'delta': 0.05684098843581492, 'n': 1.382425982412483, 'nu': 1.4841097852758534, 'a_scale': 1.87594202453215, 'id': 566800}	1	[0]	[[[ 0.89919421,9543.81084 , 57.5992252 , 74.1974922 ]]]	[[[3058.95195 , 46.7180021, 74.1974922]]]	[[[0.,0.,0.,0.]]]	[[[0.,0.,0.]]]	[[[0.,0.,0.]]]	[1.]
{'B_diff': 0.5, 'I_diff': 0.5, 'N0': 1682.8555635299383, 'h_N': 18.21767690285848, 'r0': 1.5901918312941996, 'a0': 0.0005315583026394762, 'h0': 1.4536186746246456, 'alpha0': 0.0003443867358572921, 'eta0': 2.7152337060931044, 'delta': 0.05460064224847553, 'n': 1.637731863318919, 'nu': 1.7473882058373769, 'a_scale': 1.1712646519081285, 'id': 567400}	1	[0]	[[[ 0.71611923,8117.91176 , 59.4479308 , 74.8773488 ]]]	[[[4959.68456 , 39.8513716, 74.8773488]]]	[[[0.,0.,0.,0.]]]	[[[0.,0.,0.]]]	[[[0.,0.,0.]]]	[1.]
{'B_diff': 0.75, 'I_diff': 0.75, 'N0': 1713.3523347654213, 'h_N': 5.274659142004835, 'r0': 0.6426202219422164, 'a0': 0.001455806530722099, 'h0': 1.1656925117170023, 'alpha0': 0.0003875187685845963, 'eta0': 4.742811438791096, 'delta': 0.031938929347154504, 'n': 1.2913376180071208, 'nu': 1.9268321633554706, 'a_scale': 3.7377696387458204, 'id': 568400}	2	[0,0]	[[[ 0.31622364, 6256.36094678, 28.14002563, 118.059371 ], [ 0.29571975,12600.67682116, 31.5061309 , 56.2517774 ]]]	[[[6255.00662 , 20.9040964 , 118.059371 ], [ 0.41902116, 19.622232 , 56.2517774 ]]]	[[[0.00000033,0.00000033,0.00000033,0.00000033], [0. ,0. ,0. ,0. ]]]	[[[0.00000033,0.00000033,0.00000033], [0. ,0. ,0. ]]]	[[[0.00000033,0.00000033,0. ], [0. ,0. ,0. ]]]	[0.77,0.23]
{'B_diff': 0.75, 'I_diff': 0.75, 'N0': 2173.6653286769197, 'h_N': 10.985903567703238, 'r0': 0.9808977512819601, 'a0': 0.0020692141200999332, 'h0': 2.0704576518882867, 'alpha0': 0.00033385824779484923, 'eta0': 5.153425039034188, 'delta': 0.05039264623103785, 'n': 1.2055820830015322, 'nu': 1.5014782396481396, 'a_scale': 2.1811976418999226, 'id': 552400}	1	[0]	[[[ 201.549824 ,9582.476217 , 700.1103476, 100.649022 ]]]	[[[764.281757,681.714882,100.649022]]]	[[[2.12683042,0.57700331,1.41521751,0.69704049]]]	[[[0.77758781,1.4322458 ,0.69704049]]]	[[[0.56848364,0.87964342,0. ]]]	[1.]
{'B_diff': 1.0, 'I_diff': 0.75, 'N0': 817.7552638551665, 'h_N': 6.144721581793528, 'r0': 0.8768243631774936, 'a0': 0.0006291561472285381, 'h0': 1.9141618249833199, 'alpha0': 0.0006501985452007187, 'eta0': 2.814679426390436, 'delta': 0.053315509156904806, 'n': 1.153039950765048, 'nu': 1.166063388171679, 'a_scale': 1.2663429856480848, 'id': 556400}	1	[0]	[[[ 0.97963239,1930.333989 , 187.36815128, 157.169137 ]]]	[[[1389.88088 , 186.51856 , 157.169137]]]	[[[0.48641295,0.31208864,0.68816406,0.31037887]]]	[[[0.36582678,0.6899328 ,0.31037887]]]	[[[0.17484181,0.31152061,0. ]]]	[1.]
{'B_diff': 0.5, 'I_diff': 1.0, 'N0': 1133.6297520077687, 'h_N': 12.080893534796068, 'r0': 0.7313272012468572, 'a0': 0.0007384658861043869, 'h0': 1.7705938471971225, 'alpha0': 0.00031818957046166464, 'eta0': 4.398307536296511, 'delta': 0.03226440762631199, 'n': 1.6648786241993174, 'nu': 1.2884532384391738, 'a_scale': 2.664943188940728, 'id': 555000}	1	[0]	[[[ 13.005548 ,3521.011507 , 160.0008074, 276.090687 ]]]	[[[735.553307,157.318831,276.090687]]]	[[[3.39425334,0.40469152,1.1918471 ,0.38253285]]]	[[[0.66702116,1.20168567,0.38253285]]]	[[[0.43658194,0.70877245,0. ]]]	[1.]
{'B_diff': 0.25, 'I_diff': 0.25, 'N0': 1570.6965782703783, 'h_N': 13.686255043269975, 'r0': 0.9840157474260185, 'a0': 0.0011424805370341263, 'h0': 1.4299534964091698, 'alpha0': 0.000562467455112902, 'eta0': 1.9899229137835939, 'delta': 0.03764147166965085, 'n': 1.4391537197325164, 'nu': 1.5279758228104605, 'a_scale': 2.267832982525867, 'id': 569600}	1	[0]	[[[ 0.6072945,8214.81953 , 47.0667495, 81.1752656]]]	[[[3285.33869 , 30.7186239, 81.1752656]]]	[[[0.00000033,0.00000033,0.00000033,0.00000033]]]	[[[0.00000033,0.00000033,0.00000033]]]	[[[0.00000033,0.00000033,0. ]]]	[1.]
{'B_diff': 0.5, 'I_diff': 0.75, 'N0': 1590.325480506988, 'h_N': 15.262643961463109, 'r0': 0.7961602636902168, 'a0': 0.0010603732502981937, 'h0': 2.2587111631557475, 'alpha0': 0.0006003439042063941, 'eta0': 2.4099590398882267, 'delta': 0.0592829882822415, 'n': 1.364188049417495, 'nu': 1.5736470614537656, 'a_scale': 2.277571162025188, 'id': 567600}	1	[0]	[[[ 1.29563304,10487.424708 , 58.6861247 , 24.1175483 ]]]	[[[557.589648 , 45.0958313, 24.1175483]]]	[[[0.,0.,0.,0.]]]	[[[0. ,0.00000001,0. ]]]	[[[0.,0.,0.]]]	[1.]
{'B_diff': 0.25, 'I_diff': 0.5, 'N0': 1787.3162928372735, 'h_N': 7.1901421796961715, 'r0': 0.6403969067702553, 'a0': 0.0020770245720148533, 'h0': 0.9420742604617722, 'alpha0': 0.00027387712472775846, 'eta0': 2.054261117543634, 'delta': 0.055837690449107164, 'n': 1.4111354186025016, 'nu': 1.7345647772745538, 'a_scale': 1.8605110058603862, 'id': 569800}	1	[0]	[[[ 0.80240106,8959.62968 , 64.9321027 , 122.574117 ]]]	[[[3820.79045 , 43.5776671, 122.574117 ]]]	[[[0.00000033,0.00000033,0.00000033,0.00000033]]]	[[[0.00000033,0.00000033,0.00000033]]]	[[[0.00000033,0.00000033,0. ]]]	[1.]
{'B_diff': 1.0, 'I_diff': 0.5, 'N0': 810.3605577764779, 'h_N': 17.83988069558923, 'r0': 0.6813949291186303, 'a0': 0.0010987274825213413, 'h0': 0.7600926165965737, 'alpha0': 0.0005975224551295026, 'eta0': 3.4307810620660733, 'delta': 0.034661491225009, 'n': 1.3472607796157794, 'nu': 1.4644773359560088, 'a_scale': 1.3288553008156812, 'id': 569000}	1	[0]	[[[ 2.38306357,1499.704238 , 51.1196854 , 266.352858 ]]]	[[[1191.89729 , 39.7386547, 266.352858 ]]]	[[[0.,0.,0.,0.]]]	[[[0.,0.,0.]]]	[[[0.,0.,0.]]]	[1.]
{'B_diff': 1.0, 'I_diff': 0.75, 'N0': 822.0936363076254, 'h_N': 7.728415235753529, 'r0': 0.9354722381222502, 'a0': 0.0017341032696049918, 'h0': 0.8589294781488043, 'alpha0': 0.0003393450266077747, 'eta0': 1.8730439165319734, 'delta': 0.048501904923677966, 'n': 1.4225239614932736, 'nu': 1.3759106439816349, 'a_scale': 1.9427452542296284, 'id': 569200}	1	[0]	[[[ 0.87887614,3286.931441 , 107.5385186 , 205.875313 ]]]	[[[229.800561 , 92.9124324,205.875313 ]]]	[[[0.,0.,0.,0.]]]	[[[0.,0.,0.]]]	[[[0.,0.,0.]]]	[1.]
{'B_diff': 0.25, 'I_diff': 1.0, 'N0': 1651.7407406696232, 'h_N': 11.751389469103765, 'r0': 1.617197650994733, 'a0': 0.0015336213767382079, 'h0': 1.679368608412526, 'alpha0': 0.0003966388668660044, 'eta0': 1.963997889610154, 'delta': 0.05515568919858071, 'n': 1.7982278193599308, 'nu': 1.8668384623430772, 'a_scale': 1.4218231915868915, 'id': 570200}	1	[0]	[[[ 0.44020469,8864.73481 , 37.7665013 , 41.058043 ]]]	[[[4375.81498 , 27.6166809, 41.058043 ]]]	[[[0.,0.,0.,0.]]]	[[[0.,0.,0.]]]	[[[0.,0.,0.]]]	[1.]
{'B_diff': 1.0, 'I_diff': 0.25, 'N0': 1577.809152577386, 'h_N': 5.797929280928955, 'r0': 1.7623077223252936, 'a0': 0.001238418444078383, 'h0': 2.1533246684575156, 'alpha0': 0.0007211518974928917, 'eta0': 2.137035177684584, 'delta': 0.05395801256672222, 'n': 1.0503053882942193, 'nu': 1.9850717340147377, 'a_scale': 4.610625956110852, 'id': 568800}	3	[0,0,0]	[[[ 0.18980839, 5804.89643013, 25.9515537 , 24.6466512 ], [ 0.18637485,13081.844464 , 26.6983425 , 7.61645209], [ 0.18980839, 5804.89643014, 25.9515537 , 24.6466512 ]]]	[[[5804.89643 , 15.927805 , 24.6466512 ], [ 169.754964 , 14.5922013 , 7.61645209], [5804.89643 , 15.927805 , 24.6466512 ]]]	[[[0. ,0. ,0. ,0. ], [0.00000005,0.00000291,0.00000078,0.00000602], [0. ,0. ,0. ,0. ]]]	[[[0. ,0. ,0. ], [0.00017637,0.00000385,0.00000602], [0. ,0. ,0. ]]]	[[[0.00070403,0. ,0. ], [0.00000527,0.00000635,0. ], [0.01279673,0. ,0. ]]]	[0.45,0.5 ,0.05]
{'B_diff': 1.0, 'I_diff': 0.25, 'N0': 1987.1347860113715, 'h_N': 14.732907511795235, 'r0': 1.6224802987732045, 'a0': 0.00082675194955626, 'h0': 0.8343153343744837, 'alpha0': 0.0004551466954141473, 'eta0': 3.2276230117474185, 'delta': 0.048201374797985586, 'n': 1.312863142362989, 'nu': 1.6444278677627477, 'a_scale': 3.7984851471373617, 'id': 540000}	1	[0]	[[[ 39.2572322,4362.81371 , 274.519184 , 424.280474 ]]]	[[[4125.20488 , 207.10292 , 424.280474]]]	[[[2.87205874,0.57919962,1.58780102,0.53954714]]]	[[[0.58869945,1.66391869,0.53954714]]]	[[[0.42571163,1.38346249,0. ]]]	[1.]
{'B_diff': 0.5, 'I_diff': 0.75, 'N0': 1658.6482757699519, 'h_N': 6.240581948812294, 'r0': 0.8927157701253778, 'a0': 0.001984984062450553, 'h0': 1.6887657013318806, 'alpha0': 0.00021878925503558873, 'eta0': 3.1476651026872657, 'delta': 0.05778718698905156, 'n': 1.4407971459401538, 'nu': 1.4207046215725923, 'a_scale': 3.8362329032446354, 'id': 551600}	1	[0]	[[[ 80.459347 ,6691.551937 , 383.1360586, 192.830237 ]]]	[[[745.042767,363.470255,192.830237]]]	[[[2.87682475,0.48134725,1.41285751,0.68243389]]]	[[[1.56628066,1.43766023,0.68243389]]]	[[[0.54360772,1.03971863,0. ]]]	[1.]
{'B_diff': 0.25, 'I_diff': 0.75, 'N0': 568.5423466266174, 'h_N': 7.674907246360513, 'r0': 1.090360354283747, 'a0': 0.000950257709107521, 'h0': 1.3612386774061913, 'alpha0': 0.0006156386745040305, 'eta0': 4.183774020805824, 'delta': 0.03135127158790853, 'n': 1.5073998897952225, 'nu': 1.1555340955640085, 'a_scale': 1.434982035480977, 'id': 570000}	1	[0]	[[[ 2.20732124,419.320606 ,106.99688522,259.057139 ]]]	[[[185.76644 ,104.416608,259.057139]]]	[[[0.,0.,0.,0.]]]	[[[0.,0.,0.]]]	[[[0.,0.,0.]]]	[1.]
{'B_diff': 0.75, 'I_diff': 0.5, 'N0': 1799.8493708767214, 'h_N': 6.6035699140163775, 'r0': 0.5350849455120176, 'a0': 0.0014603271915282108, 'h0': 0.7878984154477322, 'alpha0': 0.0005894084559294273, 'eta0': 2.5917562526515914, 'delta': 0.059612488778931785, 'n': 1.9111554259248567, 'nu': 1.2055587819026798, 'a_scale': 2.95562105974421, 'id': 523400}	2	[0,1]	[[[ 614.480201 ,1592.642233 , 426.06460642, 338.364667 ], [1756.20299 , 25.5913707 , 68.035065 , 0. ]]]	[[[1388.89675 , 421.926254 , 338.364667 ], [ 14.3240886, 41.4926916, 0. ]]]	[[[0.71645126,1.56645533,1.36865222,0.27434188], [0.00000033,0.00000033,0.00000033,0. ]]]	[[[1.61746951,1.37361588,0.27434188], [0.00000033,0.00000033,0. ]]]	[[[1.32026497,0.89523546,0. ], [0.00000033,0.00000033,0. ]]]	[0.95,0.05]
{'B_diff': 1.0, 'I_diff': 0.75, 'N0': 1493.873762415238, 'h_N': 19.735171588275477, 'r0': 1.8808423991896857, 'a0': 0.0009565449087479103, 'h0': 1.3018023042171192, 'alpha0': 0.00023633183212643338, 'eta0': 2.861015952979985, 'delta': 0.039437163025697386, 'n': 1.9595873427829749, 'nu': 1.8563044388573609, 'a_scale': 1.9966585324452581, 'id': 572400}	1	[0]	[[[ 0.47188117,8771.02093 , 41.88202643, 77.9916435 ]]]	[[[2178.00245 , 32.0429216, 77.9916435]]]	[[[0.00000033,0.00000033,0.00000033,0.00000033]]]	[[[0.00000033,0.00000033,0.00000033]]]	[[[0.00000033,0.00000033,0. ]]]	[1.]
{'B_diff': 1.0, 'I_diff': 1.0, 'N0': 945.1831817279382, 'h_N': 17.46558570715572, 'r0': 1.3130167149928962, 'a0': 0.0014425476229516722, 'h0': 1.1871581250384753, 'alpha0': 0.0006824810973528838, 'eta0': 3.1185461957483414, 'delta': 0.040982189888080306, 'n': 1.753655004514095, 'nu': 1.949262593139463, 'a_scale': 3.426630725954955, 'id': 572600}	2	[0,0]	[[[ 0.60791258,7463.1196821 , 22.79901776, 32.9441314 ], [ 0.67364678,3036.1144581 , 22.30989736, 84.436765 ]]]	[[[ 39.9334021, 15.9605068, 32.9441314], [3014.39401 , 16.1152047, 84.436765 ]]]	[[[0.00000033,0.00000033,0.00000033,0.00000033], [0. ,0. ,0. ,0. ]]]	[[[0.00000033,0.00000033,0.00000033], [0. ,0. ,0. ]]]	[[[0.00000033,0.00000033,0. ], [0. ,0. ,0. ]]]	[0.245,0.755]
{'B_diff': 1.0, 'I_diff': 0.25, 'N0': 1156.1039894551036, 'h_N': 9.75648865479576, 'r0': 0.5376632272090771, 'a0': 0.0006737549727142522, 'h0': 2.2253627433007237, 'alpha0': 0.0008669914514735261, 'eta0': 2.8258814448711016, 'delta': 0.03226254291098658, 'n': 1.641510231590634, 'nu': 1.5282360617706738, 'a_scale': 4.684728668062212, 'id': 572000}	1	[0]	[[[ 0.66972709,6584.22215 , 30.97900245, 36.3355543 ]]]	[[[2133.87548 , 24.6871257, 36.3355543]]]	[[[0.00000033,0.00000033,0.00000033,0.00000033]]]	[[[0.00000033,0.00000033,0.00000033]]]	[[[0.00000033,0.00000033,0. ]]]	[1.]
{'B_diff': 0.25, 'I_diff': 1.0, 'N0': 666.7683073561492, 'h_N': 18.160097016310637, 'r0': 1.8520214524453196, 'a0': 0.0015149864533965426, 'h0': 2.053760356032724, 'alpha0': 0.00044596585494130535, 'eta0': 3.9280503442336325, 'delta': 0.032780907052105096, 'n': 1.975955281599663, 'nu': 1.6426590858173733, 'a_scale': 4.376253254940789, 'id': 573400}	1	[0]	[[[ 0.40665466,3252.087245 , 38.98559615, 62.4014986 ]]]	[[[789.727035 , 31.203519 , 62.4014986]]]	[[[0.00000033,0.00000033,0.00000033,0.00000033]]]	[[[0.00000033,0.00000033,0.00000033]]]	[[[0.00000033,0.00000033,0. ]]]	[1.]
{'B_diff': 0.5, 'I_diff': 0.5, 'N0': 1734.980429540851, 'h_N': 13.590609669231949, 'r0': 0.6387110072991193, 'a0': 0.0005875226948939844, 'h0': 1.5059905573583852, 'alpha0': 0.0003541369200299029, 'eta0': 4.6996561419943905, 'delta': 0.05762395336189353, 'n': 1.4308834407184796, 'nu': 1.2161261768871197, 'a_scale': 3.968116593531527, 'id': 548200}	2	[0,1]	[[[ 398.708175 ,2766.876197 , 824.275053 , 229.891437 ], [1475.68488 , 128.2217614, 422.173809 , 0. ]]]	[[[777.211347 ,706.197498 ,229.891437 ], [ 71.8453226,237.108209 , 0. ]]]	[[[1.09273661,1.04145279,0.77676544,0.14977108], [0. ,0. ,0. ,0. ]]]	[[[1.82286891,0.83552948,0.14977108], [0. ,0. ,0. ]]]	[[[1.11438008,0.61789712,0. ], [0. ,0. ,0. ]]]	[0.965,0.035]
{'B_diff': 0.25, 'I_diff': 0.25, 'N0': 776.4305079472755, 'h_N': 12.394051729757495, 'r0': 1.5706403575544086, 'a0': 0.0018021927908852136, 'h0': 1.4604072369258903, 'alpha0': 0.0002211309161188402, 'eta0': 4.6709696127888956, 'delta': 0.044391132874309173, 'n': 1.3555650585406922, 'nu': 1.5672384266482855, 'a_scale': 3.7344314981876017, 'id': 550400}	1	[0]	[[[ 28.0727013,1608.707916 , 270.1763438, 198.563136 ]]]	[[[683.589121,187.113305,198.563136]]]	[[[2.29046401,0.74309547,0.91729775,0.41088217]]]	[[[0.80702416,0.9925096 ,0.41088217]]]	[[[0.70662108,0.82745873,0. ]]]	[1.]
{'B_diff': 0.5, 'I_diff': 0.25, 'N0': 1363.8021256821726, 'h_N': 18.91082529767182, 'r0': 1.3853388192791045, 'a0': 0.0016509950324829503, 'h0': 1.9377965929228833, 'alpha0': 0.00036841783957910405, 'eta0': 2.3620821964640504, 'delta': 0.05942244128832501, 'n': 1.0443008948743766, 'nu': 1.5801615632766768, 'a_scale': 4.3910945245755, 'id': 560800}	3	[0,1,1]	[[[ 2.8817121 ,6923.20540912, 396.43936 , 109.11854 ], [ 1.81789162,4484.57927 , 222.7269778 , 157.293982 ], [ 2.97378008,6920.14882 , 399.523013 , 108.806453 ]]]	[[[ 6.60703912, 230.908792 , 109.11854 ], [4484.57927 , 185.301534 , 157.293982 ], [ 0. , 231.389837 , 108.806453 ]]]	[[[1.78267352,0.41538122,1.51414003,1.39875258], [1.02603274,0.36898008,1.42844626,0.93912716], [1.82866515,0.41670295,1.50889373,1.40226791]]]	[[[0.57688433,1.50423865,1.39875258], [0.36898008,1.45670529,0.93912716], [0. ,1.49882188,1.40226791]]]	[[[0.41524484,1.56647283,0. ], [0. ,1.29785664,0. ], [0.41670295,1.5611889 ,0. ]]]	[0.96 ,0.025,0.015]
{'B_diff': 1.0, 'I_diff': 0.5, 'N0': 654.6013575296273, 'h_N': 5.607390759172664, 'r0': 0.5012138506562389, 'a0': 0.001230658420101592, 'h0': 2.2454899111441167, 'alpha0': 0.0004037516664902929, 'eta0': 4.345333944025341, 'delta': 0.04885623143564692, 'n': 1.192996365298257, 'nu': 1.983150767667297, 'a_scale': 2.8504245447208683, 'id': 565800}	1	[0]	[[[ 1.17055764,4072.431926 , 152.1681495 , 41.9330649 ]]]	[[[145.354716 ,105.361849 , 41.9330649]]]	[[[1.13109112,0.2801219 ,1.32921842,1.1520158 ]]]	[[[0.9243482 ,1.29300307,1.1520158 ]]]	[[[0.27891163,1.52424638,0. ]]]	[1.]
{'B_diff': 0.5, 'I_diff': 1.0, 'N0': 1880.9567254427975, 'h_N': 8.715647601568058, 'r0': 0.8848169328991806, 'a0': 0.0005678343439519501, 'h0': 1.1622806259772562, 'alpha0': 0.0007194955624244909, 'eta0': 1.554441973332814, 'delta': 0.05162344840221196, 'n': 1.3907902102766436, 'nu': 1.851418996131943, 'a_scale': 2.3454493885177055, 'id': 574200}	1	[0]	[[[ 0.56499285,12473.10256 , 26.01080881, 37.8048292 ]]]	[[[709.28616 , 18.902 , 37.8048292]]]	[[[0.00000033,0.00000033,0.00000033,0.00000033]]]	[[[0.00000033,0.00000033,0.00000033]]]	[[[0.00000033,0.00000033,0. ]]]	[1.]
{'B_diff': 0.75, 'I_diff': 1.0, 'N0': 1470.5183800445811, 'h_N': 15.104713317129079, 'r0': 0.6465163851465581, 'a0': 0.0018208744137516654, 'h0': 1.0912954661276588, 'alpha0': 0.0002839903695684605, 'eta0': 4.42111567555372, 'delta': 0.046880997322432935, 'n': 1.253316591113133, 'nu': 1.0633915917525378, 'a_scale': 2.250712921273773, 'id': 575000}	1	[1]	[[[1271.83762 , 71.8540824, 294.854413 , 0. ]]]	[[[ 47.9301048,180.7135 , 0. ]]]	[[[0.00000033,0.00000033,0.00000033,0. ]]]	[[[0.00000033,0.00000033,0. ]]]	[[[0.00000033,0.00000033,0. ]]]	[1.]
{'B_diff': 0.75, 'I_diff': 0.75, 'N0': 1768.4552875438294, 'h_N': 6.750294244060328, 'r0': 1.0744484595716277, 'a0': 0.00165464328243993, 'h0': 1.8483977291025522, 'alpha0': 0.0004452108616635524, 'eta0': 2.325340463643766, 'delta': 0.05036894702892791, 'n': 1.770670588335827, 'nu': 1.1837366902042403, 'a_scale': 1.7287595478824844, 'id': 542800}	1	[0]	[[[ 90.2850256 ,4399.759108 , 295.02507242, 298.47026 ]]]	[[[3738.61468 , 293.887567, 298.47026 ]]]	[[[2.14675075,0.57823299,1.3805975 ,0.46879163]]]	[[[0.61247916,1.38341391,0.46879163]]]	[[[0.48805828,0.68608686,0. ]]]	[1.]
{'B_diff': 0.75, 'I_diff': 0.75, 'N0': 2073.9930180890487, 'h_N': 18.86014950787215, 'r0': 1.3391106661364698, 'a0': 0.0014888386810107276, 'h0': 1.3030581986727112, 'alpha0': 0.0002673170006399858, 'eta0': 4.084857994305892, 'delta': 0.034220024018017894, 'n': 1.5106507018642854, 'nu': 1.885672051439764, 'a_scale': 2.622576961791027, 'id': 574800}	2	[0,0]	[[[ 0.56136532, 7756.663059 , 38.4724062 , 134.533928 ], [ 0.52933923,15001.401196 , 39.3442638 , 67.383988 ]]]	[[[7462.65715 , 27.0161303, 134.533928 ], [ 278.618596 , 26.6467728, 67.383988 ]]]	[[[0. ,0. ,0. ,0. ], [0.00000033,0.00000033,0.00000033,0.00000033]]]	[[[0. ,0. ,0. ], [0.00000033,0.00000033,0.00000033]]]	[[[0. ,0. ,0. ], [0.00000033,0.00000033,0. ]]]	[0.7,0.3]
{'B_diff': 1.0, 'I_diff': 0.5, 'N0': 1670.6317165947844, 'h_N': 19.367422505757585, 'r0': 0.8429296722117587, 'a0': 0.0013296484120870768, 'h0': 1.2486337836114858, 'alpha0': 0.0005208910272575968, 'eta0': 3.805665316063207, 'delta': 0.05842664411390677, 'n': 1.1906150721916369, 'nu': 1.8356784562195347, 'a_scale': 4.063543586912157, 'id': 553000}	1	[0]	[[[ 138.927511,6859.15018 , 496.76067 , 137.640074]]]	[[[1423.66817 , 387.274244, 137.640074]]]	[[[2.24321021,0.69073558,1.50399388,0.870169 ]]]	[[[1.69412464,1.50617075,0.870169 ]]]	[[[1.02962782,1.75395252,0. ]]]	[1.]
{'B_diff': 0.5, 'I_diff': 0.75, 'N0': 682.1070490175482, 'h_N': 12.995082868367316, 'r0': 1.3349674425295013, 'a0': 0.0010819778396160124, 'h0': 0.7463209300145861, 'alpha0': 0.0006964554701643774, 'eta0': 1.8903027842325983, 'delta': 0.03059732180224065, 'n': 1.2944587384855142, 'nu': 1.2407191006432825, 'a_scale': 4.525575328286834, 'id': 574000}	1	[0]	[[[ 0.55798046,2703.0837392 , 70.155371 , 165.493416 ]]]	[[[ 12.6397392, 26.5519455,165.493416 ]]]	[[[0.,0.,0.,0.]]]	[[[0.,0.,0.]]]	[[[0.,0.,0.]]]	[1.]
{'B_diff': 1.0, 'I_diff': 0.5, 'N0': 797.5503321508968, 'h_N': 11.513186522793012, 'r0': 1.894206983913895, 'a0': 0.0016581739054224377, 'h0': 1.3598176035824217, 'alpha0': 0.0005817087482375042, 'eta0': 3.6741946694451513, 'delta': 0.04017688147081069, 'n': 1.2247420058943006, 'nu': 1.2388708513254747, 'a_scale': 4.553545963478232, 'id': 559400}	1	[0]	[[[ 5.22295365,3168.047579 , 278.560419 , 146.02462 ]]]	[[[145.336229,203.865179,146.02462 ]]]	[[[3.45759247,0.5669967 ,1.32961905,0.67951511]]]	[[[2.01002967,1.24326635,0.67951511]]]	[[[0.61885409,1.76501947,0. ]]]	[1.]
{'B_diff': 1.0, 'I_diff': 0.25, 'N0': 1084.62608909429, 'h_N': 15.169809307485298, 'r0': 0.6762904095977418, 'a0': 0.0012044577193180807, 'h0': 1.5341332095804951, 'alpha0': 0.0006982831640866251, 'eta0': 2.557034538666854, 'delta': 0.039132574450923205, 'n': 1.1554431539518197, 'nu': 1.7271557509462458, 'a_scale': 2.5665291840029556, 'id': 575200}	1	[0]	[[[ 1.06721427,3640.1321109 , 31.4668076 , 69.9548259 ]]]	[[[3629.06831 , 19.0790841, 69.9548259]]]	[[[0.,0.,0.,0.]]]	[[[0.,0.,0.]]]	[[[0.,0.,0.]]]	[1.]
{'B_diff': 0.75, 'I_diff': 0.25, 'N0': 1709.0316799490593, 'h_N': 12.012035516308462, 'r0': 0.6046748808097546, 'a0': 0.0012826949805084312, 'h0': 1.262592162572433, 'alpha0': 0.0004488066495238959, 'eta0': 2.1439335966426003, 'delta': 0.030125899811046585, 'n': 1.5764837318349367, 'nu': 1.0948597874544865, 'a_scale': 2.922965746531684, 'id': 545600}	1	[0]	[[[ 112.649328 ,2903.324928 , 205.85408002, 500.517432 ]]]	[[[2649.95068 , 200.937154, 500.517432]]]	[[[1.59025997,0.71622618,1.33537334,0.24348595]]]	[[[0.7330671 ,1.3425298 ,0.24348595]]]	[[[0.60765098,1.05435603,0. ]]]	[1.]
{'B_diff': 0.25, 'I_diff': 1.0, 'N0': 873.2162087740464, 'h_N': 17.81551063949071, 'r0': 1.4609982784978375, 'a0': 0.000841244609268286, 'h0': 1.6097118762228562, 'alpha0': 0.00044057891665848854, 'eta0': 4.026899512522886, 'delta': 0.04536624349403702, 'n': 1.8451044721764243, 'nu': 1.1367672395124817, 'a_scale': 3.4805018494567905, 'id': 547800}	2	[0,1]	[[[ 36.8633584 ,888.349197 ,248.79309469,305.308558 ], [696.378079 , 30.46262055,363.309353 , 0. ]]]	[[[242.624924 ,247.895666 ,305.308558 ], [ 21.6105514, 96.767855 , 0. ]]]	[[[1.58341056,0.63174093,0.40081874,0.06244047], [0.00000033,0.00000033,0.00000033,0. ]]]	[[[0.68070592,0.40191327,0.06244047], [0.00000033,0.00000033,0. ]]]	[[[0.61981118,0.10646248,0. ], [0.00000033,0.00000033,0. ]]]	[0.925,0.075]
{'B_diff': 1.0, 'I_diff': 0.75, 'N0': 1951.549814218583, 'h_N': 13.957332783354646, 'r0': 0.5878117501466869, 'a0': 0.0010889271186547012, 'h0': 1.407215462482593, 'alpha0': 0.0005826011839205784, 'eta0': 2.0876876044399855, 'delta': 0.03159468722881453, 'n': 1.8723699010108381, 'nu': 1.1421506021141488, 'a_scale': 1.0937654038203386, 'id': 546800}	2	[0,0]	[[[ 76.013345 ,3867.6611291 , 135.58333025, 478.803665 ], [ 1.49298546,5455.25177 , 115.10109891, 421.29988 ]]]	[[[3814.65874 , 135.013874, 478.803665], [3790.15403 , 114.722955, 421.29988 ]]]	[[[1.9997948 ,0.57878232,1.58340571,0.33981363], [0.35353453,0.23510022,1.12645278,0.31669411]]]	[[[0.58170662,1.5856937 ,0.33981363], [0.28089399,1.12798236,0.31669411]]]	[[[0.45916016,1.06383641,0. ], [0.13271633,0.68279267,0. ]]]	[0.975,0.025]
{'B_diff': 1.0, 'I_diff': 1.0, 'N0': 1571.48071697134, 'h_N': 19.02621908470144, 'r0': 1.0835769777149722, 'a0': 0.0009916077292807775, 'h0': 0.739962642560257, 'alpha0': 0.00031449872436799925, 'eta0': 1.7428452529312903, 'delta': 0.047270746417430926, 'n': 1.067163830983295, 'nu': 1.7424052035116042, 'a_scale': 1.2215948569909303, 'id': 575800}	1	[0]	[[[ 1.11350111,4724.935474 , 46.8217494 , 186.222657 ]]]	[[[4716.54822 , 35.0420976, 186.222657 ]]]	[[[0.,0.,0.,0.]]]	[[[0.,0.,0.]]]	[[[0.,0.,0.]]]	[1.]
{'B_diff': 1.0, 'I_diff': 0.5, 'N0': 1859.6364374663694, 'h_N': 16.276855497683492, 'r0': 1.0580893915935778, 'a0': 0.0019058191680087905, 'h0': 1.7718177985283463, 'alpha0': 0.0003002685923324185, 'eta0': 2.49489741816435, 'delta': 0.03793393905427225, 'n': 1.291996228873601, 'nu': 1.3493119303172056, 'a_scale': 1.6365205673335503, 'id': 575400}	1	[0]	[[[ 0.74496954,8605.91867 , 105.77269431, 166.790592 ]]]	[[[3556.94607 , 97.403848, 166.790592]]]	[[[0.,0.,0.,0.]]]	[[[0.,0.,0.]]]	[[[0.,0.,0.]]]	[1.]
{'B_diff': 0.75, 'I_diff': 0.75, 'N0': 1660.4978510759538, 'h_N': 18.493455405032087, 'r0': 1.7408217230427834, 'a0': 0.001595329119879163, 'h0': 0.6813639698392913, 'alpha0': 0.0004679443198970462, 'eta0': 1.6194235939318355, 'delta': 0.05690546059065155, 'n': 1.0616384853328418, 'nu': 1.41136246940395, 'a_scale': 3.905361793749727, 'id': 571600}	2	[0,1]	[[[ 1.01585641,5704.17614 , 115.799383 , 277.639852 ], [ 0.9416268 ,4653.26898 , 77.33020817, 300.863256 ]]]	[[[3700.89403 , 68.8236174, 277.639852 ], [4653.26898 , 77.3165637, 300.863256 ]]]	[[[0.98650464,0.39081895,2.2190898 ,0.33704314], [0.00000033,0.00000033,0.00000033,0.00000033]]]	[[[0.46029827,0.62766375,0.33704314], [0.00000033,0.00000033,0.00000033]]]	[[[1.89701093,5.25166317,0. ], [0. ,0.00000033,0. ]]]	[0.99,0.01]
{'B_diff': 0.75, 'I_diff': 0.25, 'N0': 1134.7915141966514, 'h_N': 16.259562962533945, 'r0': 1.1680468152553565, 'a0': 0.001199378531185396, 'h0': 0.8946087031588204, 'alpha0': 0.00048586289025022, 'eta0': 3.3463846214871245, 'delta': 0.04383267868601523, 'n': 1.6431947768073543, 'nu': 1.2846813640611643, 'a_scale': 1.787624576051201, 'id': 536000}	1	[0]	[[[ 55.7306363,1424.908144 , 182.0005459, 402.418846 ]]]	[[[1305.78284 , 137.520414, 402.418846]]]	[[[1.61325509,0.68243163,0.87099343,0.10829728]]]	[[[0.69927969,0.91672734,0.10829728]]]	[[[0.57433975,0.73234206,0. ]]]	[1.]
{'B_diff': 1.0, 'I_diff': 0.75, 'N0': 945.8845438330962, 'h_N': 17.602790890705627, 'r0': 1.2698833085606203, 'a0': 0.0005818171690889559, 'h0': 1.5386879326361624, 'alpha0': 0.0004274716943166393, 'eta0': 1.7702568664535616, 'delta': 0.052181615596609936, 'n': 1.0283818415110613, 'nu': 1.0768850637434917, 'a_scale': 1.4336199441990163, 'id': 575600}	1	[0]	[[[ 1.39293837,4327.42635 , 325.5609925 , 126.43294 ]]]	[[[167.32723,251.78927,126.43294]]]	[[[0.,0.,0.,0.]]]	[[[0.,0.,0.]]]	[[[0.,0.,0.]]]	[1.]
{'B_diff': 0.5, 'I_diff': 0.75, 'N0': 724.8005699307363, 'h_N': 14.585141191115929, 'r0': 1.0577517804156003, 'a0': 0.0016039682083546416, 'h0': 1.0607302826925804, 'alpha0': 0.0006415638344306546, 'eta0': 2.7927853810046313, 'delta': 0.047833116482431964, 'n': 1.2401370830159637, 'nu': 1.8343375281865058, 'a_scale': 1.6091092024559137, 'id': 577200}	1	[0]	[[[ 0.81939321,3885.618587 , 30.86678489, 55.4494797 ]]]	[[[908.107757 , 21.7477113, 55.4494797]]]	[[[0.00000033,0.00000033,0.00000033,0.00000033]]]	[[[0.00000033,0.00000033,0.00000033]]]	[[[0.00000033,0.00000033,0. ]]]	[1.]
{'B_diff': 0.75, 'I_diff': 0.25, 'N0': 701.6446972318001, 'h_N': 17.176643596394147, 'r0': 0.5448692856295264, 'a0': 0.0013256637451093403, 'h0': 2.201620197216635, 'alpha0': 0.00025940872997509695, 'eta0': 4.536679180438444, 'delta': 0.05461016660094692, 'n': 1.8854761042012118, 'nu': 1.5972091457204425, 'a_scale': 1.074534734825046, 'id': 577600}	1	[1]	[[[661.877718 , 19.89886609, 75.6875706 , 0. ]]]	[[[13.7317014, 0. , 0. ]]]	[[[0.00000033,0.00000033,0.00000033,0. ]]]	[[[0.00000033,0. ,0. ]]]	[[[0.00000033,0.00000033,0. ]]]	[1.]
{'B_diff': 0.25, 'I_diff': 0.75, 'N0': 935.6575522582459, 'h_N': 8.154492926147043, 'r0': 1.6008122944448462, 'a0': 0.0007559624635682923, 'h0': 1.6096495934657946, 'alpha0': 0.00045545384176660334, 'eta0': 1.5046733152504945, 'delta': 0.05290056936578871, 'n': 1.2066574029014707, 'nu': 1.4035821852827628, 'a_scale': 1.782830028613441, 'id': 576400}	1	[0]	[[[ 0.35522936,4490.71465 , 85.1283397 , 85.8146663 ]]]	[[[1013.20239 , 70.3001719, 85.8146663]]]	[[[0.,0.,0.,0.]]]	[[[0.,0.,0.]]]	[[[0.,0.,0.]]]	[1.]
{'B_diff': 0.75, 'I_diff': 0.25, 'N0': 1175.41710753594, 'h_N': 14.465843675810133, 'r0': 1.7132293526376094, 'a0': 0.0007316415087613673, 'h0': 2.1291011170721417, 'alpha0': 0.00036843159585299776, 'eta0': 4.821142490092575, 'delta': 0.051531714491100486, 'n': 1.164409253978814, 'nu': 1.865955562744009, 'a_scale': 1.6188048194510416, 'id': 558400}	1	[0]	[[[ 15.6269018,2054.5217479, 734.460607 , 158.88801 ]]]	[[[2011.94865 , 548.183975, 158.88801 ]]]	[[[1.2880523 ,0.94763019,0.90134635,0.8368509 ]]]	[[[0.95549135,0.93144658,0.8368509 ]]]	[[[0.57989376,0.83190043,0. ]]]	[1.]
{'B_diff': 0.75, 'I_diff': 1.0, 'N0': 2157.134880211056, 'h_N': 6.757679349360322, 'r0': 0.6618140051615963, 'a0': 0.0008047861466151732, 'h0': 1.7797594919558266, 'alpha0': 0.0007098627417099526, 'eta0': 2.024475350356359, 'delta': 0.04960563768865166, 'n': 1.4924855316614574, 'nu': 1.0088434683545, 'a_scale': 1.4212949142898728, 'id': 552600}	7	[1,1,1,1,1,1,1]	[[[ 254.423521 , 4512.561329 , 389.394456 , 339.432367 ], [ 0.54755684, 8996.3088673 , 0. , 0. ], [ 0.54755684,15759.51207 , 0. , 0. ], [ 0.54755684,12456.13742 , 0. , 0. ], [ 0.54755684,13869.5127 , 0. , 0. ], [ 0.54755684,10034.98088 , 0. , 0. ], [ 1977.0976 , 62.6195208 , 292.954015 , 0. ]]]	[[[4174.66103 , 389.394456 , 339.432367 ], [8924.40721 , 0. , 0. ], [1330.63517 , 0. , 0. ], [5039.68743 , 0. , 0. ], [3452.7397 , 0. , 0. ], [7758.17898 , 0. , 0. ], [ 49.1462157, 142.393376 , 0. ]]]	[[[1.4891212 ,0.77156451,1.38403411,0.38342071], [0.00000033,0.00000033,0. ,0. ], [0.00000033,0.00000033,0. ,0. ], [0.00000033,0.00000033,0. ,0. ], [0.00000033,0.00000033,0. ,0. ], [0.00000033,0.00000033,0. ,0. ], [0.00000033,0.00000033,0.00000033,0. ]]]	[[[0.7857958 ,1.38403411,0.38342071], [0.00000033,0. ,0. ], [0.00000033,0. ,0. ], [0.00000033,0. ,0. ], [0.00000033,0. ,0. ], [0.00000033,0. ,0. ], [0.00000033,0.00000033,0. ]]]	[[[0.65827415,0. ,0. ], [0.00000033,0. ,0. ], [0.00000033,0. ,0. ], [0.00000033,0. ,0. ], [0.00000033,0. ,0. ], [0.00000033,0. ,0. ], [0.00000033,0.00000033,0. ]]]	[0.73 ,0.125,0.025,0.055,0.015,0.03 ,0.02 ]
{'B_diff': 0.75, 'I_diff': 0.5, 'N0': 658.3921372800218, 'h_N': 6.902824219955178, 'r0': 1.4992451650377159, 'a0': 0.0008883053736853333, 'h0': 0.6446597147731303, 'alpha0': 0.0006392211031350158, 'eta0': 1.3927229157472438, 'delta': 0.03288318486465458, 'n': 1.2328251018243233, 'nu': 1.5791593012260996, 'a_scale': 4.3166476762537425, 'id': 577800}	1	[0]	[[[ 0.20094537,3980.4434279 , 34.3913939 , 81.0511938 ]]]	[[[33.0218279,12.6055297,81.0511938]]]	[[[0.00000033,0.00000033,0.00000033,0.00000033]]]	[[[0.00000033,0.00000033,0.00000033]]]	[[[0.00000033,0.00000033,0. ]]]	[1.]
{'B_diff': 0.75, 'I_diff': 0.75, 'N0': 1276.6300670976223, 'h_N': 14.450354278181587, 'r0': 0.7704427561701166, 'a0': 0.0015762989157388453, 'h0': 1.392231742104927, 'alpha0': 0.00034815069692614384, 'eta0': 2.069436568558771, 'delta': 0.051023031406452965, 'n': 1.3429293231013095, 'nu': 1.998499546666704, 'a_scale': 1.5115106342499276, 'id': 578000}	1	[0]	[[[ 1.10155398,7633.58023 , 31.98590193, 39.0565684 ]]]	[[[1950.12493 , 22.7999767, 39.0565684]]]	[[[0.,0.,0.,0.]]]	[[[0.,0.,0.]]]	[[[0.,0.,0.]]]	[1.]
{'B_diff': 0.75, 'I_diff': 1.0, 'N0': 1914.2663698649303, 'h_N': 12.2021486395941, 'r0': 1.858441571240945, 'a0': 0.000828087721788565, 'h0': 1.8917802112124655, 'alpha0': 0.0008795370839987328, 'eta0': 2.9579218097426994, 'delta': 0.03127786362071891, 'n': 1.6711689025490872, 'nu': 1.6847136558062488, 'a_scale': 2.414484964168609, 'id': 578200}	1	[0]	[[[ 0.21647112,13820.513978 , 22.15115619, 31.4204113 ]]]	[[[785.868978 , 17.3610981, 31.4204113]]]	[[[0.,0.,0.,0.]]]	[[[0.,0.,0.]]]	[[[0.,0.,0.]]]	[1.]
{'B_diff': 1.0, 'I_diff': 0.75, 'N0': 1980.989096082544, 'h_N': 14.241388055822318, 'r0': 0.7950564979417032, 'a0': 0.0013646017514969658, 'h0': 1.63125353736822, 'alpha0': 0.000721121579346985, 'eta0': 4.077389834019538, 'delta': 0.04464341413860377, 'n': 1.9423311558813472, 'nu': 1.2183368885356014, 'a_scale': 3.7433190911531273, 'id': 550000}	2	[0,1]	[[[ 197.934892 ,4901.38289 , 422.50927445, 271.233916 ], [1895.53209 , 24.4851198 , 136.3507781 , 0. ]]]	[[[3204.1848 , 422.442346 , 271.233916 ], [ 13.5629806, 81.6169155, 0. ]]]	[[[1.65776979,0.69883343,1.50840367,0.4162667 ], [0.00000033,0.00000033,0.00000033,0. ]]]	[[[0.77619035,1.50859074,0.4162667 ], [0.00000033,0.00000033,0. ]]]	[[[0.61965427,0.47223856,0. ], [0.00000033,0.00000033,0. ]]]	[0.995,0.005]
{'B_diff': 0.5, 'I_diff': 1.0, 'N0': 927.5494709707086, 'h_N': 13.046540664801528, 'r0': 0.852185301307405, 'a0': 0.0009995819556331603, 'h0': 1.1393564796701552, 'alpha0': 0.0005122917019503277, 'eta0': 2.8032051892050647, 'delta': 0.050052952010053664, 'n': 1.4640701332331454, 'nu': 1.3976180300067194, 'a_scale': 3.2166351902163433, 'id': 571000}	1	[0]	[[[ 1.24413517,4461.1603274 , 88.53703919, 142.371484 ]]]	[[[ 86.3905374, 78.8841178,142.371484 ]]]	[[[0.10782389,0.09419038,0.57097407,0.26067376]]]	[[[0.14735434,0.59887393,0.26067376]]]	[[[0.09314522,0.36541819,0. ]]]	[1.]
{'B_diff': 0.75, 'I_diff': 0.5, 'N0': 746.3858126894477, 'h_N': 12.076338015524518, 'r0': 0.8665923876819384, 'a0': 0.0006919498497984428, 'h0': 2.2831054135961866, 'alpha0': 0.0003331405766747557, 'eta0': 2.864906276142141, 'delta': 0.030288877031914792, 'n': 1.5515339768688179, 'nu': 1.155950741038259, 'a_scale': 3.4731177836699354, 'id': 571400}	1	[0]	[[[ 1.51634649,2478.932831 , 187.64377874, 178.573669 ]]]	[[[170.561151,181.942528,178.573669]]]	[[[0.80620245,0.41847237,0.90882682,0.46570993]]]	[[[0.62922524,0.91985706,0.46570993]]]	[[[0.40585641,0.58689005,0. ]]]	[1.]
{'B_diff': 0.5, 'I_diff': 0.25, 'N0': 1351.4900421810557, 'h_N': 9.717572184310441, 'r0': 0.8142150750611618, 'a0': 0.0019157243920049128, 'h0': 2.22963685872684, 'alpha0': 0.00040978248277785635, 'eta0': 4.435081261631399, 'delta': 0.04269434291296223, 'n': 1.1593447705861275, 'nu': 1.1810430961080791, 'a_scale': 2.926160701415597, 'id': 557600}	1	[0]	[[[ 189.557276 ,3419.74054 , 495.8036415, 157.711017 ]]]	[[[1726.73342 , 479.483289, 157.711017]]]	[[[1.58979619,0.76850081,1.06585596,0.34466545]]]	[[[0.84731732,1.07704094,0.34466545]]]	[[[0.71205282,0.74655102,0. ]]]	[1.]
{'B_diff': 1.0, 'I_diff': 1.0, 'N0': 2048.418382382124, 'h_N': 8.117555485723631, 'r0': 0.7181287763881885, 'a0': 0.0013142453390389878, 'h0': 2.164257475809379, 'alpha0': 0.000514316563723238, 'eta0': 3.827551208397522, 'delta': 0.03270415013213838, 'n': 1.615077697057247, 'nu': 1.8901242227258195, 'a_scale': 2.574465148164058, 'id': 579000}	2	[0,0]	[[[ 0.39805441,16885.277666 , 25.02083907, 22.3659185 ], [ 0.41164836, 7430.75267 , 24.64294962, 61.502054 ]]]	[[[ 173.832266 , 17.9521795, 22.3659185], [7306.65077 , 18.0734684, 61.502054 ]]]	[[[0. ,0. ,0. ,0. ], [0.00000033,0.00000033,0.00000033,0.00000033]]]	[[[0. ,0. ,0. ], [0.00000033,0.00000033,0.00000033]]]	[[[0. ,0. ,0. ], [0.00000033,0.00000033,0. ]]]	[0.43,0.57]
{'B_diff': 0.75, 'I_diff': 0.5, 'N0': 1497.6127738251341, 'h_N': 8.911998224052098, 'r0': 0.8783380450694906, 'a0': 0.0007554165429665956, 'h0': 1.3471293342731707, 'alpha0': 0.00047595798375985065, 'eta0': 3.996196030903264, 'delta': 0.05893307975003376, 'n': 1.5126757561803146, 'nu': 1.7492027827995438, 'a_scale': 3.7177416825873624, 'id': 555400}	1	[0]	[[[ 143.726129 ,4998.86158 , 428.3758439, 130.535036 ]]]	[[[2009.89186 , 412.172516, 130.535036]]]	[[[1.87519076,0.61702877,1.44761819,0.52078538]]]	[[[0.72909002,1.47550302,0.52078538]]]	[[[0.5747982 ,1.00897379,0. ]]]	[1.]
{'B_diff': 0.5, 'I_diff': 0.25, 'N0': 1821.23021963358, 'h_N': 10.40139278860837, 'r0': 0.6254906009703016, 'a0': 0.0007129834822093921, 'h0': 0.9270448921790573, 'alpha0': 0.0008147643362781192, 'eta0': 3.0546711323483584, 'delta': 0.04000903026218951, 'n': 1.76913910438584, 'nu': 1.95372450679504, 'a_scale': 1.6493375720062207, 'id': 580000}	1	[0]	[[[ 0.76293469,9092.20269 , 22.42430408, 64.8765487 ]]]	[[[5473.95253 , 13.2490264, 64.8765487]]]	[[[0.00000033,0.00000033,0.00000033,0.00000033]]]	[[[0.00000033,0.00000033,0.00000033]]]	[[[0.00000033,0.00000033,0. ]]]	[1.]
{'B_diff': 1.0, 'I_diff': 0.5, 'N0': 592.1623537686946, 'h_N': 14.549768166718396, 'r0': 0.7331625456105615, 'a0': 0.0016011748706767567, 'h0': 2.079512021613376, 'alpha0': 0.00042444081841511876, 'eta0': 3.8896257251400295, 'delta': 0.03389299544304623, 'n': 1.5251545457995688, 'nu': 1.5522737604972088, 'a_scale': 1.1419261435227746, 'id': 578600}	1	[0]	[[[ 1.09738851,1691.031722 , 55.2522618 , 104.878882 ]]]	[[[1318.72347 , 39.749133, 104.878882]]]	[[[0.,0.,0.,0.]]]	[[[0.,0.,0.]]]	[[[0.,0.,0.]]]	[1.]
{'B_diff': 0.5, 'I_diff': 0.25, 'N0': 899.429087905525, 'h_N': 8.99656004311547, 'r0': 1.1025923008842042, 'a0': 0.0019462716935550448, 'h0': 1.1418338969958222, 'alpha0': 0.0005915387827758794, 'eta0': 2.74256248342157, 'delta': 0.057394065399750435, 'n': 1.3273286390719643, 'nu': 1.3575636721499298, 'a_scale': 4.5698534218752584, 'id': 554400}	1	[0]	[[[ 41.250105 ,2496.66151 , 227.7763619, 175.316507 ]]]	[[[1195.76996 , 202.70304 , 175.316507]]]	[[[2.13351887,0.5674429 ,1.20751775,0.39966719]]]	[[[0.66026012,1.24636426,0.39966719]]]	[[[0.51097303,0.96633184,0. ]]]	[1.]
{'B_diff': 1.0, 'I_diff': 1.0, 'N0': 1493.027341823517, 'h_N': 12.020767835761994, 'r0': 0.8729634617981954, 'a0': 0.0012790168176128637, 'h0': 2.1846430253756823, 'alpha0': 0.0004520234617168095, 'eta0': 3.5260830838350037, 'delta': 0.05724770856625509, 'n': 1.9987770296850549, 'nu': 1.3157028934906918, 'a_scale': 1.5850718375689246, 'id': 550200}	2	[0,1]	[[[ 164.322687 ,3249.533291 , 289.15804498, 178.27149 ], [1408.19455 , 27.9178464 , 129.6077718 , 0. ]]]	[[[2985.99561 , 283.698544 , 178.27149 ], [ 16.1388924, 75.5809916, 0. ]]]	[[[1.65421788,0.70641077,1.26908732,0.38677208], [0.00000033,0.00000033,0.00000033,0. ]]]	[[[0.72651808,1.28273883,0.38677208], [0.00000033,0.00000033,0. ]]]	[[[0.59931766,0.5923519 ,0. ], [0.00000033,0.00000033,0. ]]]	[0.975,0.025]
{'B_diff': 0.75, 'I_diff': 0.25, 'N0': 906.8207887263458, 'h_N': 9.652200960366692, 'r0': 0.7791865172150874, 'a0': 0.001445666463932477, 'h0': 0.7523732092667793, 'alpha0': 0.0008848169496759096, 'eta0': 3.4552646440451578, 'delta': 0.04051543373422971, 'n': 1.6250024709691595, 'nu': 1.539187078118736, 'a_scale': 1.9872931008178503, 'id': 548800}	1	[0]	[[[ 43.5365839,1824.0417152, 101.6668771, 233.608453 ]]]	[[[1758.59758 , 67.853791, 233.608453]]]	[[[1.89048298,0.58701717,1.50912703,0.24362967]]]	[[[0.59202876,1.57529144,0.24362967]]]	[[[0.50283324,1.38284827,0. ]]]	[1.]
{'B_diff': 0.75, 'I_diff': 0.5, 'N0': 1077.4745726125457, 'h_N': 5.58639301540191, 'r0': 0.8891069509318916, 'a0': 0.000847897860527763, 'h0': 1.1411966029181202, 'alpha0': 0.0004571754009731383, 'eta0': 4.437110600706168, 'delta': 0.04285519888888109, 'n': 1.6894556568316026, 'nu': 1.0095397844959313, 'a_scale': 2.8082122031628507, 'id': 581000}	1	[1]	[[[917.326537, 40.499543,266.14491 , 0. ]]]	[[[ 23.0404139,165.404567 , 0. ]]]	[[[0.00000033,0.00000033,0.00000033,0. ]]]	[[[0.00000033,0.00000033,0. ]]]	[[[0.00000033,0.00000033,0. ]]]	[1.]
{'B_diff': 0.25, 'I_diff': 0.75, 'N0': 562.3775157414232, 'h_N': 6.535188990157376, 'r0': 0.7021634084857754, 'a0': 0.0017575323145751995, 'h0': 2.0602595656401266, 'alpha0': 0.0005211488183929434, 'eta0': 1.9015867819122019, 'delta': 0.04792203087567881, 'n': 1.0416009117725564, 'nu': 1.2500049532655444, 'a_scale': 1.1813561131294446, 'id': 579600}	1	[0]	[[[ 0.91132516,1624.661418 , 115.5542463 , 104.582427 ]]]	[[[1461.47429 , 104.007296, 104.582427]]]	[[[0.,0.,0.,0.]]]	[[[0.,0.,0.]]]	[[[0.,0.,0.]]]	[1.]
{'B_diff': 0.25, 'I_diff': 0.25, 'N0': 941.731609563748, 'h_N': 11.75416814354292, 'r0': 1.9691511043238268, 'a0': 0.0014262811377817063, 'h0': 0.9574285441883907, 'alpha0': 0.000358548043777194, 'eta0': 4.104533886394016, 'delta': 0.04071597539314581, 'n': 1.5843167186716924, 'nu': 1.9533543613492097, 'a_scale': 4.70263382219863, 'id': 579200}	1	[0]	[[[ 0.30345877,4700.24882 , 38.9069791 , 91.3463021 ]]]	[[[1023.86007 , 22.6932893, 91.3463021]]]	[[[0.,0.,0.,0.]]]	[[[0.,0.,0.]]]	[[[0.,0.,0.]]]	[1.]
{'B_diff': 1.0, 'I_diff': 0.5, 'N0': 1683.5553071221275, 'h_N': 19.543880362149785, 'r0': 1.8837787579239618, 'a0': 0.0006448048060976099, 'h0': 1.7973503266308297, 'alpha0': 0.0008658393224749389, 'eta0': 4.1777650225338085, 'delta': 0.04790660084575235, 'n': 1.1188886900321102, 'nu': 1.3472695435143185, 'a_scale': 3.050155164342059, 'id': 572200}	1	[0]	[[[ 5.58698395,8035.656768 , 896.772868 , 101.686742 ]]]	[[[233.756168,682.613385,101.686742]]]	[[[1.89968589,0.63799754,1.23741713,1.36157525]]]	[[[1.56235266,1.23321913,1.36157525]]]	[[[0.64531992,1.84134918,0. ]]]	[1.]
{'B_diff': 0.75, 'I_diff': 0.25, 'N0': 1881.7537353255898, 'h_N': 5.776103517647123, 'r0': 0.7192184138669928, 'a0': 0.0020205656581109934, 'h0': 1.470144409707736, 'alpha0': 0.0005650684161561069, 'eta0': 2.7122595852004707, 'delta': 0.05997783794014845, 'n': 1.9566237992220632, 'nu': 1.9189947598803023, 'a_scale': 4.055091157746393, 'id': 580800}	1	[0]	[[[ 0.55014194,10194.19758 , 36.5939942 , 35.3468267 ]]]	[[[4468.89133 , 25.1574773, 35.3468267]]]	[[[0.,0.,0.,0.]]]	[[[0.,0.,0.]]]	[[[0.,0.,0.]]]	[1.]
{'B_diff': 0.25, 'I_diff': 1.0, 'N0': 1447.991399324084, 'h_N': 11.680994285197283, 'r0': 1.3575516378418708, 'a0': 0.0011255680353094493, 'h0': 2.066876214914836, 'alpha0': 0.00025220572174616444, 'eta0': 4.724834317333282, 'delta': 0.04859865336751291, 'n': 1.8240506891969006, 'nu': 1.4128674632242253, 'a_scale': 4.090900635852765, 'id': 557400}	2	[0,1]	[[[ 94.3312419 ,4646.90895 , 357.0160253 , 172.046978 ], [1292.35929 , 30.59794513, 300.3348147 , 0. ]]]	[[[1817.99879 , 346.227056 , 172.046978 ], [ 20.8641418, 99.1830097, 0. ]]]	[[[2.15269485,0.56814103,1.29474526,0.45850806], [0.00000033,0.00000033,0.00000033,0. ]]]	[[[0.61679556,1.31775228,0.45850806], [0.00000033,0.00000033,0. ]]]	[[[0.55043581,0.59357347,0. ], [0.00000033,0.00000033,0. ]]]	[0.965,0.035]
{'B_diff': 0.75, 'I_diff': 1.0, 'N0': 1468.2068280180667, 'h_N': 14.416180350573308, 'r0': 1.8642112503175707, 'a0': 0.0015669610169665078, 'h0': 1.874915419596785, 'alpha0': 0.0005318229417570101, 'eta0': 5.123748567754601, 'delta': 0.059526014344368355, 'n': 1.3511341353802546, 'nu': 1.9211403595832734, 'a_scale': 2.6316725127751655, 'id': 571800}	1	[0]	[[[ 6.57657858,5634.2970524 , 725.334963 , 134.547158 ]]]	[[[ 60.8031424,599.283197 ,134.547158 ]]]	[[[1.98503855,0.76272579,0.99512302,0.99788084]]]	[[[1.00531942,1.10387058,0.99788084]]]	[[[0.76050163,1.27804004,0. ]]]	[1.]
{'B_diff': 0.25, 'I_diff': 0.75, 'N0': 1471.6733092341176, 'h_N': 18.09921965964414, 'r0': 1.760098732304487, 'a0': 0.0018572697712549522, 'h0': 1.576744385340063, 'alpha0': 0.0003713968698851116, 'eta0': 2.082672166194714, 'delta': 0.04469980417367819, 'n': 1.5166950290005574, 'nu': 1.5128991665992402, 'a_scale': 2.571706846802408, 'id': 582800}	1	[0]	[[[ 0.5471709,7680.16421 , 67.6992884, 95.3674685]]]	[[[1899.55042 , 54.0963316, 95.3674685]]]	[[[0.00000033,0.00000033,0.00000033,0.00000033]]]	[[[0.00000033,0.00000033,0.00000033]]]	[[[0.00000033,0.00000033,0. ]]]	[1.]
{'B_diff': 0.5, 'I_diff': 1.0, 'N0': 894.3717567185552, 'h_N': 18.40077898451692, 'r0': 0.7976140206860857, 'a0': 0.0018035779823090546, 'h0': 0.8455057756184767, 'alpha0': 0.0007503539401266255, 'eta0': 1.3317722650943395, 'delta': 0.05773984635421474, 'n': 1.481494150502071, 'nu': 1.1680942792585898, 'a_scale': 4.590207084907092, 'id': 580600}	1	[0]	[[[ 3.37695403,2963.4920138 , 124.40265615, 234.630546 ]]]	[[[ 13.5281138,122.224863 ,234.630546 ]]]	[[[0.,0.,0.,0.]]]	[[[0.,0.,0.]]]	[[[0.,0.,0.]]]	[1.]
{'B_diff': 0.25, 'I_diff': 0.5, 'N0': 1102.356249984397, 'h_N': 17.762964283652806, 'r0': 1.7453255825670877, 'a0': 0.0012201454091018437, 'h0': 2.143254838685876, 'alpha0': 0.0006240351803897702, 'eta0': 2.3241438834746875, 'delta': 0.04881964562963974, 'n': 1.3353628250770548, 'nu': 1.913709436735695, 'a_scale': 1.9175144665774513, 'id': 582600}	1	[0]	[[[ 0.5366109,6087.42115 , 28.4315741, 21.3864986]]]	[[[2519.05425 , 18.3207928, 21.3864986]]]	[[[0.,0.,0.,0.]]]	[[[0.,0.,0.]]]	[[[0.,0.,0.]]]	[1.]
{'B_diff': 0.75, 'I_diff': 1.0, 'N0': 1130.9695572419832, 'h_N': 6.254905338330294, 'r0': 1.860620552670484, 'a0': 0.0010895075224861234, 'h0': 1.5369032885817275, 'alpha0': 0.0005513691885715427, 'eta0': 4.4195548830232845, 'delta': 0.05175266230739092, 'n': 1.4057225715673514, 'nu': 1.1443827112914517, 'a_scale': 2.1023491129789584, 'id': 562200}	1	[0]	[[[ 4.45782114,3239.29213 , 459.497606 , 205.732321 ]]]	[[[172.31129 ,456.517904,205.732321]]]	[[[2.32392054,0.6937395 ,1.02847859,0.50391522]]]	[[[0.89185243,1.03253935,0.50391522]]]	[[[0.68461093,0.71523564,0. ]]]	[1.]
{'B_diff': 0.75, 'I_diff': 0.75, 'N0': 1449.5252738855459, 'h_N': 9.766256004525275, 'r0': 1.6318474659136306, 'a0': 0.0005457432215756259, 'h0': 0.9285524171560486, 'alpha0': 0.0005910586749774204, 'eta0': 4.744086709466806, 'delta': 0.05292790344011338, 'n': 1.3476783005504387, 'nu': 1.1104883160820578, 'a_scale': 2.7049401931738113, 'id': 562000}	1	[0]	[[[ 20.8814207,1860.435921 , 881.44234 , 420.002591 ]]]	[[[122.345531,474.908019,420.002591]]]	[[[1.61803721,1.0715572 ,0.50183488,0.23042054]]]	[[[0.61121511,0.64503279,0.23042054]]]	[[[1.1524108 ,0.65127352,0. ]]]	[1.]
{'B_diff': 0.25, 'I_diff': 1.0, 'N0': 641.6585646517391, 'h_N': 9.49953462307707, 'r0': 1.712402300457551, 'a0': 0.0018444308666743145, 'h0': 1.8308947672441074, 'alpha0': 0.0006976457815827559, 'eta0': 1.5174515503992072, 'delta': 0.0331121124574474, 'n': 1.0494770969130283, 'nu': 1.3711432104321062, 'a_scale': 4.439019567814142, 'id': 583000}	1	[0]	[[[ 0.23203373,3344.06104064, 47.0008569 , 55.0937188 ]]]	[[[ 0.00000064,36.4056409 ,55.0937188 ]]]	[[[0.,0.,0.,0.]]]	[[[0.00000021,0. ,0. ]]]	[[[0.,0.,0.]]]	[1.]
{'B_diff': 0.5, 'I_diff': 0.75, 'N0': 1257.4654460359288, 'h_N': 19.942072453976248, 'r0': 1.0449437665918033, 'a0': 0.001019614086177908, 'h0': 1.4328343472345861, 'alpha0': 0.0005238792106438734, 'eta0': 3.161454035888958, 'delta': 0.05508674213280849, 'n': 1.4859324607785604, 'nu': 1.9695422414552315, 'a_scale': 2.141702681046058, 'id': 583600}	1	[0]	[[[ 1.18397792,7772.78021 , 33.1870286 , 33.5598094 ]]]	[[[1187.72561 , 22.7927377, 33.5598094]]]	[[[0.00000033,0.00000033,0.00000033,0.00000033]]]	[[[0.00000033,0.00000033,0.00000033]]]	[[[0.00000033,0.00000033,0. ]]]	[1.]
{'B_diff': 0.25, 'I_diff': 1.0, 'N0': 1370.8267593626376, 'h_N': 11.028018978131094, 'r0': 1.9962951434652694, 'a0': 0.0016598482415774141, 'h0': 0.9555771526120557, 'alpha0': 0.0006981512251386996, 'eta0': 3.1478614251761714, 'delta': 0.05735487593465067, 'n': 1.9832024856205919, 'nu': 1.0971914381244123, 'a_scale': 2.9538023091496814, 'id': 531800}	2	[1,0]	[[[1252.36256 , 18.46233813, 281.1185286 , 0. ], [ 104.947567 ,2022.962158 , 304.20168641, 419.626541 ]]]	[[[ 13.5914957, 35.4021616, 0. ], [844.740068 ,304.172543 ,419.626541 ]]]	[[[0.00000033,0.00000033,0.00000033,0. ], [1.5171672 ,0.77356625,0.87839859,0.13226607]]]	[[[0.00000033,0.00000033,0. ], [0.81854505,0.87845288,0.13226607]]]	[[[0.00000033,0.00000033,0. ], [0.75512607,0.31582228,0. ]]]	[0.065,0.935]
{'B_diff': 0.5, 'I_diff': 1.0, 'N0': 1890.704697169059, 'h_N': 8.010357237219015, 'r0': 1.295053841208237, 'a0': 0.001329402735448792, 'h0': 0.8524376275161457, 'alpha0': 0.0007004339027723001, 'eta0': 5.012623245640164, 'delta': 0.030376575941793528, 'n': 1.3155135482999465, 'nu': 1.033991032992462, 'a_scale': 3.086141013507022, 'id': 558200}	2	[0,1]	[[[ 40.3849624 ,4677.4097598 , 437.42064461, 525.221407 ], [ 40.3849786 ,4676.9620895 , 437.416099 , 525.259523 ]]]	[[[ 44.0942898,437.42063 ,525.221407 ], [ 44.0871995,437.416099 ,525.259523 ]]]	[[[2.46148689,0.7180602 ,1.55485879,0.43014038], [2.46148565,0.71806714,1.5549096 ,0.43006076]]]	[[[0.86636558,1.55485882,0.43014038], [0.86642225,1.5549096 ,0.43006076]]]	[[[0.71677922,1.07932594,0. ], [0.7167858 ,0. ,0. ]]]	[0.825,0.175]
{'B_diff': 0.25, 'I_diff': 0.25, 'N0': 764.1476464940547, 'h_N': 15.871194572362171, 'r0': 1.8448418283503143, 'a0': 0.001434913777504444, 'h0': 1.445312353893354, 'alpha0': 0.0005137586221391517, 'eta0': 1.8771583590495085, 'delta': 0.0491133848702459, 'n': 1.0371348089147872, 'nu': 1.4061413754194891, 'a_scale': 3.0516085857704796, 'id': 582400}	1	[0]	[[[ 0.55592926,3861.20977423, 87.1119431 , 72.4788236 ]]]	[[[ 1.17209423,42.934506 ,72.4788236 ]]]	[[[0.,0.,0.,0.]]]	[[[0.,0.,0.]]]	[[[0.,0.,0.]]]	[1.]
{'B_diff': 0.25, 'I_diff': 0.5, 'N0': 1123.9583465643686, 'h_N': 14.204635659657423, 'r0': 1.9628701498170158, 'a0': 0.0019540666581009556, 'h0': 1.987805358330106, 'alpha0': 0.0003597970382304381, 'eta0': 4.491961698431945, 'delta': 0.05558788209568967, 'n': 1.4494854965157975, 'nu': 1.7894549437874443, 'a_scale': 2.669466460668893, 'id': 557000}	1	[0]	[[[ 91.6022813,3444.74403 , 389.929247 , 103.369418 ]]]	[[[2054.07898 , 335.617874, 103.369418]]]	[[[2.02370707,0.65917631,1.15805519,0.77126319]]]	[[[0.7353009 ,1.20577389,0.77126319]]]	[[[0.59208083,1.03150278,0. ]]]	[1.]
{'B_diff': 0.75, 'I_diff': 1.0, 'N0': 672.6958181775077, 'h_N': 18.996158459258986, 'r0': 0.7815212617416818, 'a0': 0.0005366884450478119, 'h0': 1.7020269102678118, 'alpha0': 0.0004412223808441942, 'eta0': 1.8499919921267243, 'delta': 0.040054186833329584, 'n': 1.16344857802868, 'nu': 1.6599336393432953, 'a_scale': 1.6074871509100315, 'id': 584600}	1	[0]	[[[ 1.17653321,4521.761017 , 41.9912412 , 33.4240748 ]]]	[[[128.822257 , 29.1065391, 33.4240748]]]	[[[0.00000033,0.00000033,0.00000033,0.00000033]]]	[[[0.00000033,0.00000033,0.00000033]]]	[[[0.00000033,0.00000033,0. ]]]	[1.]
{'B_diff': 0.5, 'I_diff': 0.5, 'N0': 1888.332682603185, 'h_N': 17.03426023839269, 'r0': 1.8350621086198955, 'a0': 0.001986246196513666, 'h0': 1.1082219065029455, 'alpha0': 0.0007680948574475919, 'eta0': 3.3987391777567653, 'delta': 0.0532891503494433, 'n': 1.3611838666804046, 'nu': 1.356570886949812, 'a_scale': 4.27388014362386, 'id': 561000}	1	[0]	[[[ 85.5412463,6992.377639 , 593.2190501, 273.569629 ]]]	[[[ 90.048829,525.416956,273.569629]]]	[[[2.65655474,0.66496091,1.45014038,0.91420986]]]	[[[0.81902656,1.53310305,0.91420986]]]	[[[0.66335836,1.45088965,0. ]]]	[1.]
{'B_diff': 0.5, 'I_diff': 0.5, 'N0': 1299.5770844825088, 'h_N': 11.660128513067122, 'r0': 0.9398889584927893, 'a0': 0.0006222496865686687, 'h0': 0.7866897683934257, 'alpha0': 0.0006045965289416034, 'eta0': 2.3072811808411537, 'delta': 0.05430249189030203, 'n': 1.4184854593276741, 'nu': 1.4173510793540767, 'a_scale': 3.9311004657429165, 'id': 570600}	1	[0]	[[[ 2.46795283,5668.685269 , 165.9949162 , 241.744586 ]]]	[[[188.243039,124.900616,241.744586]]]	[[[2.47340101,0.33358127,1.51858472,0.64158228]]]	[[[1.00612585,1.51148486,0.64158228]]]	[[[0.3343988 ,1.66769378,0. ]]]	[1.]
{'B_diff': 1.0, 'I_diff': 0.25, 'N0': 1942.2178644021453, 'h_N': 9.179612136372388, 'r0': 1.964449151916373, 'a0': 0.00100124195210147, 'h0': 1.186363928852677, 'alpha0': 0.00039240514958519663, 'eta0': 2.5231310056732728, 'delta': 0.04320693671884278, 'n': 1.8797352723150096, 'nu': 1.2303368058207855, 'a_scale': 4.72833447754094, 'id': 546400}	1	[0]	[[[ 44.0113629,3812.473339 , 256.2145821, 491.441662 ]]]	[[[3537.3255 , 215.971537, 491.441662]]]	[[[2.52046725,0.5137535 ,1.27086672,0.27021868]]]	[[[0.5267193 ,1.32309148,0.27021868]]]	[[[0.42517076,1.00359886,0. ]]]	[1.]
{'B_diff': 1.0, 'I_diff': 0.5, 'N0': 2046.0633127275212, 'h_N': 19.940759379336754, 'r0': 0.6333567420313699, 'a0': 0.0009633189620737283, 'h0': 2.079330523509155, 'alpha0': 0.0006671515336956089, 'eta0': 3.7079172214060803, 'delta': 0.040498019808246334, 'n': 1.6660632681655108, 'nu': 1.9469446955520104, 'a_scale': 4.714115844948903, 'id': 585000}	2	[0,0]	[[[ 1.39221097,16176.222278 , 25.77927348, 16.4384962 ], [ 1.42703147, 7545.619257 , 26.10685924, 44.8173178 ]]]	[[[ 796.225478 , 16.6612165, 16.4384962], [7387.14916 , 16.446141 , 44.8173178]]]	[[[0. ,0. ,0. ,0. ], [0.00000033,0.00000033,0.00000033,0.00000033]]]	[[[0. ,0. ,0. ], [0.00000033,0.00000033,0.00000033]]]	[[[0. ,0. ,0. ], [0.00000033,0.00000033,0. ]]]	[0.36,0.64]
{'B_diff': 0.25, 'I_diff': 1.0, 'N0': 1337.7683784172516, 'h_N': 12.226864375588256, 'r0': 1.8073825487696555, 'a0': 0.0008802236696679654, 'h0': 1.2594889110376641, 'alpha0': 0.0006115994834067431, 'eta0': 4.78385797624201, 'delta': 0.04517651002393347, 'n': 1.3228900279834381, 'nu': 1.0050371839355416, 'a_scale': 2.7804074934789105, 'id': 586200}	1	[1]	[[[ 3.27589576,993.5720557 ,385.558023 ,541.353625 ]]]	[[[ 79.8438957,385.558023 ,541.353625 ]]]	[[[0.,0.,0.,0.]]]	[[[0.,0.,0.]]]	[[[0.,0.,0.]]]	[1.]
{'B_diff': 1.0, 'I_diff': 1.0, 'N0': 787.7646507017432, 'h_N': 16.42997327351039, 'r0': 0.8843434250091964, 'a0': 0.0011430354763578895, 'h0': 2.1112147723070427, 'alpha0': 0.0003442538919045745, 'eta0': 2.1157173441698367, 'delta': 0.04580490502189194, 'n': 1.2159495017448778, 'nu': 1.9956748364343624, 'a_scale': 1.0024918321276395, 'id': 585400}	1	[0]	[[[ 1.03047546,2665.1615278 , 30.74206866, 47.3663386 ]]]	[[[2602.43176 , 21.0264426, 47.3663386]]]	[[[0.00000033,0.00000033,0.00000033,0.00000033]]]	[[[0.00000033,0.00000033,0.00000033]]]	[[[0.00000033,0.00000033,0. ]]]	[1.]
{'B_diff': 0.25, 'I_diff': 0.25, 'N0': 1722.8251032173703, 'h_N': 19.038207084554944, 'r0': 1.8235966094252245, 'a0': 0.0020275861500302405, 'h0': 2.092832432011452, 'alpha0': 0.0006001090672177167, 'eta0': 4.002696842753657, 'delta': 0.0427848689975378, 'n': 1.487850692693148, 'nu': 1.0361437376397444, 'a_scale': 1.5807902347356313, 'id': 560000}	1	[0]	[[[ 181.835616 ,4427.38272 , 586.44842385, 241.187308 ]]]	[[[2779.70651 , 586.344811, 241.187308]]]	[[[1.82844152,0.71094413,1.05892637,0.4824028 ]]]	[[[0.74803717,1.05896873,0.4824028 ]]]	[[[0.6689019,0.8256119,0. ]]]	[1.]
{'B_diff': 0.5, 'I_diff': 0.25, 'N0': 2122.794353535556, 'h_N': 13.689183099472027, 'r0': 1.3079397009384426, 'a0': 0.0014426327407552758, 'h0': 1.0359161189270498, 'alpha0': 0.0004898075333995514, 'eta0': 2.5556482173695394, 'delta': 0.03257471130539092, 'n': 1.4139336966151812, 'nu': 1.725125877191288, 'a_scale': 1.8384190432971783, 'id': 586400}	1	[0]	[[[ 0.38618341,10034.62171 , 33.3110568 , 110.47008 ]]]	[[[6625.22616 , 20.7594856, 110.47008 ]]]	[[[0.,0.,0.,0.]]]	[[[0.,0.,0.]]]	[[[0.,0.,0.]]]	[1.]
{'B_diff': 0.5, 'I_diff': 0.75, 'N0': 957.2376492423546, 'h_N': 14.201084537324766, 'r0': 0.7811192796109491, 'a0': 0.0017519655341241473, 'h0': 0.598167485022482, 'alpha0': 0.0002980138050075602, 'eta0': 2.3783719493145394, 'delta': 0.034186822940435777, 'n': 1.4225289162023242, 'nu': 1.574130528870898, 'a_scale': 1.1341218433917362, 'id': 586800}	1	[0]	[[[ 2.02207442,1750.563525 , 56.6744501 , 362.86252 ]]]	[[[1147.10866 , 43.1778501, 362.86252 ]]]	[[[0.00000033,0.00000033,0.00000033,0.00000033]]]	[[[0.00000033,0.00000033,0.00000033]]]	[[[0.00000033,0.00000033,0. ]]]	[1.]
{'B_diff': 0.25, 'I_diff': 0.5, 'N0': 753.6428609958907, 'h_N': 9.734656643257656, 'r0': 1.8105522493981576, 'a0': 0.0007678362869911017, 'h0': 1.044510681636172, 'alpha0': 0.0002477623141278833, 'eta0': 3.59759699084644, 'delta': 0.04171024887460184, 'n': 1.3191306857620364, 'nu': 1.433245968999446, 'a_scale': 1.3917422261125112, 'id': 576200}	1	[0]	[[[ 0.97927714,1250.288437 , 141.1482386 , 276.806466 ]]]	[[[692.639863,104.141847,276.806466]]]	[[[0.46095683,0.33659062,0.46349758,0.13755352]]]	[[[0.37047341,0.49643047,0.13755352]]]	[[[0.29547161,0.38556506,0. ]]]	[1.]
{'B_diff': 0.5, 'I_diff': 0.5, 'N0': 2015.3681612261998, 'h_N': 8.08890133025585, 'r0': 1.114281113688454, 'a0': 0.0019016423543530084, 'h0': 1.9019618298875753, 'alpha0': 0.000868273035190911, 'eta0': 1.7071070020953616, 'delta': 0.043974670006400554, 'n': 1.3471988922992197, 'nu': 1.4639227678999784, 'a_scale': 4.017209017451766, 'id': 586600}	2	[0,0]	[[[ 0.34682966,13797.6151042 , 43.3731455 , 34.2435252 ], [ 0.35536066, 8693.38951 , 42.5975226 , 62.0162797 ]]]	[[[ 31.7567042, 31.1143733, 34.2435252], [8540.45364 , 32.0446457, 62.0162797]]]	[[[0.,0.,0.,0.], [0.,0.,0.,0.]]]	[[[0.,0.,0.], [0.,0.,0.]]]	[[[0.,0.,0.], [0.,0.,0.]]]	[0.78,0.22]
{'B_diff': 0.75, 'I_diff': 0.5, 'N0': 839.439098749769, 'h_N': 15.784099865055804, 'r0': 0.7009291235137234, 'a0': 0.001534676522593187, 'h0': 1.517767753467265, 'alpha0': 0.0005548893622738202, 'eta0': 1.3168798025537614, 'delta': 0.04117050821530576, 'n': 1.714914953587241, 'nu': 1.664668159488092, 'a_scale': 1.7887848857304152, 'id': 587400}	1	[0]	[[[ 1.1418403,4211.13282 , 34.1237649, 54.5513314]]]	[[[1710.839 , 26.2639959, 54.5513314]]]	[[[0.00000033,0.00000033,0.00000033,0.00000033]]]	[[[0.00000033,0.00000033,0.00000033]]]	[[[0.00000033,0.00000033,0. ]]]	[1.]
{'B_diff': 0.5, 'I_diff': 0.5, 'N0': 1184.0650758177615, 'h_N': 5.38370716260009, 'r0': 1.9354594765910398, 'a0': 0.0011806198804608014, 'h0': 0.8844479345405816, 'alpha0': 0.0007208146139110837, 'eta0': 3.5920054712062495, 'delta': 0.0473917005140184, 'n': 1.3373161272833753, 'nu': 1.4386617455755264, 'a_scale': 3.777827798956847, 'id': 564200}	2	[0,0]	[[[ 16.2515474,3730.000807 , 320.7733089, 258.665639 ], [ 11.1772365,3798.77396 , 315.9083729, 260.619617 ]]]	[[[458.698497,241.905616,258.665639], [390.66543 ,241.12014 ,260.619617]]]	[[[3.68108635,0.63454805,1.44161618,0.60195403], [3.82383592,0.61701584,1.43369698,0.59938166]]]	[[[1.45912268,1.49779331,0.60195403], [1.10405427,1.49656339,0.59938166]]]	[[[0.68899056,1.62381088,0. ], [0.62841913,1.57344263,0. ]]]	[0.94,0.06]
{'B_diff': 0.25, 'I_diff': 1.0, 'N0': 1063.9398218609876, 'h_N': 6.596905994962672, 'r0': 1.0984787114214396, 'a0': 0.0013052172222505385, 'h0': 1.0466694806184549, 'alpha0': 0.00022094710164270563, 'eta0': 1.5849453845117616, 'delta': 0.04123237993676084, 'n': 1.866474847469108, 'nu': 1.2054491141846015, 'a_scale': 4.341989517206783, 'id': 538200}	2	[0,1]	[[[109.066695 ,681.368836 ,226.73613318,413.812558 ], [957.602906 , 21.88867607,204.2565909 , 0. ]]]	[[[177.594354 ,218.14145 ,413.812558 ], [ 14.8605481, 68.1248989, 0. ]]]	[[[0.99448381,1.05126511,0.61206687,0.08564777], [0.00000033,0.00000033,0.00000033,0. ]]]	[[[1.13047699,0.62861262,0.08564777], [0.00000033,0.00000033,0. ]]]	[[[1.02955175,0.19456412,0. ], [0.00000033,0.00000033,0. ]]]	[0.985,0.015]
{'B_diff': 1.0, 'I_diff': 0.5, 'N0': 1130.4558101327664, 'h_N': 7.5531073793609185, 'r0': 1.729671124393458, 'a0': 0.0009164160732240162, 'h0': 1.402736195817774, 'alpha0': 0.0003267012833726035, 'eta0': 4.052747885744065, 'delta': 0.035187766014700736, 'n': 1.1640442334375423, 'nu': 1.024787212628222, 'a_scale': 1.9304591409600578, 'id': 588200}	1	[0]	[[[ 0.97996616,1621.4803968 , 430.77678218, 401.240787 ]]]	[[[ 74.7796768,426.835637 ,401.240787 ]]]	[[[0.,0.,0.,0.]]]	[[[0.,0.,0.]]]	[[[0.,0.,0.]]]	[1.]
{'B_diff': 1.0, 'I_diff': 0.75, 'N0': 688.1880049036233, 'h_N': 18.78746042756299, 'r0': 1.073350204633786, 'a0': 0.0011327352684865153, 'h0': 1.615218071647412, 'alpha0': 0.0006532432500224877, 'eta0': 2.0615039107610604, 'delta': 0.05135729487224612, 'n': 1.1217496334885872, 'nu': 1.48440706425334, 'a_scale': 1.0711804776691634, 'id': 588400}	1	[0]	[[[ 1.30941465,1925.59978828, 57.9065594 , 90.265821 ]]]	[[[1918.3979 , 43.8745488, 90.265821 ]]]	[[[0.,0.,0.,0.]]]	[[[0.,0.,0.]]]	[[[0.,0.,0.]]]	[1.]
{'B_diff': 0.75, 'I_diff': 0.5, 'N0': 1686.2713905075236, 'h_N': 7.6479475409088336, 'r0': 0.9292525499757842, 'a0': 0.0016411812854156254, 'h0': 1.8291821771115278, 'alpha0': 0.00045270159146853627, 'eta0': 3.8702525882666174, 'delta': 0.05651876994193608, 'n': 1.520468276399631, 'nu': 1.7255704726857608, 'a_scale': 3.3686583357121136, 'id': 565000}	1	[0]	[[[ 169.416167 ,5294.5176 , 407.75610324, 112.782784 ]]]	[[[3470.53644 , 399.672065, 112.782784]]]	[[[1.95837963,0.60777983,1.54609128,0.62662539]]]	[[[0.66998549,1.56181747,0.62662539]]]	[[[0.54439564,0.85467028,0. ]]]	[1.]
{'B_diff': 1.0, 'I_diff': 1.0, 'N0': 2215.025540109418, 'h_N': 13.605823150378937, 'r0': 1.9891215723918916, 'a0': 0.001966223598123081, 'h0': 1.5083052287635041, 'alpha0': 0.0002661476444444528, 'eta0': 3.0123665987635793, 'delta': 0.05170628317605376, 'n': 1.65030211114096, 'nu': 1.8809428369736398, 'a_scale': 2.6285897449994384, 'id': 588600}	2	[0,0]	[[[ 0.37951985,17924.798944 , 48.5505498 , 37.7172991 ], [ 0.40084842, 7748.226497 , 47.5967466 , 106.205026 ]]]	[[[ 206.973744 , 34.9833727, 37.7172991], [7595.08821 , 35.1892356, 106.205026 ]]]	[[[0.00000033,0.00000033,0.00000033,0.00000033], [0.00000033,0.00000033,0.00000033,0.00000033]]]	[[[0.00000033,0.00000033,0.00000033], [0.00000033,0.00000033,0.00000033]]]	[[[0.00000033,0.00000033,0. ], [0.00000033,0.00000033,0. ]]]	[0.39,0.61]
{'B_diff': 0.75, 'I_diff': 1.0, 'N0': 963.1851721994526, 'h_N': 13.476291699365177, 'r0': 0.5898080263193383, 'a0': 0.0010862328050660257, 'h0': 1.6615940332070438, 'alpha0': 0.0005419029101856529, 'eta0': 3.5132496630343897, 'delta': 0.03864908292914887, 'n': 1.3623085500601473, 'nu': 1.6110875434178173, 'a_scale': 4.486720587826364, 'id': 587800}	1	[0]	[[[ 1.05074616,6848.40697669, 46.8963073 , 37.4762312 ]]]	[[[ 0.32959669,30.9527572 ,37.4762312 ]]]	[[[0.,0.,0.,0.]]]	[[[0.,0.,0.]]]	[[[0.,0.,0.]]]	[1.]
{'B_diff': 0.5, 'I_diff': 0.5, 'N0': 971.1024374050543, 'h_N': 9.367887806505799, 'r0': 0.6800956839472077, 'a0': 0.0019218161043944144, 'h0': 1.3126257464057218, 'alpha0': 0.0002657843827993219, 'eta0': 3.0308369890543885, 'delta': 0.0401879594725585, 'n': 1.8696275791301646, 'nu': 1.2896998429956517, 'a_scale': 2.7651849952908325, 'id': 557800}	2	[0,1]	[[[ 110.488937 ,1356.220162 , 198.122244 , 303.843619 ], [ 912.475684 , 18.95696939, 99.1012775 , 0. ]]]	[[[682.598426 ,187.161764 ,303.843619 ], [ 10.7418627, 54.8263713, 0. ]]]	[[[1.27269823,0.88124657,0.90207312,0.20412153], [0.00000033,0.00000033,0.00000033,0. ]]]	[[[1.04435023,0.92900535,0.20412153], [0.00000033,0.00000033,0. ]]]	[[[0.79935485,0.47013015,0. ], [0.00000033,0.00000033,0. ]]]	[0.98,0.02]
{'B_diff': 0.75, 'I_diff': 0.75, 'N0': 594.8708156383275, 'h_N': 18.296998129441484, 'r0': 1.7386573502072338, 'a0': 0.001053969726119841, 'h0': 2.092254521256974, 'alpha0': 0.0004222543448791597, 'eta0': 1.3935163744673786, 'delta': 0.05703585928749169, 'n': 1.2048954193417958, 'nu': 1.565722708636009, 'a_scale': 4.089623867172656, 'id': 587600}	1	[0]	[[[ 0.67965935,4216.5133435 , 64.63047452, 14.3919274 ]]]	[[[66.9639035 , 5.53030802,14.3919274 ]]]	[[[0.,0.,0.,0.]]]	[[[0.,0.,0.]]]	[[[0.,0.,0.]]]	[1.]
{'B_diff': 1.0, 'I_diff': 0.75, 'N0': 1009.468204211725, 'h_N': 13.77246788022189, 'r0': 1.8208388379737506, 'a0': 0.0014124098217134721, 'h0': 1.8702337770916193, 'alpha0': 0.0007978240940481969, 'eta0': 3.2106407003719326, 'delta': 0.04704334491090962, 'n': 1.7895990747515187, 'nu': 1.2207116985184365, 'a_scale': 1.8576510810105478, 'id': 562800}	1	[0]	[[[ 17.9118683 ,2408.797691 , 181.37826596, 199.135914 ]]]	[[[1771.61899 , 181.077886, 199.135914]]]	[[[2.73921484,0.5024675 ,1.3025678 ,0.41329566]]]	[[[0.5685995 ,1.3040536 ,0.41329566]]]	[[[0.39530978,0.46199934,0. ]]]	[1.]
{'B_diff': 0.5, 'I_diff': 0.5, 'N0': 1662.3893550380737, 'h_N': 7.980340174668298, 'r0': 1.6121611584312956, 'a0': 0.001600596913151307, 'h0': 2.240103741345026, 'alpha0': 0.0005790423630318875, 'eta0': 4.297535359565785, 'delta': 0.042975952228684444, 'n': 1.2683201091133682, 'nu': 1.4344144459571728, 'a_scale': 4.614591035590426, 'id': 580200}	1	[0]	[[[ 2.60719119,6950.9743519 , 706.906789 , 156.360578 ]]]	[[[ 33.2247619,556.537681 ,156.360578 ]]]	[[[1.65938894,0.63582977,1.34556173,1.19500479]]]	[[[0.82092833,1.46555481,1.19500479]]]	[[[0.63520334,1.6467702 ,0. ]]]	[1.]
{'B_diff': 0.25, 'I_diff': 0.75, 'N0': 1952.3947481633954, 'h_N': 7.333658530506803, 'r0': 1.1453527553880012, 'a0': 0.0014185193595870078, 'h0': 1.8117998923427536, 'alpha0': 0.0007222198112524523, 'eta0': 3.7417330758958087, 'delta': 0.046619815270080835, 'n': 1.0423070050305667, 'nu': 1.1600162793236073, 'a_scale': 1.9511581094630492, 'id': 573200}	4	[0,1,1,1]	[[[ 169.014799 ,7608.90166445, 533.32765284, 131.914567 ], [ 169.249246 ,7603.51509 , 534.97339689, 131.856617 ], [1952.3941 , 0. , 0. , 0. ], [ 225.260233 ,5691.70992 , 464.76727109, 166.985005 ]]]	[[[ 2.59415445, 529.327077 , 131.914567 ], [ 0. , 530.960021 , 131.856617 ], [ 0. , 0. , 0. ], [5691.70992 , 462.921877 , 166.985005 ]]]	[[[2.08412492,0.59160908,1.56378801,0.72851244], [2.08343813,0.59214162,1.55910442,0.72928102], [0.00000033,0. ,0. ,0. ], [1.76116216,0.68647509,1.50854648,0.55338525]]]	[[[0.62259973,1.56757233,0.72851244], [0. ,1.56287167,0.72928102], [0. ,0. ,0. ], [0.68647509,1.51077446,0.55338525]]]	[[[0.59159936,1.09629566,0. ], [0.59214162,1.09386497,0. ], [0. ,0. ,0. ], [0. ,0.97992144,0. ]]]	[0.785,0.05 ,0.12 ,0.045]
{'B_diff': 0.5, 'I_diff': 0.25, 'N0': 883.5807498023948, 'h_N': 16.721639023236044, 'r0': 1.8514075313134615, 'a0': 0.000624090899006416, 'h0': 2.032100226265851, 'alpha0': 0.0008247661896112924, 'eta0': 1.6710375558660808, 'delta': 0.033069365004986036, 'n': 1.5818002604112578, 'nu': 1.1063554587651927, 'a_scale': 2.185805622497009, 'id': 576800}	1	[0]	[[[ 1.87015597,2807.14459 , 129.00222267, 170.36032 ]]]	[[[1753.46545 , 128.047045, 170.36032 ]]]	[[[2.71567767,0.45123317,1.61782948,0.6891366 ]]]	[[[0.50309471,1.62077244,0.6891366 ]]]	[[[0.37624888,1.24916082,0. ]]]	[1.]
{'B_diff': 0.5, 'I_diff': 1.0, 'N0': 606.0710473286522, 'h_N': 12.146293374830158, 'r0': 0.9940314327271396, 'a0': 0.0010041652760635015, 'h0': 1.765434929402988, 'alpha0': 0.0007541870209963888, 'eta0': 2.095521564229008, 'delta': 0.05795086113453246, 'n': 1.86846041959034, 'nu': 1.1341806725971733, 'a_scale': 3.0079794607699135, 'id': 577400}	2	[0,1]	[[[ 9.79029319,1563.035241 , 170.97739043, 138.316369 ], [ 490.135293 , 36.824456 , 192.7974301 , 0. ]]]	[[[244.186141 ,170.827385 ,138.316369 ], [ 22.4886107, 92.4341901, 0. ]]]	[[[2.70723526,0.44591498,0.6348579 ,0.32207163], [0.00000033,0.00000033,0.00000033,0. ]]]	[[[0.54649118,0.63522424,0.32207163], [0.00000033,0.00000033,0. ]]]	[[[0.43887956,0.24417754,0. ], [0.00000033,0.00000033,0. ]]]	[0.985,0.015]
{'B_diff': 0.5, 'I_diff': 0.25, 'N0': 2055.427491090989, 'h_N': 12.513829212979612, 'r0': 1.4497355727156214, 'a0': 0.001056675740949334, 'h0': 2.2903728117876145, 'alpha0': 0.0006644479176934789, 'eta0': 3.442798649800306, 'delta': 0.054539038423360206, 'n': 1.5559768064941732, 'nu': 1.5412938089421329, 'a_scale': 2.6799343650665595, 'id': 570400}	1	[0]	[[[ 200.946432 ,6870.291638 , 498.6552937, 84.1208181]]]	[[[5961.33895 , 423.116748 , 84.1208181]]]	[[[2.13322222,0.55952653,1.56675518,0.82202488]]]	[[[0.57199715,1.61457552,0.82202488]]]	[[[0.50872626,1.3162368 ,0. ]]]	[1.]
{'B_diff': 0.25, 'I_diff': 0.25, 'N0': 596.1530111138559, 'h_N': 7.109665991821201, 'r0': 0.5713790676563433, 'a0': 0.00155410085634344, 'h0': 1.9352231914638047, 'alpha0': 0.0007392999732110116, 'eta0': 4.346417341223288, 'delta': 0.03900638528038039, 'n': 1.920420321229369, 'nu': 1.4502025822998705, 'a_scale': 1.6327770679833664, 'id': 572800}	1	[0]	[[[ 78.3877912,1604.84465 , 158.8284418, 80.1764238]]]	[[[1201.52091 , 117.920596 , 80.1764238]]]	[[[1.58304376,0.71969461,1.28383816,0.41787138]]]	[[[0.7422675 ,1.34025795,0.41787138]]]	[[[0.67856519,1.12767188,0. ]]]	[1.]
{'B_diff': 0.25, 'I_diff': 0.5, 'N0': 2085.3610086200033, 'h_N': 14.113687408681391, 'r0': 0.8527373534931442, 'a0': 0.0014173396258254818, 'h0': 2.296860878152094, 'alpha0': 0.0008270916959525398, 'eta0': 5.090534475651776, 'delta': 0.03849209827132279, 'n': 1.70260475032135, 'nu': 1.1548088599110038, 'a_scale': 2.4499366448226034, 'id': 573000}	1	[0]	[[[ 330.767915 ,6548.76487 , 578.39230488, 120.803767 ]]]	[[[3851.53874 , 575.1364 , 120.803767]]]	[[[1.6066186 ,0.72573112,1.47464241,0.56792134]]]	[[[0.7508981 ,1.47742619,0.56792134]]]	[[[0.70122458,1.0048347 ,0. ]]]	[1.]
{'B_diff': 0.75, 'I_diff': 0.75, 'N0': 1633.1167767660554, 'h_N': 11.996036564154833, 'r0': 1.3742618124596602, 'a0': 0.0005268297113240407, 'h0': 1.2846797969924624, 'alpha0': 0.0008209724614563622, 'eta0': 4.426970347189094, 'delta': 0.04715814782567282, 'n': 1.4466151997682228, 'nu': 1.473992579720194, 'a_scale': 1.5163104666006735, 'id': 565200}	1	[0]	[[[ 65.4328182 ,4890.53537 , 353.07404592, 266.360339 ]]]	[[[2304.04942 , 348.956643, 266.360339]]]	[[[2.54997174,0.60910968,1.56272386,0.70911798]]]	[[[0.67833473,1.57285547,0.70911798]]]	[[[0.55809786,1.21269315,0. ]]]	[1.]
{'B_diff': 0.25, 'I_diff': 0.25, 'N0': 761.327585844889, 'h_N': 8.99661989136459, 'r0': 0.7759768691616822, 'a0': 0.0007401881214675327, 'h0': 1.8984724982928216, 'alpha0': 0.0003487582378202692, 'eta0': 4.223757994940627, 'delta': 0.03313789375383667, 'n': 1.0295578842279367, 'nu': 1.714670648546937, 'a_scale': 2.1222811389826792, 'id': 588800}	2	[0,0]	[[[ 0.4705769 ,4069.386563 , 49.7751898 , 50.0014758 ], [ 0.48321496,3238.95055949, 47.9829678 , 60.3663122 ]]]	[[[ 500.284993 , 26.7985248, 50.0014758], [3233.17605 , 30.2607114, 60.3663122]]]	[[[0.00000001,0.0000001 ,0.00000002,0.0000001 ], [0. ,0. ,0. ,0. ]]]	[[[0.00000281,0.00000011,0.0000001 ], [0. ,0. ,0. ]]]	[[[0.00000051,0.00000017,0. ], [0.0000001 ,0. ,0. ]]]	[0.31,0.69]
{'B_diff': 0.75, 'I_diff': 0.25, 'N0': 1778.0686967110141, 'h_N': 18.97795258156343, 'r0': 0.5901897725784374, 'a0': 0.0005513484979579278, 'h0': 2.01218577429095, 'alpha0': 0.0004686737779763943, 'eta0': 1.6167667014033655, 'delta': 0.043874963077503784, 'n': 1.7875837486052384, 'nu': 1.7138480547822463, 'a_scale': 2.7733813602006077, 'id': 590400}	1	[0]	[[[ 1.60832452,9074.53944 , 38.6117911 , 40.1001539 ]]]	[[[4723.67301 , 27.4608193, 40.1001539]]]	[[[0.00000033,0.00000033,0.00000033,0.00000033]]]	[[[0.00000033,0.00000033,0.00000033]]]	[[[0.00000033,0.00000033,0. ]]]	[1.]
{'B_diff': 0.5, 'I_diff': 0.25, 'N0': 2077.5396694897636, 'h_N': 16.372157049670292, 'r0': 1.6609905860079106, 'a0': 0.0006664981730355222, 'h0': 1.2483901248179465, 'alpha0': 0.0008738580437501894, 'eta0': 3.7176264822664487, 'delta': 0.031341362293432, 'n': 1.2553591378161344, 'nu': 1.9974857417686807, 'a_scale': 1.23035315018553, 'id': 589600}	1	[0]	[[[ 0.33037047,9639.47365 , 18.11700284, 53.3965603 ]]]	[[[8026.09736 , 10.2281874, 53.3965603]]]	[[[0.,0.,0.,0.]]]	[[[0.,0.,0.]]]	[[[0.,0.,0.]]]	[1.]
{'B_diff': 0.75, 'I_diff': 0.5, 'N0': 990.9216364278432, 'h_N': 7.563750649094409, 'r0': 1.6350258437799232, 'a0': 0.002014177160956886, 'h0': 1.3752865640557017, 'alpha0': 0.0006394640426715501, 'eta0': 2.9319346781565585, 'delta': 0.03817228667333393, 'n': 1.237579931856307, 'nu': 1.861709633922989, 'a_scale': 2.748890002996668, 'id': 590600}	2	[0,0]	[[[ 0.19469255,7164.514995 , 26.9124799 , 33.3596595 ], [ 0.20782742,3603.109172 , 26.28854035, 68.7762361 ]]]	[[[ 87.162225 , 16.6509854, 33.3596595], [3584.81445 , 17.2427163, 68.7762361]]]	[[[0.00000033,0.00000033,0.00000033,0.00000033], [0. ,0. ,0. ,0. ]]]	[[[0.00000033,0.00000033,0.00000033], [0. ,0. ,0. ]]]	[[[0.00000033,0.00000033,0. ], [0. ,0. ,0. ]]]	[0.345,0.655]
{'B_diff': 1.0, 'I_diff': 0.25, 'N0': 778.5934981158838, 'h_N': 14.03505273082687, 'r0': 1.7883605038050487, 'a0': 0.0018356456332117013, 'h0': 1.249857369617703, 'alpha0': 0.000784599681923484, 'eta0': 4.212446946458842, 'delta': 0.04905863876367917, 'n': 1.8373715020423462, 'nu': 1.4882646649611795, 'a_scale': 1.3339535151610473, 'id': 552800}	1	[0]	[[[ 58.3579598,1302.4716258, 179.205817 , 178.68471 ]]]	[[[1243.51711, 122.31955, 178.68471]]]	[[[1.69823015,0.74090432,1.04735621,0.30681363]]]	[[[0.75146057,1.1077722 ,0.30681363]]]	[[[0.62097106,0.93058632,0. ]]]	[1.]
{'B_diff': 0.5, 'I_diff': 1.0, 'N0': 1876.1763186683675, 'h_N': 13.173115552281079, 'r0': 1.9126953463555951, 'a0': 0.0014340295276581393, 'h0': 1.2099290282440398, 'alpha0': 0.0005917945807113687, 'eta0': 1.612256269224611, 'delta': 0.04485745136144976, 'n': 1.3883729637382416, 'nu': 1.2448941793441162, 'a_scale': 1.9932099485388615, 'id': 590200}	1	[0]	[[[ 0.39431444,10314.787014 , 91.44518757, 180.817389 ]]]	[[[883.579984 , 88.7743005,180.817389 ]]]	[[[0.,0.,0.,0.]]]	[[[0.,0.,0.]]]	[[[0.,0.,0.]]]	[1.]
{'B_diff': 1.0, 'I_diff': 0.25, 'N0': 871.4476684822415, 'h_N': 12.385992834524876, 'r0': 0.8119501652307684, 'a0': 0.001307435170848934, 'h0': 1.4245341133210976, 'alpha0': 0.0004600917463407682, 'eta0': 2.9026189470736936, 'delta': 0.03894167604873938, 'n': 1.170742928901765, 'nu': 1.8187958138972498, 'a_scale': 2.8881427490332294, 'id': 591200}	1	[0]	[[[ 0.76579867,2737.7425962 , 35.3092401 , 83.5129212 ]]]	[[[2727.46015 , 21.3727 , 83.5129212]]]	[[[0.00000033,0.00000033,0.00000033,0.00000033]]]	[[[0.00000033,0.00000033,0.00000033]]]	[[[0.00000033,0.00000033,0. ]]]	[1.]
{'B_diff': 1.0, 'I_diff': 0.75, 'N0': 1784.5046157857296, 'h_N': 13.969141948785104, 'r0': 0.8036909596339097, 'a0': 0.0005905357622599627, 'h0': 2.2760831123572594, 'alpha0': 0.0003018585647329013, 'eta0': 1.529550838387878, 'delta': 0.036094651315108195, 'n': 1.3908877572912504, 'nu': 1.6955420953913494, 'a_scale': 2.148686660867197, 'id': 591600}	1	[0]	[[[ 0.68795186,14021.7066 , 43.6674952 , 30.5874492 ]]]	[[[486.7072 , 31.959769 , 30.5874492]]]	[[[0.,0.,0.,0.]]]	[[[0.,0.,0.]]]	[[[0.,0.,0.]]]	[1.]
{'B_diff': 1.0, 'I_diff': 0.5, 'N0': 2036.0831128021107, 'h_N': 14.092607742150244, 'r0': 1.260563286003783, 'a0': 0.0015902325650234553, 'h0': 0.7473354212759354, 'alpha0': 0.00023834221670888313, 'eta0': 2.9276236635011976, 'delta': 0.038317883301266724, 'n': 1.5817968300299028, 'nu': 1.2272979886499258, 'a_scale': 1.0585204933657903, 'id': 517800}	2	[0,0]	[[[ 125.979217 ,1165.2616659 , 249.9801928 , 902.435548 ], [1849.15685 , 24.12747791, 249.6649589 , 44.6826923 ]]]	[[[1131.00177 , 221.971557 , 902.435548 ], [ 19.9576349, 14.5728719, 44.6826923]]]	[[[1.13959415,0.98681895,0.77771443,0.05860149], [0.00000033,0.00000033,0.00000033,0.00000033]]]	[[[0.996805 ,0.80854348,0.05860149], [0.00000033,0.00000033,0.00000033]]]	[[[0.74615578,0.53709718,0. ], [0.00000033,0.00000033,0. ]]]	[0.975,0.025]
{'B_diff': 0.75, 'I_diff': 0.75, 'N0': 965.4593575255608, 'h_N': 6.637104799287732, 'r0': 1.4411146946356816, 'a0': 0.0006440135424921816, 'h0': 0.8262852832903427, 'alpha0': 0.0005107200529898702, 'eta0': 1.9354442227895632, 'delta': 0.05869306846503415, 'n': 1.1426385945623818, 'nu': 1.346684646231021, 'a_scale': 2.1919124033290664, 'id': 584400}	1	[0]	[[[ 0.51227146,4159.351174 , 154.6203438 , 156.470229 ]]]	[[[869.551684 , 74.9881213,156.470229 ]]]	[[[0.89601817,0.36957385,1.25589422,0.45569855]]]	[[[1.07532559,0.58282311,0.45569855]]]	[[[0.71764121,2.09059698,0. ]]]	[1.]
{'B_diff': 0.5, 'I_diff': 1.0, 'N0': 880.0318422159196, 'h_N': 7.64066810641338, 'r0': 1.0844953763462049, 'a0': 0.0010574170551580732, 'h0': 1.8145755810454411, 'alpha0': 0.0008442687241211793, 'eta0': 4.954975013201986, 'delta': 0.055741552716788594, 'n': 1.9423128751029053, 'nu': 1.6110018642351682, 'a_scale': 1.6599358423507853, 'id': 567800}	2	[0,1]	[[[ 93.3950698 ,2518.458506 , 205.52727055, 75.5036409 ], [ 782.492612 , 25.43529597, 211.6038705 , 0. ]]]	[[[1950.51953 , 195.635396 , 75.5036409], [ 19.0651083, 39.9782805, 0. ]]]	[[[1.79331948,0.64765504,1.39797525,0.4054813 ], [0.00000033,0.00000033,0.00000033,0. ]]]	[[[0.67346565,1.43571933,0.4054813 ], [0.00000033,0.00000033,0. ]]]	[[[0.59963086,0.70343799,0. ], [0.00000033,0.00000033,0. ]]]	[0.97,0.03]
{'B_diff': 1.0, 'I_diff': 0.75, 'N0': 761.7263702794048, 'h_N': 5.2594886249374495, 'r0': 0.6087117386627015, 'a0': 0.001064593264658673, 'h0': 1.5501882480218463, 'alpha0': 0.0005071092984984983, 'eta0': 3.6404102745071243, 'delta': 0.03441431160061073, 'n': 1.0915340266025586, 'nu': 1.2938432283299348, 'a_scale': 2.933858185944267, 'id': 585200}	1	[0]	[[[ 0.88669847,2254.39014 , 132.8855074 , 166.642237 ]]]	[[[1044.54385 , 75.9139725, 166.642237 ]]]	[[[2.52608551,0.57978566,1.46508706,0.42394718]]]	[[[0.59708134,0.51761625,0.42394718]]]	[[[1.4748809 ,3.26614263,0. ]]]	[1.]
{'B_diff': 0.75, 'I_diff': 0.5, 'N0': 1131.932503913587, 'h_N': 11.552003481389598, 'r0': 1.1062020224228308, 'a0': 0.0013483267590292422, 'h0': 2.0389733748771266, 'alpha0': 0.00025668468986368655, 'eta0': 4.9877002661378596, 'delta': 0.04352686646394022, 'n': 1.3921025272042973, 'nu': 1.2730477082419114, 'a_scale': 1.7678657285010444, 'id': 574600}	1	[0]	[[[ 54.6251154,2257.60311 , 364.547189 , 266.682856 ]]]	[[[1081.90053 , 352.337704, 266.682856]]]	[[[2.37083435,0.67274202,0.82629215,0.33747034]]]	[[[0.73190553,0.84395172,0.33747034]]]	[[[0.75266929,0.40521725,0. ]]]	[1.]
{'B_diff': 0.75, 'I_diff': 1.0, 'N0': 704.4360973097755, 'h_N': 19.876859195779105, 'r0': 0.8600198912674278, 'a0': 0.0017507717060103755, 'h0': 0.6294459639708948, 'alpha0': 0.00023927569405113793, 'eta0': 2.1515127707761454, 'delta': 0.041237289872114294, 'n': 1.071044181465876, 'nu': 1.7041032513112355, 'a_scale': 4.0575421186403915, 'id': 591000}	1	[0]	[[[ 1.3468712 ,4080.197816 , 60.09074954, 91.2803198 ]]]	[[[105.320916 , 8.87765704, 91.2803198 ]]]	[[[0.,0.,0.,0.]]]	[[[0.,0.,0.]]]	[[[0.,0.,0.]]]	[1.]
{'B_diff': 0.5, 'I_diff': 0.5, 'N0': 2030.2896314522632, 'h_N': 18.64080341645328, 'r0': 0.564475844074546, 'a0': 0.0009904437124910574, 'h0': 1.5463530471931972, 'alpha0': 0.0008868250130805898, 'eta0': 1.6595451754164845, 'delta': 0.042259324358300626, 'n': 1.516616390877794, 'nu': 1.6095644722346427, 'a_scale': 4.375273975885886, 'id': 593000}	2	[0,0]	[[[ 1.57083829,13856.750712 , 31.4190892 , 34.9194885 ], [ 1.6058682 , 8870.637983 , 30.92445783, 59.4272952 ]]]	[[[ 181.006812 , 21.264713 , 34.9194885], [8545.5618 , 21.847379 , 59.4272952]]]	[[[0.00000033,0.00000033,0.00000033,0.00000033], [0. ,0. ,0. ,0. ]]]	[[[0.00000033,0.00000033,0.00000033], [0. ,0. ,0. ]]]	[[[0.00000033,0.00000033,0. ], [0. ,0. ,0. ]]]	[0.69,0.31]
{'B_diff': 0.25, 'I_diff': 0.75, 'N0': 1353.4429439698542, 'h_N': 16.67415050950182, 'r0': 1.6580536841231144, 'a0': 0.0009878931858157654, 'h0': 1.5183552253276065, 'alpha0': 0.000670223307867113, 'eta0': 4.8301700683401325, 'delta': 0.055250772051823396, 'n': 1.7218051333721551, 'nu': 1.4103276642381994, 'a_scale': 1.8046595981243678, 'id': 563600}	3	[0,0,1]	[[[ 153.683746 ,3580.46615 , 396.0850854 , 164.828523 ], [ 136.488374 ,4243.84863 , 346.2187908 , 129.541613 ], [1180.45463 , 31.27877618, 433.375379 , 0. ]]]	[[[2305.37514 , 378.143454 , 164.828523 ], [2481.2718 , 327.563437 , 129.541613 ], [ 23.7237716, 0. , 0. ]]]	[[[1.71734472,0.7379488 ,1.20231584,0.5934684 ], [1.90564489,0.61395346,1.38082523,0.36633142], [0.00000033,0.00000033,0.00000033,0. ]]]	[[[0.78534192,1.22759899,0.5934684 ], [0.62769333,1.42138162,0.36633142], [0.00000033,0. ,0. ]]]	[[[0.68590325,0.89724937,0. ], [0.60107477,0.70918561,0. ], [0.00000033,0.00000033,0. ]]]	[0.905,0.06 ,0.035]
{'B_diff': 0.25, 'I_diff': 0.75, 'N0': 1792.882643058121, 'h_N': 9.648136710173247, 'r0': 1.5211708994122213, 'a0': 0.0009668067016570157, 'h0': 1.2164179227885645, 'alpha0': 0.0008152117859176009, 'eta0': 1.8810390568204376, 'delta': 0.0467503127690527, 'n': 1.1367323650547971, 'nu': 1.9028719630868547, 'a_scale': 3.5194518985079277, 'id': 592400}	1	[0]	[[[ 0.3183261 ,11078.1867148 , 23.17514278, 33.3767105 ]]]	[[[38.0317148,14.9804061,33.3767105]]]	[[[0.,0.,0.,0.]]]	[[[0.,0.,0.]]]	[[[0.,0.,0.]]]	[1.]
{'B_diff': 0.5, 'I_diff': 1.0, 'N0': 1495.1568923175325, 'h_N': 8.394220685920551, 'r0': 1.7471352218002294, 'a0': 0.0020648163304672804, 'h0': 0.9500278835882001, 'alpha0': 0.0003996526261879409, 'eta0': 4.087337593334458, 'delta': 0.03460064796066455, 'n': 1.8149020124933815, 'nu': 1.4898337809863351, 'a_scale': 2.600012162440909, 'id': 593400}	1	[0]	[[[ 0.22961148,7308.46955 , 59.67449206, 211.005251 ]]]	[[[1127.13997 , 51.5959646, 211.005251 ]]]	[[[0.,0.,0.,0.]]]	[[[0.,0.,0.]]]	[[[0.,0.,0.]]]	[1.]
{'B_diff': 0.75, 'I_diff': 1.0, 'N0': 1946.368750178863, 'h_N': 5.847685067418059, 'r0': 1.2964018067723317, 'a0': 0.0018216001307113986, 'h0': 2.1037272810806007, 'alpha0': 0.0006034752150282377, 'eta0': 4.8144981828410085, 'delta': 0.0406543696184053, 'n': 1.8054541403184694, 'nu': 1.3916214869195922, 'a_scale': 1.831148410733108, 'id': 568600}	1	[0]	[[[ 117.595718 ,5613.731847 , 325.93868978, 193.272398 ]]]	[[[4814.3235 , 323.062867, 193.272398]]]	[[[2.19156424,0.55174214,1.7250762 ,0.54860152]]]	[[[0.5691035 ,1.73318497,0.54860152]]]	[[[0.49856364,0.89691274,0. ]]]	[1.]
{'B_diff': 0.5, 'I_diff': 0.75, 'N0': 1824.4996935810511, 'h_N': 16.20785197160904, 'r0': 0.9352349954816189, 'a0': 0.0015258181072520958, 'h0': 1.6633710791704817, 'alpha0': 0.000281061401770996, 'eta0': 5.150887817244459, 'delta': 0.05957847515866775, 'n': 1.7219286180631803, 'nu': 1.2696300603469437, 'a_scale': 2.7150269434457357, 'id': 561200}	2	[0,1]	[[[ 640.252429 ,2212.7157 , 823.8034438, 137.680259 ], [1717.80347 , 36.717352 , 176.8813315, 0. ]]]	[[[776.70006 ,798.591087 ,137.680259 ], [ 21.8497659, 92.0424421, 0. ]]]	[[[0.86672177,1.38614698,0.88018978,0.15769125], [0.00000033,0.00000033,0.00000033,0. ]]]	[[[1.5994405 ,0.89629373,0.15769125], [0.00000033,0.00000033,0. ]]]	[[[1.31716308,0.37372505,0. ], [0.00000033,0.00000033,0. ]]]	[0.91,0.09]
{'B_diff': 0.25, 'I_diff': 0.25, 'N0': 1944.959440075341, 'h_N': 6.121326587420659, 'r0': 0.7384926406343024, 'a0': 0.0005219911083480662, 'h0': 2.0601921585017813, 'alpha0': 0.0008073681533531203, 'eta0': 1.8125605439825794, 'delta': 0.03805084155060963, 'n': 1.06292658586892, 'nu': 1.282998816778738, 'a_scale': 4.03763946323439, 'id': 592000}	1	[0]	[[[ 0.35581111,11725.2821125 , 66.697866 , 52.679702 ]]]	[[[ 0.4050125,36.4097929,52.679702 ]]]	[[[0.,0.,0.,0.]]]	[[[0.00000002,0. ,0. ]]]	[[[0.,0.,0.]]]	[1.]
{'B_diff': 0.75, 'I_diff': 0.25, 'N0': 2198.585317894435, 'h_N': 16.920354439155602, 'r0': 0.5350467163537252, 'a0': 0.0010340015498844968, 'h0': 1.9929119769428785, 'alpha0': 0.0005678324419473249, 'eta0': 2.599981953731745, 'delta': 0.0419463166003685, 'n': 1.7769633619648975, 'nu': 1.9537124852106251, 'a_scale': 1.2702669564853295, 'id': 593600}	1	[0]	[[[ 1.48899836,10429.56465 , 26.9383673 , 32.8883385 ]]]	[[[7076.95157 , 15.6500762, 32.8883385]]]	[[[0.,0.,0.,0.]]]	[[[0.,0.,0.]]]	[[[0.,0.,0.]]]	[1.]
{'B_diff': 1.0, 'I_diff': 1.0, 'N0': 1029.8716831204401, 'h_N': 6.847154779533123, 'r0': 1.8499251679486595, 'a0': 0.0015888527702267422, 'h0': 1.9426028043521784, 'alpha0': 0.000628085184646795, 'eta0': 1.8573686789600885, 'delta': 0.052295471452315244, 'n': 1.9388004780215713, 'nu': 1.6203027814978235, 'a_scale': 4.054698667592431, 'id': 595000}	1	[0]	[[[ 0.21284791,8205.5090847 , 41.89494331, 21.6177346 ]]]	[[[55.9579947,33.1244151,21.6177346]]]	[[[0.,0.,0.,0.]]]	[[[0.,0.,0.]]]	[[[0.,0.,0.]]]	[1.]
{'B_diff': 1.0, 'I_diff': 1.0, 'N0': 1608.85670200191, 'h_N': 13.20754712607496, 'r0': 1.1528020011009357, 'a0': 0.0013345267771346823, 'h0': 0.9312094708611558, 'alpha0': 0.00023777737116507025, 'eta0': 4.721914725673907, 'delta': 0.057690423339797084, 'n': 1.2411664658945045, 'nu': 1.3138432548799401, 'a_scale': 3.5677899104864816, 'id': 569400}	1	[1]	[[[ 797.752584, 716.034109,1419.722965, 0. ]]]	[[[ 70.803698,487.25842 , 0. ]]]	[[[0.52985567,2.06713377,0.51097417,0. ]]]	[[[0.94883479,0.19057585,0. ]]]	[[[2.32562247,0.78308894,0. ]]]	[1.]
{'B_diff': 1.0, 'I_diff': 0.75, 'N0': 811.6355163178628, 'h_N': 10.772178858414122, 'r0': 0.9378331833911209, 'a0': 0.0010747281585682042, 'h0': 1.5955370487623575, 'alpha0': 0.0003613935020142685, 'eta0': 1.94534595989116, 'delta': 0.03379142460961278, 'n': 1.7175749162934053, 'nu': 1.0445800048921432, 'a_scale': 3.359870695475026, 'id': 594800}	2	[0,1]	[[[ 3.46752775,1001.0307709 , 258.65797703, 311.132356 ], [ 638.754984 , 31.624634 , 278.669727 , 0. ]]]	[[[ 19.1616689,258.653566 ,311.132356 ], [ 18.1346311,171.970456 , 0. ]]]	[[[0.00000033,0.00000033,0.00000033,0.00000033], [0. ,0. ,0. ,0. ]]]	[[[0.00000033,0.00000033,0.00000033], [0. ,0. ,0. ]]]	[[[0.00000033,0.00000033,0. ], [0. ,0. ,0. ]]]	[0.995,0.005]
{'B_diff': 1.0, 'I_diff': 0.75, 'N0': 1942.506499406763, 'h_N': 6.055341634032792, 'r0': 1.758952576883766, 'a0': 0.0005781839394479668, 'h0': 1.822558785468431, 'alpha0': 0.0005004999065004196, 'eta0': 3.5994098043489973, 'delta': 0.04237428728594547, 'n': 1.3558243354623147, 'nu': 1.3255196745955113, 'a_scale': 1.918128009229112, 'id': 578800}	1	[0]	[[[ 0.70113422,7603.52899 , 370.46030014, 296.401366 ]]]	[[[2114.96156 , 370.039455, 296.401366]]]	[[[1.85164555,0.44292637,1.64398966,0.83518533]]]	[[[0.63198986,1.6448453 ,0.83518533]]]	[[[0.38318404,1.12069376,0. ]]]	[1.]
{'B_diff': 0.25, 'I_diff': 0.75, 'N0': 1117.7734472571797, 'h_N': 12.597084896745343, 'r0': 1.726633407284346, 'a0': 0.0009192396359733708, 'h0': 0.9655031904928504, 'alpha0': 0.000364863164764384, 'eta0': 1.7146815549042191, 'delta': 0.04275537070203857, 'n': 1.8369139308860356, 'nu': 1.0367997724434894, 'a_scale': 2.2421543731094236, 'id': 538000}	2	[0,0]	[[[180.380754 ,247.9125428 ,353.90409181,396.413306 ], [932.524026 , 24.96448881,407.3160418 , 6.86964229]]]	[[[ 90.7038348 ,353.89875 ,396.413306 ], [ 18.5333888 , 36.3005468 , 6.86964229]]]	[[[0.61931464,1.46209482,0.48454398,0.04689461], [0.00000033,0.00000033,0.00000033,0.00000033]]]	[[[1.52292177,0.48454792,0.04689461], [0.00000033,0.00000033,0.00000033]]]	[[[1.42982623,0.22606216,0. ], [0.00000033,0.00000033,0. ]]]	[0.955,0.045]
{'B_diff': 0.25, 'I_diff': 0.5, 'N0': 666.9093363946076, 'h_N': 7.088482404174392, 'r0': 1.0326601320847597, 'a0': 0.0013676413777275035, 'h0': 1.9121560192746097, 'alpha0': 0.0006911138289303143, 'eta0': 4.672169717909127, 'delta': 0.031156046826581577, 'n': 1.9186343594943396, 'nu': 1.5222733475854104, 'a_scale': 2.337540153759054, 'id': 579400}	1	[0]	[[[ 12.9947782,2172.556052 , 94.4445763, 121.756642 ]]]	[[[1487.62998 , 78.6358636, 121.756642 ]]]	[[[2.97455813,0.44867047,1.50765622,0.55426465]]]	[[[0.48124936,1.55139517,0.55426465]]]	[[[0.41114281,1.3116961 ,0. ]]]	[1.]
{'B_diff': 0.75, 'I_diff': 0.5, 'N0': 2040.3604480429497, 'h_N': 14.73177014430736, 'r0': 1.7225946273442616, 'a0': 0.000900151487703765, 'h0': 1.9871095389946845, 'alpha0': 0.0006987989585970575, 'eta0': 2.5080820634403906, 'delta': 0.05409047842469587, 'n': 1.1103211488106441, 'nu': 1.8901363976994394, 'a_scale': 4.302999087215201, 'id': 593800}	2	[0,0]	[[[ 0.48642865,15745.25840385, 32.926899 , 11.0996655 ], [ 0.49386085, 8206.72089776, 28.22195068, 29.9324567 ]]]	[[[ 0.00190385, 17.2895265 , 11.0996655 ], [8206.71244 , 21.1684235 , 29.9324567 ]]]	[[[0.,0.,0.,0.], [0.,0.,0.,0.]]]	[[[0.00000049,0. ,0. ], [0. ,0. ,0. ]]]	[[[0. ,0. ,0. ], [0.00000052,0. ,0. ]]]	[0.69,0.31]
{'B_diff': 0.5, 'I_diff': 0.5, 'N0': 1593.245618843261, 'h_N': 12.957920966378632, 'r0': 0.9522359140571248, 'a0': 0.001777781833787163, 'h0': 1.476743439877183, 'alpha0': 0.0002650558390978532, 'eta0': 2.067186544338059, 'delta': 0.05028276680514401, 'n': 1.9340672540760517, 'nu': 1.020133883684881, 'a_scale': 3.8596977145355535, 'id': 596200}	1	[1]	[[[1516.98998 , 22.16186034, 130.1602404 , 0. ]]]	[[[12.1699244,71.1315331, 0. ]]]	[[[0.00000033,0.00000033,0.00000033,0. ]]]	[[[0.00000033,0.00000033,0. ]]]	[[[0.00000033,0.00000033,0. ]]]	[1.]
{'B_diff': 0.5, 'I_diff': 1.0, 'N0': 739.0154468849303, 'h_N': 9.717065162493135, 'r0': 1.0464294954110471, 'a0': 0.0014372486470824522, 'h0': 0.6202295144883436, 'alpha0': 0.0007382597204470676, 'eta0': 2.8007430676642646, 'delta': 0.04027723103513001, 'n': 1.7898581458221599, 'nu': 1.947306025173023, 'a_scale': 1.1634358574415447, 'id': 596600}	1	[0]	[[[ 0.53645353,2933.33102 , 20.86789155, 112.760939 ]]]	[[[1684.05605 , 14.9597625, 112.760939 ]]]	[[[0.00000033,0.00000033,0.00000033,0.00000033]]]	[[[0.00000033,0.00000033,0.00000033]]]	[[[0.00000033,0.00000033,0. ]]]	[1.]
{'B_diff': 0.25, 'I_diff': 0.25, 'N0': 638.8189911492963, 'h_N': 8.109612524546261, 'r0': 1.7992070868711698, 'a0': 0.0016457964652521664, 'h0': 1.04928574500611, 'alpha0': 0.0005360633649489511, 'eta0': 2.5333105044784925, 'delta': 0.031613101491821685, 'n': 1.0949181228110858, 'nu': 1.1265409686336203, 'a_scale': 3.0856509237938345, 'id': 595200}	1	[0]	[[[ 0.56424246,1039.147774 , 138.1430715 , 243.788406 ]]]	[[[260.17965 , 71.7056483,243.788406 ]]]	[[[0.,0.,0.,0.]]]	[[[0.,0.,0.]]]	[[[0.,0.,0.]]]	[1.]
{'B_diff': 1.0, 'I_diff': 0.75, 'N0': 1711.553572342046, 'h_N': 6.3598470070139665, 'r0': 1.5992087089992642, 'a0': 0.0017374669157225265, 'h0': 2.268473974805244, 'alpha0': 0.00023126942634780763, 'eta0': 2.203238920288733, 'delta': 0.03146834768803723, 'n': 1.5717816749235238, 'nu': 1.5736416847028074, 'a_scale': 1.6644729389247968, 'id': 598000}	1	[0]	[[[ 0.14108718,10070.63464 , 57.78102924, 74.948108 ]]]	[[[2583.81758 , 49.4150401, 74.948108 ]]]	[[[0.,0.,0.,0.]]]	[[[0.,0.,0.]]]	[[[0.,0.,0.]]]	[1.]
{'B_diff': 1.0, 'I_diff': 0.25, 'N0': 681.5859616340983, 'h_N': 14.87332264004053, 'r0': 0.6476655150782766, 'a0': 0.0014042310534348652, 'h0': 0.8254873070154466, 'alpha0': 0.000677980672768941, 'eta0': 5.033356150264799, 'delta': 0.037083160941197436, 'n': 1.4155922874889126, 'nu': 1.1211104241828873, 'a_scale': 3.8366341638968215, 'id': 562400}	2	[0,0]	[[[121.077656 ,257.979467 ,219.2376508,236.195135 ], [454.364345 , 69.5084977,196.1740038, 63.3545646]]]	[[[144.585057 ,211.007211 ,236.195135 ], [ 36.5244595,155.766082 , 63.3545646]]]	[[[0.61884472,1.19580631,0.58127707,0.04145406], [0.00000033,0.00000033,0.00000033,0.00000033]]]	[[[1.47888445,0.59271439,0.04145406], [0.00000033,0.00000033,0.00000033]]]	[[[0.88204859,0.30183116,0. ], [0.00000033,0.00000033,0. ]]]	[0.93,0.07]
{'B_diff': 1.0, 'I_diff': 0.75, 'N0': 2145.814876080255, 'h_N': 14.50386323737006, 'r0': 0.6994407762226461, 'a0': 0.0012849403159618392, 'h0': 1.3656072293730968, 'alpha0': 0.0007237751164985714, 'eta0': 4.333083549542055, 'delta': 0.044136164419964145, 'n': 1.4032739774436735, 'nu': 1.3993708964831, 'a_scale': 1.483200915466096, 'id': 566000}	1	[0]	[[[ 241.33902 ,4837.5616792, 343.642688 , 247.117154 ]]]	[[[4782.16133 , 328.889449, 247.117154]]]	[[[1.60257593,0.71122632,1.65280187,0.3977889 ]]]	[[[0.71281789,1.67605018,0.3977889 ]]]	[[[0.6126633 ,1.18717356,0. ]]]	[1.]
{'B_diff': 0.5, 'I_diff': 0.25, 'N0': 1943.3470825486843, 'h_N': 5.8864776767971065, 'r0': 1.0366440024937247, 'a0': 0.0011846552211246903, 'h0': 1.3207424685524416, 'alpha0': 0.0005921250454010393, 'eta0': 3.2423886063705565, 'delta': 0.040446248995647985, 'n': 1.0697843501172768, 'nu': 1.84516603952066, 'a_scale': 3.2415771169559755, 'id': 596000}	2	[0,0]	[[[ 0.25580874, 8321.78233599, 31.6435234 , 65.622956 ], [ 0.25007658,13140.262294 , 32.1597855 , 40.6658095 ]]]	[[[8321.36085 , 18.8781068, 65.622956 ], [ 263.025494 , 17.8773626, 40.6658095]]]	[[[0.,0.,0.,0.], [0.,0.,0.,0.]]]	[[[0. ,0. ,0. ], [0.00000017,0. ,0. ]]]	[[[0.00000024,0. ,0. ], [0.00000001,0. ,0. ]]]	[0.765,0.235]
{'B_diff': 1.0, 'I_diff': 0.25, 'N0': 812.5249671540327, 'h_N': 14.618306964501963, 'r0': 1.5135159809913787, 'a0': 0.0005618165166435328, 'h0': 0.6311682280316266, 'alpha0': 0.0008014661714506289, 'eta0': 1.797947619631074, 'delta': 0.055228504073966386, 'n': 1.349818689563195, 'nu': 1.225017617497861, 'a_scale': 1.3128287588385177, 'id': 597600}	1	[0]	[[[ 2.08910621,971.330728 ,112.6769955 ,317.371285 ]]]	[[[844.696255 , 86.3057794,317.371285 ]]]	[[[0.,0.,0.,0.]]]	[[[0.,0.,0.]]]	[[[0.,0.,0.]]]	[1.]
{'B_diff': 0.25, 'I_diff': 0.25, 'N0': 1561.5645648010764, 'h_N': 14.949972953925869, 'r0': 0.9247060480198811, 'a0': 0.0013039678502317182, 'h0': 0.9629246119868164, 'alpha0': 0.00036871697334928534, 'eta0': 2.667749268987884, 'delta': 0.03039172448186675, 'n': 1.0630947553436298, 'nu': 1.6104766479141408, 'a_scale': 2.586617333257819, 'id': 598400}	3	[0,0,1]	[[[ 0.60162894,8501.8048227 , 47.3979864 , 130.159839 ], [ 0.62835118,6480.4465492 , 46.3703148 , 163.976145 ], [1561.56404 , 0. , 0. , 0. ]]]	[[[ 88.1160227, 26.455155 , 130.159839 ], [6385.2936 , 29.276342 , 163.976145 ], [ 0. , 0. , 0. ]]]	[[[0. ,0. ,0. ,0. ], [0. ,0. ,0. ,0. ], [0.00000033,0. ,0. ,0. ]]]	[[[0.,0.,0.], [0.,0.,0.], [0.,0.,0.]]]	[[[0.,0.,0.], [0.,0.,0.], [0.,0.,0.]]]	[0.52,0.47,0.01]
{'B_diff': 0.25, 'I_diff': 1.0, 'N0': 825.0655743147579, 'h_N': 6.605030548610438, 'r0': 0.6937196735062052, 'a0': 0.0013603756323164815, 'h0': 1.5586217019470805, 'alpha0': 0.0008860521552460037, 'eta0': 2.718191367574168, 'delta': 0.0308033120009686, 'n': 1.344536487112278, 'nu': 1.8892438069887274, 'a_scale': 3.1738503905091386, 'id': 599000}	1	[0]	[[[ 0.33682103,4725.996879 , 16.9978954 , 36.4655226 ]]]	[[[474.126919 , 12.1613658, 36.4655226]]]	[[[0.,0.,0.,0.]]]	[[[0.,0.,0.]]]	[[[0.,0.,0.]]]	[1.]
{'B_diff': 0.75, 'I_diff': 0.25, 'N0': 2109.8990565587037, 'h_N': 7.598018944537724, 'r0': 1.4369575711570495, 'a0': 0.0009558496850832015, 'h0': 1.9484143977897377, 'alpha0': 0.0005394588091314676, 'eta0': 4.991453003729745, 'delta': 0.04505643998078798, 'n': 1.7301636759532726, 'nu': 1.4672126643502863, 'a_scale': 1.860203819464489, 'id': 571200}	1	[0]	[[[ 338.391377,4762.235775, 611.436382, 187.877227]]]	[[[4560.17003 , 465.949187, 187.877227]]]	[[[1.53040183,0.80071355,1.21554549,0.63034282]]]	[[[0.80857162,1.26483953,0.63034282]]]	[[[0.77989026,1.09196932,0. ]]]	[1.]
{'B_diff': 0.75, 'I_diff': 1.0, 'N0': 1275.2237762748598, 'h_N': 11.603944852587265, 'r0': 1.3553629293594245, 'a0': 0.0017819755118631427, 'h0': 2.252265259532865, 'alpha0': 0.0008943370250136798, 'eta0': 1.7735456834860028, 'delta': 0.05777465838378204, 'n': 1.9778600763403698, 'nu': 1.2502250521705027, 'a_scale': 1.1280803708927076, 'id': 597400}	1	[0]	[[[ 0.60739722,5687.69085 , 83.21000887, 72.6771919 ]]]	[[[3250.37228 , 81.6506212, 72.6771919]]]	[[[0. ,0. ,0.00000001,0. ]]]	[[[0. ,0.00000001,0. ]]]	[[[0.,0.,0.]]]	[1.]
{'B_diff': 0.5, 'I_diff': 0.75, 'N0': 2127.625018139876, 'h_N': 18.620849156013186, 'r0': 1.8386743874936833, 'a0': 0.0016606687883193826, 'h0': 0.5929758066980413, 'alpha0': 0.0004884210837297965, 'eta0': 1.7519812895246059, 'delta': 0.03679602391746278, 'n': 1.0410148526629515, 'nu': 1.7237574366174002, 'a_scale': 3.3653784179033837, 'id': 599600}	3	[1,1,1]	[[[ 0.41578787,13921.8313 , 35.3290103 , 98.2638339 ], [ 0.44849693, 8274.2298 , 29.68857574, 184.961599 ], [ 2127.62431 , 0. , 0. , 0. ]]]	[[[ 0. , 19.2689501, 98.2638339], [8274.2298 , 24.7706744, 184.961599 ], [ 0. , 0. , 0. ]]]	[[[0.00000033,0.00000033,0.00000033,0.00000033], [0.00000033,0.00000033,0.00000033,0.00000033], [0.00000033,0. ,0. ,0. ]]]	[[[0. ,0.00000033,0.00000033], [0.00000033,0.00000033,0.00000033], [0. ,0. ,0. ]]]	[[[0.00000033,0.00000033,0. ], [0. ,0.00000033,0. ], [0. ,0. ,0. ]]]	[0.925,0.055,0.02 ]
{'B_diff': 0.75, 'I_diff': 0.25, 'N0': 679.9059379384586, 'h_N': 19.644232796584575, 'r0': 1.0514280786782986, 'a0': 0.0013543288608861685, 'h0': 0.9254255936789393, 'alpha0': 0.000573348938211556, 'eta0': 2.6798307800657675, 'delta': 0.05783389837757065, 'n': 1.833729798591857, 'nu': 1.1071761956584827, 'a_scale': 2.415392034004971, 'id': 600000}	1	[1]	[[[593.430174 , 25.7357685,144.4034596, 0. ]]]	[[[ 14.4557336,107.758705 , 0. ]]]	[[[0.00000033,0.00000033,0.00000033,0. ]]]	[[[0.00000033,0.00000033,0. ]]]	[[[0.00000033,0.00000033,0. ]]]	[1.]
{'B_diff': 0.5, 'I_diff': 0.25, 'N0': 1810.512306685516, 'h_N': 11.939646292884113, 'r0': 1.0760840435439751, 'a0': 0.0009780095814935562, 'h0': 0.9525869849578587, 'alpha0': 0.00022355805097159658, 'eta0': 4.9842767158038175, 'delta': 0.04289368415335886, 'n': 1.411440276184173, 'nu': 1.892699759766947, 'a_scale': 1.484479069908841, 'id': 573600}	1	[0]	[[[ 226.038507,4507.724856, 426.249036, 235.325809]]]	[[[4304.65098 , 282.169334, 235.325809]]]	[[[1.59068751,0.72642495,1.43991254,0.28123008]]]	[[[0.72912774,1.50854172,0.28123008]]]	[[[0.68492112,1.31485916,0. ]]]	[1.]
{'B_diff': 0.75, 'I_diff': 0.25, 'N0': 1895.3038596330973, 'h_N': 12.861161304716465, 'r0': 1.0915993423870316, 'a0': 0.0015394682866693879, 'h0': 1.5753734113385296, 'alpha0': 0.0006557637533856259, 'eta0': 3.848030756358683, 'delta': 0.0595036041070912, 'n': 1.3331184485531888, 'nu': 1.2979243032017984, 'a_scale': 4.062095301432427, 'id': 568000}	1	[0]	[[[ 330.142878 ,4034.515774 , 589.6417484, 180.264366 ]]]	[[[3681.30431 , 533.595854, 180.264366]]]	[[[1.41841106,0.84686286,1.12667848,0.48757144]]]	[[[0.86553977,1.15506543,0.48757144]]]	[[[0.78930965,0.87055777,0. ]]]	[1.]
{'B_diff': 0.75, 'I_diff': 1.0, 'N0': 1547.0751760059413, 'h_N': 15.728848500656662, 'r0': 1.9893119150964536, 'a0': 0.0016059689942457542, 'h0': 0.9060597366534884, 'alpha0': 0.0007896390439018397, 'eta0': 2.2578083617262408, 'delta': 0.050963428577768144, 'n': 1.9365718612581397, 'nu': 1.1863849929484303, 'a_scale': 4.257926673662457, 'id': 581400}	1	[0]	[[[ 6.28282929,6338.492918 , 183.40047016, 338.994669 ]]]	[[[384.862738,183.134116,338.994669]]]	[[[4.75933988,0.37729559,1.64866693,0.56552164]]]	[[[0.79178508,1.64987342,0.56552164]]]	[[[0.38320863,1.18966389,0. ]]]	[1.]
{'B_diff': 0.5, 'I_diff': 0.5, 'N0': 2137.648351825578, 'h_N': 14.099656011570598, 'r0': 0.7630493655289867, 'a0': 0.000996772956313658, 'h0': 1.116817315971939, 'alpha0': 0.00040377455661337586, 'eta0': 1.69377334592903, 'delta': 0.047132252245265335, 'n': 1.2704153096475392, 'nu': 1.3073283576160386, 'a_scale': 3.1604856537865578, 'id': 599400}	1	[0]	[[[ 1.12499884,12742.4907633 , 119.7946226 , 172.692476 ]]]	[[[ 25.3759633, 93.2010711,172.692476 ]]]	[[[0.,0.,0.,0.]]]	[[[0.,0.,0.]]]	[[[0.,0.,0.]]]	[1.]
{'B_diff': 1.0, 'I_diff': 0.25, 'N0': 1201.6163561436874, 'h_N': 11.570815735240217, 'r0': 0.6016104688065855, 'a0': 0.001485527557048635, 'h0': 1.3081233491736046, 'alpha0': 0.0008887803335551955, 'eta0': 2.0214705119068626, 'delta': 0.04117574956691269, 'n': 1.399639081262647, 'nu': 1.4261953245326833, 'a_scale': 1.5289209511132689, 'id': 600800}	1	[0]	[[[ 1.05205823,4120.521671 , 46.4228959 , 117.503067 ]]]	[[[3463.99121 , 31.6522434, 117.503067 ]]]	[[[0.00000033,0.00000033,0.00000033,0.00000033]]]	[[[0.00000033,0.00000033,0.00000033]]]	[[[0.00000033,0.00000033,0. ]]]	[1.]
{'B_diff': 0.25, 'I_diff': 0.5, 'N0': 1070.4779528420033, 'h_N': 18.555037388270566, 'r0': 0.9238758681688063, 'a0': 0.0019977481618854457, 'h0': 0.5985292632674349, 'alpha0': 0.0003843973960870104, 'eta0': 5.160445209890462, 'delta': 0.0491246851704497, 'n': 1.3606712738605031, 'nu': 1.621819476992526, 'a_scale': 4.251126925471139, 'id': 560200}	1	[0]	[[[ 182.788277,1559.615361, 300.56595 , 264.697455]]]	[[[797.772877,248.225248,264.697455]]]	[[[1.0737462 ,1.05170757,1.10589957,0.13210633]]]	[[[1.11646722,1.16548016,0.13210633]]]	[[[1.00367114,0.86307964,0. ]]]	[1.]
{'B_diff': 0.5, 'I_diff': 0.5, 'N0': 2046.7887352321222, 'h_N': 13.765385364178247, 'r0': 1.7831497455690692, 'a0': 0.0015145388638736622, 'h0': 0.8599749840324561, 'alpha0': 0.0005254124146305704, 'eta0': 4.4750142332110565, 'delta': 0.04806823721495174, 'n': 1.7420084172647645, 'nu': 1.9396719230189015, 'a_scale': 2.843747302920571, 'id': 573800}	1	[0]	[[[ 223.758871,6047.89728 , 417.924987, 189.775087]]]	[[[5175.52252 , 362.436064, 189.775087]]]	[[[1.78467892,0.64718202,1.70183437,0.43872899]]]	[[[0.65448081,1.77370678,0.43872899]]]	[[[0.61789362,1.29731343,0. ]]]	[1.]
{'B_diff': 1.0, 'I_diff': 0.5, 'N0': 694.0953276808601, 'h_N': 10.670089041361509, 'r0': 1.1291056088307376, 'a0': 0.001533272904999154, 'h0': 0.7464946363114635, 'alpha0': 0.0002506827317742325, 'eta0': 1.7002498530401224, 'delta': 0.04707142366318878, 'n': 1.2065937796357393, 'nu': 1.627360788589499, 'a_scale': 1.9247689980392897, 'id': 601000}	1	[0]	[[[ 0.84357367,2522.456981 , 69.7103393 , 159.907274 ]]]	[[[686.909111 , 51.3288664,159.907274 ]]]	[[[0.00000033,0.00000033,0.00000033,0.00000033]]]	[[[0.00000033,0.00000033,0.00000033]]]	[[[0.00000033,0.00000033,0. ]]]	[1.]
{'B_diff': 0.5, 'I_diff': 1.0, 'N0': 2096.5785224673823, 'h_N': 5.804531250037411, 'r0': 1.8407462389944413, 'a0': 0.0012314900427349948, 'h0': 2.112127583723213, 'alpha0': 0.00035263818174505483, 'eta0': 3.6718006694343046, 'delta': 0.04251506509976213, 'n': 1.3409122782979819, 'nu': 1.7066020964562267, 'a_scale': 2.3687523938937725, 'id': 599800}	1	[0]	[[[ 0.14452188,13975.818951 , 50.1943536 , 42.6658164 ]]]	[[[464.196251 , 38.3675275, 42.6658164]]]	[[[0.,0.,0.,0.]]]	[[[0.,0.,0.]]]	[[[0.,0.,0.]]]	[1.]
{'B_diff': 0.5, 'I_diff': 0.75, 'N0': 851.4963976875914, 'h_N': 11.893531941280937, 'r0': 1.5060972607331518, 'a0': 0.0006982440714985017, 'h0': 2.197066234626348, 'alpha0': 0.0003350490586477836, 'eta0': 2.341923131376004, 'delta': 0.05885901581366469, 'n': 1.3639942514737229, 'nu': 1.3158633426521757, 'a_scale': 4.536990517704883, 'id': 593200}	1	[0]	[[[ 0.80566556,4159.46106671, 243.3134278 , 67.1833007 ]]]	[[[ 7.43992671,192.117145 , 67.1833007 ]]]	[[[0.38019725,0.27454475,0.92028779,0.87648769]]]	[[[0.42609715,0.96795934,0.87648769]]]	[[[0.27428209,0.76872915,0. ]]]	[1.]
{'B_diff': 1.0, 'I_diff': 0.5, 'N0': 1808.4117323325765, 'h_N': 12.269811414276262, 'r0': 1.4307803160893247, 'a0': 0.0007400216003241183, 'h0': 2.197479420146168, 'alpha0': 0.0002807814364786938, 'eta0': 3.9334410317171415, 'delta': 0.05270914820790927, 'n': 1.0721545005006319, 'nu': 1.8183326702477969, 'a_scale': 4.354122968584127, 'id': 591400}	1	[0]	[[[ 14.1941962,9301.1798339,1184.287603 , 46.1993693]]]	[[[ 95.5531539,495.764776 , 46.1993693]]]	[[[2.45339914,0.63129741,1.14977569,1.80984227]]]	[[[2.62873481,1.51584464,1.80984227]]]	[[[0.65329294,1.45682416,0. ]]]	[1.]
{'B_diff': 0.75, 'I_diff': 1.0, 'N0': 2094.0546688440663, 'h_N': 6.366341862745379, 'r0': 1.6608906927264333, 'a0': 0.0007394350759593303, 'h0': 1.5596356880294096, 'alpha0': 0.00026564364444515954, 'eta0': 4.10362978945174, 'delta': 0.047629146403688774, 'n': 1.5368510081698228, 'nu': 1.989530109146931, 'a_scale': 2.7967600995256614, 'id': 600600}	1	[0]	[[[ 0.19691803,15525.098211 , 43.0366898 , 39.8830287 ]]]	[[[223.923811 , 29.9776794, 39.8830287]]]	[[[0.,0.,0.,0.]]]	[[[0.,0.,0.]]]	[[[0.,0.,0.]]]	[1.]
{'B_diff': 0.25, 'I_diff': 0.25, 'N0': 1292.302960977927, 'h_N': 6.086665346259588, 'r0': 1.5449748878183178, 'a0': 0.000685350955584031, 'h0': 1.531066800127433, 'alpha0': 0.0005120480344632767, 'eta0': 2.226809609396281, 'delta': 0.04925433794271536, 'n': 1.518627500748973, 'nu': 1.8290647069296222, 'a_scale': 3.767897582021024, 'id': 601600}	1	[0]	[[[ 0.21481073,7277.43727 , 37.0186947 , 39.5009392 ]]]	[[[1847.26164 , 22.2587747, 39.5009392]]]	[[[0.00000033,0.00000033,0.00000033,0.00000033]]]	[[[0.00000033,0.00000033,0.00000033]]]	[[[0.00000033,0.00000033,0. ]]]	[1.]
{'B_diff': 0.25, 'I_diff': 0.75, 'N0': 2106.8243425472765, 'h_N': 16.657066981523858, 'r0': 1.8427728571829427, 'a0': 0.0020190284618694194, 'h0': 1.227298569845999, 'alpha0': 0.0003321198134065087, 'eta0': 4.295461012130852, 'delta': 0.03345182744630334, 'n': 1.968246686599685, 'nu': 1.9708493404927574, 'a_scale': 3.61301335933783, 'id': 602000}	1	[0]	[[[ 0.33140551,11629.17706 , 30.5024483 , 79.2720023 ]]]	[[[3659.91913 , 20.75988 , 79.2720023]]]	[[[0.00000033,0.00000033,0.00000033,0.00000033]]]	[[[0.00000033,0.00000033,0.00000033]]]	[[[0.00000033,0.00000033,0. ]]]	[1.]
{'B_diff': 1.0, 'I_diff': 1.0, 'N0': 1553.657226210526, 'h_N': 7.334340224459037, 'r0': 0.9335509120267946, 'a0': 0.0009037804978365302, 'h0': 2.150020362135148, 'alpha0': 0.00039385425338907265, 'eta0': 2.078059295958141, 'delta': 0.050711507247141935, 'n': 1.86483084593455, 'nu': 1.6301734598784612, 'a_scale': 4.691891604320439, 'id': 601400}	2	[0,0]	[[[ 0.477299 , 5274.4596707 , 53.9086772 , 83.4960283 ], [ 0.44465757,12615.6129518 , 54.8136285 , 24.173309 ]]]	[[[5249.01224 , 43.2428648, 83.4960283], [ 28.9090518, 42.8824989, 24.173309 ]]]	[[[0.00000033,0.00000033,0.00000033,0.00000033], [0. ,0. ,0. ,0. ]]]	[[[0.00000033,0.00000033,0.00000033], [0. ,0. ,0. ]]]	[[[0.00000033,0.00000033,0. ], [0. ,0. ,0. ]]]	[0.265,0.735]
{'B_diff': 0.5, 'I_diff': 0.5, 'N0': 788.1685168788514, 'h_N': 16.227847606157653, 'r0': 1.1499784946576708, 'a0': 0.0013730684185229575, 'h0': 0.6392314704768018, 'alpha0': 0.0005206874079140769, 'eta0': 3.562167055195332, 'delta': 0.05338739647261004, 'n': 1.5545298378425283, 'nu': 1.457948503670973, 'a_scale': 2.6864685667605794, 'id': 577000}	1	[0]	[[[ 27.2766951,1432.67161 , 148.1749213, 273.89091 ]]]	[[[364.12899,120.06236,273.89091]]]	[[[2.10902022,0.61716586,1.00336642,0.20821762]]]	[[[0.93802811,1.05226189,0.20821762]]]	[[[0.7226189 ,0.88208094,0. ]]]	[1.]
{'B_diff': 0.75, 'I_diff': 0.25, 'N0': 799.9579277294803, 'h_N': 10.283029396530154, 'r0': 1.286441182088867, 'a0': 0.0018110609610565325, 'h0': 2.0994310685750115, 'alpha0': 0.0005724274102861273, 'eta0': 5.18877689578232, 'delta': 0.048385154951129127, 'n': 1.2423787863659093, 'nu': 1.8161624218825132, 'a_scale': 1.297280823586333, 'id': 574400}	1	[0]	[[[ 88.5678629,1444.5724589, 351.665608 , 106.772733 ]]]	[[[1424.52522 , 229.027115, 106.772733]]]	[[[1.52450414,0.87040085,0.89942034,0.65454414]]]	[[[0.87253395,0.94207099,0.65454414]]]	[[[0.73970929,0.84341341,0. ]]]	[1.]
{'B_diff': 0.5, 'I_diff': 0.25, 'N0': 1460.8341060644361, 'h_N': 8.014086242528705, 'r0': 1.16141257208801, 'a0': 0.0006575415702290406, 'h0': 1.7398866387582566, 'alpha0': 0.0003337782548749308, 'eta0': 3.649476543522616, 'delta': 0.046528346756989025, 'n': 1.6141581848207927, 'nu': 1.7375473662252325, 'a_scale': 2.8055630277966963, 'id': 583200}	1	[0]	[[[ 82.8227877,4645.054509 , 288.8639462, 146.732564 ]]]	[[[4194.36758 , 202.972624, 146.732564]]]	[[[2.3596023 ,0.51054813,1.59115345,0.61121322]]]	[[[0.51940246,1.66165919,0.61121322]]]	[[[0.45696483,1.43635395,0. ]]]	[1.]
{'B_diff': 0.75, 'I_diff': 0.25, 'N0': 1968.2376201187915, 'h_N': 8.972648948580279, 'r0': 1.6112050802867084, 'a0': 0.0016702259822994156, 'h0': 0.7300603817339476, 'alpha0': 0.0006227995314190099, 'eta0': 1.8130563806399382, 'delta': 0.05229178302154197, 'n': 1.620746166499401, 'nu': 1.5299893560260012, 'a_scale': 2.477606839759611, 'id': 603200}	1	[0]	[[[ 0.35483742,8880.48968 , 54.9820049 , 160.573935 ]]]	[[[4839.99759 , 40.3871593, 160.573935 ]]]	[[[0.00000033,0.00000033,0.00000033,0.00000033]]]	[[[0.00000033,0.00000033,0.00000033]]]	[[[0.00000033,0.00000033,0. ]]]	[1.]
{'B_diff': 0.75, 'I_diff': 0.75, 'N0': 1139.5667420213972, 'h_N': 13.661501169177013, 'r0': 1.2070564892838118, 'a0': 0.0020700189538409774, 'h0': 1.440608710331481, 'alpha0': 0.0006707235305958211, 'eta0': 1.795407417372926, 'delta': 0.04945187445854844, 'n': 1.8793316636848933, 'nu': 1.2019780010831718, 'a_scale': 3.7718642735932786, 'id': 590800}	1	[0]	[[[ 1.21420588,5451.091462 , 164.98615876, 183.233149 ]]]	[[[266.573522,164.108944,183.233149]]]	[[[0.67616762,0.33940257,1.51243828,0.82279709]]]	[[[0.5520851 ,1.5154594 ,0.82279709]]]	[[[0.330354 ,1.00357393,0. ]]]	[1.]
{'B_diff': 0.5, 'I_diff': 0.25, 'N0': 1486.685865736621, 'h_N': 19.691753803244133, 'r0': 1.3237147938369418, 'a0': 0.0005341066964939956, 'h0': 2.167620926958447, 'alpha0': 0.00052235931516923, 'eta0': 2.148657944500048, 'delta': 0.04624743576384968, 'n': 1.589826459673017, 'nu': 1.9441428594474623, 'a_scale': 2.7999288947207415, 'id': 602400}	1	[0]	[[[ 0.74020627,7999.71661 , 28.5231157 , 23.1464533 ]]]	[[[3975.41042 , 18.2146375, 23.1464533]]]	[[[0.,0.,0.,0.]]]	[[[0.,0.,0.]]]	[[[0.,0.,0.]]]	[1.]
{'B_diff': 0.25, 'I_diff': 0.5, 'N0': 936.301587645687, 'h_N': 6.320083047644393, 'r0': 1.9414339295821552, 'a0': 0.0009146522624891982, 'h0': 0.6421368222829098, 'alpha0': 0.00027032803590184694, 'eta0': 2.9571955201435385, 'delta': 0.0489056587408877, 'n': 1.1042968133724207, 'nu': 1.6989328653095033, 'a_scale': 1.9870243403094476, 'id': 601800}	1	[0]	[[[ 0.25002959,3705.62425 , 73.2816194 , 170.927794 ]]]	[[[1044.99196 , 44.7379673, 170.927794 ]]]	[[[0.,0.,0.,0.]]]	[[[0.,0.,0.]]]	[[[0.,0.,0.]]]	[1.]
{'B_diff': 0.5, 'I_diff': 1.0, 'N0': 1044.2946545229086, 'h_N': 7.814432633384071, 'r0': 1.501014877446671, 'a0': 0.0020643190848552385, 'h0': 2.271744352466437, 'alpha0': 0.000835392772844831, 'eta0': 3.289472155639017, 'delta': 0.044440422646677934, 'n': 1.3087386088931325, 'nu': 1.951955346534469, 'a_scale': 2.55550246853788, 'id': 603000}	1	[0]	[[[ 0.24775349,7117.267327 , 22.09540632, 14.6373733 ]]]	[[[120.153217 , 15.4634705, 14.6373733]]]	[[[0.00000033,0.00000033,0.00000033,0.00000033]]]	[[[0.00000033,0.00000033,0.00000033]]]	[[[0.00000033,0.00000033,0. ]]]	[1.]
{'B_diff': 0.5, 'I_diff': 0.5, 'N0': 2086.694420836781, 'h_N': 17.887568214024824, 'r0': 1.6798623678813818, 'a0': 0.0008438185129302327, 'h0': 2.1000690750301514, 'alpha0': 0.00023822980265150671, 'eta0': 4.250225113144859, 'delta': 0.05030922119575963, 'n': 1.3239146680874685, 'nu': 1.9133807544148378, 'a_scale': 3.2872671378596454, 'id': 589800}	1	[0]	[[[ 42.0846314,9774.738278 , 584.491889 , 169.969081 ]]]	[[[535.366798,473.184101,169.969081]]]	[[[3.73804709,0.47690029,1.51162304,1.1266671 ]]]	[[[0.76962284,1.58606864,1.1266671 ]]]	[[[0.47521964,1.4811266 ,0. ]]]	[1.]
{'B_diff': 1.0, 'I_diff': 1.0, 'N0': 988.2099746938145, 'h_N': 11.199681675524548, 'r0': 0.5301385671139363, 'a0': 0.0005540359370770355, 'h0': 0.6741995402654999, 'alpha0': 0.0007553028716555775, 'eta0': 4.275832553989684, 'delta': 0.043938266210335065, 'n': 1.8782520149490396, 'nu': 1.0803435731846078, 'a_scale': 2.715854152362158, 'id': 582200}	2	[1,0]	[[[ 892.336489 , 39.4060848, 142.2549996, 0. ], [ 103.085056 ,1000.9053843, 229.269765 , 361.007181 ]]]	[[[ 23.6461034, 84.9368374, 0. ], [ 51.0682343,225.660682 ,361.007181 ]]]	[[[0.00000033,0.00000033,0.00000033,0. ], [0.84289153,0.72886862,0.68404935,0.08202878]]]	[[[0.00000033,0.00000033,0. ], [1.05618828,0.69368472,0.08202878]]]	[[[0.00000033,0.00000033,0. ], [0.71927237,0.22152304,0. ]]]	[0.21,0.79]
{'B_diff': 0.75, 'I_diff': 0.25, 'N0': 1036.1860473283755, 'h_N': 10.475351311235002, 'r0': 1.20922754131285, 'a0': 0.0006234486053752609, 'h0': 1.733301293176731, 'alpha0': 0.00023770633276027402, 'eta0': 3.8224990586974736, 'delta': 0.047082735331563194, 'n': 1.4420018588802155, 'nu': 1.7412531071683794, 'a_scale': 4.331672868977984, 'id': 587200}	1	[0]	[[[ 15.7738636,2964.515714 , 232.8672291, 172.077132 ]]]	[[[2050.88966 , 194.501431, 172.077132]]]	[[[2.86566881,0.49369257,1.34128608,0.60148964]]]	[[[0.55480452,1.40311292,0.60148964]]]	[[[0.38060913,1.14676201,0. ]]]	[1.]
{'B_diff': 0.5, 'I_diff': 0.75, 'N0': 1188.0830430449344, 'h_N': 18.888359081972652, 'r0': 1.1846355699805637, 'a0': 0.0017735762510927952, 'h0': 2.1495570468983494, 'alpha0': 0.00035531654841416363, 'eta0': 3.294166265053837, 'delta': 0.04512292205574832, 'n': 1.5621442121664169, 'nu': 1.6710536126128976, 'a_scale': 3.967122086241098, 'id': 602800}	1	[0]	[[[ 0.82037583,7663.859009 , 57.7900754 , 39.9017139 ]]]	[[[171.406239 , 41.965406 , 39.9017139]]]	[[[0.,0.,0.,0.]]]	[[[0.,0.,0.]]]	[[[0.,0.,0.]]]	[1.]
{'B_diff': 0.25, 'I_diff': 0.5, 'N0': 671.107833595328, 'h_N': 10.307735330900204, 'r0': 1.9617136034857567, 'a0': 0.0018373590010955713, 'h0': 1.116181986972741, 'alpha0': 0.00035160872325833614, 'eta0': 1.5337377913855927, 'delta': 0.05082686753920122, 'n': 1.5312340450164763, 'nu': 1.0554499989127688, 'a_scale': 4.185814211866354, 'id': 553800}	2	[0,0]	[[[ 92.4416362 ,150.8916045 ,424.213866 ,191.729768 ], [421.748577 , 36.6535293 ,429.487348 , 6.10694129]]]	[[[ 51.5269397 ,272.344246 ,191.729768 ], [ 22.1928986 ,212.541449 , 6.10694129]]]	[[[0.6448158 ,1.20013908,0.22524258,0.02199555], [0. ,0. ,0. ,0. ]]]	[[[1.19673757,0.26239305,0.02199555], [0. ,0. ,0. ]]]	[[[1.21781505,0.16002077,0. ], [0. ,0. ,0. ]]]	[0.95,0.05]
{'B_diff': 0.5, 'I_diff': 0.75, 'N0': 1031.0924242718497, 'h_N': 11.394497266753657, 'r0': 0.6405305659620728, 'a0': 0.0012843241047568994, 'h0': 1.1220258258034037, 'alpha0': 0.00040429509877413594, 'eta0': 2.7570461090443366, 'delta': 0.05480605365831344, 'n': 1.751417358351004, 'nu': 1.234441177049154, 'a_scale': 3.0469126064529766, 'id': 570800}	2	[0,1]	[[[ 185.409292 ,1492.398919 , 263.83260951, 252.649235 ], [ 956.884858 , 34.3284681 , 119.7425885 , 0. ]]]	[[[513.899649 ,257.69659 ,252.649235 ], [ 20.5598005, 62.8858854, 0. ]]]	[[[1.05232936,0.99779644,1.00591981,0.23395229], [0. ,0. ,0. ,0. ]]]	[[[1.20355247,1.02073271,0.23395229], [0. ,0. ,0. ]]]	[[[0.93860914,0.41048595,0. ], [0. ,0. ,0. ]]]	[0.975,0.025]
{'B_diff': 1.0, 'I_diff': 0.5, 'N0': 1041.6079240640586, 'h_N': 13.677742811945473, 'r0': 0.7510752736810569, 'a0': 0.0008545408581875143, 'h0': 0.5848868111888138, 'alpha0': 0.0006024015752567463, 'eta0': 2.241127874475802, 'delta': 0.057038673593562725, 'n': 1.6576035470857222, 'nu': 1.066624013712841, 'a_scale': 2.530524171782614, 'id': 604200}	1	[1]	[[[915.511904 , 48.3400579,197.9262697, 0. ]]]	[[[ 27.9732799,135.804291 , 0. ]]]	[[[0.00000033,0.00000033,0.00000033,0. ]]]	[[[0.00000033,0.00000033,0. ]]]	[[[0.00000033,0.00000033,0. ]]]	[1.]
{'B_diff': 0.5, 'I_diff': 1.0, 'N0': 1596.2398866184799, 'h_N': 7.03193977049505, 'r0': 1.9400152850098786, 'a0': 0.0006914801956943993, 'h0': 1.6999496174987134, 'alpha0': 0.0007386739251177415, 'eta0': 4.852952748056262, 'delta': 0.030567968022195236, 'n': 1.8057160106853511, 'nu': 1.3550207059930361, 'a_scale': 4.342109223371831, 'id': 587000}	1	[0]	[[[ 5.91769158,6480.489144 , 196.20080289, 282.305409 ]]]	[[[935.002344,195.147484,282.305409]]]	[[[4.18497027,0.43876992,1.99442659,0.76318966]]]	[[[0.56294983,1.99797248,0.76318966]]]	[[[0.42425419,1.63816573,0. ]]]	[1.]
{'B_diff': 0.25, 'I_diff': 0.75, 'N0': 747.0061205157042, 'h_N': 8.13674580594886, 'r0': 1.0572026478144332, 'a0': 0.0009081784627595909, 'h0': 2.2724854936448358, 'alpha0': 0.000407090811515613, 'eta0': 4.923139325394435, 'delta': 0.03936595130842506, 'n': 1.1098397209957835, 'nu': 1.0499185876650916, 'a_scale': 1.871018315139847, 'id': 605200}	1	[0]	[[[ 1.92134631,924.8757071 ,395.7364817 ,198.294962 ]]]	[[[ 33.0995271,374.290987 ,198.294962 ]]]	[[[0.00000033,0.00000033,0.00000033,0.00000033]]]	[[[0.00000033,0.00000033,0.00000033]]]	[[[0.00000033,0.00000033,0. ]]]	[1.]
{'B_diff': 0.5, 'I_diff': 0.75, 'N0': 1579.1497510664526, 'h_N': 17.367878446410696, 'r0': 0.8430491245127268, 'a0': 0.0010094674373096225, 'h0': 2.0191317645414895, 'alpha0': 0.000247964322527827, 'eta0': 2.759718124671041, 'delta': 0.051851748117236626, 'n': 1.1175077222988992, 'nu': 1.0875485169610486, 'a_scale': 3.445893401386711, 'id': 596400}	11	[0,0,0,0,0,0,0,0,0,0,0]	[[[ 20.3929223,5179.747791 , 745.877172 , 234.444059 ], [ 18.5163516,5159.931523 , 743.224312 , 236.083448 ], [ 22.2694899,5182.00943 , 754.035802 , 232.675801 ], [ 17.5091403,5152.606492 , 747.699868 , 237.627318 ], [ 14.4062649,5144.931655 , 736.56352 , 240.163668 ], [ 25.4536715,5161.726297 , 757.517284 , 230.729699 ], [ 24.7384807,5164.721682 , 756.834546 , 231.085761 ], [ 12.1048664,5149.62669 , 732.544436 , 242.511379 ], [ 16.619242 ,5152.388163 , 743.440967 , 238.474631 ], [ 19.9783761,5157.730339 , 745.354113 , 235.207376 ], [ 27.8666539,5172.845126 , 757.890402 , 228.366194 ]]]	[[[147.676361,458.712727,234.444059], [155.439813,465.458272,236.083448], [142.34081 ,452.691786,232.675801], [151.480842,460.667216,237.627318], [160.996175,470.484411,240.163668], [149.641937,455.392506,230.729699], [147.985472,455.304806,231.085761], [159.74713 ,469.622549,242.511379], [153.859433,463.109121,238.474631], [155.932609,463.887472,235.207376], [148.730936,455.184454,228.366194]]]	[[[4.99783128,0.43058855,0.62242756,0.44190474], [4.45776037,0.43009733,0.6148638 ,0.47428009], [4.24741996,0.43340812,0.61550897,0.46639562], [6.29125023,0.43328657,0.62550733,0.41220123], [6.40226459,0.43110636,0.62034326,0.45252046], [3.78876279,0.43351607,0.61080056,0.46445461], [3.3893109 ,0.42422421,0.59208909,0.48212048], [7.97204827,0.43313659,0.63411976,0.43848761], [5.60558302,0.42709535,0.61350777,0.45000442], [3.88623087,0.42817543,0.60704325,0.48673049], [2.937654 ,0.42647074,0.59422926,0.49450018]]]	[[[4.02357998,0.6213562 ,0.44190474], [3.5477818 ,0.62410323,0.47428009], [4.11676523,0.64215396,0.46639562], [4.04664352,0.61778856,0.41220123], [3.57539151,0.60993986,0.45252046], [3.90844324,0.63174291,0.46445461], [3.76263486,0.62198795,0.48212048], [3.61687462,0.6116865 ,0.43848761], [3.66133348,0.60930321,0.45000442], [3.49292282,0.6180893 ,0.48673049], [3.74604283,0.63470068,0.49450018]]]	[[[0.48288554,1.16791497,0. ], [0.48456589,1.18813892,0. ], [0.48679554,1.1136308 ,0. ], [0.48412461,1.16449036,0. ], [0.48740569,1.24090353,0. ], [0.48773064,1.10705196,0. ], [0.48027962,1.08926866,0. ], [0.48578229,1.28263806,0. ], [0.48011244,1.18975233,0. ], [0.48428959,1.17688084,0. ], [0.48300268,1.08025288,0. ]]]	[0.335,0.185,0.18 ,0.07 ,0.02 ,0.135,0.035,0.005,0.025,0.005,0.005]
{'B_diff': 1.0, 'I_diff': 0.25, 'N0': 1223.565959250298, 'h_N': 15.749903236001698, 'r0': 1.167700576732337, 'a0': 0.0007844570722973495, 'h0': 1.87956471626341, 'alpha0': 0.0006873700311413311, 'eta0': 3.2401708629115977, 'delta': 0.03223802656077658, 'n': 1.28579799938375, 'nu': 1.90021360219752, 'a_scale': 4.596805693207568, 'id': 604000}	2	[0,0]	[[[ 0.46981462,7429.61865 , 21.50334312, 28.2294702 ], [ 0.48621994,4317.3099102 , 22.55508668, 51.7892638 ]]]	[[[2050.18304 , 14.5503658, 28.2294702], [4278.02119 , 13.2513927, 51.7892638]]]	[[[0.,0.,0.,0.], [0.,0.,0.,0.]]]	[[[0.,0.,0.], [0.,0.,0.]]]	[[[0.,0.,0.], [0.,0.,0.]]]	[0.375,0.625]
{'B_diff': 0.25, 'I_diff': 1.0, 'N0': 2032.261582791388, 'h_N': 13.779432073040594, 'r0': 1.2239752877840875, 'a0': 0.0018134607661193956, 'h0': 1.4550114677734574, 'alpha0': 0.000436761848356584, 'eta0': 3.4887820856246097, 'delta': 0.058260283512113056, 'n': 1.7273446022410472, 'nu': 1.531603872560179, 'a_scale': 1.038357186522019, 'id': 576600}	1	[0]	[[[ 160.407828 ,6692.112045 , 353.0671779, 197.189333 ]]]	[[[5793.00293 , 338.960277, 197.189333]]]	[[[2.0546292 ,0.57036737,1.71999611,0.62210898]]]	[[[0.57942403,1.74666855,0.62210898]]]	[[[0.53604377,1.144508 ,0. ]]]	[1.]
{'B_diff': 0.75, 'I_diff': 0.75, 'N0': 1260.160163556482, 'h_N': 7.241571941298778, 'r0': 1.1231543932555623, 'a0': 0.001441984096576268, 'h0': 1.7311765951862224, 'alpha0': 0.00046354047842646264, 'eta0': 4.9884182626655775, 'delta': 0.05553597273609455, 'n': 1.0416517347652428, 'nu': 1.3044242364079874, 'a_scale': 3.3147810056309965, 'id': 581200}	2	[1,1]	[[[ 51.9352382,2056.40123 , 475.110539 , 228.364846 ], [ 621.503329 ,2287.1206 , 901.150321 , 0. ]]]	[[[2056.40123 , 475.110539, 228.364846], [ 0. , 0. , 0. ]]]	[[[2.22029139,0.83789824,0.86383523,0.52730075], [0.86641677,1.3621831 ,0.8983625 ,0. ]]]	[[[0.83789824,0.86383523,0.52730075], [0. ,0. ,0. ]]]	[[[0. ,0. ,0. ], [1.3621831,0.8983625,0. ]]]	[0.96,0.04]
{'B_diff': 0.75, 'I_diff': 0.75, 'N0': 1512.5891945636781, 'h_N': 15.166753582549136, 'r0': 0.5115269112777261, 'a0': 0.0012563882057415468, 'h0': 1.347711427014152, 'alpha0': 0.0008423737836640052, 'eta0': 4.1266654910783505, 'delta': 0.037877427037990644, 'n': 1.0192138702590914, 'nu': 1.7918405371982091, 'a_scale': 2.049195437909397, 'id': 603600}	12	[1,1,0,1,0,0,1,1,1,1,0,1]	[[[ 1.27266215,11358.3026 , 30.0088621 , 29.9853482 ], [ 1512.58869 , 0. , 0. , 0. ], [ 1.32275021, 5797.5169061 , 23.88306158, 62.4962463 ], [ 1.27132346,11369.1272 , 29.3912127 , 29.3649063 ], [ 1.32275021, 5797.51690576, 23.88306158, 62.4962463 ], [ 1.32275021, 5797.51690596, 23.88306158, 62.4962463 ], [ 1.27133749,11369.0206 , 29.3983693 , 29.3710124 ], [ 1.27139482,11368.5559 , 29.422509 , 29.3984589 ], [ 1.32274977, 5797.51497 , 23.88305353, 62.4962255 ], [ 1.27132928,11369.0871 , 29.3941181 , 29.3673896 ], [ 1.32275021, 5797.51690631, 23.88306158, 62.4962463 ], [ 1.2713239 ,11369.1308 , 29.3912312 , 29.3649159 ]]]	[[[ 0. , 17.3361674, 29.9853482], [ 0. , 0. , 0. ], [5797.5169 , 19.2077205, 62.4962463], [ 0. , 16.9241589, 29.3649063], [5797.5169 , 19.2077205, 62.4962463], [5797.5169 , 19.2077205, 62.4962463], [ 0. , 16.9289033, 29.3710124], [ 0. , 16.9451001, 29.3984589], [5797.51497 , 19.207714 , 62.4962255], [ 0. , 16.9260576, 29.3673896], [5797.5169 , 19.2077205, 62.4962463], [ 0. , 16.9241741, 29.3649159]]]	[[[0.00450152,0.00415401,0.23083746,0.13387261], [0.00000033,0. ,0. ,0. ], [0. ,0. ,0. ,0. ], [0.00000033,0.00000033,0.00000033,0.00000033], [0. ,0. ,0. ,0. ], [0. ,0. ,0. ,0. ], [0.00250449,0.00230901,0.13038289,0.07568384], [0.00359164,0.00330878,0.1855548 ,0.10801753], [0.00000033,0.00000033,0.00000033,0.00000033], [0.00181079,0.00167049,0.09475375,0.05492244], [0. ,0. ,0. ,0. ], [0.00026293,0.00024281,0.01388288,0.00802246]]]	[[[0. ,0.23897907,0.13387261], [0. ,0. ,0. ], [0. ,0. ,0. ], [0. ,0.00000033,0.00000033], [0. ,0. ,0. ], [0. ,0. ,0. ], [0. ,0.13543881,0.07568384], [0. ,0.19278358,0.10801753], [0.00000033,0.00000033,0.00000033], [0. ,0.09840963,0.05492244], [0. ,0. ,0. ], [0. ,0.01441263,0.00802246]]]	[[[0.00415401,0.22065141,0. ], [0. ,0. ,0. ], [0.05832718,0. ,0. ], [0.00000033,0.00000033,0. ], [0.01729564,0. ,0. ], [0.04257531,0. ,0. ], [0.00230901,0.12406831,0. ], [0.00330878,0.17652178,0. ], [0. ,0.00000033,0. ], [0.00167049,0.09018948,0. ], [0.08119084,0. ,0. ], [0.00024281,0.013222 ,0. ]]]	[0.325,0.165,0.125,0.185,0.035,0.035,0.015,0.005,0.09 ,0.005,0.01 ,0.005]
{'B_diff': 0.25, 'I_diff': 1.0, 'N0': 1117.983044485895, 'h_N': 15.751783411348471, 'r0': 1.588905111674789, 'a0': 0.000797988851607462, 'h0': 2.2495182856581524, 'alpha0': 0.0006260824147380287, 'eta0': 4.3442620846361475, 'delta': 0.04931977364910159, 'n': 1.1911617512394046, 'nu': 1.7486090444261009, 'a_scale': 1.5988020229924884, 'id': 595800}	1	[0]	[[[ 1.12220349,4750.7718 , 166.7674235 , 114.918038 ]]]	[[[1579.43477 , 156.261902, 114.918038]]]	[[[1.13581673,0.3703474 ,1.54082907,1.04164153]]]	[[[0.41320883,1.55693662,1.04164153]]]	[[[0.34944007,1.43071044,0. ]]]	[1.]
{'B_diff': 1.0, 'I_diff': 0.75, 'N0': 1870.097178606726, 'h_N': 19.578336227318747, 'r0': 0.5309629265938212, 'a0': 0.0015681963818824718, 'h0': 1.3398092208708305, 'alpha0': 0.00040907835533466783, 'eta0': 4.711444519307846, 'delta': 0.03166102248597305, 'n': 1.9738771423387864, 'nu': 1.6212895740716102, 'a_scale': 3.74639501323133, 'id': 604400}	1	[0]	[[[ 1.36918758,13844.155293 , 46.3223525 , 83.366442 ]]]	[[[614.817193 , 35.1746816, 83.366442 ]]]	[[[0.,0.,0.,0.]]]	[[[0.,0.,0.]]]	[[[0.,0.,0.]]]	[1.]
{'B_diff': 1.0, 'I_diff': 1.0, 'N0': 1296.7397037807755, 'h_N': 14.812477957841564, 'r0': 1.0555638614104295, 'a0': 0.001996806725848857, 'h0': 2.032779236296924, 'alpha0': 0.0004281802618630486, 'eta0': 1.4932907350715718, 'delta': 0.035937265748263766, 'n': 1.6351327929947481, 'nu': 1.0692622574750383, 'a_scale': 2.1490185376398823, 'id': 598200}	1	[0]	[[[ 1.14381861,5871.96308 , 224.02541921, 238.582479 ]]]	[[[335.00258 ,224.025303,238.582479]]]	[[[0.51213263,0.32060619,1.18086717,0.62572479]]]	[[[0.58330968,1.18086752,0.62572479]]]	[[[0.30676164,0.51982913,0. ]]]	[1.]
{'B_diff': 0.25, 'I_diff': 0.25, 'N0': 1380.9314803154048, 'h_N': 5.804565260453719, 'r0': 1.749846878527102, 'a0': 0.0006915258371227768, 'h0': 1.5037857605503748, 'alpha0': 0.0005582958019041418, 'eta0': 2.483922959254989, 'delta': 0.04390352669679523, 'n': 1.2343340903598237, 'nu': 1.8394612821625094, 'a_scale': 2.6769921259769864, 'id': 604800}	1	[0]	[[[ 0.15907904,7842.04056 , 32.7610021 , 39.9413862 ]]]	[[[1908.57174 , 19.2511253, 39.9413862]]]	[[[0.,0.,0.,0.]]]	[[[0.,0.,0.]]]	[[[0.,0.,0.]]]	[1.]
{'B_diff': 0.5, 'I_diff': 1.0, 'N0': 1590.0872848869208, 'h_N': 5.432304817511611, 'r0': 0.9618606590872152, 'a0': 0.0014702500579475025, 'h0': 0.7794460344956524, 'alpha0': 0.0005946315692766572, 'eta0': 2.3149224681984037, 'delta': 0.04866699676771616, 'n': 1.1733571190262433, 'nu': 1.793244539088612, 'a_scale': 1.0124334418957548, 'id': 606200}	1	[0]	[[[ 0.33890953,6441.757694 , 32.43079552, 123.291354 ]]]	[[[5941.35251 , 23.598779, 123.291354]]]	[[[0.,0.,0.,0.]]]	[[[0.,0.,0.]]]	[[[0.,0.,0.]]]	[1.]
{'B_diff': 0.75, 'I_diff': 0.75, 'N0': 1884.0713265918175, 'h_N': 8.257467445809814, 'r0': 0.6075182257412973, 'a0': 0.001890418830573454, 'h0': 0.9415278493321664, 'alpha0': 0.0007159022392582759, 'eta0': 1.3807568915373603, 'delta': 0.054354915203487134, 'n': 1.6227757251447783, 'nu': 1.8244325649806878, 'a_scale': 2.9028221224441144, 'id': 606800}	1	[0]	[[[ 0.85379315,13847.447024 , 28.62122107, 41.8897546 ]]]	[[[314.623024 , 19.78762 , 41.8897546]]]	[[[0.00000033,0.00000033,0.00000033,0.00000033]]]	[[[0.00000033,0.00000033,0.00000033]]]	[[[0.00000033,0.00000033,0. ]]]	[1.]
{'B_diff': 1.0, 'I_diff': 0.25, 'N0': 1911.6686140166748, 'h_N': 11.388035949033377, 'r0': 0.6239622735496342, 'a0': 0.001792526911643744, 'h0': 1.6718101089871287, 'alpha0': 0.0006244444710162217, 'eta0': 5.160222570892905, 'delta': 0.055775711629599475, 'n': 1.8748363404755468, 'nu': 1.6966403366685991, 'a_scale': 3.2596340360092744, 'id': 581600}	2	[0,0]	[[[ 744.393666 ,2747.0806415 , 575.422072 , 80.3693494 ], [1860.53499 , 23.9531666 , 80.1029318 , 0.38330491]]]	[[[2705.90396 , 413.514208 , 80.3693494 ], [ 12.3720186 , 65.1695648 , 0.38330491]]]	[[[0.91085693,1.3019584 ,1.14825922,0.17052488], [0. ,0. ,0. ,0.00000005]]]	[[[1.30582805,1.2054092 ,0.17052488], [0. ,0. ,0.00000005]]]	[[[1.13287061,1.00806986,0. ], [0. ,0. ,0. ]]]	[0.93,0.07]
{'B_diff': 0.25, 'I_diff': 1.0, 'N0': 1658.73896051093, 'h_N': 13.708160080343582, 'r0': 1.2458709977922062, 'a0': 0.00206584949190898, 'h0': 1.655249405161743, 'alpha0': 0.000854869485584878, 'eta0': 2.3137233933382406, 'delta': 0.03633979539807131, 'n': 1.0602568947907016, 'nu': 1.2641124477973453, 'a_scale': 1.044480212087913, 'id': 605400}	2	[0,1]	[[[ 0.48956949,7182.666827 , 56.07553472, 132.01633 ], [1658.73841 , 0. , 0. , 0. ]]]	[[[6906.99177 , 53.3592147, 132.01633 ], [ 0. , 0. , 0. ]]]	[[[0. ,0. ,0. ,0. ], [0.00000033,0. ,0. ,0. ]]]	[[[0.,0.,0.], [0.,0.,0.]]]	[[[0.,0.,0.], [0.,0.,0.]]]	[0.885,0.115]
{'B_diff': 1.0, 'I_diff': 0.75, 'N0': 694.468976527553, 'h_N': 12.864555185375918, 'r0': 1.0622544636977196, 'a0': 0.0005993465843757377, 'h0': 1.5589259504217323, 'alpha0': 0.0008737898005851122, 'eta0': 1.7447260616956524, 'delta': 0.04978134687602882, 'n': 1.7849196218528611, 'nu': 1.8222231165913048, 'a_scale': 2.1218686195247853, 'id': 607600}	1	[0]	[[[ 0.6870702,4545.929191 , 23.74567 , 23.1120152]]]	[[[760.639101 , 18.0444054, 23.1120152]]]	[[[0.00000033,0.00000033,0.00000033,0.00000033]]]	[[[0.00000033,0.00000033,0.00000033]]]	[[[0.00000033,0.00000033,0. ]]]	[1.]
{'B_diff': 0.25, 'I_diff': 0.5, 'N0': 2170.5809590282615, 'h_N': 8.455604115617762, 'r0': 1.1754920104425484, 'a0': 0.0018347799789419942, 'h0': 1.9138715677826061, 'alpha0': 0.00024265203542561464, 'eta0': 3.9101288087659283, 'delta': 0.05778003678647535, 'n': 1.8152870608004483, 'nu': 1.1407163256129613, 'a_scale': 3.850453714982042, 'id': 608200}	1	[1]	[[[2072.33827 , 26.9430492, 175.1204844, 0. ]]]	[[[15.9135648,80.0370238, 0. ]]]	[[[0.00000033,0.00000033,0.00000033,0. ]]]	[[[0.00000033,0.00000033,0. ]]]	[[[0.00000033,0.00000033,0. ]]]	[1.]
{'B_diff': 0.5, 'I_diff': 0.75, 'N0': 1962.5264279448952, 'h_N': 12.996163615160683, 'r0': 1.7895670581120033, 'a0': 0.001474166738366236, 'h0': 1.3557045885108647, 'alpha0': 0.0004018801818775268, 'eta0': 4.5804974411104595, 'delta': 0.05434328735366812, 'n': 1.6879754181265523, 'nu': 1.4830438417206677, 'a_scale': 4.286271401127989, 'id': 580400}	1	[0]	[[[ 160.036208 ,6252.12837 , 569.2086965, 241.373127 ]]]	[[[1716.00703 , 537.714058, 241.373127]]]	[[[1.98436778,0.67866764,1.33906393,0.66147454]]]	[[[1.35034717,1.37870897,0.66147454]]]	[[[0.88461791,1.44525149,0. ]]]	[1.]
{'B_diff': 0.75, 'I_diff': 0.5, 'N0': 711.7549462709767, 'h_N': 12.882343036895456, 'r0': 1.4437123514311894, 'a0': 0.001959733036153059, 'h0': 1.5053458499753096, 'alpha0': 0.00028165320630367806, 'eta0': 4.497143821648939, 'delta': 0.0456077872545288, 'n': 1.9795199742368796, 'nu': 1.3899291577830142, 'a_scale': 1.6929130381553998, 'id': 568200}	2	[0,1]	[[[ 59.960409 ,701.199762 ,196.4500316 ,234.914548 ], [612.83181 , 16.33209988,168.3524178 , 0. ]]]	[[[543.893624 ,167.839438 ,234.914548 ], [ 9.81098559,101.870194 , 0. ]]]	[[[1.34267917,0.86923909,0.58719009,0.07946698], [0.00000033,0.00000033,0.00000033,0. ]]]	[[[0.94222993,0.62873726,0.07946698], [0.00000033,0.00000033,0. ]]]	[[[0.73897804,0.34838752,0. ], [0.00000033,0.00000033,0. ]]]	[0.94,0.06]
{'B_diff': 0.25, 'I_diff': 0.25, 'N0': 1577.7510785522682, 'h_N': 11.782753777376422, 'r0': 1.4017535230397975, 'a0': 0.0016537000650326354, 'h0': 1.0273738729514272, 'alpha0': 0.0005506784075959907, 'eta0': 4.302685355283115, 'delta': 0.041938874699823006, 'n': 1.3236414791744981, 'nu': 1.833284044863849, 'a_scale': 1.4546607374307616, 'id': 585600}	1	[0]	[[[ 139.810084,5127.471059, 340.732354, 166.083404]]]	[[[4446.82968 , 232.232927, 166.083404]]]	[[[1.96749877,0.59413274,1.69275607,0.48925803]]]	[[[0.59783859,1.76118793,0.48925803]]]	[[[0.57481632,1.55740407,0. ]]]	[1.]
{'B_diff': 1.0, 'I_diff': 0.25, 'N0': 2200.561820643094, 'h_N': 6.286698752976767, 'r0': 1.895866044384133, 'a0': 0.0018603726004133422, 'h0': 1.3216027533627006, 'alpha0': 0.00043967948194170974, 'eta0': 3.9799620573706345, 'delta': 0.04673357308039891, 'n': 1.6292866229161633, 'nu': 1.0468964778740468, 'a_scale': 2.163343981496743, 'id': 565600}	2	[1,0]	[[[1993.63056 , 25.5971838 , 344.7724442 , 0. ], [ 271.518711 ,2017.916393 , 634.83635227, 648.807401 ]]]	[[[ 14.6102022, 313.833832 , 0. ], [1867.58668 , 634.163672 , 648.807401 ]]]	[[[0. ,0. ,0. ,0. ], [1.18176354,1.0874583 ,0.72107803,0.06900626]]]	[[[0. ,0. ,0. ], [1.10994504,0.72126068,0.06900626]]]	[[[0. ,0. ,0. ], [0.91948417,0.55184931,0. ]]]	[0.365,0.635]
{'B_diff': 1.0, 'I_diff': 0.25, 'N0': 1542.099756217729, 'h_N': 12.291479992611114, 'r0': 1.4228574777555052, 'a0': 0.0008566916831267505, 'h0': 1.892859453034669, 'alpha0': 0.0005375958807837971, 'eta0': 5.100553040168181, 'delta': 0.03635182964406164, 'n': 1.6981250747356955, 'nu': 1.4616753134425102, 'a_scale': 2.3270444667918246, 'id': 588000}	1	[0]	[[[ 108.902607 ,3678.727884 , 297.6972431, 202.762155 ]]]	[[[3494.60884 , 225.422342, 202.762155]]]	[[[2.12232572,0.56557849,1.45446262,0.4667557 ]]]	[[[0.56979603,1.52998063,0.4667557 ]]]	[[[0.51543055,1.2334086 ,0. ]]]	[1.]
{'B_diff': 0.5, 'I_diff': 1.0, 'N0': 2015.7116720274428, 'h_N': 16.99417502597658, 'r0': 1.40446858340704, 'a0': 0.0014433418963139709, 'h0': 1.8774480567641771, 'alpha0': 0.0007217306099674043, 'eta0': 2.464236123872781, 'delta': 0.03981575604844716, 'n': 1.6416845634464146, 'nu': 1.6240848322042205, 'a_scale': 4.6659176186398446, 'id': 609400}	1	[0]	[[[ 0.51722605,13667.188246 , 32.34285968, 36.265957 ]]]	[[[263.975046 , 25.5395526, 36.265957 ]]]	[[[0.00000033,0.00000033,0.00000033,0.00000033]]]	[[[0.00000033,0.00000033,0.00000033]]]	[[[0.00000033,0.00000033,0. ]]]	[1.]
{'B_diff': 0.5, 'I_diff': 0.75, 'N0': 1826.0193411969651, 'h_N': 8.926148058385689, 'r0': 1.262666298956201, 'a0': 0.00205335474854048, 'h0': 0.823929280677316, 'alpha0': 0.0007290868356065953, 'eta0': 1.4491130913018462, 'delta': 0.033885468409355246, 'n': 1.426004683885222, 'nu': 1.7424964972412735, 'a_scale': 1.8383607135825928, 'id': 609200}	1	[0]	[[[ 0.26949053,10699.03932 , 22.9288639 , 86.6470671 ]]]	[[[2209.6817 , 16.852857 , 86.6470671]]]	[[[0.,0.,0.,0.]]]	[[[0.,0.,0.]]]	[[[0.,0.,0.]]]	[1.]
{'B_diff': 1.0, 'I_diff': 1.0, 'N0': 1901.3685904167717, 'h_N': 18.957121974014633, 'r0': 1.4856330304990226, 'a0': 0.001488793453749627, 'h0': 1.740020880116916, 'alpha0': 0.00026514660444564936, 'eta0': 2.490344316625703, 'delta': 0.03877486802303906, 'n': 1.249956698554865, 'nu': 1.9309044460372347, 'a_scale': 4.514844159782468, 'id': 607800}	2	[0,0]	[[[ 0.55348774, 6663.89976291, 27.803474 , 81.2645819 ], [ 0.52224341,15861.3747274 , 40.6473373 , 17.8088571 ]]]	[[[6660.68084 , 26.2270342, 81.2645819], [ 0.0003274, 16.6633449, 17.8088571]]]	[[[0.00000033,0.00000033,0.00000033,0.00000033], [0. ,0. ,0. ,0. ]]]	[[[0.00000033,0.00000033,0.00000033], [0. ,0. ,0. ]]]	[[[0.00000033,0.00000033,0. ], [0. ,0. ,0. ]]]	[0.27,0.73]
{'B_diff': 0.75, 'I_diff': 0.75, 'N0': 1367.517092317796, 'h_N': 16.32183970848509, 'r0': 1.512108236353868, 'a0': 0.0010067945077707773, 'h0': 1.785074602344133, 'alpha0': 0.0002270894310178045, 'eta0': 1.8750236543089245, 'delta': 0.046281415441996446, 'n': 1.9849242710750594, 'nu': 1.9985405396025737, 'a_scale': 2.98604553778255, 'id': 610000}	1	[0]	[[[ 0.54511109,9494.122404 , 37.5081896 , 30.564762 ]]]	[[[760.939964 , 25.5945133, 30.564762 ]]]	[[[0.00000033,0.00000033,0.00000033,0.00000033]]]	[[[0.00000033,0.00000033,0.00000033]]]	[[[0.00000033,0.00000033,0. ]]]	[1.]
{'B_diff': 0.25, 'I_diff': 1.0, 'N0': 1752.3610628324732, 'h_N': 13.237298017022164, 'r0': 0.8933159988047983, 'a0': 0.0013551200522656849, 'h0': 0.9351613871571484, 'alpha0': 0.0004932875613429157, 'eta0': 5.002164691477486, 'delta': 0.04891726084685948, 'n': 1.5338148491351848, 'nu': 1.676607448207415, 'a_scale': 3.836043451054034, 'id': 579800}	1	[0]	[[[ 214.235094 ,5077.25887 , 369.1775578, 217.805453 ]]]	[[[2702.2456 , 353.359242, 217.805453]]]	[[[1.58870842,0.71149991,1.66457358,0.38820242]]]	[[[0.73748624,1.69555829,0.38820242]]]	[[[0.69358503,1.05628379,0. ]]]	[1.]
{'B_diff': 1.0, 'I_diff': 1.0, 'N0': 649.2222845705392, 'h_N': 15.404032453711421, 'r0': 0.5755072843663848, 'a0': 0.0010373618987869814, 'h0': 0.9673610033916744, 'alpha0': 0.0007066856523692401, 'eta0': 3.3988044445086114, 'delta': 0.05087107061909181, 'n': 1.6358321629396815, 'nu': 1.9092709736957045, 'a_scale': 1.7343345079093067, 'id': 611000}	1	[0]	[[[ 1.7846439 ,4083.077428 , 27.43092178, 48.1895659 ]]]	[[[513.189778 , 20.5938092, 48.1895659]]]	[[[0.00000033,0.00000033,0.00000033,0.00000033]]]	[[[0.00000033,0.00000033,0.00000033]]]	[[[0.00000033,0.00000033,0. ]]]	[1.]
{'B_diff': 0.25, 'I_diff': 1.0, 'N0': 1668.5320508104126, 'h_N': 11.753947127051251, 'r0': 1.2063202074012795, 'a0': 0.0008123289232844905, 'h0': 1.948936021836772, 'alpha0': 0.0006591804604281914, 'eta0': 2.0349889978321065, 'delta': 0.03690460009294917, 'n': 1.4506716406048925, 'nu': 1.0825301229607098, 'a_scale': 2.391044074850189, 'id': 589400}	1	[0]	[[[ 26.7855355 ,5989.21341 , 231.37309469, 258.059635 ]]]	[[[2694.43844 , 231.372561, 258.059635]]]	[[[3.11143005,0.4482493 ,1.86533446,0.70918251]]]	[[[0.48488397,1.86533673,0.70918251]]]	[[[0.42361944,0.93895846,0. ]]]	[1.]
{'B_diff': 0.25, 'I_diff': 0.75, 'N0': 1155.1486902469642, 'h_N': 7.495525343467708, 'r0': 0.9917597062370146, 'a0': 0.0008805310949805325, 'h0': 0.851604927949871, 'alpha0': 0.0006419045802128825, 'eta0': 3.0804577766602232, 'delta': 0.03930778162870283, 'n': 1.7653788637669021, 'nu': 1.6075966258478627, 'a_scale': 3.052900649913441, 'id': 611600}	1	[0]	[[[ 0.39253389,5494.06119 , 38.5069304 , 130.729253 ]]]	[[[1575.21735 , 29.4231807, 130.729253 ]]]	[[[0.00000033,0.00000033,0.00000033,0.00000033]]]	[[[0.00000033,0.00000033,0.00000033]]]	[[[0.00000033,0.00000033,0. ]]]	[1.]
{'B_diff': 0.75, 'I_diff': 0.25, 'N0': 1577.6814839627946, 'h_N': 5.264280587812797, 'r0': 1.8913893428384205, 'a0': 0.00062460455462994, 'h0': 1.171672630615242, 'alpha0': 0.0006067666402738966, 'eta0': 2.400555478754855, 'delta': 0.0447899042760133, 'n': 1.9591121231251272, 'nu': 1.441713736404295, 'a_scale': 4.684938542536644, 'id': 609600}	1	[0]	[[[ 0.14825385,8212.2837 , 62.8002107 , 110.677227 ]]]	[[[2811.31082 , 49.5666094, 110.677227 ]]]	[[[0.,0.,0.,0.]]]	[[[0.,0.,0.]]]	[[[0.,0.,0.]]]	[1.]
{'B_diff': 0.25, 'I_diff': 1.0, 'N0': 667.6048957219223, 'h_N': 18.257698090527487, 'r0': 1.7388309776171338, 'a0': 0.001362648825238229, 'h0': 0.8318129589261904, 'alpha0': 0.0003146616839379317, 'eta0': 2.7859326543143172, 'delta': 0.04261256753487035, 'n': 1.3927973555309665, 'nu': 1.1634033422200725, 'a_scale': 1.1322775213377345, 'id': 608600}	1	[0]	[[[ 31.2956529,137.1165649,252.5557335,269.332 ]]]	[[[ 81.358643,202.571175,269.332 ]]]	[[[0.,0.,0.,0.]]]	[[[0.,0.,0.]]]	[[[0.,0.,0.]]]	[1.]
{'B_diff': 0.25, 'I_diff': 0.5, 'N0': 2055.112948317298, 'h_N': 16.987665396627207, 'r0': 1.333775261456404, 'a0': 0.0005300809763759276, 'h0': 1.468864135953814, 'alpha0': 0.0007642248026105147, 'eta0': 4.09332208838027, 'delta': 0.052747798322662215, 'n': 1.352460018043844, 'nu': 1.4798246221376923, 'a_scale': 3.362024871194684, 'id': 585800}	1	[0]	[[[ 168.99761 ,6828.09237 , 677.5790978, 186.783397 ]]]	[[[2058.88419 , 633.40614 , 186.783397]]]	[[[1.89965262,0.67857679,1.33743837,0.85690923]]]	[[[0.75045422,1.36375136,0.85690923]]]	[[[0.65352935,1.29554882,0. ]]]	[1.]
{'B_diff': 0.25, 'I_diff': 0.25, 'N0': 956.1595636630057, 'h_N': 7.89080016408955, 'r0': 1.5090478018525628, 'a0': 0.001798619425932084, 'h0': 0.9954918219516852, 'alpha0': 0.0004527262829768467, 'eta0': 4.181555665047546, 'delta': 0.054749027734941336, 'n': 1.4475640955036964, 'nu': 1.491002197885753, 'a_scale': 4.267988365124031, 'id': 576000}	1	[0]	[[[ 86.7157709,1948.760404 , 314.7005783, 211.406531 ]]]	[[[1179.14234 , 235.793916, 211.406531]]]	[[[1.62334483,0.78517915,0.99284137,0.31643345]]]	[[[0.88004951,1.06983994,0.31643345]]]	[[[0.71218656,0.84741845,0. ]]]	[1.]
{'B_diff': 0.25, 'I_diff': 0.5, 'N0': 1273.0910420480768, 'h_N': 9.105183236813088, 'r0': 0.7221836644819677, 'a0': 0.0007344779840427729, 'h0': 0.6253600202775713, 'alpha0': 0.0004692619913661515, 'eta0': 4.182178090014162, 'delta': 0.059693855378002064, 'n': 1.7079140899456176, 'nu': 1.6876685425540134, 'a_scale': 2.9045674871312332, 'id': 566600}	1	[0]	[[[ 308.197472 ,2113.119956 , 372.6424401, 212.029775 ]]]	[[[1505.64063 , 314.872676, 212.029775]]]	[[[0.99856189,1.11670014,1.24643477,0.20296855]]]	[[[1.14623624,1.30534441,0.20296855]]]	[[[1.06387808,0.9569199 ,0. ]]]	[1.]
{'B_diff': 0.25, 'I_diff': 1.0, 'N0': 1629.3902011160562, 'h_N': 17.702095738024553, 'r0': 0.6485544227018557, 'a0': 0.0016643023947205743, 'h0': 1.8112402629966113, 'alpha0': 0.0004039484655715748, 'eta0': 1.791999616327553, 'delta': 0.05927995657564197, 'n': 1.9835276967555253, 'nu': 1.9233388897506478, 'a_scale': 2.4922750703499434, 'id': 611800}	1	[0]	[[[ 1.87137578,9091.65462 , 35.16044009, 29.7205578 ]]]	[[[3429.08574 , 25.7575464, 29.7205578]]]	[[[0.,0.,0.,0.]]]	[[[0.,0.,0.]]]	[[[0.,0.,0.]]]	[1.]
{'B_diff': 0.5, 'I_diff': 1.0, 'N0': 1717.1565899921734, 'h_N': 6.308004283701894, 'r0': 0.7097744409292468, 'a0': 0.00107122666613816, 'h0': 0.8119253429353112, 'alpha0': 0.0003225436149365165, 'eta0': 4.616598559650564, 'delta': 0.05342649612708719, 'n': 1.4028918695254489, 'nu': 1.8511509320130557, 'a_scale': 3.808876292974056, 'id': 583800}	1	[0]	[[[ 169.778227 ,5135.04645 , 338.9150251, 259.276607 ]]]	[[[1941.56228 , 314.803099, 259.276607]]]	[[[1.70220252,0.66231248,1.66970689,0.4061238 ]]]	[[[0.75845353,1.7179417 ,0.4061238 ]]]	[[[0.63610804,1.30204497,0. ]]]	[1.]
{'B_diff': 0.5, 'I_diff': 0.25, 'N0': 633.7232729947771, 'h_N': 15.76636639879619, 'r0': 0.8564944486354087, 'a0': 0.0017759475945825277, 'h0': 2.2899139576465024, 'alpha0': 0.00035634317995867563, 'eta0': 3.5092407057316235, 'delta': 0.05986321679705416, 'n': 1.604232285641743, 'nu': 1.797956438953145, 'a_scale': 1.1120706010988954, 'id': 592800}	1	[0]	[[[ 75.1361624,1765.231324 , 186.8134959, 49.7649275]]]	[[[1630.1943 , 120.469386 , 49.7649275]]]	[[[1.82497101,0.63277781,1.14391807,0.46427584]]]	[[[0.64490814,1.20149357,0.46427584]]]	[[[0.55654578,1.04327003,0. ]]]	[1.]
{'B_diff': 0.5, 'I_diff': 0.5, 'N0': 1091.5733687756237, 'h_N': 8.944241821483116, 'r0': 1.8799235515631953, 'a0': 0.0014827441868170339, 'h0': 1.4396170419164795, 'alpha0': 0.0007555770260339621, 'eta0': 3.9941289312910415, 'delta': 0.057797476683845564, 'n': 1.562517321637186, 'nu': 1.2397109077293997, 'a_scale': 2.7195419693194722, 'id': 583400}	1	[0]	[[[ 82.7121189,2840.507781 , 469.3867247, 167.944308 ]]]	[[[458.902241,444.088241,167.944308]]]	[[[1.88531739,0.83933841,0.9981133 ,0.7107655 ]]]	[[[1.00290992,1.02752323,0.7107655 ]]]	[[[0.82154546,0.99972277,0. ]]]	[1.]
{'B_diff': 1.0, 'I_diff': 0.75, 'N0': 865.9617842346778, 'h_N': 8.462903688725644, 'r0': 1.494044630974404, 'a0': 0.0009403904328708329, 'h0': 0.7309088947567796, 'alpha0': 0.0005678425211254917, 'eta0': 1.742987159050211, 'delta': 0.046324943752883804, 'n': 1.7740024121180862, 'nu': 1.2015536622085645, 'a_scale': 3.9503710712292666, 'id': 610800}	1	[0]	[[[ 0.73450313,2829.090193 , 119.3278792 , 276.541091 ]]]	[[[ 40.271673,113.179848,276.541091]]]	[[[0.,0.,0.,0.]]]	[[[0.,0.,0.]]]	[[[0.,0.,0.]]]	[1.]
{'B_diff': 0.5, 'I_diff': 1.0, 'N0': 2122.4181475515516, 'h_N': 11.515303907579938, 'r0': 1.99519270792523, 'a0': 0.001474232206096954, 'h0': 1.3823721668826319, 'alpha0': 0.0006376475683761849, 'eta0': 2.6295491709176915, 'delta': 0.055393371956546505, 'n': 1.2307844591768355, 'nu': 1.7789057764672456, 'a_scale': 1.8041725058174536, 'id': 612600}	1	[0]	[[[ 0.34329128,13988.332589 , 35.92913957, 38.7743831 ]]]	[[[975.486389 , 26.875728 , 38.7743831]]]	[[[0.,0.,0.,0.]]]	[[[0.,0.,0.]]]	[[[0.,0.,0.]]]	[1.]
{'B_diff': 0.25, 'I_diff': 1.0, 'N0': 832.0919733883384, 'h_N': 18.763167297082312, 'r0': 1.6119109433052312, 'a0': 0.0019540279421297714, 'h0': 1.5852659736972055, 'alpha0': 0.0008155846819671198, 'eta0': 2.8387972206031415, 'delta': 0.059065595067394776, 'n': 1.341076147440051, 'nu': 1.2399152608549495, 'a_scale': 3.683168118234082, 'id': 592600}	1	[0]	[[[ 16.7018769 ,2911.954038 , 202.59779602, 119.696823 ]]]	[[[252.987128,199.262223,119.696823]]]	[[[2.70269997,0.48350545,1.30254599,0.58753695]]]	[[[0.5406675 ,1.31435113,0.58753695]]]	[[[0.4787593,0.6851333,0. ]]]	[1.]
{'B_diff': 0.75, 'I_diff': 0.5, 'N0': 925.4066098407986, 'h_N': 14.27192740366449, 'r0': 0.555122644432303, 'a0': 0.0005789273216719015, 'h0': 0.8214198648818333, 'alpha0': 0.00023966403850880053, 'eta0': 2.405630707359761, 'delta': 0.05271133080025127, 'n': 1.3552706133620853, 'nu': 1.051927601105796, 'a_scale': 2.206575762305083, 'id': 613000}	1	[1]	[[[676.790514 ,122.8791991,385.049465 , 0. ]]]	[[[ 74.6858305,256.274811 , 0. ]]]	[[[0.00000033,0.00000033,0.00000033,0. ]]]	[[[0.00000033,0.00000033,0. ]]]	[[[0.00000033,0.00000033,0. ]]]	[1.]
{'B_diff': 1.0, 'I_diff': 0.75, 'N0': 985.217260192957, 'h_N': 8.847858332715665, 'r0': 1.0990150329745652, 'a0': 0.00164204433611484, 'h0': 1.8301571237064607, 'alpha0': 0.0008233370640149748, 'eta0': 4.062648417479213, 'delta': 0.05507418365525875, 'n': 1.0294734583377763, 'nu': 1.8182538576695753, 'a_scale': 1.4103509937450913, 'id': 601200}	3	[1,0,1]	[[[ 2.75913774,5727.69485 , 299.7070937 , 66.8219519 ], [ 1.90279134,5440.913695 , 278.7897843 , 72.1438008 ], [ 4.49407222,2392.06171 , 225.6496773 , 121.831818 ]]]	[[[ 0. , 265.813001 , 66.8219519], [ 254.185105 , 256.622318 , 72.1438008], [2392.06171 , 203.892241 , 121.831818 ]]]	[[[2.41739027,0.45721648,1.49733947,1.2986547 ], [1.78182887,0.43643376,1.49443002,1.23846582], [2.19574752,0.54169175,1.40405394,0.80261068]]]	[[[0. ,1.53277481,1.2986547 ], [0.63372748,1.51942792,1.23846582], [0.54169175,1.43701292,0.80261068]]]	[[[0.45721648,1.47980359,0. ], [0.42765488,1.46428839,0. ], [0. ,1.15547389,0. ]]]	[0.01,0.9 ,0.09]
{'B_diff': 1.0, 'I_diff': 0.5, 'N0': 2186.0239010892983, 'h_N': 6.695309882904865, 'r0': 0.7671553818314023, 'a0': 0.0019255385466091762, 'h0': 1.0566650909270812, 'alpha0': 0.00027483732625720094, 'eta0': 3.128897181739472, 'delta': 0.05287164220870609, 'n': 1.7503240001775071, 'nu': 1.0203636812045207, 'a_scale': 3.3153881189980106, 'id': 613800}	1	[1]	[[[2109.74532 , 26.7444267, 122.140149 , 0. ]]]	[[[14.7668521,80.4032344, 0. ]]]	[[[0.00000033,0.00000033,0.00000033,0. ]]]	[[[0.00000033,0.00000033,0. ]]]	[[[0.00000033,0.00000033,0. ]]]	[1.]
{'B_diff': 0.5, 'I_diff': 0.5, 'N0': 1157.685465773065, 'h_N': 16.450529607668297, 'r0': 1.31416183524304, 'a0': 0.0008017483757204409, 'h0': 0.8313684028060755, 'alpha0': 0.0004135076692416835, 'eta0': 2.925116804521413, 'delta': 0.05010450039383803, 'n': 1.1440859850191418, 'nu': 1.714821041573702, 'a_scale': 1.6260244448483592, 'id': 612200}	1	[0]	[[[ 0.79220977,6144.36692 , 54.8228254 , 102.715196 ]]]	[[[1267.60668 , 35.7805536, 102.715196 ]]]	[[[0. ,0. ,0.00000001,0. ]]]	[[[0. ,0.00000001,0. ]]]	[[[0.,0.,0.]]]	[1.]
{'B_diff': 1.0, 'I_diff': 1.0, 'N0': 2170.6108505189113, 'h_N': 15.085693995820431, 'r0': 0.8598329073838652, 'a0': 0.001262606766060371, 'h0': 0.6806832432993227, 'alpha0': 0.00046794957198627513, 'eta0': 2.6180095810977404, 'delta': 0.03999002263748862, 'n': 1.334239354514411, 'nu': 1.5776382854068651, 'a_scale': 3.2026125156670515, 'id': 614200}	1	[0]	[[[ 0.82377454,16704.93284336, 50.355354 , 116.490166 ]]]	[[[ 0.31414336, 35.8257227 ,116.490166 ]]]	[[[0.00000033,0.00000033,0.00000033,0.00000033]]]	[[[0.00000033,0.00000033,0.00000033]]]	[[[0.00000033,0.00000033,0. ]]]	[1.]
{'B_diff': 1.0, 'I_diff': 0.75, 'N0': 1560.7854213730238, 'h_N': 16.020441999771606, 'r0': 0.7428354997073227, 'a0': 0.0010217391822356092, 'h0': 0.9213594171218173, 'alpha0': 0.0008937802510820489, 'eta0': 5.063137194034411, 'delta': 0.05847475379022457, 'n': 1.8331540449601782, 'nu': 1.8399143135314724, 'a_scale': 4.039358392649056, 'id': 582000}	1	[0]	[[[ 321.249705 ,3524.25393 , 408.49976342, 134.301921 ]]]	[[[2180.95771 , 398.743826, 134.301921]]]	[[[1.22906368,0.89623169,1.40035393,0.27506934]]]	[[[0.97265345,1.4279035 ,0.27506934]]]	[[[0.81237925,0.9212589 ,0. ]]]	[1.]
{'B_diff': 0.25, 'I_diff': 0.75, 'N0': 1913.682881973498, 'h_N': 14.800070552455042, 'r0': 1.825014168385462, 'a0': 0.0014503814669532703, 'h0': 1.8319691520577095, 'alpha0': 0.0004806306605955428, 'eta0': 5.055045731214575, 'delta': 0.05232402820161356, 'n': 1.5655363926067491, 'nu': 1.4533370303731588, 'a_scale': 3.8685171042482955, 'id': 586000}	1	[0]	[[[ 205.831069 ,5864.12752 , 609.0497326, 169.236124 ]]]	[[[2065.99508 , 592.305114, 169.236124]]]	[[[1.82426901,0.71220933,1.23634168,0.76917161]]]	[[[0.80330746,1.2510338 ,0.76917161]]]	[[[0.67843628,1.03880909,0. ]]]	[1.]
{'B_diff': 0.25, 'I_diff': 0.75, 'N0': 1495.2999960449824, 'h_N': 7.580980403084787, 'r0': 1.9181879283526309, 'a0': 0.0019149188493799187, 'h0': 1.5955295885416843, 'alpha0': 0.00030282169610575756, 'eta0': 3.3969075337799572, 'delta': 0.0459736208048689, 'n': 1.2651984880037275, 'nu': 1.9018233775927105, 'a_scale': 1.7311788724253094, 'id': 614800}	1	[0]	[[[ 0.20238407,8043.61474 , 43.0819725 , 56.1570623 ]]]	[[[3070.29296 , 29.5407506, 56.1570623]]]	[[[0.,0.,0.,0.]]]	[[[0.,0.,0.]]]	[[[0.,0.,0.]]]	[1.]
{'B_diff': 0.5, 'I_diff': 0.75, 'N0': 1527.6300515939338, 'h_N': 9.515069331878673, 'r0': 1.0997888918438758, 'a0': 0.0017668633382861548, 'h0': 1.807493436046661, 'alpha0': 0.0007580554858842294, 'eta0': 3.396990839883639, 'delta': 0.05230837770925836, 'n': 1.878705897621431, 'nu': 1.477837800911202, 'a_scale': 4.044456060421237, 'id': 590000}	1	[0]	[[[ 67.6321899 ,5604.03795 , 280.50794338, 156.179679 ]]]	[[[2800.48606 , 278.65587 , 156.179679]]]	[[[2.54998212,0.4878438 ,1.71996151,0.76941274]]]	[[[0.57983087,1.72532462,0.76941274]]]	[[[0.4463917,1.0266951,0. ]]]	[1.]
{'B_diff': 0.75, 'I_diff': 0.5, 'N0': 1942.125105249713, 'h_N': 8.372188999843228, 'r0': 1.1780090027836512, 'a0': 0.0019920766127476904, 'h0': 1.1539658401875352, 'alpha0': 0.0006859430103539638, 'eta0': 4.072190296634989, 'delta': 0.033105844177397405, 'n': 1.6164754234244814, 'nu': 1.2252166518173804, 'a_scale': 2.9585208013407236, 'id': 584200}	1	[0]	[[[ 91.8764161 ,4860.79843 , 297.91526424, 389.786311 ]]]	[[[3598.96298 , 297.02217 , 389.786311]]]	[[[2.06245243,0.58722674,1.75292183,0.36648588]]]	[[[0.61872882,1.75545815,0.36648588]]]	[[[0.53568597,0.98170532,0. ]]]	[1.]
{'B_diff': 0.5, 'I_diff': 0.75, 'N0': 736.7706933350971, 'h_N': 11.19669514305033, 'r0': 0.6258142323058743, 'a0': 0.0018086784435708031, 'h0': 1.3192823131281355, 'alpha0': 0.0003582928885252917, 'eta0': 3.032263763045407, 'delta': 0.03752681120588407, 'n': 1.2640180059217507, 'nu': 1.8188770870360091, 'a_scale': 2.2218165556149057, 'id': 615600}	1	[0]	[[[ 0.86415458,4326.054737 , 37.5098616 , 60.2646038 ]]]	[[[130.096137 , 25.3368563, 60.2646038]]]	[[[0.00000033,0.00000033,0.00000033,0.00000033]]]	[[[0.00000033,0.00000033,0.00000033]]]	[[[0.00000033,0.00000033,0. ]]]	[1.]
{'B_diff': 0.75, 'I_diff': 0.25, 'N0': 1793.9394723647858, 'h_N': 9.77961481067013, 'r0': 1.592118464920386, 'a0': 0.0011880958939019127, 'h0': 1.1116373457677118, 'alpha0': 0.00045088899549244405, 'eta0': 4.293266247887502, 'delta': 0.04734773591901595, 'n': 1.8565460106251284, 'nu': 1.1220859187572485, 'a_scale': 4.386350163064504, 'id': 564800}	2	[0,1]	[[[ 215.884224 ,2006.277359 , 515.49320472, 533.394095 ], [1630.24078 , 26.0768316 , 284.962221 , 0. ]]]	[[[1399.21649 , 510.743429, 533.394095], [ 13.925823, 195.471562, 0. ]]]	[[[1.23802976,0.99908797,0.80862724,0.08715344], [0.00000033,0.00000033,0.00000033,0. ]]]	[[[1.08599148,0.81191992,0.08715344], [0.00000033,0.00000033,0. ]]]	[[[0.89076547,0.45911715,0. ], [0.00000033,0.00000033,0. ]]]	[0.915,0.085]
{'B_diff': 0.75, 'I_diff': 0.5, 'N0': 1154.7571424755697, 'h_N': 15.652088042921463, 'r0': 1.557497477504777, 'a0': 0.0005498068140520368, 'h0': 1.464993669475024, 'alpha0': 0.00045005172973727867, 'eta0': 3.9299493801714767, 'delta': 0.0339062183592604, 'n': 1.6259593469129285, 'nu': 1.05270219504231, 'a_scale': 2.737941239364317, 'id': 600200}	1	[0]	[[[ 6.17568676,1991.903146 , 299.70981816, 412.528813 ]]]	[[[295.514366,299.688926,412.528813]]]	[[[1.97058873,0.58626126,0.7378868 ,0.21518169]]]	[[[0.69641409,0.73791716,0.21518169]]]	[[[0.57253714,0.4151139 ,0. ]]]	[1.]
{'B_diff': 0.75, 'I_diff': 1.0, 'N0': 1822.5732602844687, 'h_N': 15.534570012611157, 'r0': 0.5624105392481096, 'a0': 0.0013636239835511793, 'h0': 0.9905374217041969, 'alpha0': 0.00025370501832848935, 'eta0': 4.9538820979114275, 'delta': 0.0441311701308126, 'n': 1.2343709506688016, 'nu': 1.1121352477082933, 'a_scale': 1.2002097172018342, 'id': 616600}	1	[1]	[[[1670.50692 , 50.19990411, 396.06362 , 0. ]]]	[[[49.8813189, 0. , 0. ]]]	[[[0.00000033,0.00000033,0.00000033,0. ]]]	[[[0.00000033,0. ,0. ]]]	[[[0.00000033,0.00000033,0. ]]]	[1.]
{'B_diff': 1.0, 'I_diff': 0.25, 'N0': 1169.8729209788446, 'h_N': 16.847742371868563, 'r0': 1.2206980696943281, 'a0': 0.0012754853869965611, 'h0': 0.6384534385351299, 'alpha0': 0.0007431102381886352, 'eta0': 2.7179236107215488, 'delta': 0.04775332174804971, 'n': 1.4143100314217003, 'nu': 1.64923271999645, 'a_scale': 3.692052035808561, 'id': 616800}	1	[0]	[[[ 0.87605912,5106.60791 , 39.2211177 , 137.936244 ]]]	[[[2258.88715 , 29.1972994, 137.936244 ]]]	[[[0.00000033,0.00000033,0.00000033,0.00000033]]]	[[[0.00000033,0.00000033,0.00000033]]]	[[[0.00000033,0.00000033,0. ]]]	[1.]
{'B_diff': 1.0, 'I_diff': 0.25, 'N0': 1387.6499701849684, 'h_N': 11.489598669782175, 'r0': 0.8305097014265368, 'a0': 0.0018601288320352419, 'h0': 1.9169731131739474, 'alpha0': 0.0007836283650323672, 'eta0': 3.6067783028355644, 'delta': 0.049225553958448326, 'n': 1.2104630038794153, 'nu': 1.741092298672173, 'a_scale': 2.6436991470341447, 'id': 594400}	1	[0]	[[[ 120.452045 ,3702.29838495, 251.8424087 , 96.3377194 ]]]	[[[3697.7948 , 178.058731 , 96.3377194]]]	[[[2.05083095,0.56867786,1.60754176,0.60355143]]]	[[[0.5688177 ,1.67284878,0.60355143]]]	[[[0.47825235,1.46039745,0. ]]]	[1.]
{'B_diff': 1.0, 'I_diff': 0.75, 'N0': 1352.0497878976662, 'h_N': 9.562871585324235, 'r0': 0.507561448101066, 'a0': 0.0007429497242751604, 'h0': 1.8017079781270164, 'alpha0': 0.0004425845989697091, 'eta0': 1.311820296008, 'delta': 0.047393718140795224, 'n': 1.1330847359177014, 'nu': 1.1635069972560883, 'a_scale': 1.7752011099478335, 'id': 614000}	1	[0]	[[[ 1.27099568,9199.5570867 , 168.50900554, 97.1086613 ]]]	[[[ 12.5867667,159.014874 , 97.1086613]]]	[[[0.,0.,0.,0.]]]	[[[0.,0.,0.]]]	[[[0.,0.,0.]]]	[1.]
{'B_diff': 1.0, 'I_diff': 0.75, 'N0': 1507.3845296864201, 'h_N': 13.807292482058887, 'r0': 0.809753660432898, 'a0': 0.0013630753189320436, 'h0': 0.590005292534753, 'alpha0': 0.0006927578422953096, 'eta0': 3.534857999437831, 'delta': 0.056045544581663095, 'n': 1.932641996897333, 'nu': 1.0766089224528803, 'a_scale': 1.9301561049216822, 'id': 617200}	1	[1]	[[[1437.12772 , 24.07127245, 108.6925366 , 0. ]]]	[[[14.407498 ,68.2037136, 0. ]]]	[[[0.,0.,0.,0.]]]	[[[0.,0.,0.]]]	[[[0.,0.,0.]]]	[1.]
{'B_diff': 0.75, 'I_diff': 1.0, 'N0': 1216.0419014837764, 'h_N': 9.649171939049456, 'r0': 1.1718056066002365, 'a0': 0.0017125395824937226, 'h0': 0.6276368249797589, 'alpha0': 0.0004478648111676163, 'eta0': 3.7577159906215365, 'delta': 0.03676119660566553, 'n': 1.475245146496918, 'nu': 1.1538851564638382, 'a_scale': 2.279809008672206, 'id': 603800}	1	[0]	[[[ 2.98344409,1359.6234783 , 165.57304067, 564.164062 ]]]	[[[ 32.5816983,161.083194 ,564.164062 ]]]	[[[0.3626847 ,0.24894923,0.31290622,0.05247309]]]	[[[0.38042823,0.31907864,0.05247309]]]	[[[0.24614271,0.14126272,0. ]]]	[1.]
{'B_diff': 1.0, 'I_diff': 0.5, 'N0': 1144.2445946271143, 'h_N': 6.677951667877473, 'r0': 0.5604113781483209, 'a0': 0.0010503995219704253, 'h0': 1.724296345873434, 'alpha0': 0.00029369784345979614, 'eta0': 4.011459181626963, 'delta': 0.04242720831929361, 'n': 1.792680599538107, 'nu': 1.9081931996353532, 'a_scale': 2.0363277773100794, 'id': 617000}	1	[0]	[[[ 0.61199686,5867.6965 , 41.1106375 , 54.4513342 ]]]	[[[2377.84689 , 30.8236618, 54.4513342]]]	[[[0.,0.,0.,0.]]]	[[[0.,0.,0.]]]	[[[0.,0.,0.]]]	[1.]
{'B_diff': 0.75, 'I_diff': 0.5, 'N0': 834.0566333356497, 'h_N': 16.66567995258296, 'r0': 1.7387079490448987, 'a0': 0.0007196316229657043, 'h0': 1.2040529732288485, 'alpha0': 0.0004242666315892547, 'eta0': 2.0176496780453075, 'delta': 0.05340239055695027, 'n': 1.1737908249498545, 'nu': 1.314364934701868, 'a_scale': 4.555992401280305, 'id': 606600}	1	[0]	[[[ 1.0408926,3056.542082 , 176.6340103, 154.932214 ]]]	[[[881.894652 , 84.2781443,154.932214 ]]]	[[[0.50601367,0.45780796,1.14505954,0.50222585]]]	[[[0.8934125 ,0.60059404,0.50222585]]]	[[[0.9429981 ,2.17185501,0. ]]]	[1.]
{'B_diff': 0.5, 'I_diff': 0.5, 'N0': 839.6560766257764, 'h_N': 8.13880461662957, 'r0': 1.7945407762586827, 'a0': 0.0005922605590700236, 'h0': 1.652803710030534, 'alpha0': 0.0003586151293963122, 'eta0': 2.230392057720847, 'delta': 0.04365554356000215, 'n': 1.1405084110576276, 'nu': 1.2658971855194507, 'a_scale': 1.039155798615999, 'id': 615400}	1	[0]	[[[ 0.40204591,2024.333786 , 148.6555592 , 195.562786 ]]]	[[[1908.68327 , 118.201728, 195.562786]]]	[[[0.,0.,0.,0.]]]	[[[0.,0.,0.]]]	[[[0.,0.,0.]]]	[1.]
{'B_diff': 0.25, 'I_diff': 0.25, 'N0': 674.7843924048569, 'h_N': 7.139931075196206, 'r0': 1.50816507611551, 'a0': 0.0010284912323837959, 'h0': 1.6776174407548168, 'alpha0': 0.0006868560881388212, 'eta0': 1.9098986148737378, 'delta': 0.03196602317129517, 'n': 1.8775385240361886, 'nu': 1.5493891118850744, 'a_scale': 3.1583204953914943, 'id': 617600}	1	[0]	[[[ 0.18710897,3268.83912 , 34.4104371 , 59.5135254 ]]]	[[[1244.53774 , 22.6017722, 59.5135254]]]	[[[0.00000033,0.00000033,0.00000033,0.00000033]]]	[[[0.00000033,0.00000033,0.00000033]]]	[[[0.00000033,0.00000033,0. ]]]	[1.]
{'B_diff': 0.75, 'I_diff': 0.75, 'N0': 1788.5947044783225, 'h_N': 10.096961447149091, 'r0': 1.2844084653916847, 'a0': 0.0015641288288049807, 'h0': 1.7156033344923731, 'alpha0': 0.000847935316288208, 'eta0': 4.697206715112097, 'delta': 0.04254843414001672, 'n': 1.1063029045966608, 'nu': 1.6674204402784447, 'a_scale': 3.686539827408903, 'id': 594000}	1	[0]	[[[ 140.019416,7448.16264 , 809.725922, 86.236792]]]	[[[1036.38275 , 385.344358, 86.236792]]]	[[[2.09073879,0.69513425,1.34007582,1.16644797]]]	[[[2.21623767,1.35747976,1.16644797]]]	[[[0.91452176,1.68999846,0. ]]]	[1.]
{'B_diff': 0.75, 'I_diff': 0.75, 'N0': 1287.6689021522475, 'h_N': 19.195052618705844, 'r0': 0.6839536793505412, 'a0': 0.0016292622058820204, 'h0': 1.549793249804979, 'alpha0': 0.00023353579035337977, 'eta0': 2.668103350678906, 'delta': 0.05459734727142712, 'n': 1.4866474913788021, 'nu': 1.5530999866423958, 'a_scale': 1.7180562777765158, 'id': 616400}	1	[0]	[[[ 2.04739767,7403.3974 , 103.8120886 , 94.4042278 ]]]	[[[1080.97215 , 84.7093355, 94.4042278]]]	[[[0.,0.,0.,0.]]]	[[[0.,0.,0.]]]	[[[0.,0.,0.]]]	[1.]
{'B_diff': 0.5, 'I_diff': 0.25, 'N0': 1024.5814082339002, 'h_N': 13.215262184668413, 'r0': 0.6300446817687395, 'a0': 0.0015672642271598197, 'h0': 0.944638662224859, 'alpha0': 0.00033186432458808516, 'eta0': 1.5422329255896408, 'delta': 0.03717081341086429, 'n': 1.948399596734959, 'nu': 1.299923252565522, 'a_scale': 1.1296152713516692, 'id': 618400}	1	[0]	[[[ 2.58790668,1966.069978 , 116.1885832 , 366.374809 ]]]	[[[1180.21635 , 82.0675743, 366.374809 ]]]	[[[0.00000033,0.00000033,0.00000033,0.00000033]]]	[[[0.00000033,0.00000033,0.00000033]]]	[[[0.00000033,0.00000033,0. ]]]	[1.]
{'B_diff': 1.0, 'I_diff': 0.5, 'N0': 998.5748671956878, 'h_N': 17.930567282020746, 'r0': 0.7460653689059082, 'a0': 0.0007034730753997833, 'h0': 0.6010239695081956, 'alpha0': 0.0006238985821396406, 'eta0': 5.150740836371023, 'delta': 0.03438825494264078, 'n': 1.733325618811481, 'nu': 1.7026025047052897, 'a_scale': 1.429287992416789, 'id': 581800}	1	[0]	[[[ 39.0175324,1461.1124908, 87.5348144, 331.51866 ]]]	[[[1398.73123 , 63.7726271, 331.51866 ]]]	[[[1.72640523,0.59630282,1.43038202,0.12925327]]]	[[[0.60387823,1.5277003 ,0.12925327]]]	[[[0.47917384,1.19053322,0. ]]]	[1.]
{'B_diff': 0.5, 'I_diff': 1.0, 'N0': 1298.351191622966, 'h_N': 11.89456402911453, 'r0': 0.5744702910154973, 'a0': 0.001008619580752853, 'h0': 1.3952769622692827, 'alpha0': 0.00033481731530916306, 'eta0': 4.942298603420742, 'delta': 0.05646916442067262, 'n': 1.5672584999897416, 'nu': 1.0392748023283163, 'a_scale': 4.284348328920462, 'id': 619000}	1	[1]	[[[1179.80018 , 62.3077478, 183.6802061, 0. ]]]	[[[38.7004768,94.6833416, 0. ]]]	[[[0.00000033,0.00000033,0.00000033,0. ]]]	[[[0.00000033,0.00000033,0. ]]]	[[[0.00000033,0.00000033,0. ]]]	[1.]
{'B_diff': 0.5, 'I_diff': 0.5, 'N0': 1626.7374657208557, 'h_N': 6.900785787691601, 'r0': 1.204383280858312, 'a0': 0.0006971533826070409, 'h0': 1.1243150251534035, 'alpha0': 0.00032112363815408023, 'eta0': 1.4719768812441751, 'delta': 0.04365408005430751, 'n': 1.2208737445683076, 'nu': 1.474045357758895, 'a_scale': 1.067595586465226, 'id': 618600}	1	[0]	[[[ 0.33825566,6111.415416 , 80.8001987 , 197.046354 ]]]	[[[5155.63731 , 58.1068697, 197.046354 ]]]	[[[0.,0.,0.,0.]]]	[[[0.,0.,0.]]]	[[[0.,0.,0.]]]	[1.]
{'B_diff': 0.75, 'I_diff': 0.25, 'N0': 878.2306117157887, 'h_N': 11.989318661696585, 'r0': 1.061701796654049, 'a0': 0.001138714340823449, 'h0': 0.6573267317295348, 'alpha0': 0.0004448631643124766, 'eta0': 4.550840795663801, 'delta': 0.0421232750218452, 'n': 1.0325346563680466, 'nu': 1.2209412988217103, 'a_scale': 2.029680104893316, 'id': 619200}	3	[0,1,1]	[[[ 2.21852325, 983.358568 , 197.7281642 , 334.511234 ], [ 27.3815303 ,1442.88879 , 348.7624752 , 306.797306 ], [ 878.230319 , 0. , 0. , 0. ]]]	[[[859.524601 ,181.057738 ,334.511234 ], [ 0. , 78.0996442,306.797306 ], [ 0. , 0. , 0. ]]]	[[[0.00000033,0.00000033,0.00000033,0.00000033], [2.2078877 ,0.68198068,0.66415775,0.19134462], [0.00000033,0. ,0. ,0. ]]]	[[[0.00000033,0.00000033,0.00000033], [0. ,0.76993485,0.19134462], [0. ,0. ,0. ]]]	[[[0.00000033,0.00000033,0. ], [0.68198068,0.64907053,0. ], [0. ,0. ,0. ]]]	[0.99 ,0.005,0.005]
{'B_diff': 0.75, 'I_diff': 0.5, 'N0': 797.5019259249374, 'h_N': 16.00006447967875, 'r0': 0.9323590197944598, 'a0': 0.0012461758790062777, 'h0': 1.2547938051900083, 'alpha0': 0.000443305612830123, 'eta0': 1.388319086543573, 'delta': 0.04424708787204791, 'n': 1.7514510669726886, 'nu': 1.4517236433120837, 'a_scale': 3.642379053554899, 'id': 619400}	1	[0]	[[[ 1.06289047,4421.829003 , 67.0305523 , 92.6342937 ]]]	[[[388.041133 , 51.8639788, 92.6342937]]]	[[[0.00000033,0.00000033,0.00000033,0.00000033]]]	[[[0.00000033,0.00000033,0.00000033]]]	[[[0.00000033,0.00000033,0. ]]]	[1.]
{'B_diff': 0.5, 'I_diff': 0.5, 'N0': 727.9482541572369, 'h_N': 6.802539740825267, 'r0': 1.2041561212812535, 'a0': 0.001822589736121172, 'h0': 0.6322530828798394, 'alpha0': 0.0002990095458671917, 'eta0': 3.6336136501415104, 'delta': 0.0478919766487824, 'n': 1.0334756647005434, 'nu': 1.3577363419695825, 'a_scale': 4.212292807062552, 'id': 605800}	3	[0,1,1]	[[[ 1.63887045,1129.091695 , 231.2038988 , 244.444762 ], [ 1.32809503, 808.787405 , 142.433451 , 283.31521 ], [ 42.8034901 ,1142.89472 , 298.353453 , 248.027406 ]]]	[[[569.660006,135.812 ,244.444762], [808.787405,142.433451,283.31521 ], [ 0. , 0. ,248.027406]]]	[[[0.78914588,0.56163041,0.86637594,0.22393305], [0.00000033,0.00000033,0.00000033,0.00000033], [2.00581795,0.75012581,0.68140685,0.19786258]]]	[[[0.47392423,0.51309639,0.22393305], [0.00000033,0.00000033,0.00000033], [0. ,0. ,0.19786258]]]	[[[1.37122107,1.84775079,0. ], [0. ,0. ,0. ], [0.75012581,0.68140685,0. ]]]	[0.94,0.03,0.03]
{'B_diff': 1.0, 'I_diff': 0.25, 'N0': 1852.9906886813153, 'h_N': 11.590082525140254, 'r0': 0.7996423216949333, 'a0': 0.0011714841156593258, 'h0': 1.6419714654448794, 'alpha0': 0.0004477517130480498, 'eta0': 3.650611295377843, 'delta': 0.05082428759234592, 'n': 1.7618070206792165, 'nu': 1.0257059337067593, 'a_scale': 3.863437328971793, 'id': 620000}	1	[1]	[[[1752.4332 , 33.5278563, 165.3552829, 0. ]]]	[[[ 17.2934313,129.207136 , 0. ]]]	[[[0.00000033,0.00000033,0.00000033,0. ]]]	[[[0.00000033,0.00000033,0. ]]]	[[[0.00000033,0.00000033,0. ]]]	[1.]
{'B_diff': 0.25, 'I_diff': 1.0, 'N0': 1361.5712703811719, 'h_N': 8.914037813751847, 'r0': 1.8692877579567866, 'a0': 0.0006637066054446507, 'h0': 1.44601964779498, 'alpha0': 0.0007669838398271271, 'eta0': 2.153911957635883, 'delta': 0.052332224353063145, 'n': 1.5182448767341539, 'nu': 1.3956406578328553, 'a_scale': 2.4655311009900656, 'id': 618200}	1	[0]	[[[ 0.29814569,7128.28705 , 59.71756581, 86.4165864 ]]]	[[[1662.32522 , 53.7659786, 86.4165864]]]	[[[0.,0.,0.,0.]]]	[[[0.,0.,0.]]]	[[[0.,0.,0.]]]	[1.]
{'B_diff': 1.0, 'I_diff': 0.25, 'N0': 1187.4424836924863, 'h_N': 13.788911856838865, 'r0': 1.8572261625061433, 'a0': 0.0014056481422481735, 'h0': 1.7781431973236337, 'alpha0': 0.0008819403484992043, 'eta0': 5.024708342956107, 'delta': 0.05133833068708193, 'n': 1.3146493390275604, 'nu': 1.2690842857542464, 'a_scale': 2.140280846260864, 'id': 578400}	1	[0]	[[[ 135.154431 ,1515.763698 , 597.3980182, 205.151344 ]]]	[[[1328.38208 , 562.826282, 205.151344]]]	[[[1.37347937,1.15349156,0.77813423,0.71063256]]]	[[[1.18077063,0.7900947 ,0.71063256]]]	[[[0.98801054,0.64510698,0. ]]]	[1.]
{'B_diff': 1.0, 'I_diff': 0.75, 'N0': 1239.9352316162274, 'h_N': 14.484711792820718, 'r0': 0.9352017812421447, 'a0': 0.0017491823553491008, 'h0': 0.9133109749484711, 'alpha0': 0.00027632657817846596, 'eta0': 2.2415249334493152, 'delta': 0.050681765656161865, 'n': 1.9594381216673784, 'nu': 1.6987389798530104, 'a_scale': 4.000035979053763, 'id': 620400}	1	[0]	[[[ 0.99756366,8550.668084 , 62.2917456 , 97.8251303 ]]]	[[[304.971014 , 45.5821423, 97.8251303]]]	[[[0.00000033,0.00000033,0.00000033,0.00000033]]]	[[[0.00000033,0.00000033,0.00000033]]]	[[[0.00000033,0.00000033,0. ]]]	[1.]
{'B_diff': 0.75, 'I_diff': 0.75, 'N0': 900.5580280984518, 'h_N': 15.210888506772028, 'r0': 1.5671654442817564, 'a0': 0.0020748419390154986, 'h0': 0.674576373248621, 'alpha0': 0.0008594671796505977, 'eta0': 2.7809448192582007, 'delta': 0.04504795416960848, 'n': 1.009368172757525, 'nu': 1.6474522526803863, 'a_scale': 1.5212520171863537, 'id': 619600}	3	[0,1,1]	[[[ 0.5942712 ,2859.30414748, 31.67945601, 118.869096 ], [ 0.531321 ,6022.66478 , 36.3482027 , 69.533633 ], [ 900.557728 , 0. , 0. , 0. ]]]	[[[2859.28112 , 25.3520174, 118.869096 ], [ 0. , 22.5558992, 69.533633 ], [ 0. , 0. , 0. ]]]	[[[0. ,0. ,0. ,0. ], [0.00000033,0.00000033,0.00000033,0.00000033], [0.00000033,0. ,0. ,0. ]]]	[[[0. ,0. ,0. ], [0. ,0.00000033,0.00000033], [0. ,0. ,0. ]]]	[[[0.00007282,0. ,0. ], [0.00000033,0.00000033,0. ], [0. ,0. ,0. ]]]	[0.43 ,0.515,0.055]
```
