## Supplementary material for "Top predators govern multitrophic diversity effects in tritrophic food webs": Code and data: 3-data_16384-200.out (part 3 of 11)

```
{'B_diff': 0.25, 'I_diff': 0.5, 'N0': 1336.752779852805, 'h_N': 9.2650250465522, 'r0': 1.4875105341738581, 'a0': 0.0009231880375897917, 'h0': 1.8751127130720577, 'alpha0': 0.0004529793299896231, 'eta0': 1.4452604436438032, 'delta': 0.03914599695377611, 'n': 1.51311376280074, 'nu': 1.0628729318563321, 'a_scale': 1.4786230822459387, 'id': 598600}	2	[0,0]	[[[ 12.5075767 ,3627.1817 , 253.36171049, 315.498301 ], [ 14.8188868 ,3599.62858 , 252.10837858, 313.931435 ]]]	[[[2058.67235 , 253.297915, 315.498301], [2187.80786 , 252.036753, 313.931435]]]	[[[4.00493293,0.49535893,1.13272902,0.46663177], [3.13844771,0.4845114 ,1.11101652,0.43796615]]]	[[[0.52505696,1.13283803,0.46663177], [0.51319178,1.11113578,0.43796615]]]	[[[0.48602511,0.7146479 ,0. ], [0.44951639,0.69940577,0. ]]]	[0.575,0.425]
{'B_diff': 1.0, 'I_diff': 0.5, 'N0': 738.8093352807364, 'h_N': 7.4657968739534555, 'r0': 1.2230620081395331, 'a0': 0.001216534512258437, 'h0': 2.1964905114671422, 'alpha0': 0.0008593715058053286, 'eta0': 1.5065654766050873, 'delta': 0.057500597059503625, 'n': 1.8447636182390124, 'nu': 1.984759948516154, 'a_scale': 1.8973963259821418, 'id': 620200}	1	[0]	[[[ 0.38692023,3874.49882 , 20.54288821, 13.3025053 ]]]	[[[1731.76963 , 15.7375759, 13.3025053]]]	[[[0.00000033,0.00000033,0.00000033,0.00000033]]]	[[[0.00000033,0.00000033,0.00000033]]]	[[[0.00000033,0.00000033,0. ]]]	[1.]
{'B_diff': 0.25, 'I_diff': 0.5, 'N0': 726.2331369795722, 'h_N': 17.16268169168117, 'r0': 0.6484425484805322, 'a0': 0.0009301743974743974, 'h0': 0.8592256963211995, 'alpha0': 0.0006922787937523964, 'eta0': 2.1453383154122654, 'delta': 0.042056651356127565, 'n': 1.3358269784244756, 'nu': 1.1559217267403514, 'a_scale': 3.393460468838904, 'id': 611400}	1	[0]	[[[ 5.0535086,1402.999684 , 125.8929027, 261.379411 ]]]	[[[117.472654,103.246954,261.379411]]]	[[[0.33864745,0.23686677,0.38918163,0.11296319]]]	[[[0.30305231,0.41919595,0.11296319]]]	[[[0.23096647,0.27137809,0. ]]]	[1.]
{'B_diff': 0.75, 'I_diff': 0.25, 'N0': 1946.9164292333114, 'h_N': 14.800755616012731, 'r0': 1.6887558318919595, 'a0': 0.0014617956814802326, 'h0': 1.9527672466333048, 'alpha0': 0.0005944433691568418, 'eta0': 2.07309586914461, 'delta': 0.05444985751646636, 'n': 1.398797396836171, 'nu': 1.3499597723256562, 'a_scale': 3.534870786790504, 'id': 596800}	2	[0,0]	[[[ 46.3205529 ,6087.173831 , 292.3215182 , 187.40794 ], [ 1.58452476,7750.71094 , 326.70130615, 217.775198 ]]]	[[[5784.38424 , 249.94038 , 187.40794 ], [3655.58393 , 324.131864, 217.775198]]]	[[[3.14190064,0.41921916,1.75282051,0.84801911], [1.89835184,0.38008268,1.75132357,1.1358903 ]]]	[[[0.42638267,1.79079232,0.84801911], [0.47764382,1.75480217,1.1358903 ]]]	[[[0.32764728,1.54390844,0. ], [0.30291489,1.44587875,0. ]]]	[0.945,0.055]
{'B_diff': 0.25, 'I_diff': 0.5, 'N0': 589.9523052739339, 'h_N': 18.03074089046209, 'r0': 1.7268321472079586, 'a0': 0.0018092734743906864, 'h0': 1.5075155566386682, 'alpha0': 0.0003989976042940511, 'eta0': 1.752231855235734, 'delta': 0.05753197676328387, 'n': 1.6764121500629778, 'nu': 1.9790580338548835, 'a_scale': 3.149516096247426, 'id': 621000}	1	[0]	[[[ 0.71275267,3060.36117 , 34.5477574 , 33.0141488 ]]]	[[[972.82707 , 22.1124556, 33.0141488]]]	[[[0.00000033,0.00000033,0.00000033,0.00000033]]]	[[[0.00000033,0.00000033,0.00000033]]]	[[[0.00000033,0.00000033,0. ]]]	[1.]
{'B_diff': 0.25, 'I_diff': 0.75, 'N0': 693.0447870433541, 'h_N': 14.31614220689451, 'r0': 1.6846422125474456, 'a0': 0.0011685721386596262, 'h0': 1.8580850768832757, 'alpha0': 0.000548059595556374, 'eta0': 2.6138370623324763, 'delta': 0.03247749467834285, 'n': 1.8168322468162401, 'nu': 1.9145381029115534, 'a_scale': 1.6324741058682832, 'id': 621200}	1	[0]	[[[ 0.31705483,3516.04124 , 22.47435721, 38.8376965 ]]]	[[[1680.3454 , 15.364736 , 38.8376965]]]	[[[0.00000033,0.00000033,0.00000033,0.00000033]]]	[[[0.00000033,0.00000033,0.00000033]]]	[[[0.00000033,0.00000033,0. ]]]	[1.]
{'B_diff': 0.5, 'I_diff': 0.75, 'N0': 2112.197049521049, 'h_N': 10.507711081535863, 'r0': 1.3324536296557075, 'a0': 0.0015075303418626356, 'h0': 1.853815263170243, 'alpha0': 0.0008351039532228851, 'eta0': 3.427599492315821, 'delta': 0.03664740122988113, 'n': 1.8303460961757037, 'nu': 1.4173817026324542, 'a_scale': 1.1989245412366514, 'id': 618800}	1	[0]	[[[ 0.32124985,10712.90757 , 44.68776125, 76.8995752 ]]]	[[[5817.78574 , 38.1586211, 76.8995752]]]	[[[0.,0.,0.,0.]]]	[[[0.,0.,0.]]]	[[[0.,0.,0.]]]	[1.]
{'B_diff': 0.75, 'I_diff': 1.0, 'N0': 614.6782530768264, 'h_N': 9.400145697791704, 'r0': 1.5363630279699367, 'a0': 0.0013339466892888113, 'h0': 2.185301007209965, 'alpha0': 0.000678269368468736, 'eta0': 2.6662583412140464, 'delta': 0.031073291309460824, 'n': 1.6785488925267007, 'nu': 1.3642443043613341, 'a_scale': 4.36711444979146, 'id': 619800}	1	[0]	[[[ 0.24202386,3875.9702316 , 46.21301196, 52.7408132 ]]]	[[[15.7714516,41.3014207,52.7408132]]]	[[[0.,0.,0.,0.]]]	[[[0.,0.,0.]]]	[[[0.,0.,0.]]]	[1.]
{'B_diff': 0.25, 'I_diff': 0.75, 'N0': 1314.3814418823276, 'h_N': 10.314159056158077, 'r0': 1.1635949265084307, 'a0': 0.0009170469197664254, 'h0': 1.660151071231467, 'alpha0': 0.0005781722522383318, 'eta0': 4.4019509562302535, 'delta': 0.048497466589874, 'n': 1.6563636719790518, 'nu': 1.215723970464597, 'a_scale': 4.498967356280382, 'id': 595600}	1	[0]	[[[ 98.4993194 ,4001.197634 , 356.04450484, 183.849099 ]]]	[[[982.007304,349.923438,183.849099]]]	[[[1.97221916,0.60101972,1.25424009,0.35627193]]]	[[[0.63977124,1.26595215,0.35627193]]]	[[[0.59316318,0.61711332,0. ]]]	[1.]
{'B_diff': 1.0, 'I_diff': 1.0, 'N0': 711.7069810641328, 'h_N': 13.974737209150573, 'r0': 1.1970824435176541, 'a0': 0.002051243787705116, 'h0': 1.6742812409014778, 'alpha0': 0.0004349874492531826, 'eta0': 2.3447036157768175, 'delta': 0.05899711060142959, 'n': 1.135929345974417, 'nu': 1.4272953597634297, 'a_scale': 4.475431229593249, 'id': 604600}	1	[0]	[[[ 18.8731154,2970.515767 , 297.685407 , 65.6148219]]]	[[[617.853507 ,103.405416 , 65.6148219]]]	[[[3.11993906,0.65790093,1.42313094,1.06257502]]]	[[[1.05495837,1.64743696,1.06257502]]]	[[[1.00794897,1.91248123,0. ]]]	[1.]
{'B_diff': 0.5, 'I_diff': 0.25, 'N0': 961.3538501675506, 'h_N': 14.000119353158055, 'r0': 1.8943826911164057, 'a0': 0.0005911544429763886, 'h0': 2.1040911645833593, 'alpha0': 0.00045650581271440137, 'eta0': 5.207156560276096, 'delta': 0.056969060426224655, 'n': 1.3146958921719603, 'nu': 1.044858010079345, 'a_scale': 4.715920699830306, 'id': 599200}	1	[1]	[[[ 60.8001208, 185.8774567,1578.342088 , 0. ]]]	[[[ 96.6097467,981.733462 , 0. ]]]	[[[0.2070998 ,0.14108814,0.01363742,0. ]]]	[[[0.17031567,0.01676662,0. ]]]	[[[0.11475203,0.00866836,0. ]]]	[1.]
{'B_diff': 0.75, 'I_diff': 0.75, 'N0': 2025.2311435104896, 'h_N': 6.649598511236375, 'r0': 1.8573237098244033, 'a0': 0.001325202322834295, 'h0': 0.5982399436705954, 'alpha0': 0.0005037238469953024, 'eta0': 2.964124999803225, 'delta': 0.03310255431673411, 'n': 1.9595857367218645, 'nu': 1.7370380106276664, 'a_scale': 3.123732863611857, 'id': 622800}	1	[0]	[[[ 0.13817055,13185.600277 , 31.04605933, 144.568528 ]]]	[[[837.390877 , 22.4534407,144.568528 ]]]	[[[0.00000033,0.00000033,0.00000033,0.00000033]]]	[[[0.00000033,0.00000033,0.00000033]]]	[[[0.00000033,0.00000033,0. ]]]	[1.]
{'B_diff': 1.0, 'I_diff': 0.5, 'N0': 1466.956690974428, 'h_N': 10.07016068575361, 'r0': 0.9614946514285858, 'a0': 0.0011367116899780633, 'h0': 0.9279812747491594, 'alpha0': 0.0008677047887157328, 'eta0': 3.6510655002997696, 'delta': 0.059547247243296866, 'n': 1.2995490426068932, 'nu': 1.5136223679235505, 'a_scale': 3.449230544122974, 'id': 597800}	1	[0]	[[[ 104.137175 ,5363.7498 , 431.9472728, 173.59234 ]]]	[[[1231.92145 , 398.951547, 173.59234 ]]]	[[[2.35523911,0.67437488,1.53288568,0.67538845]]]	[[[1.44486697,1.56197721,0.67538845]]]	[[[0.94963712,1.41948931,0. ]]]	[1.]
{'B_diff': 0.75, 'I_diff': 1.0, 'N0': 1183.6202031287837, 'h_N': 7.368373949175464, 'r0': 0.8230960653853632, 'a0': 0.0009644938665459466, 'h0': 1.4078103941297995, 'alpha0': 0.0008517154320222699, 'eta0': 2.0921255729804233, 'delta': 0.05169939457252286, 'n': 1.7415021807160502, 'nu': 1.7728493870339075, 'a_scale': 3.6516755723637746, 'id': 623000}	1	[0]	[[[ 0.52356961,8685.001589 , 27.74990089, 27.4057756 ]]]	[[[130.176449 , 20.6497704, 27.4057756]]]	[[[0.00000033,0.00000033,0.00000033,0.00000033]]]	[[[0.00000033,0.00000033,0.00000033]]]	[[[0.00000033,0.00000033,0. ]]]	[1.]
{'B_diff': 0.25, 'I_diff': 0.75, 'N0': 2104.802534696976, 'h_N': 15.484955045429539, 'r0': 1.0635769417432743, 'a0': 0.0008236896862639997, 'h0': 1.3947152169493775, 'alpha0': 0.0008069530109869949, 'eta0': 2.5679781138348936, 'delta': 0.059232845349498055, 'n': 1.2072411321206014, 'nu': 1.0397613007956457, 'a_scale': 1.105738217508745, 'id': 589200}	3	[0,1,1]	[[[ 216.400468 , 5550.770845 , 520.43748408, 274.701847 ], [ 216.785997 , 5545.630206 , 520.940866 , 274.827026 ], [ 0.91325039,10856.601972 , 0. , 0. ]]]	[[[ 4938.44614 , 520.437429, 274.701847], [ 4933.82925 , 520.940866, 274.827026], [10045.7265 , 0. , 0. ]]]	[[[1.70235685,0.69097279,1.31398739,0.4013952 ], [1.69831641,0.69146867,1.31279125,0.40113639], [0.00000033,0.00000033,0. ,0. ]]]	[[[0.69674753,1.31398745,0.4013952 ], [0.6972565 ,1.31279125,0.40113639], [0.00000033,0. ,0. ]]]	[[[0.65097335,0.77946998,0. ], [0.65138121,0. ,0. ], [0.00000033,0. ,0. ]]]	[0.965,0.025,0.01 ]
{'B_diff': 1.0, 'I_diff': 0.25, 'N0': 1260.6785430951063, 'h_N': 14.136652416203681, 'r0': 0.8806337641262753, 'a0': 0.0017749734949631503, 'h0': 0.6231730368098863, 'alpha0': 0.0006935857806789738, 'eta0': 4.478541509345122, 'delta': 0.04293085383462045, 'n': 1.6479960479515858, 'nu': 1.894304635560096, 'a_scale': 2.9904683160095864, 'id': 584800}	1	[0]	[[[ 122.103987 ,2502.327276 , 197.0219582, 234.236057 ]]]	[[[2477.43869 , 128.287505, 234.236057]]]	[[[1.57500697,0.71668489,1.56785723,0.21265462]]]	[[[0.71787573,1.64138647,0.21265462]]]	[[[0.62933683,1.4411366 ,0. ]]]	[1.]
{'B_diff': 1.0, 'I_diff': 0.25, 'N0': 805.0764717010821, 'h_N': 19.158043963752604, 'r0': 1.8385600119922065, 'a0': 0.000932808383670632, 'h0': 1.3510066657851016, 'alpha0': 0.0007734838209849061, 'eta0': 2.28950546467723, 'delta': 0.03142974192542244, 'n': 1.7606974567984066, 'nu': 1.8863608149860516, 'a_scale': 1.2841210444797067, 'id': 623200}	1	[0]	[[[ 0.38541843,3128.236648 , 19.88746384, 59.9441012 ]]]	[[[2280.45186 , 11.6641939, 59.9441012]]]	[[[0.00000033,0.00000033,0.00000033,0.00000033]]]	[[[0.00000033,0.00000033,0.00000033]]]	[[[0.00000033,0.00000033,0. ]]]	[1.]
{'B_diff': 0.25, 'I_diff': 0.5, 'N0': 2074.0874523658017, 'h_N': 5.18498664336321, 'r0': 1.1802258818160865, 'a0': 0.0008018136748402939, 'h0': 0.9491168120365575, 'alpha0': 0.0006619676839831319, 'eta0': 4.054913200710031, 'delta': 0.04302483315840318, 'n': 1.83863145457767, 'nu': 1.5873143253725268, 'a_scale': 3.7226081741316315, 'id': 592200}	1	[0]	[[[ 172.017293 ,6766.92043 , 400.9502104, 245.170784 ]]]	[[[4839.64952 , 357.657812, 245.170784]]]	[[[1.94615996,0.59842444,1.82881079,0.51949304]]]	[[[0.6121098 ,1.87857463,0.51949304]]]	[[[0.57837154,1.46621179,0. ]]]	[1.]
{'B_diff': 0.75, 'I_diff': 0.5, 'N0': 713.5690739562217, 'h_N': 18.873608077802356, 'r0': 1.206862260096607, 'a0': 0.001155426328360518, 'h0': 2.023749560335351, 'alpha0': 0.00033849182539960436, 'eta0': 2.3119183813568682, 'delta': 0.05621221358665092, 'n': 1.4128802204872182, 'nu': 1.7823905497977441, 'a_scale': 3.5274869881278765, 'id': 622600}	2	[0,0]	[[[ 1.12260234,2482.5224283 , 53.7804296 , 55.8500968 ], [ 1.02370898,4969.894543 , 55.5642876 , 22.0538729 ]]]	[[[2427.1519 , 36.8752817, 55.8500968], [ 110.566933 , 35.4827839, 22.0538729]]]	[[[0.00000033,0.00000033,0.00000033,0.00000033], [0. ,0. ,0. ,0. ]]]	[[[0.00000033,0.00000033,0.00000033], [0. ,0. ,0. ]]]	[[[0.00000033,0.00000033,0. ], [0. ,0. ,0. ]]]	[0.31,0.69]
{'B_diff': 0.25, 'I_diff': 1.0, 'N0': 1942.8553840208044, 'h_N': 9.35031287384636, 'r0': 1.4107983376506013, 'a0': 0.0012757506954137162, 'h0': 1.227727772843004, 'alpha0': 0.0006533669206841528, 'eta0': 3.313825839653517, 'delta': 0.03453670746970831, 'n': 1.3273796395298545, 'nu': 1.4504403915564108, 'a_scale': 1.1575186631288938, 'id': 624600}	1	[0]	[[[ 0.27204529,9364.09855 , 44.69935153, 141.701934 ]]]	[[[5455.05699 , 38.5373571, 141.701934 ]]]	[[[0.00000033,0.00000033,0.00000033,0.00000033]]]	[[[0.00000033,0.00000033,0.00000033]]]	[[[0.00000033,0.00000033,0. ]]]	[1.]
{'B_diff': 0.5, 'I_diff': 0.75, 'N0': 1618.0053119502925, 'h_N': 5.308339251339826, 'r0': 1.6796636979899575, 'a0': 0.001051286427414002, 'h0': 1.7724595608948925, 'alpha0': 0.0007576381170429232, 'eta0': 1.5494554492605348, 'delta': 0.03192249883533234, 'n': 1.419225099471666, 'nu': 1.0223300336758772, 'a_scale': 3.740290327008072, 'id': 612400}	5	[1,1,1,1,1]	[[[ 0.10284103, 7408.9568487 , 0. , 0. ], [ 3.43058873, 7554.629499 , 265.879503 , 217.585016 ], [ 0.10284103,11129.106345 , 0. , 0. ], [ 0.10284103,10011.52014 , 0. , 0. ], [ 0.10284103, 8262.39173 , 0. , 0. ]]]	[[[7373.3076 , 0. , 0. ], [ 173.687329, 265.879503, 217.585016], [ 759.708545, 0. , 0. ], [2746.5284 , 0. , 0. ], [5856.09002 , 0. , 0. ]]]	[[[0.00000033,0.00000033,0. ,0. ], [4.42036385,0.44743008,2.33690793,1.08107476], [0.00000033,0.00000033,0. ,0. ], [0.00000033,0.00000033,0. ,0. ], [0.00000033,0.00000033,0. ,0. ]]]	[[[0.00000033,0. ,0. ], [0.56137302,2.33690793,1.08107476], [0.00000033,0. ,0. ], [0.00000033,0. ,0. ], [0.00000033,0. ,0. ]]]	[[[0.00000033,0. ,0. ], [0.44509487,0. ,0. ], [0.00000033,0. ,0. ], [0.00000033,0. ,0. ], [0.00000033,0. ,0. ]]]	[0.125,0.665,0.18 ,0.02 ,0.01 ]
{'B_diff': 0.5, 'I_diff': 0.25, 'N0': 2163.234070944887, 'h_N': 6.6774454046441205, 'r0': 0.8662825465264985, 'a0': 0.0010076709655675881, 'h0': 0.7643389879221624, 'alpha0': 0.000344456786671935, 'eta0': 1.955689963766953, 'delta': 0.0459428736727696, 'n': 1.7396073514622712, 'nu': 1.324990014215539, 'a_scale': 3.0287425328921658, 'id': 621600}	2	[0,0]	[[[ 0.55540929,8848.53663 , 129.4705213 , 370.37591 ], [1955.58277 , 60.7085539 , 136.2361442 , 75.4906077 ]]]	[[[3236.18001 , 102.373398 , 370.37591 ], [ 32.3943281, 88.4068485, 75.4906077]]]	[[[0. ,0. ,0. ,0. ], [0.00000033,0.00000033,0.00000033,0.00000033]]]	[[[0. ,0. ,0. ], [0.00000033,0.00000033,0.00000033]]]	[[[0. ,0. ,0. ], [0.00000033,0.00000033,0. ]]]	[0.995,0.005]
{'B_diff': 0.5, 'I_diff': 1.0, 'N0': 1662.1160575676006, 'h_N': 14.386879967203857, 'r0': 0.6289195535228285, 'a0': 0.0013842259279354552, 'h0': 1.6628151356784868, 'alpha0': 0.0006224287809517058, 'eta0': 2.6224789617085644, 'delta': 0.03841724495266036, 'n': 1.5031931305447876, 'nu': 1.3119157175486622, 'a_scale': 3.694561578118718, 'id': 622200}	1	[0]	[[[ 1.08520274,10251.101569 , 67.71903897, 101.199121 ]]]	[[[145.269469 , 63.0675063,101.199121 ]]]	[[[0.,0.,0.,0.]]]	[[[0.,0.,0.]]]	[[[0.,0.,0.]]]	[1.]
{'B_diff': 0.75, 'I_diff': 1.0, 'N0': 693.6112649290122, 'h_N': 11.19137968105476, 'r0': 1.5328321117507646, 'a0': 0.0007048105400485815, 'h0': 1.5984991471153709, 'alpha0': 0.0005816002076604814, 'eta0': 3.4125668570444914, 'delta': 0.05335466162593738, 'n': 1.5647398807349246, 'nu': 1.3665096981322906, 'a_scale': 2.23704613853892, 'id': 610200}	1	[0]	[[[ 1.37093072,2628.594487 , 161.69107888, 122.373425 ]]]	[[[300.290037,157.918063,122.373425]]]	[[[1.07163341,0.43562527,1.18192312,0.63057031]]]	[[[0.65531735,1.19585393,0.63057031]]]	[[[0.41334727,0.71829397,0. ]]]	[1.]
{'B_diff': 0.25, 'I_diff': 0.25, 'N0': 1710.7518259498725, 'h_N': 10.781019323647648, 'r0': 1.6571437368547333, 'a0': 0.0013965821762783807, 'h0': 1.472652067400908, 'alpha0': 0.0008700619312879755, 'eta0': 1.6697105213554728, 'delta': 0.05177954191222693, 'n': 1.1614743776153227, 'nu': 1.5768362142621144, 'a_scale': 4.2654442877067655, 'id': 624000}	2	[0,0]	[[[ 0.36644528,10429.5616559 , 41.5834892 , 38.5707232 ], [ 0.37150168, 8191.562538 , 40.9949795 , 51.942857 ]]]	[[[ 82.1216559, 24.214597 , 38.5707232], [7989.48804 , 25.7226878, 51.942857 ]]]	[[[0.,0.,0.,0.], [0.,0.,0.,0.]]]	[[[0.,0.,0.], [0.,0.,0.]]]	[[[0.,0.,0.], [0.,0.,0.]]]	[0.71,0.29]
{'B_diff': 1.0, 'I_diff': 1.0, 'N0': 1714.4659025322028, 'h_N': 18.136522424827056, 'r0': 1.7144309514757123, 'a0': 0.0008633827169208425, 'h0': 1.0581797577329541, 'alpha0': 0.00044499441389722085, 'eta0': 3.638506951643266, 'delta': 0.05986887734800341, 'n': 1.2840617868087092, 'nu': 1.968896393303892, 'a_scale': 1.085237635206212, 'id': 591800}	2	[0,1]	[[[ 29.4984214 ,4132.2567245 , 230.0892185 , 280.778338 ], [ 769.787073 , 297.32128698,1337.58708 , 245.255883 ]]]	[[[4038.86534 , 184.197417, 280.778338], [ 294.554494, 0. , 245.255883]]]	[[[3.00035142,0.54132257,1.58641933,0.68733062], [0.51099927,2.5407256 ,0.2187123 ,0.83545191]]]	[[[0.54474237,1.68497418,0.68733062], [2.55128058,0. ,0.83545191]]]	[[[0.40863781,1.3875162 ,0. ], [1.51863066,0.2187123 ,0. ]]]	[0.995,0.005]
{'B_diff': 0.75, 'I_diff': 0.5, 'N0': 954.6507712166558, 'h_N': 12.574884990082776, 'r0': 0.608763121954025, 'a0': 0.0008260569586581706, 'h0': 1.2325443943510466, 'alpha0': 0.00039725042326289764, 'eta0': 2.992102851570671, 'delta': 0.04024173305444481, 'n': 1.3592041902646272, 'nu': 1.758800101815679, 'a_scale': 4.4710314390350705, 'id': 625800}	2	[0,0]	[[[ 1.1522802 ,3135.4999289 , 39.8732348 , 111.160928 ], [ 1.01807695,6589.1541599 , 43.8005014 , 54.1833135 ]]]	[[[3103.75219 , 29.6196171, 111.160928 ], [ 26.9249699, 26.4304955, 54.1833135]]]	[[[0. ,0. ,0. ,0. ], [0.00000033,0.00000033,0.00000033,0.00000033]]]	[[[0. ,0. ,0. ], [0.00000033,0.00000033,0.00000033]]]	[[[0. ,0. ,0. ], [0.00000033,0.00000033,0. ]]]	[0.53,0.47]
{'B_diff': 0.75, 'I_diff': 1.0, 'N0': 1873.5113497662546, 'h_N': 8.759417665440974, 'r0': 1.882821358279708, 'a0': 0.0010990609711022375, 'h0': 1.3892314510698638, 'alpha0': 0.0006546151426672946, 'eta0': 3.936588864242619, 'delta': 0.039617525141321434, 'n': 1.8443825546767685, 'nu': 1.3254140676613322, 'a_scale': 2.730769813267888, 'id': 594200}	1	[0]	[[[ 21.7703818 ,5979.76031 , 248.85909075, 366.324596 ]]]	[[[2683.7586 , 248.610313, 366.324596]]]	[[[3.23160474,0.45920269,1.78343189,0.53889693]]]	[[[0.57777546,1.7845068 ,0.53889693]]]	[[[0.40652379,0.93245524,0. ]]]	[1.]
{'B_diff': 0.25, 'I_diff': 0.25, 'N0': 2207.4178321102263, 'h_N': 8.766686566919734, 'r0': 1.314602122618573, 'a0': 0.0005578867413804048, 'h0': 2.069338292289155, 'alpha0': 0.0008217730495126876, 'eta0': 3.399413943505379, 'delta': 0.03489535421533284, 'n': 1.2873594184640147, 'nu': 1.493968844547246, 'a_scale': 4.43732136767346, 'id': 614400}	1	[0]	[[[ 0.36770714,10948.463304 , 218.6119645 , 224.83551 ]]]	[[[477.789304,158.446649,224.83551 ]]]	[[[0.59016188,0.28674957,1.84074386,1.17091208]]]	[[[0.34696403,1.82849633,1.17091208]]]	[[[0.28406109,1.89510451,0. ]]]	[1.]
{'B_diff': 0.75, 'I_diff': 1.0, 'N0': 1162.8457892748363, 'h_N': 12.624344139543954, 'r0': 0.7265422349041327, 'a0': 0.0007499657239663875, 'h0': 0.6538228100284246, 'alpha0': 0.00029791332324347893, 'eta0': 3.512417471801098, 'delta': 0.04673409155528763, 'n': 1.0017016106325398, 'nu': 1.1505849016187497, 'a_scale': 3.7219463330928155, 'id': 626200}	2	[1,1]	[[[ 3.95810931,1297.87924 , 301.121807 , 377.762519 ], [ 840.090493 , 669.78315 , 671.543588 , 0. ]]]	[[[1297.87924 , 301.121807, 377.762519], [ 0. , 0. , 0. ]]]	[[[0.00000033,0.00000033,0.00000033,0.00000033], [0.48196796,2.58049101,1.01309393,0. ]]]	[[[0.00000033,0.00000033,0.00000033], [0. ,0. ,0. ]]]	[[[0. ,0. ,0. ], [2.58049101,1.01309393,0. ]]]	[0.99,0.01]
{'B_diff': 1.0, 'I_diff': 1.0, 'N0': 1026.2178691562535, 'h_N': 15.746096826966767, 'r0': 1.5131182158473897, 'a0': 0.0008787631073912808, 'h0': 0.7160337372656411, 'alpha0': 0.0006575608984739715, 'eta0': 1.791779894295451, 'delta': 0.0542788124817372, 'n': 1.9045748534015865, 'nu': 1.2540758154082061, 'a_scale': 4.592226889933681, 'id': 623800}	1	[0]	[[[ 1.0176769 ,5173.3594652 , 101.06502682, 212.368699 ]]]	[[[ 15.3577052, 95.9447985,212.368699 ]]]	[[[0. ,0. ,0.00000001,0. ]]]	[[[0. ,0.00000001,0. ]]]	[[[0.,0.,0.]]]	[1.]
{'B_diff': 0.5, 'I_diff': 0.75, 'N0': 1557.638063934204, 'h_N': 10.215004625111103, 'r0': 1.9461464286803483, 'a0': 0.0006953350934316941, 'h0': 1.7980223328201175, 'alpha0': 0.00033944316278186566, 'eta0': 2.388359519129561, 'delta': 0.05512477555179955, 'n': 1.604077404774094, 'nu': 1.6099773025312936, 'a_scale': 3.2128353702878716, 'id': 625200}	1	[0]	[[[ 0.32526176,9905.349648 , 72.4265885 , 50.5005845 ]]]	[[[542.101278 , 54.6938442, 50.5005845]]]	[[[0.,0.,0.,0.]]]	[[[0.,0.,0.]]]	[[[0.,0.,0.]]]	[1.]
{'B_diff': 0.5, 'I_diff': 0.75, 'N0': 1243.266976234188, 'h_N': 8.986518470678224, 'r0': 1.016448108089913, 'a0': 0.0008341606802107586, 'h0': 2.0791117618505126, 'alpha0': 0.0007135337725096725, 'eta0': 5.232277713140227, 'delta': 0.04060312868126926, 'n': 1.5441540105924065, 'nu': 1.5815517345311583, 'a_scale': 2.330739201265529, 'id': 606000}	1	[0]	[[[ 66.0253921 ,4641.05363 , 274.77666242, 109.629376 ]]]	[[[1940.91546 , 269.233153, 109.629376]]]	[[[2.38050971,0.51127621,1.65550218,0.67571696]]]	[[[0.57152773,1.67117547,0.67571696]]]	[[[0.4834088 ,1.03912301,0. ]]]	[1.]
{'B_diff': 0.5, 'I_diff': 0.5, 'N0': 608.8782701778399, 'h_N': 17.82911129627977, 'r0': 1.1154089898212307, 'a0': 0.0020256394385914154, 'h0': 1.0385118329673388, 'alpha0': 0.0003217009805888993, 'eta0': 5.197246390460009, 'delta': 0.056006244961750086, 'n': 1.8198182753097383, 'nu': 1.3586067654068539, 'a_scale': 3.908180819055501, 'id': 628200}	1	[1]	[[[521.672849, 24.631969,148.648382, 0. ]]]	[[[13.7126357,82.1916737, 0. ]]]	[[[0.00000033,0.00000033,0.00000033,0. ]]]	[[[0.00000033,0.00000033,0. ]]]	[[[0.00000033,0.00000033,0. ]]]	[1.]
{'B_diff': 1.0, 'I_diff': 0.5, 'N0': 565.2890780621423, 'h_N': 8.77096187105223, 'r0': 1.3729977715418156, 'a0': 0.0014990588284941777, 'h0': 1.9652728289288486, 'alpha0': 0.0008015383849572245, 'eta0': 3.082150560347169, 'delta': 0.03634375832673051, 'n': 1.8626833906997757, 'nu': 1.3816674469063326, 'a_scale': 2.2556902163773085, 'id': 626600}	1	[0]	[[[ 0.31183648,2715.288235 , 47.68700081, 61.4888653 ]]]	[[[814.712205 , 43.3264277, 61.4888653]]]	[[[0.,0.,0.,0.]]]	[[[0.,0.,0.]]]	[[[0.,0.,0.]]]	[1.]
{'B_diff': 0.75, 'I_diff': 0.5, 'N0': 877.1053746929998, 'h_N': 12.125914722845607, 'r0': 0.7038255047048496, 'a0': 0.0010544547971171841, 'h0': 1.5058394457305453, 'alpha0': 0.0007477550620321839, 'eta0': 5.224595847796694, 'delta': 0.059047141118239554, 'n': 1.9882987143513229, 'nu': 1.733954976787027, 'a_scale': 1.6014102003079902, 'id': 597000}	2	[0,1]	[[[ 250.902233 ,1454.168915 , 272.7892036, 75.0745926], [ 818.116911 , 25.6309795, 95.1335823, 0. ]]]	[[[1346.82096 , 218.143134 , 75.0745926], [ 15.5269275, 57.0170144, 0. ]]]	[[[1.03979242,1.105364 ,1.07789317,0.14377423], [0.00000033,0.00000033,0.00000033,0. ]]]	[[[1.12190698,1.15226313,0.14377423], [0.00000033,0.00000033,0. ]]]	[[[0.9727378 ,0.79694727,0. ], [0.00000033,0.00000033,0. ]]]	[0.95,0.05]
{'B_diff': 0.25, 'I_diff': 0.5, 'N0': 2052.701264376067, 'h_N': 7.520743281718511, 'r0': 1.4309909353652526, 'a0': 0.0006782639209026546, 'h0': 1.7751092942245346, 'alpha0': 0.0002556288156549958, 'eta0': 1.5754921608205512, 'delta': 0.056780122008692285, 'n': 1.099523564156309, 'nu': 1.7600629556490204, 'a_scale': 2.255966315507247, 'id': 627400}	1	[0]	[[[ 0.32749643,12404.280578 , 62.7811255 , 40.3120882 ]]]	[[[532.528778 , 39.3909989, 40.3120882]]]	[[[0.,0.,0.,0.]]]	[[[0.,0.,0.]]]	[[[0.,0.,0.]]]	[1.]
{'B_diff': 0.75, 'I_diff': 0.5, 'N0': 2037.2803919710136, 'h_N': 17.82570718900959, 'r0': 1.8465988439724281, 'a0': 0.0015074056922667032, 'h0': 1.5812338050983454, 'alpha0': 0.0007522350875283479, 'eta0': 4.568764118666479, 'delta': 0.04939876753101777, 'n': 1.1225573486601843, 'nu': 1.02882641647735, 'a_scale': 3.2389909065811278, 'id': 603400}	11	[0,0,0,0,0,0,1,0,0,1,0]	[[[ 98.2073448 , 5627.355151 , 1402.812813 , 201.901649 ], [ 101.996819 , 5575.461467 , 1402.986645 , 204.783806 ], [ 93.2072817 , 5546.94553 , 1404.171882 , 208.093526 ], [ 107.641109 , 5627.401747 , 1404.848473 , 198.172073 ], [ 92.251601 , 5560.867445 , 1402.771263 , 207.713642 ], [ 90.3421058 , 5635.098909 , 1398.062878 , 205.683892 ], [ 7.63701704, 6764.99320149, 1368.3082 , 163.128981 ], [ 80.9962354 , 5593.020046 , 1400.466239 , 210.68874 ], [ 101.413121 , 5609.750532 , 1397.483029 , 203.005515 ], [ 0.48996641,15939.5125089 , 0. , 0. ], [ 101.69637 , 5567.04003 , 1400.571041 , 205.256956 ]]]	[[[ 248.669331 ,1150.61607 , 201.901649 ], [ 261.337547 ,1139.12278 , 204.783806 ], [ 294.37666 ,1151.31186 , 208.093526 ], [ 235.698967 ,1141.26675 , 198.172073 ], [ 292.195075 ,1154.1502 , 207.713642 ], [ 263.841829 ,1155.21951 , 205.683892 ], [ 0.02899149,1368.3082 , 163.128981 ], [ 292.822176 ,1166.87752 , 210.68874 ], [ 267.306842 ,1140.62081 , 203.005515 ], [ 71.6749089 , 0. , 0. ], [ 273.22189 ,1138.6654 , 205.256956 ]]]	[[[2.39325625,1.02288877,0.86723623,1.03794305], [2.14934458,1.02930149,0.86683667,1.05547253], [2.47283834,1.03685813,0.86658547,1.01896812], [2.12034644,1.02193553,0.86575931,1.07676533], [2.6649832 ,1.04134603,0.86729571,0.98479512], [2.67926107,1.02847073,0.8731216 ,1.00295526], [1.22683597,0.88136397,0.95531631,1.13129639], [2.87553093,1.03276488,0.87017818,1.00756572], [2.39195102,1.03035657,0.87150218,1.01593174], [0.00000033,0.00000033,0. ,0. ], [2.21764466,1.03408379,0.87051014,1.03381941]]]	[[[3.51379509,0.96178353,1.03794305], [3.6007288 ,0.98194601,1.05547253], [2.92150328,0.96414163,1.01896812], [4.06922976,0.97325026,1.07676533], [2.34806733,0.95098872,0.98479512], [2.62487208,0.95470241,1.00295526], [1.12165544,0.95531631,1.13129639], [2.99495832,0.95089387,1.00756572], [2.57945876,0.96514248,1.01593174], [0.00000033,0. ,0. ], [3.15717367,0.9806182 ,1.03381941]]]	[[[1.0680065 ,1.41768513,0. ], [1.07564154,1.36984232,0. ], [1.089859 ,1.42168757,0. ], [1.06672042,1.36649654,0. ], [1.09492874,1.43899887,0. ], [1.07417293,1.48745538,0. ], [0.88136302,0. ,0. ], [1.08787316,1.550444 ,0. ], [1.07638174,1.40136058,0. ], [0.00000033,0. ,0. ], [1.08272889,1.36631366,0. ]]]	[0.42 ,0.075,0.315,0.025,0.065,0.015,0.02 ,0.01 ,0.005,0.025,0.025]
{'B_diff': 0.75, 'I_diff': 0.75, 'N0': 2182.4992503548165, 'h_N': 5.331092165584491, 'r0': 0.6492270982627762, 'a0': 0.0017610738750713487, 'h0': 0.7989371181754816, 'alpha0': 0.0005182461975118365, 'eta0': 2.5548608224622344, 'delta': 0.04810497713921604, 'n': 1.3558079196659976, 'nu': 1.833994792572701, 'a_scale': 1.8965742169959867, 'id': 629200}	1	[0]	[[[ 0.45798654,15404.479435 , 34.3403846 , 72.7611207 ]]]	[[[733.195935 , 23.8468182, 72.7611207]]]	[[[0.00000033,0.00000033,0.00000033,0.00000033]]]	[[[0.00000033,0.00000033,0.00000033]]]	[[[0.00000033,0.00000033,0. ]]]	[1.]
{'B_diff': 0.25, 'I_diff': 0.5, 'N0': 1367.9231316108426, 'h_N': 17.05105212638012, 'r0': 1.568015584467503, 'a0': 0.0018292761135887264, 'h0': 1.105496105621091, 'alpha0': 0.0007499553890826317, 'eta0': 3.499756665774617, 'delta': 0.05875515458129775, 'n': 1.8966448155267672, 'nu': 1.205352921005122, 'a_scale': 3.12760490260832, 'id': 589000}	2	[0,1]	[[[ 171.065618 ,3325.13719 , 387.5586493 , 223.217672 ], [1266.12956 , 21.38353135, 187.3259789 , 0. ]]]	[[[1612.55395 , 376.647617 , 223.217672 ], [ 13.0527628, 77.3387179, 0. ]]]	[[[1.53992872,0.7615174 ,1.1990211 ,0.26760211], [0.00000033,0.00000033,0.00000033,0. ]]]	[[[0.79916041,1.21292594,0.26760211], [0.00000033,0.00000033,0. ]]]	[[[0.74068222,0.73045668,0. ], [0.00000033,0.00000033,0. ]]]	[0.97,0.03]
{'B_diff': 0.75, 'I_diff': 1.0, 'N0': 1858.0834975910502, 'h_N': 10.46079612870031, 'r0': 0.6868624757395387, 'a0': 0.0017599643003621778, 'h0': 1.6445321856099269, 'alpha0': 0.0006356468403326815, 'eta0': 4.206468656462855, 'delta': 0.03170728133349681, 'n': 1.0349732075207991, 'nu': 1.8470700514615173, 'a_scale': 4.282833167477113, 'id': 629400}	2	[1,1]	[[[1858.08288 , 0. , 0. , 0. ], [ 0.54191532,7235.2747 , 18.978695 , 63.4290832 ]]]	[[[ 0. , 0. , 0. ], [7235.2747 , 17.9085971, 63.4290832]]]	[[[0.00000033,0. ,0. ,0. ], [0.00000033,0.00000033,0.00000033,0.00000033]]]	[[[0. ,0. ,0. ], [0.00000033,0.00000033,0.00000033]]]	[[[0. ,0. ,0. ], [0. ,0.00000033,0. ]]]	[0.315,0.685]
{'B_diff': 0.5, 'I_diff': 1.0, 'N0': 1539.9309109430535, 'h_N': 14.58863450446965, 'r0': 1.2742978646536907, 'a0': 0.0016203537109300838, 'h0': 1.0549996603570606, 'alpha0': 0.0004857432007062025, 'eta0': 1.4612890531692642, 'delta': 0.0555962040990531, 'n': 1.661574156920298, 'nu': 1.2949582039301324, 'a_scale': 1.8802963942837252, 'id': 628600}	1	[0]	[[[ 0.93879064,7020.60874 , 108.34792221, 214.122853 ]]]	[[[1621.24259 , 104.178138, 214.122853]]]	[[[0.,0.,0.,0.]]]	[[[0.,0.,0.]]]	[[[0.,0.,0.]]]	[1.]
{'B_diff': 0.75, 'I_diff': 0.25, 'N0': 1828.0836686354708, 'h_N': 10.929242366497121, 'r0': 1.688421548930853, 'a0': 0.0008263616878559832, 'h0': 1.6403601227912803, 'alpha0': 0.00022978882484745393, 'eta0': 1.5202833786532224, 'delta': 0.03148499606969864, 'n': 1.2301164320068385, 'nu': 1.8485437616928304, 'a_scale': 4.481791665968635, 'id': 628800}	2	[0,0]	[[[ 0.22088346,11988.87951 , 37.9817038 , 53.7691244 ], [ 0.23030285, 6885.5362485 , 38.4126531 , 96.6358989 ]]]	[[[1718.13521 , 23.4898909, 53.7691244], [6839.59303 , 22.6031495, 96.6358989]]]	[[[0.,0.,0.,0.], [0.,0.,0.,0.]]]	[[[0.,0.,0.], [0.,0.,0.]]]	[[[0.,0.,0.], [0.,0.,0.]]]	[0.505,0.495]
{'B_diff': 0.75, 'I_diff': 0.5, 'N0': 2099.9418085641473, 'h_N': 6.209017015626468, 'r0': 1.6899310938795562, 'a0': 0.0018175106207082524, 'h0': 2.2968173815283093, 'alpha0': 0.00033438158379668924, 'eta0': 3.709647584112164, 'delta': 0.04263416163578889, 'n': 1.9665726965600603, 'nu': 1.8871791079789002, 'a_scale': 2.00082717874814, 'id': 629000}	1	[0]	[[[ 0.16705972,11787.14075 , 39.3586665 , 33.8223991 ]]]	[[[4601.9535 , 28.9218857, 33.8223991]]]	[[[0.,0.,0.,0.]]]	[[[0.,0.,0.]]]	[[[0.,0.,0.]]]	[1.]
{'B_diff': 0.5, 'I_diff': 0.75, 'N0': 1825.2119156030394, 'h_N': 5.272584150886033, 'r0': 1.0043475189304751, 'a0': 0.0020067740479761485, 'h0': 0.9412740484856856, 'alpha0': 0.00024113391672129876, 'eta0': 4.160300578952182, 'delta': 0.039924450872679575, 'n': 1.2515417698064464, 'nu': 1.7370423223959945, 'a_scale': 2.1704185898947705, 'id': 628400}	1	[0]	[[[ 0.25872878,10912.455871 , 62.5350477 , 146.129444 ]]]	[[[294.335471 , 43.9175554,146.129444 ]]]	[[[0.,0.,0.,0.]]]	[[[0.,0.,0.]]]	[[[0.,0.,0.]]]	[1.]
{'B_diff': 1.0, 'I_diff': 0.5, 'N0': 1070.4979041568768, 'h_N': 13.762727974493586, 'r0': 1.5738581609294884, 'a0': 0.001319178695752118, 'h0': 1.1002612942974235, 'alpha0': 0.0006730780878010326, 'eta0': 2.491866261418424, 'delta': 0.03275951531859747, 'n': 1.4685143612091909, 'nu': 1.6646415825978356, 'a_scale': 4.314147035883132, 'id': 629800}	2	[0,0]	[[[ 0.37437108,3225.626297 , 29.11547042, 131.763013 ], [ 0.32583226,8055.223378 , 29.75963812, 55.7875023 ]]]	[[[3187.25273 , 20.5334188, 131.763013 ], [ 160.336338 , 19.8571257, 55.7875023]]]	[[[0.00000033,0.00000033,0.00000033,0.00000033], [0.00000033,0.00000033,0.00000033,0.00000033]]]	[[[0.00000033,0.00000033,0.00000033], [0.00000033,0.00000033,0.00000033]]]	[[[0.00000033,0.00000033,0. ], [0.00000033,0.00000033,0. ]]]	[0.595,0.405]
{'B_diff': 0.75, 'I_diff': 1.0, 'N0': 868.0155815170968, 'h_N': 12.220298436234016, 'r0': 1.0321054514908843, 'a0': 0.0016978804005795601, 'h0': 1.1541704608805472, 'alpha0': 0.00043930143946866677, 'eta0': 4.793489647053036, 'delta': 0.05999572592743384, 'n': 1.4333754566077763, 'nu': 1.458361386480652, 'a_scale': 3.1706187442154796, 'id': 607000}	2	[0,0]	[[[ 81.3783683,2002.1497674, 422.296811 , 152.218123 ], [ 640.31292 , 69.5115204, 322.635017 , 12.2770521]]]	[[[ 35.2270174,303.013407 ,152.218123 ], [ 40.953729 ,181.982965 , 12.2770521]]]	[[[1.81924147,0.92906239,0.77307314,0.42012693], [0.01165454,0.14590274,0.04121866,0.00617795]]]	[[[2.46527465,0.91826053,0.42012693], [0.01838849,0.00917914,0.00617795]]]	[[[0.94766778,1.00802642,0. ], [0.35769301,0.09204291,0. ]]]	[0.98,0.02]
{'B_diff': 1.0, 'I_diff': 0.75, 'N0': 771.2744264179448, 'h_N': 9.545259221237998, 'r0': 1.0889586672771032, 'a0': 0.0007355332184105019, 'h0': 1.5175489656741217, 'alpha0': 0.00043772305039578634, 'eta0': 2.8434137169206792, 'delta': 0.05302455719467952, 'n': 1.9147020993968278, 'nu': 1.8395108856626194, 'a_scale': 4.320318292234227, 'id': 630000}	2	[0,0]	[[[ 0.62053376,2377.1956076 , 40.9265637 , 80.9320072 ], [ 0.54275845,5799.950757 , 41.7487687 , 29.3313996 ]]]	[[[2313.69207 , 29.2884656, 80.9320072], [ 143.159597 , 28.9873412, 29.3313996]]]	[[[0.00000033,0.00000033,0.00000033,0.00000033], [0. ,0. ,0. ,0. ]]]	[[[0.00000033,0.00000033,0.00000033], [0. ,0. ,0. ]]]	[[[0.00000033,0.00000033,0. ], [0. ,0. ,0. ]]]	[0.545,0.455]
{'B_diff': 0.75, 'I_diff': 0.25, 'N0': 1955.5768100759592, 'h_N': 6.387864419130101, 'r0': 0.6824387538694545, 'a0': 0.0011633554779031728, 'h0': 2.271505862948965, 'alpha0': 0.0006298915961779204, 'eta0': 3.117698853742173, 'delta': 0.03742499596917344, 'n': 1.6581939095680218, 'nu': 1.3651666822513318, 'a_scale': 3.816155694457686, 'id': 606400}	1	[0]	[[[ 106.410084 ,5836.611176 , 275.8639533, 186.074856 ]]]	[[[5732.4364 , 221.168301, 186.074856]]]	[[[2.37685578,0.50032088,1.86207291,0.76523824]]]	[[[0.50265448,1.90149715,0.76523824]]]	[[[0.43328731,1.71284285,0. ]]]	[1.]
{'B_diff': 0.25, 'I_diff': 0.5, 'N0': 1353.0378063615935, 'h_N': 9.054641016335008, 'r0': 0.7678242652069571, 'a0': 0.000951874972622204, 'h0': 0.7382179478123434, 'alpha0': 0.0007552269448197797, 'eta0': 4.0328914345307245, 'delta': 0.05235070988868075, 'n': 1.7745208188787394, 'nu': 1.02552403617695, 'a_scale': 2.8261361985827387, 'id': 630600}	1	[1]	[[[1268.89113 , 31.8022207, 150.7622153, 0. ]]]	[[[20.1132005,60.3781248, 0. ]]]	[[[0.00000033,0.00000033,0.00000033,0. ]]]	[[[0.00000033,0.00000033,0. ]]]	[[[0.00000033,0.00000033,0. ]]]	[1.]
{'B_diff': 0.25, 'I_diff': 0.75, 'N0': 1991.0541979710952, 'h_N': 18.21792263227006, 'r0': 0.6306057062247092, 'a0': 0.0016468453192547538, 'h0': 1.0096172096538958, 'alpha0': 0.000309007618758645, 'eta0': 4.103408899069523, 'delta': 0.03406680900480612, 'n': 1.9023608336895892, 'nu': 1.625849440552674, 'a_scale': 1.1302577672391054, 'id': 630800}	2	[0,0]	[[[ 1.28134366,9192.49726 , 56.7227621 , 197.695003 ], [1934.69819 , 17.09619601, 68.4436453 , 14.2062912 ]]]	[[[4981.98993 , 41.9424159, 197.695003 ], [ 10.012433 , 11.8081973, 14.2062912]]]	[[[0.00000033,0.00000033,0.00000033,0.00000033], [0.00000033,0.00000033,0.00000033,0.00000033]]]	[[[0.00000033,0.00000033,0.00000033], [0.00000033,0.00000033,0.00000033]]]	[[[0.00000033,0.00000033,0. ], [0.00000033,0.00000033,0. ]]]	[0.995,0.005]
{'B_diff': 0.25, 'I_diff': 0.75, 'N0': 1280.5909093081227, 'h_N': 10.253160890296241, 'r0': 1.246427169596809, 'a0': 0.000659514876879342, 'h0': 1.2410939490935444, 'alpha0': 0.000238680905683382, 'eta0': 4.464220465571952, 'delta': 0.04833856055170939, 'n': 1.1314108203237596, 'nu': 1.755021530443073, 'a_scale': 1.2325119548564092, 'id': 608400}	1	[0]	[[[ 11.8596118,3557.721756 , 327.1894994, 238.677919 ]]]	[[[2812.85147 , 260.228706, 238.677919]]]	[[[2.83783501,0.60040547,1.30018762,0.59248136]]]	[[[0.61713656,1.36490407,0.59248136]]]	[[[0.53846396,1.17657039,0. ]]]	[1.]
{'B_diff': 1.0, 'I_diff': 0.5, 'N0': 1488.5401070127482, 'h_N': 10.404401379837175, 'r0': 1.8751117579784202, 'a0': 0.0009473610930097688, 'h0': 1.0007042114348417, 'alpha0': 0.0008923951052012435, 'eta0': 3.5967877118876155, 'delta': 0.05687344581911481, 'n': 1.6018665069044808, 'nu': 1.5055276412194307, 'a_scale': 2.142877953331248, 'id': 594600}	1	[0]	[[[ 75.6977755 ,3762.24228 , 282.35772691, 250.827057 ]]]	[[[2644.02743 , 274.374432, 250.827057]]]	[[[2.2937682 ,0.57221807,1.55386224,0.51342096]]]	[[[0.60754366,1.5804582 ,0.51342096]]]	[[[0.51378538,0.95484529,0. ]]]	[1.]
{'B_diff': 0.5, 'I_diff': 0.75, 'N0': 2086.612934442429, 'h_N': 9.580582777023139, 'r0': 1.4793553532873467, 'a0': 0.0006824271619642301, 'h0': 0.5765332908203542, 'alpha0': 0.0005813175435869613, 'eta0': 3.415634206380354, 'delta': 0.041095252975205346, 'n': 1.8405939253975747, 'nu': 1.7893796947462994, 'a_scale': 1.6510088174896802, 'id': 631600}	1	[0]	[[[ 0.31716391,10528.18373 , 31.75385182, 160.150652 ]]]	[[[4249.83165 , 23.4932317, 160.150652 ]]]	[[[0.00000033,0.00000033,0.00000033,0.00000033]]]	[[[0.00000033,0.00000033,0.00000033]]]	[[[0.00000033,0.00000033,0. ]]]	[1.]
{'B_diff': 0.25, 'I_diff': 1.0, 'N0': 1663.0095877085735, 'h_N': 17.570938526118468, 'r0': 1.0031372261479639, 'a0': 0.0020288735677574093, 'h0': 1.490264116294796, 'alpha0': 0.0007931053718216313, 'eta0': 3.594862930741827, 'delta': 0.05045009056573693, 'n': 1.492289531526851, 'nu': 1.5083302381185386, 'a_scale': 1.4170576030227857, 'id': 602200}	1	[0]	[[[ 104.606777 ,5724.812952 , 232.88385953, 176.298508 ]]]	[[[4906.55654 , 225.159574, 176.298508]]]	[[[2.21594678,0.52421799,1.9059747 ,0.69569919]]]	[[[0.53319152,1.92760852,0.69569919]]]	[[[0.48991935,1.35229668,0. ]]]	[1.]
{'B_diff': 1.0, 'I_diff': 1.0, 'N0': 1561.4201414209638, 'h_N': 7.0100723415709485, 'r0': 1.4085596093983261, 'a0': 0.0010946830074008076, 'h0': 1.665375760642141, 'alpha0': 0.00041418617771665675, 'eta0': 1.7311283588358557, 'delta': 0.04024860242279395, 'n': 1.0424113603454366, 'nu': 1.5585340128745846, 'a_scale': 3.3553451489125052, 'id': 630200}	3	[1,0,1]	[[[ 0.20619985,13367.1702773 , 0. , 0. ], [ 0.21439887,12758.764261 , 51.04912359, 24.2020462 ], [ 0.20619985, 5947.59147249, 0. , 0. ]]]	[[[ 11.7272773 , 0. , 0. ], [ 100.705461 , 2.39226669, 24.2020462 ], [5947.39028 , 0. , 0. ]]]	[[[0.00000033,0.00000033,0. ,0. ], [0. ,0. ,0. ,0. ], [0.00000033,0.00000033,0. ,0. ]]]	[[[0.00000033,0. ,0. ], [0. ,0. ,0. ], [0.00000033,0. ,0. ]]]	[[[0.00000033,0. ,0. ], [0. ,0. ,0. ], [0.00000033,0. ,0. ]]]	[0.015,0.85 ,0.135]
{'B_diff': 1.0, 'I_diff': 0.5, 'N0': 712.2009871974238, 'h_N': 9.045087366175284, 'r0': 0.8123400796714982, 'a0': 0.0007557000499714434, 'h0': 0.6477761207557751, 'alpha0': 0.0005046074685156771, 'eta0': 3.7290583709217255, 'delta': 0.04660833078435879, 'n': 1.6027457823862483, 'nu': 1.9800666190620038, 'a_scale': 1.2929537332242513, 'id': 633000}	1	[0]	[[[ 0.88767977,2043.738438 , 32.2464863 , 146.844616 ]]]	[[[1496.44465 , 20.9058039, 146.844616 ]]]	[[[0.00000033,0.00000033,0.00000033,0.00000033]]]	[[[0.00000033,0.00000033,0.00000033]]]	[[[0.00000033,0.00000033,0. ]]]	[1.]
{'B_diff': 0.25, 'I_diff': 0.75, 'N0': 1699.0827020470936, 'h_N': 10.14707663464364, 'r0': 0.7066817887508392, 'a0': 0.0009071968825407515, 'h0': 1.1328004347374836, 'alpha0': 0.0007051966725923753, 'eta0': 3.649234673191607, 'delta': 0.0541017754683803, 'n': 1.606620750752103, 'nu': 1.4150195696212609, 'a_scale': 3.1790342041743127, 'id': 598800}	1	[0]	[[[ 244.729446 ,4861.99894 , 375.9528974, 192.148495 ]]]	[[[2867.02437 , 366.199552, 192.148495]]]	[[[1.50277253,0.74412987,1.61231367,0.48762342]]]	[[[0.77435531,1.62845599,0.48762342]]]	[[[0.71583483,1.0613539 ,0. ]]]	[1.]
{'B_diff': 0.75, 'I_diff': 1.0, 'N0': 2055.7838517358236, 'h_N': 15.689523061439104, 'r0': 0.6081465689145709, 'a0': 0.0006419176940716308, 'h0': 0.7786583591935654, 'alpha0': 0.0005134410752572992, 'eta0': 2.2700972890987465, 'delta': 0.04058727711786832, 'n': 1.1931864037997681, 'nu': 1.138855503057432, 'a_scale': 3.7524952369634628, 'id': 613400}	1	[0]	[[[ 29.8146729,7484.83215 , 349.132873 , 456.485001 ]]]	[[[1372.00936 , 136.263279, 456.485001]]]	[[[3.66263619,0.60599761,1.98537713,0.60353539]]]	[[[1.26785817,1.1977887 ,0.60353539]]]	[[[0.92479327,3.08903995,0. ]]]	[1.]
{'B_diff': 0.5, 'I_diff': 0.5, 'N0': 1235.407930977341, 'h_N': 7.085708614681197, 'r0': 1.5968490992360882, 'a0': 0.0016110523662540444, 'h0': 2.288351164338515, 'alpha0': 0.0008457776270681362, 'eta0': 4.976471810897985, 'delta': 0.05369732130166631, 'n': 1.3911167412588035, 'nu': 1.3689882879055033, 'a_scale': 2.0611251265884376, 'id': 602600}	1	[0]	[[[ 122.047619 ,3554.08261 , 583.4239587, 86.0482199]]]	[[[1186.76508 , 571.904734 , 86.0482199]]]	[[[1.79661666,0.7787841 ,0.99157504,0.93041527]]]	[[[0.91977879,0.99978521,0.93041527]]]	[[[0.72405339,0.92426535,0. ]]]	[1.]
{'B_diff': 0.5, 'I_diff': 0.25, 'N0': 1920.563867413298, 'h_N': 7.2036950657290895, 'r0': 1.309057707889731, 'a0': 0.0017297504077348979, 'h0': 2.123067764047814, 'alpha0': 0.0005772354871056087, 'eta0': 3.144056608989452, 'delta': 0.05036277092409562, 'n': 1.2558017039030902, 'nu': 1.1947425073804998, 'a_scale': 2.4556910885903624, 'id': 605600}	1	[0]	[[[ 168.689272 ,5847.19216 , 507.5862003, 152.841407 ]]]	[[[4934.11657 , 478.242392, 152.841407]]]	[[[2.05944913,0.59411308,1.40140184,0.58685848]]]	[[[0.6094698 ,1.42183279,0.58685848]]]	[[[0.53672144,1.07995897,0. ]]]	[1.]
{'B_diff': 1.0, 'I_diff': 0.25, 'N0': 1504.402185609164, 'h_N': 10.817099822976264, 'r0': 0.8815431741912727, 'a0': 0.0006306547604757418, 'h0': 0.7473812103612153, 'alpha0': 0.0007666206474439226, 'eta0': 3.609104989485079, 'delta': 0.03517450880032774, 'n': 1.2580554442655054, 'nu': 1.8406016213377066, 'a_scale': 3.6191105521048272, 'id': 632800}	1	[0]	[[[ 0.53407685,4905.8198306 , 25.17120253, 133.609726 ]]]	[[[4820.63474 , 15.4899725, 133.609726 ]]]	[[[0.00000033,0.00000033,0.00000033,0.00000033]]]	[[[0.00000033,0.00000033,0.00000033]]]	[[[0.00000033,0.00000033,0. ]]]	[1.]
{'B_diff': 0.5, 'I_diff': 0.5, 'N0': 1648.1385389312738, 'h_N': 16.843378580457397, 'r0': 0.5624056249742698, 'a0': 0.00203342604200656, 'h0': 0.8697411225427489, 'alpha0': 0.0008114470244181329, 'eta0': 2.4349919459497413, 'delta': 0.03055215353865875, 'n': 1.429637356208296, 'nu': 1.0783122538234626, 'a_scale': 3.947581993874861, 'id': 609000}	1	[0]	[[[ 88.5617705 ,5277.954685 , 238.17272458, 392.78509 ]]]	[[[401.422315,238.073771,392.78509 ]]]	[[[1.88537119,0.59868233,2.03370595,0.49819307]]]	[[[0.71688056,2.03393294,0.49819307]]]	[[[0.59291818,1.58490924,0. ]]]	[1.]
{'B_diff': 1.0, 'I_diff': 1.0, 'N0': 732.9694726589555, 'h_N': 14.373962472557535, 'r0': 1.0929303671413817, 'a0': 0.0009842468479655934, 'h0': 1.2894182948420125, 'alpha0': 0.0008936418258345034, 'eta0': 1.73457616685989, 'delta': 0.049100125729482344, 'n': 1.2527996417512166, 'nu': 1.98473773328096, 'a_scale': 2.4693122150343116, 'id': 633400}	1	[0]	[[[ 0.7096168 ,5992.90149793, 21.6153055 , 12.6001371 ]]]	[[[ 0.57018793,11.5738108 ,12.6001371 ]]]	[[[0.00000033,0.00000033,0.00000033,0.00000033]]]	[[[0.00000033,0.00000033,0.00000033]]]	[[[0.00000033,0.00000033,0. ]]]	[1.]
{'B_diff': 0.75, 'I_diff': 1.0, 'N0': 1431.017656004925, 'h_N': 9.16129631637341, 'r0': 0.6900658802072119, 'a0': 0.0014035768202590297, 'h0': 2.0151103423906083, 'alpha0': 0.00035799259382338945, 'eta0': 2.147840787509518, 'delta': 0.05106071406089974, 'n': 1.776198020218291, 'nu': 1.4129571711944569, 'a_scale': 2.4385951974651014, 'id': 632600}	1	[0]	[[[ 0.84541078,9250.614134 , 95.14745788, 65.9542205 ]]]	[[[663.741714 , 85.8973645, 65.9542205]]]	[[[0.,0.,0.,0.]]]	[[[0.,0.,0.]]]	[[[0.,0.,0.]]]	[1.]
{'B_diff': 0.25, 'I_diff': 0.5, 'N0': 1881.4332792836137, 'h_N': 10.97057058077202, 'r0': 1.1501539568847838, 'a0': 0.0019202286668594856, 'h0': 2.273944111215955, 'alpha0': 0.00045645542406922747, 'eta0': 1.430474957354402, 'delta': 0.049573735394600915, 'n': 1.6145388565379362, 'nu': 1.6757345981344414, 'a_scale': 3.315497624396733, 'id': 633800}	1	[0]	[[[ 0.51545482,10883.21498 , 45.4175168 , 29.616476 ]]]	[[[2748.90584 , 31.5497596, 29.616476 ]]]	[[[0.,0.,0.,0.]]]	[[[0.,0.,0.]]]	[[[0.,0.,0.]]]	[1.]
{'B_diff': 1.0, 'I_diff': 0.5, 'N0': 1050.3551991243576, 'h_N': 14.393126700700826, 'r0': 1.4590629164429108, 'a0': 0.001062856967904364, 'h0': 1.27338865117653, 'alpha0': 0.0008573295082273936, 'eta0': 3.6060872724520574, 'delta': 0.03829548972320715, 'n': 1.5815934106024456, 'nu': 1.1374602553401203, 'a_scale': 2.2429934891212167, 'id': 607400}	1	[0]	[[[ 13.0201627 ,2061.066095 , 174.02350476, 317.82793 ]]]	[[[1171.14302 , 173.962045, 317.82793 ]]]	[[[2.4930288 ,0.53490617,1.17991891,0.27003914]]]	[[[0.62828212,1.1801987 ,0.27003914]]]	[[[0.44845675,0.49943182,0. ]]]	[1.]
{'B_diff': 0.75, 'I_diff': 0.75, 'N0': 1660.612465326465, 'h_N': 13.63777365189167, 'r0': 0.8625356735581657, 'a0': 0.0018939412201573371, 'h0': 1.8131463874086249, 'alpha0': 0.0007122321140828004, 'eta0': 3.1434295194419493, 'delta': 0.031075206670494092, 'n': 1.250690485038429, 'nu': 1.3272349896220557, 'a_scale': 1.6560325477838664, 'id': 632400}	1	[0]	[[[ 0.56466425,11432.611237 , 51.82770273, 74.6855412 ]]]	[[[434.270237 , 45.8699145, 74.6855412]]]	[[[0.,0.,0.,0.]]]	[[[0.,0.,0.]]]	[[[0.,0.,0.]]]	[1.]
{'B_diff': 0.75, 'I_diff': 0.75, 'N0': 1759.047997212045, 'h_N': 13.511112105724393, 'r0': 1.7579153973985273, 'a0': 0.0008853698463789474, 'h0': 1.1943793888647591, 'alpha0': 0.0005774011310696005, 'eta0': 4.516306655922582, 'delta': 0.05421450160237118, 'n': 1.6562339636291323, 'nu': 1.8954030580139514, 'a_scale': 2.5149069588421993, 'id': 597200}	1	[0]	[[[ 137.276389 ,4286.440324 , 437.6645196, 220.356552 ]]]	[[[3763.65625 , 368.836651, 220.356552]]]	[[[1.80895517,0.68286188,1.32416021,0.63751754]]]	[[[0.77800941,1.39362838,0.63751754]]]	[[[1.31122937,1.30921547,0. ]]]	[1.]
{'B_diff': 0.25, 'I_diff': 0.75, 'N0': 1631.6850106373759, 'h_N': 7.340419708398876, 'r0': 0.6119085796196431, 'a0': 0.0020283846000241383, 'h0': 0.8154236015999192, 'alpha0': 0.0004871603225326227, 'eta0': 2.7618584861169158, 'delta': 0.0306146428964548, 'n': 1.6047915495542662, 'nu': 1.7437889382063072, 'a_scale': 2.324613248570178, 'id': 634000}	1	[0]	[[[ 0.45628753,8222.63445 , 29.17162209, 135.781839 ]]]	[[[2794.32483 , 21.0847823, 135.781839 ]]]	[[[0.00000033,0.00000033,0.00000033,0.00000033]]]	[[[0.00000033,0.00000033,0.00000033]]]	[[[0.00000033,0.00000033,0. ]]]	[1.]
{'B_diff': 0.25, 'I_diff': 1.0, 'N0': 1610.5682732258672, 'h_N': 12.904245356668776, 'r0': 1.4847515053149565, 'a0': 0.0018368984247887595, 'h0': 1.0028038069655383, 'alpha0': 0.00026891277353503936, 'eta0': 2.4189528783681533, 'delta': 0.03835037889371503, 'n': 1.8269200126776575, 'nu': 1.4625828327118435, 'a_scale': 2.0532452709059097, 'id': 634200}	1	[0]	[[[ 0.5044552,6459.71641 , 81.455545 , 276.604124 ]]]	[[[2433.81013 , 70.9641559, 276.604124 ]]]	[[[0.00000033,0.00000033,0.00000033,0.00000033]]]	[[[0.00000033,0.00000033,0.00000033]]]	[[[0.00000033,0.00000033,0. ]]]	[1.]
{'B_diff': 0.5, 'I_diff': 0.75, 'N0': 1865.0301044379398, 'h_N': 9.3595050821606, 'r0': 0.7054542871539744, 'a0': 0.0017073823435688597, 'h0': 2.18778631059024, 'alpha0': 0.00033288278345796013, 'eta0': 2.1293277062071194, 'delta': 0.03447039876275469, 'n': 1.9637863056312985, 'nu': 1.47646954058004, 'a_scale': 4.1593541120019, 'id': 634800}	1	[0]	[[[ 0.52722962,11641.419392 , 63.877684 , 70.6602093 ]]]	[[[998.297492 , 52.118065 , 70.6602093]]]	[[[0.00000033,0.00000033,0.00000033,0.00000033]]]	[[[0.00000033,0.00000033,0.00000033]]]	[[[0.00000033,0.00000033,0. ]]]	[1.]
{'B_diff': 0.25, 'I_diff': 0.5, 'N0': 1119.552349452355, 'h_N': 17.07656667038929, 'r0': 1.3103094547404794, 'a0': 0.0009296351996652175, 'h0': 0.5844717481020869, 'alpha0': 0.0005502697792153003, 'eta0': 3.4289183107930845, 'delta': 0.03137969556950586, 'n': 1.258213268859366, 'nu': 1.2331688549118818, 'a_scale': 4.504823871059365, 'id': 617800}	1	[0]	[[[ 2.48029954,2194.349604 , 139.330675 , 425.176233 ]]]	[[[259.841854, 94.837051,425.176233]]]	[[[1.01395651,0.48409562,1.09690067,0.22806871]]]	[[[0.66961289,1.1604862 ,0.22806871]]]	[[[0.47252985,1.09463312,0. ]]]	[1.]
{'B_diff': 0.25, 'I_diff': 0.5, 'N0': 1786.7522839042401, 'h_N': 10.0890205358671, 'r0': 1.2342766915098506, 'a0': 0.0005588043572975197, 'h0': 1.0535249574529064, 'alpha0': 0.00025985971013777474, 'eta0': 4.313473494429715, 'delta': 0.04236960250826421, 'n': 1.5998804542162772, 'nu': 1.1442507861954492, 'a_scale': 3.5628133242155076, 'id': 595400}	2	[0,0]	[[[1486.75498 , 57.2893245 , 521.067429 , 5.99033701], [ 86.5334944 ,1766.92356 , 448.9226896 , 695.014738 ]]]	[[[ 35.246354 ,247.003487 , 5.99033701], [423.43687 ,421.313524 ,695.014738 ]]]	[[[0. ,0. ,0. ,0. ], [1.51959884,0.7156351 ,0.54334947,0.06177238]]]	[[[0. ,0. ,0. ], [0.79279216,0.56167581,0.06177238]]]	[[[0. ,0. ,0. ], [0.69961616,0.2778787 ,0. ]]]	[0.065,0.935]
{'B_diff': 1.0, 'I_diff': 0.5, 'N0': 1807.4874526606993, 'h_N': 18.410588995175875, 'r0': 0.7462325844820921, 'a0': 0.0005537803326238341, 'h0': 0.7864361514885492, 'alpha0': 0.0008227823924676464, 'eta0': 5.198267141004212, 'delta': 0.03383816270715156, 'n': 1.8025961756328064, 'nu': 1.922574460994169, 'a_scale': 3.6089364241871507, 'id': 610600}	2	[0,0]	[[[ 0.94536951,12198.35075 , 22.68601032, 72.2001745 ], [ 112.089603 , 4625.935907 , 200.4458619 , 232.447878 ]]]	[[[1742.35465 , 15.3339866, 72.2001745], [4522.57927 , 157.643205 , 232.447878 ]]]	[[[0. ,0. ,0. ,0. ], [2.0733979 ,0.53877424,2.06036522,0.39448241]]]	[[[0. ,0.00000001,0. ], [0.54059146,2.1676816 ,0.39448241]]]	[[[0. ,0. ,0. ], [0.47483211,1.71823772,0. ]]]	[0.075,0.925]
{'B_diff': 0.5, 'I_diff': 1.0, 'N0': 1041.5498756973282, 'h_N': 15.957758580616993, 'r0': 1.7056174450077441, 'a0': 0.00195384989907303, 'h0': 1.9774621530840801, 'alpha0': 0.0008779935318785797, 'eta0': 4.342313147830803, 'delta': 0.04541188729333503, 'n': 1.3358599845990864, 'nu': 1.266049651073216, 'a_scale': 2.3910207917035065, 'id': 615800}	1	[0]	[[[ 26.6426552 ,3946.312748 , 309.17159003, 121.864383 ]]]	[[[269.981918,307.557914,121.864383]]]	[[[2.91851683,0.61548004,1.4224289 ,0.9442689 ]]]	[[[0.73373219,1.42582845,0.9442689 ]]]	[[[0.60789094,1.11069038,0. ]]]	[1.]
{'B_diff': 1.0, 'I_diff': 0.5, 'N0': 1112.0952662553614, 'h_N': 12.40287260171365, 'r0': 1.6149761137655672, 'a0': 0.0016967790537072529, 'h0': 1.322976971663223, 'alpha0': 0.0002995447172439176, 'eta0': 3.974179058621749, 'delta': 0.055769662339154195, 'n': 1.6853841779227987, 'nu': 1.0574289944684294, 'a_scale': 2.558379813846299, 'id': 636200}	1	[1]	[[[925.021742 , 33.1424947,307.8170739, 0. ]]]	[[[ 18.3782143,209.261115 , 0. ]]]	[[[0.00000033,0.00000033,0.00000033,0. ]]]	[[[0.00000033,0.00000033,0. ]]]	[[[0.00000033,0.00000033,0. ]]]	[1.]
{'B_diff': 0.25, 'I_diff': 1.0, 'N0': 672.4192026293142, 'h_N': 11.4726478806828, 'r0': 1.3757918743287254, 'a0': 0.0020125317146653353, 'h0': 1.5130879989903736, 'alpha0': 0.000642232928721202, 'eta0': 3.205345615068226, 'delta': 0.04167912018801204, 'n': 1.441423207632182, 'nu': 1.0045776052799777, 'a_scale': 2.5050131282638994, 'id': 615000}	2	[1,0]	[[[ 21.8717748 ,187.6768388 ,262.615191 ,255.81451 ], [487.563492 , 29.87971063,430.6267573 , 0. ]]]	[[[ 33.0600138,262.615191 ,255.81451 ], [ 26.233575 , 60.8301623, 0. ]]]	[[[0.2117714 ,0.12335036,0.02475349,0.00143058], [0. ,0. ,0. ,1. ]]]	[[[0.14038107,0.02475349,0.00143058], [0. ,0. ,1. ]]]	[[[0.11985554,0. ,0. ], [0. ,0. ,0. ]]]	[0.98,0.02]
{'B_diff': 1.0, 'I_diff': 1.0, 'N0': 1701.4114499342206, 'h_N': 12.683280762185177, 'r0': 1.422983578108468, 'a0': 0.0005661201361759783, 'h0': 0.5856774769804793, 'alpha0': 0.0006117365756108582, 'eta0': 5.007747644227865, 'delta': 0.03906380135657464, 'n': 1.6663554671374514, 'nu': 1.80689527656099, 'a_scale': 4.266648515378439, 'id': 636600}	1	[0]	[[[ 0.48511179,4845.2589328 , 28.45848273, 256.78262 ]]]	[[[4815.27746 , 24.2403414, 256.78262 ]]]	[[[0.00000033,0.00000033,0.00000033,0.00000033]]]	[[[0.00000033,0.00000033,0.00000033]]]	[[[0.00000033,0.00000033,0. ]]]	[1.]
{'B_diff': 0.75, 'I_diff': 0.25, 'N0': 1334.0780055671719, 'h_N': 16.183781566119052, 'r0': 1.801577615791789, 'a0': 0.0009423910332447726, 'h0': 0.9449461771784354, 'alpha0': 0.0007741096090686843, 'eta0': 3.978026107137327, 'delta': 0.040026501874410494, 'n': 1.6343711853752123, 'nu': 1.835140544870963, 'a_scale': 4.278839984584772, 'id': 612800}	2	[0,0]	[[[ 38.5981968 ,3772.09649 , 159.1999664 , 205.806065 ], [ 0.40997197,7032.43227 , 28.47974672, 73.7557921 ]]]	[[[3493.98117 , 109.071095 , 205.806065 ], [2684.34917 , 19.2102499, 73.7557921]]]	[[[2.72786634,0.45802056,1.91921867,0.52537733], [0. ,0. ,0.00000001,0. ]]]	[[[0.46381285,2.02810477,0.52537733], [0. ,0.00000001,0. ]]]	[[[0.40003211,1.70228795,0. ], [0. ,0.00000001,0. ]]]	[0.885,0.115]
{'B_diff': 0.75, 'I_diff': 0.75, 'N0': 1760.4955773683607, 'h_N': 16.144024146686302, 'r0': 1.7936503104079702, 'a0': 0.000754662040374769, 'h0': 1.2466311126605436, 'alpha0': 0.0003474643733975238, 'eta0': 4.525763876157089, 'delta': 0.0463121656260363, 'n': 1.7890247446327203, 'nu': 1.2365607494973099, 'a_scale': 1.980107677594708, 'id': 600400}	1	[0]	[[[ 50.0913918 ,3699.51639 , 358.93016016, 496.224416 ]]]	[[[1597.23082 , 357.083711, 496.224416]]]	[[[2.33109097,0.54336592,1.04710478,0.2154955 ]]]	[[[0.64703785,1.05080299,0.2154955 ]]]	[[[0.52264638,0.43467264,0. ]]]	[1.]
{'B_diff': 0.25, 'I_diff': 0.75, 'N0': 1165.0404177291061, 'h_N': 15.005085051257142, 'r0': 0.7606592035513289, 'a0': 0.0016948245871211563, 'h0': 1.5888428056622488, 'alpha0': 0.00038592948627171774, 'eta0': 2.010292609783273, 'delta': 0.03350333984170313, 'n': 1.1599130275122973, 'nu': 1.310699071921502, 'a_scale': 3.119344860460099, 'id': 637200}	1	[0]	[[[ 0.95673408,5490.7999411 , 86.9329127 , 155.16473 ]]]	[[[ 31.0650311, 75.1149645,155.16473 ]]]	[[[0.,0.,0.,0.]]]	[[[0.,0.,0.]]]	[[[0.,0.,0.]]]	[1.]
{'B_diff': 0.75, 'I_diff': 1.0, 'N0': 1775.709249305376, 'h_N': 19.02758837819918, 'r0': 1.941515347070647, 'a0': 0.0005881999911497334, 'h0': 1.851016513316916, 'alpha0': 0.0003669432315026736, 'eta0': 1.3195353342604168, 'delta': 0.05951571506464895, 'n': 1.1203731098151448, 'nu': 1.945746162162212, 'a_scale': 1.9616472740607787, 'id': 635800}	1	[0]	[[[ 0.61781958,13593.82618779, 37.0519833 , 13.3246654 ]]]	[[[ 1.19058779,23.3560647 ,13.3246654 ]]]	[[[0.,0.,0.,0.]]]	[[[0.,0.,0.]]]	[[[0.,0.,0.]]]	[1.]
{'B_diff': 0.25, 'I_diff': 0.25, 'N0': 1713.3424708965101, 'h_N': 6.802211451566464, 'r0': 1.5057025539515418, 'a0': 0.0016788085620528701, 'h0': 2.280820808240059, 'alpha0': 0.00043362087613919755, 'eta0': 5.226118924749763, 'delta': 0.05712083311275312, 'n': 1.9422806552956837, 'nu': 1.917640378312206, 'a_scale': 2.389543506552024, 'id': 611200}	2	[0,0]	[[[ 440.057088 ,4346.93255 , 663.29551 , 56.8992592], [ 432.295933 ,4673.08549 , 614.215981 , 42.41038 ]]]	[[[3167.80262 , 495.971036 , 56.8992592], [3329.45351 , 470.380225 , 42.41038 ]]]	[[[1.33619746,0.89824052,1.10989932,0.69200669], [1.37282772,0.85881308,1.2016545 ,0.52791718]]]	[[[0.9381866 ,1.17821326,0.69200669], [0.88808079,1.26855674,0.52791718]]]	[[[0.85088913,0.95185959,0. ], [0.81534658,1.00443783,0. ]]]	[0.895,0.105]
{'B_diff': 0.75, 'I_diff': 0.5, 'N0': 711.5092920614701, 'h_N': 14.708154653824717, 'r0': 0.8072105623605905, 'a0': 0.0018207203728804618, 'h0': 0.6134545198251542, 'alpha0': 0.00034666471614582103, 'eta0': 4.090981009216435, 'delta': 0.05758393708365413, 'n': 1.4011800544477895, 'nu': 1.5278573931302266, 'a_scale': 2.5244491138063396, 'id': 616200}	1	[0]	[[[ 24.3080735,960.599701 ,158.4071809,280.043464 ]]]	[[[190.617059,109.377847,280.043464]]]	[[[1.60558643,0.45648863,0.42542063,0.07492642]]]	[[[0.89166758,0.46471068,0.07492642]]]	[[[0.51686397,0.48954856,0. ]]]	[1.]
{'B_diff': 0.5, 'I_diff': 1.0, 'N0': 626.9706778659155, 'h_N': 6.343461484245028, 'r0': 0.6563446232423902, 'a0': 0.0007811489086550627, 'h0': 0.837515486670251, 'alpha0': 0.0003589151354344934, 'eta0': 3.102314113820685, 'delta': 0.03704637732412344, 'n': 1.2037180066156319, 'nu': 1.183624889039152, 'a_scale': 4.137180452808152, 'id': 625400}	1	[0]	[[[ 3.9870657,972.910565 ,261.173889 ,202.360655 ]]]	[[[226.242108,116.342192,202.360655]]]	[[[0.94200112,0.66791082,0.75071565,0.26668711]]]	[[[0.50199768,0.50579631,0.26668711]]]	[[[0.98450435,1.28103198,0. ]]]	[1.]
{'B_diff': 0.5, 'I_diff': 0.25, 'N0': 1491.5985352717503, 'h_N': 7.81706751167956, 'r0': 1.5597294874261998, 'a0': 0.001956369842151891, 'h0': 2.1508696104787446, 'alpha0': 0.0005919197129949967, 'eta0': 4.212137675662056, 'delta': 0.05823399621684152, 'n': 1.5302134876005624, 'nu': 1.9799388912071976, 'a_scale': 1.7731581136630834, 'id': 608800}	1	[0]	[[[ 242.751906 ,3997.35155 , 494.730533 , 74.8557508]]]	[[[3716.69055 , 343.715082 , 74.8557508]]]	[[[1.63525636,0.7447891 ,1.20528783,0.80305483]]]	[[[0.75602881,1.26201697,0.80305483]]]	[[[0.69516018,1.10614519,0. ]]]	[1.]
{'B_diff': 0.25, 'I_diff': 0.5, 'N0': 2221.522648320056, 'h_N': 17.74323820837109, 'r0': 1.3222990458324122, 'a0': 0.0020412965040952948, 'h0': 0.587381229054172, 'alpha0': 0.000420544755809648, 'eta0': 3.4335243078299276, 'delta': 0.04841182859799328, 'n': 1.1472066219716153, 'nu': 1.8775921089376846, 'a_scale': 3.0864087878137902, 'id': 637000}	1	[0]	[[[ 0.76077287,12647.83193 , 42.8650289 , 136.104879 ]]]	[[[245.45823 , 26.3007992,136.104879 ]]]	[[[0.,0.,0.,0.]]]	[[[0.,0.,0.]]]	[[[0.,0.,0.]]]	[1.]
{'B_diff': 0.75, 'I_diff': 1.0, 'N0': 2207.089237902843, 'h_N': 5.746437595489317, 'r0': 0.8776647860111675, 'a0': 0.0018657913385283597, 'h0': 1.4000331393369658, 'alpha0': 0.0004179443913764362, 'eta0': 2.0981604920580716, 'delta': 0.05826051737457329, 'n': 1.9593017113849283, 'nu': 1.8676269569746702, 'a_scale': 1.2695725812162364, 'id': 639000}	1	[0]	[[[ 0.43179333,11274.05679 , 36.90291195, 52.8903014 ]]]	[[[5831.46826 , 28.7982344, 52.8903014]]]	[[[0.00000033,0.00000033,0.00000033,0.00000033]]]	[[[0.00000033,0.00000033,0.00000033]]]	[[[0.00000033,0.00000033,0. ]]]	[1.]
{'B_diff': 0.25, 'I_diff': 0.25, 'N0': 1220.9436892128224, 'h_N': 6.834362001336996, 'r0': 1.1133574078129673, 'a0': 0.0016722066394624783, 'h0': 0.9499564574230722, 'alpha0': 0.0006425313846854161, 'eta0': 2.388663207877392, 'delta': 0.04180950922613693, 'n': 1.7918129314976807, 'nu': 1.3988411257974298, 'a_scale': 2.37221216394277, 'id': 636800}	1	[0]	[[[ 0.35852103,5322.32788 , 65.6900564 , 164.460925 ]]]	[[[2218.76139 , 45.8369659, 164.460925 ]]]	[[[0.,0.,0.,0.]]]	[[[0.,0.,0.]]]	[[[0.,0.,0.]]]	[1.]
{'B_diff': 1.0, 'I_diff': 0.75, 'N0': 879.8917517742416, 'h_N': 10.523382262520116, 'r0': 0.5994321270002456, 'a0': 0.0019308630559645068, 'h0': 1.1187768634459376, 'alpha0': 0.0004246472450960504, 'eta0': 3.6388612333183756, 'delta': 0.05587947324002611, 'n': 1.2904486585271986, 'nu': 1.771899173418492, 'a_scale': 4.166774893825183, 'id': 623600}	2	[0,0]	[[[ 34.021987 ,4278.108788 , 158.4421223, 100.631344 ], [ 31.7093506,4250.168879 , 154.3291917, 102.148547 ]]]	[[[647.347158 , 85.3520726,100.631344 ], [687.404459 , 83.074922 ,102.148547 ]]]	[[[3.15151678,0.51987296,1.69284551,0.68743612], [3.51512989,0.52795032,1.77968848,0.68094254]]]	[[[1.53005807,1.3494789 ,0.68743612], [1.4134821 ,1.44151564,0.68094254]]]	[[[0.77293954,2.41219205,0. ], [0.78656095,2.51397223,0. ]]]	[0.995,0.005]
{'B_diff': 1.0, 'I_diff': 0.75, 'N0': 1112.561405379162, 'h_N': 10.245882877349779, 'r0': 0.8395556746441172, 'a0': 0.0020079267881111078, 'h0': 1.8613907627683273, 'alpha0': 0.0005285898475699225, 'eta0': 3.457881986890349, 'delta': 0.038132206111266886, 'n': 1.8993049535360926, 'nu': 1.6881912427654033, 'a_scale': 1.9859808686184346, 'id': 639600}	1	[0]	[[[ 0.53491272,6793.78301 , 35.54635398, 43.8354912 ]]]	[[[1545.1816 , 28.9004777, 43.8354912]]]	[[[0.00000033,0.00000033,0.00000033,0.00000033]]]	[[[0.00000033,0.00000033,0.00000033]]]	[[[0.00000033,0.00000033,0. ]]]	[1.]
{'B_diff': 1.0, 'I_diff': 0.25, 'N0': 1978.115013462614, 'h_N': 8.864376808476433, 'r0': 1.5381678554663327, 'a0': 0.0006806059250037097, 'h0': 1.9483801163845982, 'alpha0': 0.00042486424159729095, 'eta0': 4.796749895723374, 'delta': 0.03846745659910687, 'n': 1.7248041315735274, 'nu': 1.4156458292053289, 'a_scale': 4.485234938551524, 'id': 613600}	1	[0]	[[[ 149.011428 ,4889.70302 , 402.7464145, 227.369484 ]]]	[[[4539.76565 , 331.748028, 227.369484]]]	[[[2.07097931,0.57704469,1.46162339,0.46218874]]]	[[[0.58364598,1.52718194,0.46218874]]]	[[[0.51993304,1.17514244,0. ]]]	[1.]
{'B_diff': 0.75, 'I_diff': 0.25, 'N0': 1942.5853815470173, 'h_N': 9.429628435040549, 'r0': 1.007558034054728, 'a0': 0.0015433860987428148, 'h0': 2.1675958891321936, 'alpha0': 0.0006848093939059978, 'eta0': 2.748430008581857, 'delta': 0.043812877947389445, 'n': 1.4994442933599672, 'nu': 1.7708978555996024, 'a_scale': 2.9457451136684165, 'id': 638400}	1	[0]	[[[ 0.44418546,10109.47042 , 31.43771816, 29.4000747 ]]]	[[[5210.63794 , 22.196598 , 29.4000747]]]	[[[0.,0.,0.,0.]]]	[[[0.,0.,0.]]]	[[[0.,0.,0.]]]	[1.]
{'B_diff': 0.75, 'I_diff': 0.75, 'N0': 2031.1441106340076, 'h_N': 13.32506733159335, 'r0': 0.6447742109793655, 'a0': 0.0005866485154036936, 'h0': 2.0864021110728466, 'alpha0': 0.000808366589968399, 'eta0': 5.100969378799395, 'delta': 0.03859832427693684, 'n': 1.5076242457462845, 'nu': 1.1323897093895623, 'a_scale': 2.913558734128891, 'id': 626000}	1	[0]	[[[ 164.636163 ,8966.553583 , 630.14046598, 141.367496 ]]]	[[[342.355513,628.922798,141.367496]]]	[[[2.112866 ,0.60315496,1.49549436,1.03072042]]]	[[[1.11049951,1.4971568 ,1.03072042]]]	[[[0.60151853,1.69222807,0. ]]]	[1.]
{'B_diff': 1.0, 'I_diff': 1.0, 'N0': 1889.840655247226, 'h_N': 6.262073924453488, 'r0': 0.6440243679750364, 'a0': 0.0019147287004160891, 'h0': 1.4855458976917837, 'alpha0': 0.0002890142872925899, 'eta0': 3.764912148896386, 'delta': 0.03612359705811012, 'n': 1.3561867258526674, 'nu': 1.0742268951081173, 'a_scale': 2.086989147853269, 'id': 620600}	1	[0]	[[[ 80.3256403 ,5513.029346 , 470.20821434, 478.830478 ]]]	[[[156.989776,470.19751 ,478.830478]]]	[[[2.54176817,0.59039744,1.13981224,0.36603297]]]	[[[2.01241139,1.13982847,0.36603297]]]	[[[0.6001188 ,0.51180776,0. ]]]	[1.]
{'B_diff': 1.0, 'I_diff': 1.0, 'N0': 2136.2051349050835, 'h_N': 10.272500049218582, 'r0': 0.9484569793902116, 'a0': 0.001534159136425181, 'h0': 2.144262812480097, 'alpha0': 0.0008671083348836515, 'eta0': 2.751706551440333, 'delta': 0.03404812275169994, 'n': 1.5053776190252526, 'nu': 1.8383935018511788, 'a_scale': 1.8933093978477797, 'id': 639800}	1	[0]	[[[ 0.3903764 ,17077.060782 , 19.26193471, 17.6845486 ]]]	[[[698.969682 , 14.3226557, 17.6845486]]]	[[[0.,0.,0.,0.]]]	[[[0.,0.,0.]]]	[[[0.,0.,0.]]]	[1.]
{'B_diff': 0.25, 'I_diff': 0.75, 'N0': 1032.4028128144175, 'h_N': 11.060762556193623, 'r0': 1.6822724300749712, 'a0': 0.0016234741564274322, 'h0': 1.3900375111138727, 'alpha0': 0.000500694265611172, 'eta0': 2.4239866086233133, 'delta': 0.05232320000233026, 'n': 1.1065639128255866, 'nu': 1.350830703613488, 'a_scale': 4.29742070942709, 'id': 627600}	1	[0]	[[[ 0.65235183,4362.93391139, 167.47114 , 148.483824 ]]]	[[[ 0.14298139,145.021504 ,148.483824 ]]]	[[[0.50774989,0.31616213,1.29285649,0.72570106]]]	[[[0.38934493,1.32619133,0.72570106]]]	[[[0.31615975,1.13161415,0. ]]]	[1.]
{'B_diff': 0.5, 'I_diff': 0.25, 'N0': 1634.202915572324, 'h_N': 13.2335129990027, 'r0': 1.0371371887578575, 'a0': 0.0006671601739803353, 'h0': 1.2947395112392268, 'alpha0': 0.0007665814790381274, 'eta0': 4.229382114664032, 'delta': 0.050884480525817025, 'n': 1.2640614441927394, 'nu': 1.9619404016851594, 'a_scale': 3.500817818137163, 'id': 612000}	1	[0]	[[[ 178.311841,4451.003129, 498.276492, 148.723561]]]	[[[3956.72032 , 377.667662, 148.723561]]]	[[[1.69424887,0.70417105,1.32322335,0.73550436]]]	[[[0.72314472,1.38101565,0.73550436]]]	[[[0.61321603,1.19055586,0. ]]]	[1.]
{'B_diff': 0.75, 'I_diff': 0.25, 'N0': 2208.582393367603, 'h_N': 6.282928103611031, 'r0': 1.3521511271720557, 'a0': 0.0010074778202914796, 'h0': 2.058049921199081, 'alpha0': 0.0008846165048837968, 'eta0': 3.612740073061972, 'delta': 0.04584528288353397, 'n': 1.4307057680896518, 'nu': 1.0650851349405324, 'a_scale': 3.9403457855471578, 'id': 616000}	3	[0,1,1]	[[[ 180.346577 , 6518.36048 , 586.7865145 , 204.172364 ], [ 180.348552 , 6517.56216 , 586.827335 , 204.278955 ], [ 0.22050159,16910.516849 , 0. , 0. ]]]	[[[4590.88394 , 586.780476, 204.172364], [4590.13984 , 586.827335, 204.278955], [ 495.036849, 0. , 0. ]]]	[[[2.10241415,0.58090204,1.41519067,0.51374377], [2.10407856,0.58139745,1.41560026,0.51332319], [0.00000033,0.00000033,0. ,0. ]]]	[[[0.61380394,1.41519709,0.51374377], [0.6142879 ,1.41560026,0.51332319], [0.00000033,0. ,0. ]]]	[[[0.53331278,0.81044357,0. ], [0.53383179,0. ,0. ], [0.00000033,0. ,0. ]]]	[0.98 ,0.015,0.005]
{'B_diff': 0.25, 'I_diff': 1.0, 'N0': 1424.042108516338, 'h_N': 18.51674939085447, 'r0': 1.0603443707809275, 'a0': 0.0018893594594654446, 'h0': 1.91820677327144, 'alpha0': 0.0006306660287294865, 'eta0': 2.556242221279924, 'delta': 0.04459585237629679, 'n': 1.5909716950534838, 'nu': 1.5738632063781597, 'a_scale': 3.7099303120780394, 'id': 640600}	1	[0]	[[[ 0.88266215,8108.89887 , 42.09526729, 48.2400487 ]]]	[[[1309.98567 , 34.4948089, 48.2400487]]]	[[[0.00000033,0.00000033,0.00000033,0.00000033]]]	[[[0.00000033,0.00000033,0.00000033]]]	[[[0.00000033,0.00000033,0. ]]]	[1.]
{'B_diff': 0.5, 'I_diff': 0.25, 'N0': 1684.1831230933985, 'h_N': 9.140495977857412, 'r0': 0.7006036255032205, 'a0': 0.0012985859366315563, 'h0': 0.9247835843113681, 'alpha0': 0.00029193697356744115, 'eta0': 3.2429928764965883, 'delta': 0.03606863362953178, 'n': 1.1269496993731667, 'nu': 1.1336580073639944, 'a_scale': 3.19899291574966, 'id': 615200}	1	[0]	[[[ 61.4549939,3262.093526 , 381.8723686, 558.136878 ]]]	[[[638.447636,310.114031,558.136878]]]	[[[2.12673436,0.6269498 ,0.96914663,0.21977413]]]	[[[1.19118114,1.00472047,0.21977413]]]	[[[0.66553398,0.95375347,0. ]]]	[1.]
{'B_diff': 0.25, 'I_diff': 1.0, 'N0': 689.0070515869188, 'h_N': 6.447781826358504, 'r0': 1.5085769271614073, 'a0': 0.0012718584485663775, 'h0': 1.7257105422074444, 'alpha0': 0.0005412958514891127, 'eta0': 4.193851979667607, 'delta': 0.05754528482525191, 'n': 1.0076189156291493, 'nu': 1.760907386140481, 'a_scale': 2.2304996915425868, 'id': 631000}	3	[1,1,1]	[[[ 0.64834241,2701.67257 , 242.5766323 , 68.3830221 ], [ 0.68427523,2237.58682 , 155.683255 , 81.0570671 ], [ 6.34269961, 266.729889 ,1782.42967 , 0. ]]]	[[[ 0. , 163.866157 , 68.3830221], [2237.58682 , 141.433277 , 81.0570671], [ 266.729889 , 0. , 0. ]]]	[[[0.74002083,0.46912173,1.02768523,0.80897013], [0.98561111,0.43863473,1.26480654,0.74388008], [0. ,0. ,0. ,0. ]]]	[[[0. ,1.0955235 ,0.80897013], [0.43863473,1.29972082,0.74388008], [0. ,0. ,0. ]]]	[[[0.46912173,1.10060735,0. ], [0. ,0.98945169,0. ], [0. ,0. ,0. ]]]	[0.92,0.06,0.02]
{'B_diff': 0.75, 'I_diff': 0.25, 'N0': 760.7784661126672, 'h_N': 17.492936124692484, 'r0': 1.3009208183051768, 'a0': 0.0007867315995418536, 'h0': 2.2913040093447763, 'alpha0': 0.0002308957501826963, 'eta0': 4.041006908877607, 'delta': 0.04752267641914013, 'n': 1.477055485800728, 'nu': 1.36122828787021, 'a_scale': 1.562928576905516, 'id': 622400}	1	[0]	[[[ 16.874347 ,1146.187172 , 288.7192557, 205.402066 ]]]	[[[924.806768,216.064285,205.402066]]]	[[[2.40266919,0.65912151,0.59505677,0.29139038]]]	[[[0.68727532,0.63434913,0.29139038]]]	[[[0.56609281,0.48593302,0. ]]]	[1.]
{'B_diff': 0.5, 'I_diff': 1.0, 'N0': 1580.0002515833896, 'h_N': 9.638380571065337, 'r0': 1.622913801420872, 'a0': 0.0011781532784178987, 'h0': 0.8237411962756195, 'alpha0': 0.0006047187681672213, 'eta0': 3.323616719253819, 'delta': 0.04358947884251893, 'n': 1.3058237996020834, 'nu': 1.944765386890814, 'a_scale': 3.6283241233941363, 'id': 641400}	1	[0]	[[[ 0.28830162,10424.2860038 , 26.5455458 , 63.1277942 ]]]	[[[19.0756038,18.0573324,63.1277942]]]	[[[0.,0.,0.,0.]]]	[[[0.,0.,0.]]]	[[[0.,0.,0.]]]	[1.]
{'B_diff': 0.75, 'I_diff': 0.75, 'N0': 1674.5146142345372, 'h_N': 14.706635111798269, 'r0': 1.9891478969113467, 'a0': 0.0005964696440542863, 'h0': 1.5957417504328002, 'alpha0': 0.0004632905257976865, 'eta0': 3.156762378462321, 'delta': 0.046414521515323715, 'n': 1.2141186147833887, 'nu': 1.8422757205472218, 'a_scale': 4.159318766741931, 'id': 638800}	3	[0,0,0]	[[[ 0.71490428,8948.48615 , 80.1574098 , 53.5582819 ], [ 0.69474061,8830.38253 , 74.9848124 , 54.5476211 ], [ 0.67551831,8957.8429 , 77.2303926 , 52.9846807 ]]]	[[[3575.14498 , 36.2063428, 53.5582819], [3713.50625 , 35.522037 , 54.5476211], [3583.94151 , 34.8126464, 52.9846807]]]	[[[5.15990486,0.30962799,3.89228123,0.98374253], [5.73169279,0.31527583,4.487816 ,1.01915419], [5.77141997,0.31104999,4.19629535,1.04973156]]]	[[[0.76911544,2.8673714 ,0.98374253], [0.73926844,3.15331114,1.01915419], [0.76676808,3.2087302 ,1.04973156]]]	[[[0.99669183,5.46655002,0. ], [1.04329728,6.56734384,0. ], [0.99586437,5.78277504,0. ]]]	[0.825,0.17 ,0.005]
{'B_diff': 1.0, 'I_diff': 0.25, 'N0': 2009.948017505886, 'h_N': 11.485583642509543, 'r0': 1.7553896609099726, 'a0': 0.0019172568081451456, 'h0': 2.0656892271943628, 'alpha0': 0.0004887216377900472, 'eta0': 3.0257541469593177, 'delta': 0.04718035800191858, 'n': 1.976271620265126, 'nu': 1.2365809737715256, 'a_scale': 3.497382837697311, 'id': 610400}	1	[0]	[[[ 152.206916 ,4931.67451 , 406.0261232, 219.837218 ]]]	[[[4765.82297 , 339.668988, 219.837218]]]	[[[2.04004465,0.59806474,1.41270072,0.47254092]]]	[[[0.60334931,1.45410361,0.47254092]]]	[[[0.52953456,1.20844512,0. ]]]	[1.]
{'B_diff': 0.75, 'I_diff': 0.25, 'N0': 1154.4624494065165, 'h_N': 18.246237005664497, 'r0': 1.5283330798875743, 'a0': 0.001938124633069673, 'h0': 0.7053739434854451, 'alpha0': 0.000283828042181582, 'eta0': 4.995794182714446, 'delta': 0.04500447395004378, 'n': 1.6254640524859245, 'nu': 1.5665593873276578, 'a_scale': 2.252445399449412, 'id': 584000}	1	[0]	[[[ 73.4302448,1151.1587017, 204.3029057, 435.624503 ]]]	[[[1069.25508 , 135.485448, 435.624503]]]	[[[1.39587377,0.8002342 ,0.8394654 ,0.05547495]]]	[[[0.81374929,0.89815176,0.05547495]]]	[[[0.68628211,0.72756867,0. ]]]	[1.]
{'B_diff': 1.0, 'I_diff': 0.75, 'N0': 1974.0912000137594, 'h_N': 5.006032273230742, 'r0': 1.0224182206986052, 'a0': 0.0011997782200355723, 'h0': 1.811070714162815, 'alpha0': 0.00021422762759478402, 'eta0': 4.18017163025497, 'delta': 0.05094206854599316, 'n': 1.484331080772311, 'nu': 1.9852569207168345, 'a_scale': 4.381191518406528, 'id': 636400}	1	[0]	[[[ 0.28366461,15726.7916471 , 91.7513008 , 48.9187962 ]]]	[[[13.3620471,67.2528055,48.9187962]]]	[[[0.04082944,0.03764479,0.9193625 ,0.75101185]]]	[[[0.08730524,0.94749062,0.75101185]]]	[[[0.03760271,0.87298126,0. ]]]	[1.]
{'B_diff': 1.0, 'I_diff': 0.75, 'N0': 1531.4917327623732, 'h_N': 10.40040431552273, 'r0': 0.8861580327341341, 'a0': 0.0009608628526449901, 'h0': 1.919165444444699, 'alpha0': 0.0003644045316946364, 'eta0': 2.859379683738932, 'delta': 0.05102922650136694, 'n': 1.7796428078276427, 'nu': 1.8340565020115338, 'a_scale': 1.8665238870044383, 'id': 642800}	1	[0]	[[[ 0.67246804,9549.15227 , 41.27783553, 32.4857835 ]]]	[[[2313.89099 , 32.5619485, 32.4857835]]]	[[[0.00000033,0.00000033,0.00000033,0.00000033]]]	[[[0.00000033,0.00000033,0.00000033]]]	[[[0.00000033,0.00000033,0. ]]]	[1.]
{'B_diff': 0.25, 'I_diff': 0.75, 'N0': 1368.4229996474617, 'h_N': 9.505585039671086, 'r0': 1.7843981326343834, 'a0': 0.0018008025981345627, 'h0': 2.260470265872712, 'alpha0': 0.0003327851311608951, 'eta0': 4.60214883338233, 'delta': 0.030857845862046887, 'n': 1.5324273328649927, 'nu': 1.8021899753819641, 'a_scale': 1.4720004146096688, 'id': 643600}	1	[0]	[[[ 0.18242572,7142.03322 , 37.4524469 , 54.8738861 ]]]	[[[3523.30277 , 26.3488518, 54.8738861]]]	[[[0.00000033,0.00000033,0.00000033,0.00000033]]]	[[[0.00000033,0.00000033,0.00000033]]]	[[[0.00000033,0.00000033,0. ]]]	[1.]
{'B_diff': 0.5, 'I_diff': 0.75, 'N0': 843.8173070922228, 'h_N': 5.653496380748441, 'r0': 1.0589222374738212, 'a0': 0.0014394766457910173, 'h0': 2.085322197731144, 'alpha0': 0.00031063504157671215, 'eta0': 4.021180372297948, 'delta': 0.05398306397345661, 'n': 1.596728579308883, 'nu': 1.8128844574852498, 'a_scale': 2.093580221396955, 'id': 622000}	1	[0]	[[[ 26.0534769,2754.355073 , 165.674482 , 100.466758 ]]]	[[[1969.28468 , 150.576778, 100.466758]]]	[[[2.80487539,0.46834766,1.37165053,0.65136528]]]	[[[0.52924571,1.41864062,0.65136528]]]	[[[0.38890256,0.97022177,0. ]]]	[1.]
{'B_diff': 0.5, 'I_diff': 0.5, 'N0': 1771.6134197250058, 'h_N': 11.372225893865284, 'r0': 0.6848856881087435, 'a0': 0.0009356562946616252, 'h0': 1.3524457703543868, 'alpha0': 0.00047300526098556517, 'eta0': 3.140606781587473, 'delta': 0.049324344881652826, 'n': 1.937781502293729, 'nu': 1.9857085015171156, 'a_scale': 3.283943550718511, 'id': 644200}	1	[0]	[[[ 0.92830679,11083.34433 , 32.480769 , 38.6874592 ]]]	[[[1753.13438 , 20.9831093, 38.6874592]]]	[[[0.00000033,0.00000033,0.00000033,0.00000033]]]	[[[0.00000033,0.00000033,0.00000033]]]	[[[0.00000033,0.00000033,0. ]]]	[1.]
{'B_diff': 1.0, 'I_diff': 0.25, 'N0': 2010.0688958604283, 'h_N': 6.072354527901703, 'r0': 1.2849963752854252, 'a0': 0.001319026874034325, 'h0': 1.327728240902689, 'alpha0': 0.00034004657508463523, 'eta0': 2.462328328847131, 'delta': 0.059310172253066104, 'n': 1.110771357893939, 'nu': 1.3629102499080892, 'a_scale': 1.1361794629225654, 'id': 607200}	1	[0]	[[[ 72.5906572 ,4655.05950106, 383.402886 , 311.113688 ]]]	[[[4654.63628 , 278.671138, 311.113688]]]	[[[2.44683952,0.52168464,1.3257751 ,0.40591018]]]	[[[0.52169812,1.37415503,0.40591018]]]	[[[0.39043302,1.20183633,0. ]]]	[1.]
{'B_diff': 0.25, 'I_diff': 0.5, 'N0': 1492.6066209054952, 'h_N': 13.428434598838672, 'r0': 1.019329822374652, 'a0': 0.0007947726635576025, 'h0': 0.6772360958629802, 'alpha0': 0.0007744567811248286, 'eta0': 4.6213469999308465, 'delta': 0.05010519863465137, 'n': 1.5817820576426802, 'nu': 1.6183193580686557, 'a_scale': 2.385247995076263, 'id': 605000}	1	[0]	[[[ 221.028242 ,3717.6272 , 391.7841493, 210.400292 ]]]	[[[2601.36353 , 341.422426, 210.400292]]]	[[[1.4054682 ,0.80900206,1.44487386,0.2775777 ]]]	[[[0.82307978,1.49748841,0.2775777 ]]]	[[[0.7848147 ,1.12536128,0. ]]]	[1.]
{'B_diff': 0.5, 'I_diff': 0.75, 'N0': 1461.294839969397, 'h_N': 7.479755194278994, 'r0': 0.5343730214932273, 'a0': 0.0018828758098893073, 'h0': 1.7689322878837648, 'alpha0': 0.00047618562184800837, 'eta0': 2.2905124505202346, 'delta': 0.0360107535896778, 'n': 1.3311267765188843, 'nu': 1.4711575505025132, 'a_scale': 2.5857212280119155, 'id': 644400}	1	[0]	[[[ 0.606076 ,9286.447753 , 54.0288951, 69.6132648]]]	[[[166.768353 , 42.9353783, 69.6132648]]]	[[[0.00000033,0.00000033,0.00000033,0.00000033]]]	[[[0.00000033,0.00000033,0.00000033]]]	[[[0.00000033,0.00000033,0. ]]]	[1.]
{'B_diff': 0.75, 'I_diff': 0.5, 'N0': 1372.3070048806421, 'h_N': 14.478139923555304, 'r0': 1.7224391437313271, 'a0': 0.0005732334479766943, 'h0': 2.286270560570378, 'alpha0': 0.000733449725510165, 'eta0': 4.705857612197788, 'delta': 0.046103960105518454, 'n': 1.117455816439163, 'nu': 1.377745390655341, 'a_scale': 4.215531717565644, 'id': 632200}	1	[0]	[[[ 4.49922339,4481.886126 ,1085.774078 , 74.9990439 ]]]	[[[825.551276 ,513.313405 , 74.9990439]]]	[[[1.47283384,0.87847433,0.95096919,1.53429689]]]	[[[2.01778099,1.12678663,1.53429689]]]	[[[1.18339414,1.25645636,0. ]]]	[1.]
{'B_diff': 0.75, 'I_diff': 0.5, 'N0': 1715.0074627256947, 'h_N': 19.819114867110855, 'r0': 1.720090554403223, 'a0': 0.0006641742408274458, 'h0': 1.6982002189430636, 'alpha0': 0.0003574439843978394, 'eta0': 4.977424570437447, 'delta': 0.05689558775265455, 'n': 1.6074369790079146, 'nu': 1.8456916894307218, 'a_scale': 3.0835474425923626, 'id': 609800}	1	[0]	[[[ 196.307809 ,3615.50906 , 707.5114211, 180.567601 ]]]	[[[2830.31487 , 617.061251, 180.567601]]]	[[[1.53359128,0.82279726,0.99760396,0.67682594]]]	[[[0.95832721,1.0447719 ,0.67682594]]]	[[[0.86674288,0.98908595,0. ]]]	[1.]
{'B_diff': 1.0, 'I_diff': 0.5, 'N0': 743.0377619854488, 'h_N': 15.83904193455676, 'r0': 0.7017912174726932, 'a0': 0.001159365526825907, 'h0': 1.974643887851803, 'alpha0': 0.0008482033441118173, 'eta0': 4.903693219069282, 'delta': 0.038071314535617184, 'n': 1.7102628985145325, 'nu': 1.3832791378790699, 'a_scale': 3.0538617973457542, 'id': 623400}	1	[0]	[[[ 49.2480858 ,1768.91492 , 149.55786176, 122.907652 ]]]	[[[1312.7075 , 146.805534, 122.907652]]]	[[[1.84507634,0.60364671,1.3398609 ,0.3459874 ]]]	[[[0.66202537,1.35541416,0.3459874 ]]]	[[[0.50251328,0.60111761,0. ]]]	[1.]
{'B_diff': 0.75, 'I_diff': 0.75, 'N0': 1444.4510552093543, 'h_N': 6.777090836465184, 'r0': 1.804150040770209, 'a0': 0.0010053070614331465, 'h0': 1.4133483920908536, 'alpha0': 0.0007908047027880427, 'eta0': 3.9702406176781264, 'delta': 0.035077194955123396, 'n': 1.7267505012828472, 'nu': 1.3139551751923748, 'a_scale': 1.6273352039720939, 'id': 613200}	1	[0]	[[[ 24.6279459 ,3938.180333 , 176.95359029, 275.277552 ]]]	[[[3068.88339 , 174.995498, 275.277552]]]	[[[2.88898923,0.47196972,1.8284849 ,0.45697654]]]	[[[0.50223473,1.83793925,0.45697654]]]	[[[0.40397164,1.08078054,0. ]]]	[1.]
{'B_diff': 0.75, 'I_diff': 1.0, 'N0': 672.6149598142774, 'h_N': 15.495533081477358, 'r0': 0.9970783648121011, 'a0': 0.0006360107881280149, 'h0': 0.6458919021875601, 'alpha0': 0.0003533064267678914, 'eta0': 3.5498947990199854, 'delta': 0.04237429820143331, 'n': 1.7786921398612843, 'nu': 1.081263564582698, 'a_scale': 2.3128336865882035, 'id': 645400}	1	[1]	[[[490.003768 , 40.3876664,291.064003 , 0. ]]]	[[[ 25.2827342,162.25466 , 0. ]]]	[[[0.00000033,0.00000033,0.00000033,0. ]]]	[[[0.00000033,0.00000033,0. ]]]	[[[0.00000033,0.00000033,0. ]]]	[1.]
{'B_diff': 0.25, 'I_diff': 1.0, 'N0': 737.0234751717314, 'h_N': 12.981535305791159, 'r0': 1.1824155399534706, 'a0': 0.001265999549414159, 'h0': 1.917944996344422, 'alpha0': 0.0005915475238236225, 'eta0': 3.6419885755504735, 'delta': 0.056163292007541075, 'n': 1.4896724089050997, 'nu': 1.5501033478084327, 'a_scale': 3.6283705835935667, 'id': 627800}	1	[0]	[[[ 16.9199469 ,2793.875583 , 154.22646986, 85.1135076 ]]]	[[[711.052463 ,146.751888 , 85.1135076]]]	[[[2.81808707,0.44990937,1.38899246,0.71385228]]]	[[[0.51593758,1.41930726,0.71385228]]]	[[[0.43257426,0.88840217,0. ]]]	[1.]
{'B_diff': 0.25, 'I_diff': 0.25, 'N0': 2084.2729166774316, 'h_N': 14.372872221854571, 'r0': 1.1032466704531334, 'a0': 0.001105547616060602, 'h0': 1.070856485514694, 'alpha0': 0.0002748327060773339, 'eta0': 5.143981855081048, 'delta': 0.05365948033380681, 'n': 1.6131632335777355, 'nu': 1.2253442252965883, 'a_scale': 3.709178034580785, 'id': 646400}	1	[1]	[[[1928.37393 , 42.7879183, 275.364564 , 0. ]]]	[[[ 23.7942542,147.413807 , 0. ]]]	[[[0.00000033,0.00000033,0.00000033,0. ]]]	[[[0.00000033,0.00000033,0. ]]]	[[[0.00000033,0.00000033,0. ]]]	[1.]
{'B_diff': 1.0, 'I_diff': 0.75, 'N0': 1269.4680496375504, 'h_N': 10.088396501075525, 'r0': 1.3363478358747463, 'a0': 0.0017568271814678018, 'h0': 2.210933958306975, 'alpha0': 0.0007952088211708909, 'eta0': 5.1309693917921315, 'delta': 0.05309000924582049, 'n': 1.8555695866481932, 'nu': 1.1406896397223156, 'a_scale': 1.0592647951501393, 'id': 626800}	2	[1,0]	[[[1182.23227 , 15.36900377, 217.126185 , 0. ], [ 203.257621 ,1876.0561611 , 380.42558273, 191.685474 ]]]	[[[ 11.6721072, 0. , 0. ], [1803.08253 , 377.397162 , 191.685474 ]]]	[[[0.00000033,0.00000033,0.00000033,0. ], [1.29741704,0.95444304,0.86411586,0.12471112]]]	[[[0.00000033,0. ,0. ], [0.96483427,0.86736788,0.12471112]]]	[[[0.00000033,0.00000033,0. ], [0.81687639,0.46417258,0. ]]]	[0.545,0.455]
{'B_diff': 1.0, 'I_diff': 1.0, 'N0': 1765.9707828863416, 'h_N': 14.437806801458215, 'r0': 0.9370820008152188, 'a0': 0.0016802255156684557, 'h0': 1.7562818993587912, 'alpha0': 0.0007588685937678977, 'eta0': 2.0107109303427357, 'delta': 0.03641475400858416, 'n': 1.5491351965191966, 'nu': 1.5992535620992374, 'a_scale': 1.7708851713617877, 'id': 646200}	1	[0]	[[[ 0.611911 ,13223.54071 , 28.90449363, 35.6810161 ]]]	[[[990.69961 , 23.9352475, 35.6810161]]]	[[[0.00000033,0.00000033,0.00000033,0.00000033]]]	[[[0.00000033,0.00000033,0.00000033]]]	[[[0.00000033,0.00000033,0. ]]]	[1.]
{'B_diff': 0.5, 'I_diff': 0.5, 'N0': 1966.701503010411, 'h_N': 18.871743240840924, 'r0': 1.2498213943684482, 'a0': 0.0008557271527999855, 'h0': 1.8470150401800312, 'alpha0': 0.0007606469907043645, 'eta0': 3.8329320821725346, 'delta': 0.05796981824325673, 'n': 1.3222017951806482, 'nu': 1.0669940701363014, 'a_scale': 2.7907170481555585, 'id': 625000}	2	[0,0]	[[[ 170.355764 ,6398.222842 , 985.948129 , 149.65095 ], [ 171.686984 ,6330.424386 , 998.2579904, 149.804487 ]]]	[[[206.063952,945.44834 ,149.65095 ], [212.578936,955.777448,149.804487]]]	[[[1.85162642,0.79370018,0.97614147,1.09350236], [1.83356555,0.80098523,0.96372824,1.07529343]]]	[[[1.28392784,0.99420498,1.09350236], [1.15801019,0.98302907,1.07529343]]]	[[[0.79348029,1.3424451 ,0. ], [0.8024847 ,1.25774399,0. ]]]	[0.995,0.005]
{'B_diff': 0.5, 'I_diff': 0.5, 'N0': 648.2825028324764, 'h_N': 7.356440965230218, 'r0': 0.5182586020483102, 'a0': 0.000872867729397907, 'h0': 2.0992038013966354, 'alpha0': 0.00049880732802806, 'eta0': 4.700489050328649, 'delta': 0.04971477167259829, 'n': 1.5429648847181474, 'nu': 1.4302963550617869, 'a_scale': 3.0616109521321038, 'id': 631400}	1	[0]	[[[ 58.6659414,1876.577431 , 226.4394854, 86.2711837]]]	[[[547.043761 ,205.755796 , 86.2711837]]]	[[[1.784798 ,0.62427201,0.98585381,0.38156288]]]	[[[0.83677267,1.02949674,0.38156288]]]	[[[0.58261151,0.68274391,0. ]]]	[1.]
{'B_diff': 0.25, 'I_diff': 1.0, 'N0': 792.5351765183826, 'h_N': 13.335850089639496, 'r0': 1.374268689033661, 'a0': 0.0015592440367863823, 'h0': 0.69513440903639, 'alpha0': 0.0008855113165077166, 'eta0': 4.425169699551902, 'delta': 0.032969583509883126, 'n': 1.3297718143375397, 'nu': 1.9902490807491804, 'a_scale': 4.484398111824142, 'id': 647000}	1	[0]	[[[ 0.40108489,4142.243141 , 17.91051404, 80.6203493 ]]]	[[[157.813631 , 12.1678103, 80.6203493]]]	[[[0.,0.,0.,0.]]]	[[[0.,0.,0.]]]	[[[0.,0.,0.]]]	[1.]
{'B_diff': 1.0, 'I_diff': 0.25, 'N0': 1655.9848205957762, 'h_N': 19.425799392089786, 'r0': 1.2230945313475194, 'a0': 0.0011403980529800226, 'h0': 1.8652508576778921, 'alpha0': 0.0008643532472087425, 'eta0': 1.428678268083764, 'delta': 0.03473311116882945, 'n': 1.594184465252127, 'nu': 1.2399521503042066, 'a_scale': 3.036738334336388, 'id': 645600}	1	[0]	[[[ 0.63408697,8476.93408 , 55.93573897, 84.1581201 ]]]	[[[3416.01869 , 52.6981789, 84.1581201]]]	[[[0.,0.,0.,0.]]]	[[[0.,0.,0.]]]	[[[0.,0.,0.]]]	[1.]
{'B_diff': 0.5, 'I_diff': 0.25, 'N0': 1495.5372035102944, 'h_N': 7.349124700964804, 'r0': 1.8070865556551656, 'a0': 0.0012780410965636641, 'h0': 0.9894012156121044, 'alpha0': 0.0003739558506882815, 'eta0': 3.139982609387821, 'delta': 0.03044127246619926, 'n': 1.490693312186693, 'nu': 1.7098597259365707, 'a_scale': 2.2775536643173178, 'id': 647200}	1	[0]	[[[ 0.15162876,6751.20709 , 39.1913945 , 141.647847 ]]]	[[[3821.60681 , 25.2805668, 141.647847 ]]]	[[[0.00000033,0.00000033,0.00000033,0.00000033]]]	[[[0.00000033,0.00000033,0.00000033]]]	[[[0.00000033,0.00000033,0. ]]]	[1.]
{'B_diff': 0.5, 'I_diff': 1.0, 'N0': 939.3796007844234, 'h_N': 15.31118386560777, 'r0': 1.9714786029533233, 'a0': 0.0006929778574965862, 'h0': 1.6855024215900019, 'alpha0': 0.0004515012272071637, 'eta0': 2.135933476092614, 'delta': 0.04705351224167753, 'n': 1.5551479098311223, 'nu': 1.8003724728381543, 'a_scale': 2.787716471906052, 'id': 647800}	1	[0]	[[[ 0.4114303 ,5891.537182 , 35.34197275, 36.3662623 ]]]	[[[401.143792 , 26.3134961, 36.3662623]]]	[[[0.,0.,0.,0.]]]	[[[0.,0.,0.]]]	[[[0.,0.,0.]]]	[1.]
{'B_diff': 0.25, 'I_diff': 0.75, 'N0': 1456.7605500637485, 'h_N': 13.964499106811607, 'r0': 0.7090539139564206, 'a0': 0.0015177692764977895, 'h0': 0.9776269352271789, 'alpha0': 0.00046379751233891603, 'eta0': 4.781314775363976, 'delta': 0.05306546040522449, 'n': 1.1464435423227162, 'nu': 1.6056687316676066, 'a_scale': 4.417733947424257, 'id': 624400}	1	[0]	[[[ 287.062947 ,3979.046793 , 467.0082117, 138.344347 ]]]	[[[266.796563,399.662183,138.344347]]]	[[[1.32103389,0.86539166,1.34303792,0.37344477]]]	[[[0.96253489,1.39616063,0.37344477]]]	[[[0.86059394,1.09550908,0. ]]]	[1.]
{'B_diff': 0.75, 'I_diff': 1.0, 'N0': 1775.0220584878261, 'h_N': 8.932016655469186, 'r0': 0.6103302597325392, 'a0': 0.0017003174740832406, 'h0': 0.8240043147387, 'alpha0': 0.0003409720079920487, 'eta0': 4.9342878642499475, 'delta': 0.04104746915398471, 'n': 1.8467160469685733, 'nu': 1.0900776322445902, 'a_scale': 4.269093817538618, 'id': 648600}	1	[1]	[[[1711.40141 , 22.00587644, 99.0056657 , 0. ]]]	[[[13.2359038,55.0258657, 0. ]]]	[[[0.00000033,0.00000033,0.00000033,0. ]]]	[[[0.00000033,0.00000033,0. ]]]	[[[0.00000033,0.00000033,0. ]]]	[1.]
{'B_diff': 1.0, 'I_diff': 0.5, 'N0': 779.360357550541, 'h_N': 13.283328580108638, 'r0': 1.3623444444004744, 'a0': 0.00150372971430006, 'h0': 1.6940302248721624, 'alpha0': 0.0007408972015898221, 'eta0': 1.8035477203387964, 'delta': 0.035505984233137416, 'n': 1.8918211617517404, 'nu': 1.9618460763301737, 'a_scale': 1.0820039072885876, 'id': 649000}	1	[0]	[[[ 0.39436431,3224.762095 , 19.0548686 , 39.7689014 ]]]	[[[2248.4574 , 11.950332 , 39.7689014]]]	[[[0.00000033,0.00000033,0.00000033,0.00000033]]]	[[[0.00000033,0.00000033,0.00000033]]]	[[[0.00000033,0.00000033,0. ]]]	[1.]
{'B_diff': 0.25, 'I_diff': 0.25, 'N0': 1086.314570135758, 'h_N': 6.8339500722233515, 'r0': 1.6575354365052426, 'a0': 0.0014381063038289678, 'h0': 0.9246409757280889, 'alpha0': 0.0004759117903833368, 'eta0': 4.573933935883791, 'delta': 0.04803777345059954, 'n': 1.118490515459548, 'nu': 1.7315564711288043, 'a_scale': 3.234738675524215, 'id': 620800}	1	[0]	[[[ 22.4600078,2232.335742 , 499.580401 , 233.208905 ]]]	[[[1616.00592 , 316.197597, 233.208905]]]	[[[1.90786401,0.89554979,1.01590247,0.55524776]]]	[[[0.94116982,1.06415443,0.55524776]]]	[[[0.785001 ,1.05182053,0. ]]]	[1.]
{'B_diff': 1.0, 'I_diff': 1.0, 'N0': 818.3580155814564, 'h_N': 15.372425932216135, 'r0': 1.0064143338562488, 'a0': 0.0014800785357560922, 'h0': 0.7412065130471214, 'alpha0': 0.0008486993983092881, 'eta0': 2.430731430180168, 'delta': 0.04804840954031882, 'n': 1.2829935356245434, 'nu': 1.06193679600625, 'a_scale': 3.134694824686139, 'id': 627000}	1	[0]	[[[ 47.7839691,2487.310155 , 376.588589 , 166.890933 ]]]	[[[ 87.849445,150.128018,166.890933]]]	[[[1.65423473,0.76393772,1.12013508,0.58519985]]]	[[[1.2067889 ,0.78095922,0.58519985]]]	[[[0.80930566,1.57028703,0. ]]]	[1.]
{'B_diff': 1.0, 'I_diff': 0.5, 'N0': 884.315815700555, 'h_N': 18.68300530851461, 'r0': 1.5062138417673048, 'a0': 0.0008908485130139207, 'h0': 1.5260932783328904, 'alpha0': 0.00027492653535618103, 'eta0': 2.8654843075777983, 'delta': 0.05869261596655245, 'n': 1.701960355610023, 'nu': 1.3852819974836472, 'a_scale': 2.98204309994214, 'id': 639400}	1	[0]	[[[ 1.90144809,3128.636396 , 222.5590001 , 173.674074 ]]]	[[[643.471506,209.851617,173.674074]]]	[[[0.5776935 ,0.32244458,0.81544971,0.46147136]]]	[[[0.54212676,0.83688407,0.46147136]]]	[[[0.28152143,0.55156904,0. ]]]	[1.]
{'B_diff': 0.5, 'I_diff': 0.5, 'N0': 1610.603259166157, 'h_N': 19.922051015679074, 'r0': 1.3107239371906323, 'a0': 0.0005988570794573847, 'h0': 1.3270110900027623, 'alpha0': 0.0005073469358081547, 'eta0': 3.63081123469272, 'delta': 0.057230245177532495, 'n': 1.930485717362457, 'nu': 1.7524237364850301, 'a_scale': 1.9901278174917612, 'id': 621800}	1	[0]	[[[ 161.309003 ,4902.009112 , 341.9488678, 134.533507 ]]]	[[[4221.59441 , 290.443617, 134.533507]]]	[[[1.89189817,0.61022444,1.59098298,0.52617665]]]	[[[0.6231855 ,1.66095065,0.52617665]]]	[[[0.56559974,1.23792794,0. ]]]	[1.]
{'B_diff': 0.75, 'I_diff': 0.5, 'N0': 714.263402349911, 'h_N': 13.487149277469555, 'r0': 0.5656886243784203, 'a0': 0.0009790833757403832, 'h0': 2.2565272218320285, 'alpha0': 0.0005578957865881021, 'eta0': 3.246563162392705, 'delta': 0.05507945734128061, 'n': 1.0593618141304422, 'nu': 1.931031087284059, 'a_scale': 3.547384877063027, 'id': 648200}	5	[0,0,0,0,0]	[[[ 1.60141464,3157.135639 , 35.7377699 , 20.9849815 ], [ 1.60076199,3186.008234 , 35.87373 , 20.818001 ], [ 1.60993049,3173.562182 , 38.1537142 , 21.142454 ], [ 1.60801759,3177.564811 , 37.9665924 , 20.9474813 ], [ 1.60252467,3182.601239 , 36.8388247 , 20.8483747 ]]]	[[[2260.27177 , 24.100695 , 20.9849815], [2230.06587 , 23.9410479, 20.818001 ], [2232.36397 , 24.098296 , 21.142454 ], [2230.64965 , 24.0168314, 20.9474813], [2230.00962 , 23.9765129, 20.8483747]]]	[[[0.15745934,0.2765774 ,1.56221838,0.48092381], [0.19096242,0.2814381 ,1.89918909,0.51747565], [0.15674413,0.27539599,1.46518599,0.48229088], [0.16208102,0.27556357,1.49679592,0.55366094], [0.19068374,0.27588739,1.76814983,0.56816335]]]	[[[0.41198216,0.28847692,0.48092381], [0.43011234,0.32486833,0.51747565], [0.41767599,0.29288931,0.48229088], [0.41811004,0.33015297,0.55366094], [0.41912852,0.33426575,0.56816335]]]	[[[1.99443258,4.68424655,0. ], [1.91846583,5.56637359,0. ], [1.90254545,3.8824758 ,0. ], [1.89122601,3.94341684,0. ], [1.88007005,4.92000754,0. ]]]	[0.97 ,0.01 ,0.01 ,0.005,0.005]
{'B_diff': 0.75, 'I_diff': 0.75, 'N0': 567.0851037708446, 'h_N': 6.2406159574809195, 'r0': 1.550840533696324, 'a0': 0.0009613642840203198, 'h0': 2.0642637954767693, 'alpha0': 0.0006094326465780721, 'eta0': 2.488881819341683, 'delta': 0.04657161577983726, 'n': 1.107616248165453, 'nu': 1.113530124971037, 'a_scale': 4.204002260030629, 'id': 642000}	1	[0]	[[[ 0.88072748,2131.847119 , 342.748378 , 46.7644394 ]]]	[[[336.533099 ,143.256721 , 46.7644394]]]	[[[1.43493367,0.70826288,1.03948667,1.29127714]]]	[[[1.21745308,1.40453911,1.29127714]]]	[[[0.97198975,1.53280399,0. ]]]	[1.]
{'B_diff': 0.25, 'I_diff': 0.25, 'N0': 1197.0538289719414, 'h_N': 8.332784472088209, 'r0': 1.410030943883943, 'a0': 0.0010486838758283178, 'h0': 1.646648968565514, 'alpha0': 0.0005157042165079582, 'eta0': 1.4227746637982295, 'delta': 0.04757266135641074, 'n': 1.33189391462202, 'nu': 1.6998773448080657, 'a_scale': 1.3940734011442326, 'id': 649600}	1	[0]	[[[ 0.31753979,6091.12292 , 41.0905287 , 46.2747278 ]]]	[[[3688.65081 , 24.6264961, 46.2747278]]]	[[[0.,0.,0.,0.]]]	[[[0.,0.,0.]]]	[[[0.,0.,0.]]]	[1.]
{'B_diff': 1.0, 'I_diff': 0.75, 'N0': 1352.7015774640765, 'h_N': 13.09728601979236, 'r0': 1.3590592800679775, 'a0': 0.002060101171307081, 'h0': 1.338240326108468, 'alpha0': 0.0006482080623225346, 'eta0': 4.4364782446647455, 'delta': 0.05355427707789099, 'n': 1.5316867520962005, 'nu': 1.6073219461639001, 'a_scale': 4.072127551421662, 'id': 633200}	1	[0]	[[[ 36.4705539,5776.874983 , 499.9713523, 171.981962 ]]]	[[[134.169723,446.813292,171.981962]]]	[[[2.74751621,0.65581161,1.30715351,0.89034695]]]	[[[0.95764837,1.38118878,0.89034695]]]	[[[0.65146569,1.5393087 ,0. ]]]	[1.]
{'B_diff': 1.0, 'I_diff': 1.0, 'N0': 946.2113767440599, 'h_N': 5.341771705352317, 'r0': 0.9579418136298261, 'a0': 0.0005474781833145057, 'h0': 1.5333285849069154, 'alpha0': 0.0008285268175659704, 'eta0': 2.975691538525621, 'delta': 0.05767582477548169, 'n': 1.6219801295365968, 'nu': 1.4864962640039998, 'a_scale': 4.3216189749469125, 'id': 643000}	1	[0]	[[[ 0.45367535,6516.08361872, 135.612381 , 53.07362 ]]]	[[[ 3.45084872,117.116256 , 53.07362 ]]]	[[[0.24400315,0.1822725 ,1.35672522,1.13519196]]]	[[[0.38947912,1.38639071,1.13519196]]]	[[[0.18216784,1.24584249,0. ]]]	[1.]
{'B_diff': 0.5, 'I_diff': 0.5, 'N0': 999.5500686109802, 'h_N': 8.53835356553744, 'r0': 1.102685918713585, 'a0': 0.0010544107715571966, 'h0': 1.8992970650398386, 'alpha0': 0.0008051559404651523, 'eta0': 4.050173173153778, 'delta': 0.0543326711256157, 'n': 1.2332382315945514, 'nu': 1.8520814156467944, 'a_scale': 1.6306831545109346, 'id': 634600}	1	[0]	[[[ 37.9089348,3701.46764 , 247.4340176, 81.791198 ]]]	[[[1952.28273 , 223.15542 , 81.791198]]]	[[[2.79424921,0.47361892,1.50582752,0.86024266]]]	[[[0.52054982,1.56444205,0.86024266]]]	[[[0.4297473 ,1.16038955,0. ]]]	[1.]
{'B_diff': 0.25, 'I_diff': 1.0, 'N0': 2209.2349028054136, 'h_N': 8.703130296746568, 'r0': 1.768217776837723, 'a0': 0.0010849917504670349, 'h0': 0.9969954982751904, 'alpha0': 0.0008289226447318793, 'eta0': 5.061976142750022, 'delta': 0.054203016397708643, 'n': 1.0030544235654453, 'nu': 1.9808628071410266, 'a_scale': 2.4594434734687285, 'id': 637400}	2	[1,1]	[[[2209.23417 , 0. , 0. , 0. ], [ 105.691159 ,5808.3019 , 680.9504374, 273.937248 ]]]	[[[ 0. , 0. , 0. ], [5808.3019 , 631.382532, 273.937248]]]	[[[0.00000033,0. ,0. ,0. ], [2.41909661,0.76420832,1.27610044,0.8811583 ]]]	[[[0. ,0. ,0. ], [0.76420832,1.3056019 ,0.8811583 ]]]	[[[0. ,0. ,0. ], [0. ,1.11843427,0. ]]]	[0.5,0.5]
{'B_diff': 0.5, 'I_diff': 1.0, 'N0': 589.5799236329726, 'h_N': 10.129516195811277, 'r0': 0.760803235804087, 'a0': 0.0012418626822457116, 'h0': 1.057797971877931, 'alpha0': 0.00024337210319729183, 'eta0': 2.021489508487547, 'delta': 0.05194662053193162, 'n': 1.2213087344177391, 'nu': 1.384375086984888, 'a_scale': 2.0884981206041573, 'id': 651000}	1	[0]	[[[ 2.2262666,1567.6695652, 157.4939718, 161.356106 ]]]	[[[ 39.3880752,112.695645 ,161.356106 ]]]	[[[0.00000033,0.00000033,0.00000033,0.00000033]]]	[[[0.00000033,0.00000033,0.00000033]]]	[[[0.00000033,0.00000033,0. ]]]	[1.]
{'B_diff': 0.25, 'I_diff': 1.0, 'N0': 1113.0016005673665, 'h_N': 17.000394649611565, 'r0': 1.0507139453239558, 'a0': 0.0018168515586167247, 'h0': 1.2176800965771504, 'alpha0': 0.0008122783456229783, 'eta0': 4.299049057536157, 'delta': 0.050422619813437174, 'n': 1.825485051958426, 'nu': 1.4040374287571828, 'a_scale': 3.225321433671613, 'id': 621400}	2	[1,0]	[[[1033.46851 , 20.89452308, 166.3475522 , 0. ], [ 106.161688 ,3140.98399 , 232.25498929, 164.398419 ]]]	[[[ 15.2280277, 38.1144552, 0. ], [1727.8041 , 227.626925 , 164.398419 ]]]	[[[0.00000033,0.00000033,0.00000033,0. ], [1.70864438,0.66654372,1.5203512 ,0.38947964]]]	[[[0.00000033,0.00000033,0. ], [0.69791691,1.5360563 ,0.38947964]]]	[[[0.00000033,0.00000033,0. ], [0.6447567 ,0.79952927,0. ]]]	[0.03,0.97]
{'B_diff': 0.5, 'I_diff': 0.25, 'N0': 687.041917399047, 'h_N': 9.592032244640755, 'r0': 1.0771537426469662, 'a0': 0.0014916980825014732, 'h0': 0.6365666568994902, 'alpha0': 0.0005756614779172027, 'eta0': 4.655789489460727, 'delta': 0.04571085676934181, 'n': 1.2060989795575923, 'nu': 1.8285999259518237, 'a_scale': 1.179186507746302, 'id': 624800}	1	[0]	[[[ 21.8499728,1110.4203317, 157.9900515, 212.308737 ]]]	[[[1044.94563 , 94.2723387, 212.308737 ]]]	[[[2.00957177,0.74204142,1.05458218,0.29078313]]]	[[[0.75049211,1.10534594,0.29078313]]]	[[[0.6129841,0.9917336,0. ]]]	[1.]
{'B_diff': 0.5, 'I_diff': 1.0, 'N0': 1255.7474509228907, 'h_N': 19.003840936307927, 'r0': 0.9461548719158028, 'a0': 0.0018963533923767911, 'h0': 1.8934057991108304, 'alpha0': 0.0007055594261315873, 'eta0': 1.4404769712241698, 'delta': 0.059950176653868203, 'n': 1.5608697993159795, 'nu': 1.1990838617380943, 'a_scale': 2.0163149439535433, 'id': 644600}	1	[0]	[[[ 1.75113232,6355.67152 , 140.09445362, 105.626524 ]]]	[[[1057.76105 , 139.516666, 105.626524]]]	[[[0.20228133,0.15558059,1.08085195,0.70877562]]]	[[[0.21802828,1.08340597,0.70877562]]]	[[[0.14319825,0.48481221,0. ]]]	[1.]
{'B_diff': 0.25, 'I_diff': 1.0, 'N0': 1754.063461767848, 'h_N': 16.966398189506588, 'r0': 1.0362644266053986, 'a0': 0.001457663418969169, 'h0': 1.1721452739308909, 'alpha0': 0.0008748412680452252, 'eta0': 3.559748861330308, 'delta': 0.05324938682701379, 'n': 1.2719976939343889, 'nu': 1.806052673870792, 'a_scale': 3.1942042331195744, 'id': 650200}	1	[0]	[[[ 0.97773477,10479.240358 , 31.45679505, 48.8524603 ]]]	[[[561.097818 , 23.0165609, 48.8524603]]]	[[[0.,0.,0.,0.]]]	[[[0.,0.,0.]]]	[[[0.,0.,0.]]]	[1.]
{'B_diff': 0.5, 'I_diff': 0.25, 'N0': 1431.4906894146493, 'h_N': 6.426445344559261, 'r0': 1.5135795354639887, 'a0': 0.001474134777508016, 'h0': 2.1614138172548474, 'alpha0': 0.0002579806939398437, 'eta0': 4.804489988382749, 'delta': 0.030263755242789254, 'n': 1.2514991094136645, 'nu': 1.6136032842620482, 'a_scale': 1.6173205763385332, 'id': 634400}	1	[0]	[[[ 28.9198048,4371.917405 , 227.7586169, 206.663565 ]]]	[[[4212.55419 , 153.476229, 206.663565]]]	[[[3.14757744,0.43920272,1.62323858,0.58583091]]]	[[[0.4422515 ,1.67878421,0.58583091]]]	[[[0.37516668,1.51553372,0. ]]]	[1.]
{'B_diff': 1.0, 'I_diff': 0.75, 'N0': 1842.2550313466352, 'h_N': 16.981594492188034, 'r0': 0.8201057211598957, 'a0': 0.0013184983549992934, 'h0': 1.787490893694693, 'alpha0': 0.0006323101350083472, 'eta0': 3.4294715245353538, 'delta': 0.0578737655272855, 'n': 1.0708562158776982, 'nu': 1.013931332480144, 'a_scale': 3.286391491084905, 'id': 646000}	6	[1,1,1,0,1,1]	[[[ 1842.25442 , 0. , 0. , 0. ], [ 30.8155664 , 2224.0102 , 496.859394 , 538.509035 ], [ 867.024807 , 947.855567 , 996.240635 , 0. ], [ 216.416831 , 7007.6815 , 1051.364064 , 77.953273 ], [ 4.19615046, 2493.85198 , 3068.4461 , 0. ], [ 1.92353968,11400.4401 , 565.257784 , 61.182063 ]]]	[[[ 0. , 0. , 0. ], [2224.0102 , 496.859394, 538.509035], [ 947.855567, 996.240635, 0. ], [ 488.93328 , 600.807418, 77.953273], [2493.85198 , 0. , 0. ], [ 0. , 565.257784, 61.182063]]]	[[[0.00000033,0. ,0. ,0. ], [2.70217038,0.49981913,0.47087807,0.14726871], [0.62728799,2.17857503,0.71407927,0. ], [1.86800383,0.7613185 ,0.85002468,1.09291153], [0. ,0. ,0. ,0. ], [0.22114788,0.18488201,0.65626701,0.76344824]]]	[[[0. ,0. ,0. ], [0.49981913,0.47087807,0.14726871], [2.17857503,0.71407927,0. ], [2.99992645,0.85598284,1.09291153], [0. ,0. ,0. ], [0. ,0.65626701,0.76344824]]]	[[[0. ,0. ,0. ], [0. ,0. ,0. ], [0. ,0. ,0. ], [0.87473976,1.63177486,0. ], [0. ,0. ,0. ], [0.18488201,0. ,0. ]]]	[0.63 ,0.24 ,0.085,0.03 ,0.01 ,0.005]
{'B_diff': 0.75, 'I_diff': 0.25, 'N0': 1680.5630559586846, 'h_N': 12.855640249577972, 'r0': 1.2782243865584848, 'a0': 0.0005892761011263744, 'h0': 1.9361472831656785, 'alpha0': 0.0004943190457473946, 'eta0': 2.2223592253572764, 'delta': 0.04677504616580786, 'n': 1.3668485769304115, 'nu': 1.6408702416691354, 'a_scale': 2.3817786786762367, 'id': 651200}	1	[0]	[[[ 0.52555454,7643.60236 , 48.534594 , 54.500863 ]]]	[[[5227.05106 , 34.0009079, 54.500863 ]]]	[[[0.,0.,0.,0.]]]	[[[0.,0.,0.]]]	[[[0.,0.,0.]]]	[1.]
{'B_diff': 0.25, 'I_diff': 0.25, 'N0': 1760.748699806271, 'h_N': 15.3821409311651, 'r0': 0.7200664725258437, 'a0': 0.001903709602133618, 'h0': 1.6706087379915522, 'alpha0': 0.0007885177194078508, 'eta0': 2.9870264620646725, 'delta': 0.048945782139402386, 'n': 1.554279930093693, 'nu': 1.607134874303037, 'a_scale': 2.8361868047432184, 'id': 633600}	1	[0]	[[[ 154.428384 ,6312.345514 , 301.0298379, 143.03535 ]]]	[[[5430.88206 , 225.747636, 143.03535 ]]]	[[[2.10846583,0.54374418,1.85575272,0.86852849]]]	[[[0.55386626,1.9088791 ,0.86852849]]]	[[[0.50352042,1.70937644,0. ]]]	[1.]
{'B_diff': 1.0, 'I_diff': 0.25, 'N0': 697.3802893390678, 'h_N': 5.139140356900592, 'r0': 0.6419716301524228, 'a0': 0.0007534893256201555, 'h0': 2.1374925345520195, 'alpha0': 0.0007899662361501038, 'eta0': 4.235235863532126, 'delta': 0.04440776594946132, 'n': 1.7530593912159853, 'nu': 1.995830949712453, 'a_scale': 1.4054438762109813, 'id': 636000}	1	[0]	[[[ 53.6187033,1833.8552283, 123.6634506, 62.5918408]]]	[[[1792.23127 , 77.1844758, 62.5918408]]]	[[[2.09157423,0.54974496,1.5220198 ,0.51955098]]]	[[[0.55332643,1.58559711,0.51955098]]]	[[[0.4609417 ,1.42301906,0. ]]]	[1.]
{'B_diff': 0.25, 'I_diff': 0.5, 'N0': 1926.8894317106774, 'h_N': 19.594241080064464, 'r0': 1.8597147356894723, 'a0': 0.0006869541687967704, 'h0': 1.7060672684706821, 'alpha0': 0.0005162769623288288, 'eta0': 3.6181127284871097, 'delta': 0.054272349601656666, 'n': 1.308293675296448, 'nu': 1.0655639719839431, 'a_scale': 2.3430896267604764, 'id': 624200}	1	[0]	[[[ 118.722482 ,4840.426045 , 855.40399987, 282.041733 ]]]	[[[855.769425,854.257895,282.041733]]]	[[[2.02977367,0.84069209,0.97528731,0.76027885]]]	[[[0.88892802,0.97575262,0.76027885]]]	[[[0.83104059,0.77800748,0. ]]]	[1.]
{'B_diff': 0.75, 'I_diff': 0.25, 'N0': 724.0669944900873, 'h_N': 18.17587515425575, 'r0': 1.5389109004671637, 'a0': 0.0017013528858638132, 'h0': 1.5294044087894645, 'alpha0': 0.00040597790253553965, 'eta0': 2.7576066528563907, 'delta': 0.053693563919012796, 'n': 1.41702883107477, 'nu': 1.4211571432307788, 'a_scale': 4.285794492040526, 'id': 641600}	1	[0]	[[[ 3.13346768,2168.917298 , 182.8583389 , 151.883405 ]]]	[[[828.712118,165.197615,151.883405]]]	[[[1.42532028,0.46816129,1.0718145 ,0.54531208]]]	[[[0.62505689,1.10391031,0.54531208]]]	[[[0.38568459,0.8782066 ,0. ]]]	[1.]
{'B_diff': 1.0, 'I_diff': 0.5, 'N0': 1753.698970690502, 'h_N': 16.08355609121308, 'r0': 1.422789310854287, 'a0': 0.0018928630143867297, 'h0': 1.9572317631945093, 'alpha0': 0.0007848148402157594, 'eta0': 1.402047891674276, 'delta': 0.04388260448322665, 'n': 1.897416351299436, 'nu': 1.6167465907283258, 'a_scale': 3.1503697362166188, 'id': 652200}	1	[0]	[[[ 0.53096564,11694.36314 , 31.42877338, 26.0869955 ]]]	[[[2246.69166 , 24.8405132, 26.0869955]]]	[[[0.00000033,0.00000033,0.00000033,0.00000033]]]	[[[0.00000033,0.00000033,0.00000033]]]	[[[0.00000033,0.00000033,0. ]]]	[1.]
{'B_diff': 1.0, 'I_diff': 0.75, 'N0': 805.5389598186002, 'h_N': 17.492308233535788, 'r0': 1.8639220711197653, 'a0': 0.0006852001979690456, 'h0': 1.517768662040413, 'alpha0': 0.00024397718832448964, 'eta0': 2.727801604046987, 'delta': 0.03246627885885501, 'n': 1.866713291589345, 'nu': 1.691866921917743, 'a_scale': 4.538913962443154, 'id': 652400}	2	[0,0]	[[[ 0.3789433,5553.7710101, 50.1496677, 69.6887996], [ 0.5078745,1922.7637851, 48.2902872, 172.13983 ]]]	[[[ 92.3310701, 36.1724868, 69.6887996], [1869.64179 , 37.2726757, 172.13983 ]]]	[[[0.00000033,0.00000033,0.00000033,0.00000033], [0.00000033,0.00000033,0.00000033,0.00000033]]]	[[[0.00000033,0.00000033,0.00000033], [0.00000033,0.00000033,0.00000033]]]	[[[0.00000033,0.00000033,0. ], [0.00000033,0.00000033,0. ]]]	[0.53,0.47]
{'B_diff': 0.75, 'I_diff': 0.75, 'N0': 2147.1236176098364, 'h_N': 10.242621160723306, 'r0': 1.902356061156354, 'a0': 0.0006102118680022476, 'h0': 1.1597614310688666, 'alpha0': 0.0007412999133688276, 'eta0': 3.15399314756731, 'delta': 0.04626207475899755, 'n': 1.0797894497684801, 'nu': 1.4762353308636582, 'a_scale': 2.6213048634157907, 'id': 648400}	18	[0,0,0,0,0,0,0,0,0,0,0,0,0,0,0,0,0,1]	[[[ 0.45185786,9454.72526 , 90.0603128 , 124.329349 ], [ 0.51901505,9634.76393 , 103.6495231 , 123.886892 ], [ 0.50130601,9579.39987 , 97.4788823 , 122.788259 ], [ 0.45256258,9447.53188 , 90.0715855 , 124.522895 ], [ 0.58371583,9637.5591 , 113.3136843 , 123.614843 ], [ 0.4979209 ,9646.46127 , 100.3217321 , 123.841482 ], [ 0.48652089,9509.14637 , 99.3922094 , 125.568465 ], [ 0.46413005,9490.6318 , 91.2226302 , 123.807603 ], [ 0.46682483,9636.76868 , 95.0357896 , 123.63015 ], [ 0.50221185,9604.88086 , 99.393833 , 123.543613 ], [ 0.43072846,9441.48191 , 86.5730215 , 124.731574 ], [ 0.48828446,9612.95605 , 95.3222261 , 122.468291 ], [ 0.40402862,9261.47736 , 82.6329634 , 126.902961 ], [ 0.52012082,9433.43032 , 101.0592083 , 124.935213 ], [ 0.46518842,9493.70048 , 91.9906005 , 123.948544 ], [ 0.4608957 ,9464.57821 , 90.9775804 , 124.546214 ], [ 0.41005205,9496.26523 , 81.4033699 , 123.109872 ], [ 0.28851878,7919.4046 , 46.65821859, 129.249058 ]]]	[[[6082.70691 , 56.2035164, 124.329349 ], [5825.52551 , 61.0624418, 123.886892 ], [5921.60095 , 59.3273981, 122.788259 ], [6085.92517 , 56.2653068, 124.522895 ], [5787.03957 , 65.0126853, 123.614843 ], [5829.7016 , 59.6278075, 123.841482 ], [5971.86128 , 58.9791178, 125.568465 ], [6043.47929 , 56.6236602, 123.807603 ], [5870.5711 , 57.1957484, 123.63015 ], [5891.43148 , 59.2167929, 123.543613 ], [6109.94626 , 54.6022761, 124.731574 ], [5898.93183 , 58.3104334, 122.468291 ], [6305.61008 , 53.1532499, 126.902961 ], [6054.79936 , 60.5851908, 124.935213 ], [6028.79341 , 57.1108533, 123.948544 ], [6066.58064 , 56.6018596, 124.546214 ], [6085.46687 , 52.8639671, 123.109872 ], [7919.4046 , 45.2207523, 129.249058 ]]]	[[[ 9.29046679, 0.32174918, 4.12778013, 0.57636814], [ 8.12108801, 0.31120684, 3.70186642, 0.57391077], [ 7.51702305, 0.31988782, 3.67082684, 0.64348582], [ 9.71271127, 0.33276797, 4.58917675, 0.62195963], [ 6.63413517, 0.30938267, 3.13806052, 0.59040317], [ 7.7086965 , 0.30926913, 3.42447395, 0.58730051], [ 6.45220781, 0.30206507, 2.92181984, 0.55486118], [ 8.42200173, 0.31510463, 3.81950901, 0.58666029], [ 9.17425992, 0.31328416, 4.0283667 , 0.57467814], [ 6.86605912, 0.3073539 , 3.274886 , 0.60354651], [ 8.00537393, 0.3147862 , 3.63407947, 0.59672206], [ 9.60318479, 0.32103458, 4.45753253, 0.60997032], [11.50816059, 0.34312217, 5.13433292, 0.59717041], [ 9.03888079, 0.33260717, 4.31244508, 0.59883829], [ 6.39181644, 0.31195784, 3.22035658, 0.61598217], [ 6.6762556 , 0.31740339, 3.39530873, 0.61496228], [11.03551493, 0.32113098, 4.91989697, 0.61292394], [ 0. , 0. , 0. , 0. ]]]	[[[0.48854123,2.28584689,0.57636814], [0.504053 ,2.23074273,0.57391077], [0.50608008,2.01311451,0.64348582], [0.50355819,2.63218851,0.62195963], [0.50663869,1.8677492 ,0.59040317], [0.50270847,1.88557852,0.58730051], [0.47726594,1.51446634,0.55486118], [0.48484595,2.04401786,0.58666029], [0.50223333,2.3637594 ,0.57467814], [0.49445207,1.80067516,0.60354651], [0.47851034,1.76544427,0.59672206], [0.50780249,2.63108658,0.60997032], [0.49172376,2.87145097,0.59717041], [0.50354302,2.63259641,0.59883829], [0.48548822,1.57876247,0.61598217], [0.48841349,1.77513749,0.61496228], [0.48762132,2.63577241,0.61292394], [0. ,0. ,0. ]]]	[[[ 1.7141509 , 7.87862392, 0. ], [ 1.49338839, 6.40716761, 0. ], [ 1.59191034, 6.85077036, 0. ], [ 1.76510034, 8.67577688, 0. ], [ 1.47649487, 5.31321613, 0. ], [ 1.4920619 , 6.17741345, 0. ], [ 1.56704876, 5.38478125, 0. ], [ 1.65322534, 7.33711353, 0. ], [ 1.51968275, 7.19680784, 0. ], [ 1.52280636, 5.96116868, 0. ], [ 1.70893813, 7.37806501, 0. ], [ 1.56062166, 8.10310623, 0. ], [ 2.0300667 ,10.1748286 , 0. ], [ 1.7452072 , 7.56467319, 0. ], [ 1.64367418, 6.4237477 , 0. ], [ 1.6980395 , 6.64930049, 0. ], [ 1.68515258,10.04097496, 0. ], [ 0. , 0. , 0. ]]]	[0.285,0.22 ,0.18 ,0.055,0.035,0.04 ,0.03 ,0.045,0.03 ,0.01 ,0.01 ,0.025, 0.005,0.005,0.005,0.005,0.01 ,0.005]
{'B_diff': 0.75, 'I_diff': 0.5, 'N0': 777.9785721224407, 'h_N': 8.225176356060857, 'r0': 1.609694882483292, 'a0': 0.0009390236012601144, 'h0': 2.2547206279877603, 'alpha0': 0.00032878589978584246, 'eta0': 2.1368565144867775, 'delta': 0.05032743985416782, 'n': 1.3726852721235097, 'nu': 1.2112089556212355, 'a_scale': 2.6186188891035336, 'id': 645000}	1	[0]	[[[ 0.65239298,3224.431023 , 260.5683878 , 107.822375 ]]]	[[[219.528313,244.393722,107.822375]]]	[[[0.6703783 ,0.38131268,0.90810991,0.71869831]]]	[[[0.60082513,0.92908112,0.71869831]]]	[[[0.36700526,0.61413776,0. ]]]	[1.]
{'B_diff': 1.0, 'I_diff': 0.25, 'N0': 1971.3565260232917, 'h_N': 15.396949106597372, 'r0': 1.4350067523200414, 'a0': 0.0009102308923775208, 'h0': 1.787050197593118, 'alpha0': 0.0006123147430650817, 'eta0': 3.6350833716503583, 'delta': 0.05615000181195988, 'n': 1.043614177610885, 'nu': 1.6950369738621167, 'a_scale': 2.062431045914412, 'id': 629600}	2	[1,0]	[[[ 45.1441811 ,4159.00305 , 777.788153 , 240.777954 ], [ 45.1539067 ,4159.07704678, 778.028211 , 240.685483 ]]]	[[[4159.00305 , 646.381827, 240.777954], [4158.8689 , 646.618339, 240.685483]]]	[[[2.33678907,0.72358096,1.18163189,0.95092825], [2.33843044,0.7235663 ,1.18130528,0.95118424]]]	[[[0.72358096,1.20417661,0.95092825], [0.72358108,1.20380681,0.95118424]]]	[[[0. ,1.08740363,0. ], [0.4369535 ,1.08725494,0. ]]]	[0.045,0.955]
{'B_diff': 0.25, 'I_diff': 0.5, 'N0': 804.0619628343168, 'h_N': 11.944378748006258, 'r0': 1.7829971289642959, 'a0': 0.0019249206611139267, 'h0': 1.531455460280828, 'alpha0': 0.0006563046699521708, 'eta0': 1.5790336359392538, 'delta': 0.030886919066980226, 'n': 1.3417465968340272, 'nu': 1.51274173027747, 'a_scale': 1.2303766308490007, 'id': 653000}	1	[0]	[[[ 0.2593368,3647.28013 , 35.2001116, 79.4209408]]]	[[[2126.99443 , 25.1440586, 79.4209408]]]	[[[0.00000033,0.00000033,0.00000033,0.00000033]]]	[[[0.00000033,0.00000033,0.00000033]]]	[[[0.00000033,0.00000033,0. ]]]	[1.]
{'B_diff': 1.0, 'I_diff': 0.25, 'N0': 2143.656520120837, 'h_N': 13.21806513449912, 'r0': 0.611906427082788, 'a0': 0.0016302287425684994, 'h0': 1.0671432584077098, 'alpha0': 0.0008147491164821761, 'eta0': 2.9191154730408475, 'delta': 0.057038877742578924, 'n': 1.9242006399545328, 'nu': 1.8515616438388316, 'a_scale': 2.82600534611887, 'id': 626400}	2	[0,0]	[[[ 286.83562 , 5413.5720441 , 304.295727 , 168.147059 ], [ 1.44421968,10046.76609 , 32.9300159 , 60.0718243 ]]]	[[[5392.42912 , 200.785878 , 168.147059 ], [5864.03568 , 22.8495388, 60.0718243]]]	[[[1.67613309,0.66236935,1.85306558,0.57747308], [0. ,0. ,0. ,0. ]]]	[[[0.66285956,1.92254045,0.57747308], [0. ,0. ,0. ]]]	[[[0.58354693,1.72822072,0. ], [0. ,0. ,0. ]]]	[0.95,0.05]
{'B_diff': 0.25, 'I_diff': 0.25, 'N0': 1640.8535399789766, 'h_N': 16.919077655233508, 'r0': 1.6307951244671508, 'a0': 0.0010178081608828112, 'h0': 0.9063294748137711, 'alpha0': 0.0007191235631615471, 'eta0': 1.8069130341047535, 'delta': 0.04353436927603314, 'n': 1.1343749409351793, 'nu': 1.7544229268758078, 'a_scale': 2.7686417426486427, 'id': 652800}	1	[0]	[[[ 0.50087704,9592.920006 , 30.3857908 , 62.8047311 ]]]	[[[743.455006 , 17.1900099, 62.8047311]]]	[[[0.,0.,0.,0.]]]	[[[0.,0.,0.]]]	[[[0.,0.,0.]]]	[1.]
{'B_diff': 0.75, 'I_diff': 0.25, 'N0': 1069.8230814344934, 'h_N': 12.39577051471581, 'r0': 0.5446096496199389, 'a0': 0.0017881886693185294, 'h0': 0.7743088126368469, 'alpha0': 0.000655972601957457, 'eta0': 2.873969650406327, 'delta': 0.038877235146287825, 'n': 1.4746322870368376, 'nu': 1.9577871960593178, 'a_scale': 1.9564196541619943, 'id': 654400}	1	[0]	[[[ 1.1535305 ,4215.74337 , 23.87467369, 99.2870827 ]]]	[[[3171.69573 , 14.3344125, 99.2870827]]]	[[[0.00000033,0.00000033,0.00000033,0.00000033]]]	[[[0.00000033,0.00000033,0.00000033]]]	[[[0.00000033,0.00000033,0. ]]]	[1.]
{'B_diff': 0.25, 'I_diff': 0.75, 'N0': 1091.5746883729603, 'h_N': 5.894898031347558, 'r0': 1.1130120734841074, 'a0': 0.0010772165185263343, 'h0': 1.6708489050393383, 'alpha0': 0.0007118361596425063, 'eta0': 1.3658442581941128, 'delta': 0.037768290447599565, 'n': 1.0687671000243966, 'nu': 1.2644254670251258, 'a_scale': 4.228715314559937, 'id': 653200}	1	[0]	[[[ 0.24681089,5924.09571143, 68.2608271 , 77.6101803 ]]]	[[[ 0.00111143,54.6080737 ,77.6101803 ]]]	[[[0.,0.,0.,0.]]]	[[[0.,0.,0.]]]	[[[0.,0.,0.]]]	[1.]
{'B_diff': 0.5, 'I_diff': 0.25, 'N0': 711.8266599204082, 'h_N': 11.42404057634443, 'r0': 1.7438289425789317, 'a0': 0.0005267397560486183, 'h0': 0.9215627894822809, 'alpha0': 0.0005600957292147866, 'eta0': 4.384738136995473, 'delta': 0.03689632988602434, 'n': 1.8496021073612234, 'nu': 1.7885530980528062, 'a_scale': 4.180510430541531, 'id': 637600}	1	[0]	[[[ 6.93643142,1793.512429 , 89.835967 , 189.90141 ]]]	[[[1250.297 , 62.5021615, 189.90141 ]]]	[[[2.9067163 ,0.50283254,1.45523024,0.3991685 ]]]	[[[0.5361256,1.5381878,0.3991685]]]	[[[0.44328321,1.29783894,0. ]]]	[1.]
{'B_diff': 1.0, 'I_diff': 0.75, 'N0': 1008.8074977740841, 'h_N': 19.911207294738254, 'r0': 1.8441004619099937, 'a0': 0.0013872965204368224, 'h0': 0.603306441875559, 'alpha0': 0.0006903943899838938, 'eta0': 2.8845610058114675, 'delta': 0.035260180971538824, 'n': 1.7973763036524288, 'nu': 1.9070226400422876, 'a_scale': 4.664304773683257, 'id': 655600}	2	[0,0]	[[[ 0.56086455,2696.1699116 , 21.40457444, 181.204581 ], [ 0.45204739,7341.5119191 , 21.86968666, 78.6404874 ]]]	[[[2668.2466 , 14.9262343, 181.204581 ], [ 82.3112491, 14.6538419, 78.6404874]]]	[[[0. ,0. ,0. ,0. ], [0.00000033,0.00000033,0.00000033,0.00000033]]]	[[[0. ,0. ,0. ], [0.00000033,0.00000033,0.00000033]]]	[[[0. ,0. ,0. ], [0.00000033,0.00000033,0. ]]]	[0.875,0.125]
{'B_diff': 0.5, 'I_diff': 0.75, 'N0': 1289.3738580635718, 'h_N': 11.76176188517897, 'r0': 1.1322059288571218, 'a0': 0.001439528377073158, 'h0': 1.4291995894838392, 'alpha0': 0.0007172779486026941, 'eta0': 4.997413718267014, 'delta': 0.04824672198691098, 'n': 1.246032911561767, 'nu': 1.3770782033203712, 'a_scale': 3.779916131966196, 'id': 638000}	1	[0]	[[[ 50.2258418,3581.003407 , 581.665122 , 187.74258 ]]]	[[[725.065147,449.865834,187.74258 ]]]	[[[2.51158279,0.82937703,1.04894166,0.68015408]]]	[[[2.08264191,1.19823041,0.68015408]]]	[[[1.07592939,1.5468497 ,0. ]]]	[1.]
{'B_diff': 0.5, 'I_diff': 0.75, 'N0': 1561.1586069240961, 'h_N': 17.723914113090842, 'r0': 1.425990794670587, 'a0': 0.0019030190956145323, 'h0': 1.531780037612488, 'alpha0': 0.00045685297714445915, 'eta0': 2.603205151748707, 'delta': 0.03650603504246973, 'n': 1.406249250635333, 'nu': 1.1700343108520805, 'a_scale': 2.627752581212411, 'id': 641200}	1	[0]	[[[ 14.7965657 ,5796.432647 , 237.62683508, 315.169121 ]]]	[[[702.639207,236.909235,315.169121]]]	[[[4.08235016,0.45310317,1.69214935,0.63213632]]]	[[[0.83854892,1.69412962,0.63213632]]]	[[[0.46316053,1.12820043,0. ]]]	[1.]
{'B_diff': 0.5, 'I_diff': 1.0, 'N0': 1273.6722100675156, 'h_N': 5.51553298817422, 'r0': 0.8842442895108626, 'a0': 0.0010101501901208618, 'h0': 0.8169460850733793, 'alpha0': 0.0006238279978306937, 'eta0': 2.5968420339263223, 'delta': 0.031028915221341602, 'n': 1.7076354900030102, 'nu': 1.0308758319169868, 'a_scale': 2.9774830877626, 'id': 654200}	2	[0,0]	[[[ 3.47745884,788.21734 ,154.09878702,642.415835 ], [889.58231 , 77.1147959 ,175.1191275 ,164.75341 ]]]	[[[ 62.43891 ,154.098787 ,642.415835 ], [ 35.1178933, 99.2530271,164.75341 ]]]	[[[0. ,0. ,0. ,0. ], [0.00000033,0.00000033,0.00000033,0.00000033]]]	[[[0. ,0. ,0. ], [0.00000033,0.00000033,0.00000033]]]	[[[0. ,0. ,0. ], [0.00000033,0.00000033,0. ]]]	[0.985,0.015]
{'B_diff': 1.0, 'I_diff': 1.0, 'N0': 1120.3149711613842, 'h_N': 9.750941867160197, 'r0': 1.579862690112809, 'a0': 0.0016170095884596493, 'h0': 2.1950373679648765, 'alpha0': 0.0007438734839380189, 'eta0': 2.778074211835964, 'delta': 0.03362762662504573, 'n': 1.4279425228873726, 'nu': 1.7979528430471168, 'a_scale': 1.8891893055321536, 'id': 655800}	1	[0]	[[[ 0.22132233,8940.441385 , 22.05823296, 19.1734066 ]]]	[[[213.832665 , 16.4016998, 19.1734066]]]	[[[0.00000033,0.00000033,0.00000033,0.00000033]]]	[[[0.00000033,0.00000033,0.00000033]]]	[[[0.00000033,0.00000033,0. ]]]	[1.]
{'B_diff': 0.25, 'I_diff': 0.5, 'N0': 1893.1927192441517, 'h_N': 18.451079140116306, 'r0': 0.5290645919124835, 'a0': 0.001214187943152431, 'h0': 0.6947159221935417, 'alpha0': 0.00044487024090367384, 'eta0': 3.403307827991282, 'delta': 0.05720028800243605, 'n': 1.519761272225892, 'nu': 1.3669795518324552, 'a_scale': 3.4342736776719236, 'id': 614600}	2	[0,1]	[[[ 735.224022 ,2134.119021 , 566.7348036, 251.310268 ], [1813.54682 , 47.8932102, 131.8843507, 0. ]]]	[[[1302.16502 , 535.877092 , 251.310268 ], [ 30.2151035, 62.8395508, 0. ]]]	[[[0.72524947,1.54088959,1.3587609 ,0.32422628], [0.00000033,0.00000033,0.00000033,0. ]]]	[[[1.60508637,1.38145267,0.32422628], [0.00000033,0.00000033,0. ]]]	[[[1.46690432,0.9956478 ,0. ], [0.00000033,0.00000033,0. ]]]	[0.985,0.015]
{'B_diff': 0.5, 'I_diff': 0.5, 'N0': 720.4276573773913, 'h_N': 13.651244924996462, 'r0': 0.8417274158593602, 'a0': 0.0016002711502340887, 'h0': 1.8808568991979893, 'alpha0': 0.00030969179350987105, 'eta0': 4.310652608770999, 'delta': 0.035609655470861874, 'n': 1.9937497710848913, 'nu': 1.5137557324925845, 'a_scale': 1.0014941890911602, 'id': 637800}	2	[0,0]	[[[ 36.5696044 ,1636.961276 , 125.6453853 , 164.930503 ], [ 652.807563 , 15.52567014, 93.1879221 , 13.6509471 ]]]	[[[1439.45618 , 96.2028338 , 164.930503 ], [ 9.48477865, 13.5290377 , 13.6509471 ]]]	[[[2.03673779,0.57750413,1.07299012,0.31878257], [0. ,0. ,0. ,0. ]]]	[[[0.59885436,1.12372035,0.31878257], [0. ,0. ,0. ]]]	[[[0.5184455 ,0.91641086,0. ], [0. ,0. ,0. ]]]	[0.985,0.015]
{'B_diff': 0.5, 'I_diff': 0.5, 'N0': 956.9054145209117, 'h_N': 6.810624415441104, 'r0': 1.618158738297385, 'a0': 0.001541785505289818, 'h0': 1.4909539858207483, 'alpha0': 0.0006088282569585412, 'eta0': 4.017976693579605, 'delta': 0.048235643536105474, 'n': 1.1689973383080265, 'nu': 1.9385255825568166, 'a_scale': 4.407673086981111, 'id': 653800}	1	[0]	[[[ 0.23331403,3936.1010198 , 30.93316449, 48.0325107 ]]]	[[[3935.35729 , 22.6209489, 48.0325107]]]	[[[0.,0.,0.,0.]]]	[[[0.,0.,0.]]]	[[[0.,0.,0.]]]	[1.]
{'B_diff': 0.25, 'I_diff': 0.25, 'N0': 1260.9482090207698, 'h_N': 18.666499861977613, 'r0': 1.4121700931756749, 'a0': 0.000791219105138821, 'h0': 1.431852393226202, 'alpha0': 0.0007334282358453249, 'eta0': 3.459826859355036, 'delta': 0.03577749646209585, 'n': 1.6031981577294485, 'nu': 1.6829074480160948, 'a_scale': 1.6626821478732614, 'id': 656000}	1	[0]	[[[ 0.53693914,6437.87097 , 33.1361198 , 62.3540098 ]]]	[[[3403.096 , 20.2007324, 62.3540098]]]	[[[0.,0.,0.,0.]]]	[[[0.,0.,0.]]]	[[[0.,0.,0.]]]	[1.]
{'B_diff': 0.25, 'I_diff': 0.75, 'N0': 1778.683987227387, 'h_N': 6.242973188749922, 'r0': 1.3244805413084295, 'a0': 0.0006992063589240401, 'h0': 1.5145664998043675, 'alpha0': 0.000335551681514935, 'eta0': 1.9662213341687411, 'delta': 0.053487449457080505, 'n': 1.8002951102739981, 'nu': 1.965646032276661, 'a_scale': 3.9412694137429134, 'id': 656400}	1	[0]	[[[ 0.27671926,10188.27427 , 36.0339147 , 39.8132445 ]]]	[[[2595.70747 , 24.5548836, 39.8132445]]]	[[[0.00000033,0.00000033,0.00000033,0.00000033]]]	[[[0.00000033,0.00000033,0.00000033]]]	[[[0.00000033,0.00000033,0. ]]]	[1.]
{'B_diff': 0.25, 'I_diff': 1.0, 'N0': 1439.777177347287, 'h_N': 14.497154959594177, 'r0': 1.6495928081049605, 'a0': 0.001297288130909121, 'h0': 0.8075180216904102, 'alpha0': 0.0004774347668352782, 'eta0': 1.7261126949986014, 'delta': 0.03274029097985262, 'n': 1.1441492727714335, 'nu': 1.405150385430356, 'a_scale': 2.1968499225575018, 'id': 656600}	1	[0]	[[[ 0.40939156,6629.302562 , 54.19355468, 223.72081 ]]]	[[[217.131412 , 46.3812398,223.72081 ]]]	[[[0.00000033,0.00000033,0.00000033,0.00000033]]]	[[[0.00000033,0.00000033,0.00000033]]]	[[[0.00000033,0.00000033,0. ]]]	[1.]
{'B_diff': 0.25, 'I_diff': 0.25, 'N0': 964.7447582071237, 'h_N': 17.60564383458516, 'r0': 1.6994552082043992, 'a0': 0.0014964571539030377, 'h0': 0.7879894746379031, 'alpha0': 0.0007896621149370379, 'eta0': 3.619467056070569, 'delta': 0.05238370843664478, 'n': 1.9753688292120177, 'nu': 1.1835916685309473, 'a_scale': 2.8282879411764767, 'id': 608000}	2	[0,1]	[[[ 99.4046265 ,1255.256815 , 251.1877104 , 310.119962 ], [ 854.71356 , 19.37568486, 199.637369 , 0. ]]]	[[[617.872461 ,221.923722 ,310.119962 ], [ 10.8287406, 99.546704 , 0. ]]]	[[[1.30393247,0.87560137,0.83051552,0.09580677], [0.00000033,0.00000033,0.00000033,0. ]]]	[[[0.92316813,0.86020482,0.09580677], [0.00000033,0.00000033,0. ]]]	[[[0.84704271,0.60783107,0. ], [0.00000033,0.00000033,0. ]]]	[0.94,0.06]
{'B_diff': 0.25, 'I_diff': 0.25, 'N0': 2098.6484982649135, 'h_N': 12.570552621763714, 'r0': 1.4755196099806691, 'a0': 0.0015292022605119374, 'h0': 1.5501094481306765, 'alpha0': 0.0006716625652865437, 'eta0': 4.7202563537424975, 'delta': 0.05325593080270791, 'n': 1.3524938127909651, 'nu': 1.49973372363258, 'a_scale': 3.2191698538041496, 'id': 630400}	1	[0]	[[[ 412.16142 ,5674.18676 , 827.083642, 122.610898]]]	[[[3092.62644 , 712.02021 , 122.610898]]]	[[[1.40145491,0.8595638 ,1.15853801,0.64082107]]]	[[[0.93862355,1.19375672,0.64082107]]]	[[[0.82219131,1.04144396,0. ]]]	[1.]
{'B_diff': 0.75, 'I_diff': 0.25, 'N0': 1293.7642907939967, 'h_N': 10.004895267659617, 'r0': 1.92883619503659, 'a0': 0.000962298425285646, 'h0': 1.800048275632903, 'alpha0': 0.0008173632661864232, 'eta0': 3.569167977243829, 'delta': 0.040653226435539036, 'n': 1.0155774299682605, 'nu': 1.5718695698919505, 'a_scale': 3.042497113699255, 'id': 648000}	3	[0,1,1]	[[[ 0.60695627,6070.89427 , 276.0537097 , 141.952297 ], [ 0.70003163,3735.06184 , 212.4538318 , 168.620768 ], [ 1.76999266,6623.20418 , 436.32228 , 133.382083 ]]]	[[[1206.77378 , 204.173211, 141.952297], [3735.06184 , 184.900363, 168.620768], [ 0. , 231.776876, 133.382083]]]	[[[1.74943611,0.41225185,1.72373382,1.10162157], [1.48994767,0.44251721,1.6740751 ,0.85598995], [2.25506978,0.50837655,1.62344157,1.2344833 ]]]	[[[0.93835776,1.67379771,1.10162157], [0.44251721,1.71075908,0.85598995], [0. ,1.6359542 ,1.2344833 ]]]	[[[0.51146955,2.13228976,0. ], [0. ,1.45297411,0. ], [0.50837655,1.67465621,0. ]]]	[0.96 ,0.035,0.005]
{'B_diff': 1.0, 'I_diff': 1.0, 'N0': 839.0348344978131, 'h_N': 10.812241806950158, 'r0': 0.8072299642386875, 'a0': 0.0015192366823238192, 'h0': 2.236668986756983, 'alpha0': 0.0003198685343023131, 'eta0': 3.2068690939898383, 'delta': 0.05457206884635604, 'n': 1.0298922122713978, 'nu': 1.3234925949223486, 'a_scale': 2.009554939901143, 'id': 649400}	1	[1]	[[[ 1.69504673,1688.44057 , 164.95961489, 163.617386 ]]]	[[[1688.44057 , 164.946873, 163.617386]]]	[[[0.27290876,0.21491517,0.41928358,0.19391073]]]	[[[0.21491517,0.41931105,0.19391073]]]	[[[0. ,0.07415789,0. ]]]	[1.]
{'B_diff': 0.75, 'I_diff': 1.0, 'N0': 814.9072218600318, 'h_N': 12.798365304302223, 'r0': 0.5899722366829512, 'a0': 0.001766905373059598, 'h0': 0.704701622631795, 'alpha0': 0.0007909981144121096, 'eta0': 2.0872908458062085, 'delta': 0.059363113559079, 'n': 1.807840472170742, 'nu': 1.0344337092198561, 'a_scale': 2.093251358462878, 'id': 658200}	1	[1]	[[[763.394283 , 26.55287827, 77.5697081 , 0. ]]]	[[[16.6794506,42.5845322, 0. ]]]	[[[0.00000033,0.00000033,0.00000033,0. ]]]	[[[0.00000033,0.00000033,0. ]]]	[[[0.00000033,0.00000033,0. ]]]	[1.]
{'B_diff': 0.25, 'I_diff': 0.25, 'N0': 872.7490505311596, 'h_N': 18.007786651007358, 'r0': 1.0627136553193641, 'a0': 0.0012881338174251826, 'h0': 0.8812899653735374, 'alpha0': 0.00027830064428918937, 'eta0': 3.9530696859628724, 'delta': 0.0519462626293718, 'n': 1.3481430736315547, 'nu': 1.197650227134635, 'a_scale': 2.2357489634954084, 'id': 627200}	2	[0,1]	[[[301.812889,226.081654,540.428933,141.384181], [658.197692, 59.621762,377.188591, 0. ]]]	[[[113.804908,392.266244,141.384181], [ 36.298964,207.469785, 0. ]]]	[[[0.53529612,1.71376981,0.51626404,0.05541432], [0.00000033,0.00000033,0.00000033,0. ]]]	[[[1.75351508,0.54957206,0.05541432], [0.00000033,0.00000033,0. ]]]	[[[1.68253303,0.42871269,0. ], [0.00000033,0.00000033,0. ]]]	[0.91,0.09]
{'B_diff': 1.0, 'I_diff': 1.0, 'N0': 1149.2035928312039, 'h_N': 6.603105595713117, 'r0': 1.6629048998353728, 'a0': 0.0007436025133676137, 'h0': 0.8107774321722128, 'alpha0': 0.000623550860247386, 'eta0': 1.5154070685232532, 'delta': 0.05630906588884787, 'n': 1.7013222620370714, 'nu': 1.4441930288290252, 'a_scale': 3.118339150883258, 'id': 659000}	1	[0]	[[[ 0.2868995 ,7954.8222604 , 62.66250739, 105.093556 ]]]	[[[ 42.8085704, 53.3451811,105.093556 ]]]	[[[0.00000033,0.00000033,0.00000033,0.00000033]]]	[[[0.00000033,0.00000033,0.00000033]]]	[[[0.00000033,0.00000033,0. ]]]	[1.]
{'B_diff': 0.25, 'I_diff': 1.0, 'N0': 1753.3976395452473, 'h_N': 16.9371822590348, 'r0': 0.8322545844400495, 'a0': 0.0007301774193009953, 'h0': 2.2988778578726503, 'alpha0': 0.0004584482771712591, 'eta0': 3.129403605184692, 'delta': 0.030455982015324415, 'n': 1.8948137453493943, 'nu': 1.179389221187896, 'a_scale': 4.18083763016436, 'id': 643800}	1	[0]	[[[ 35.7636831 ,6168.25299 , 207.93917503, 290.255776 ]]]	[[[3057.98007 , 207.841495, 290.255776]]]	[[[2.89759868,0.4573086 ,1.81840669,0.69900844]]]	[[[0.50637588,1.8188244 ,0.69900844]]]	[[[0.42669145,0.990651 ,0. ]]]	[1.]
{'B_diff': 0.25, 'I_diff': 0.5, 'N0': 759.9097459968101, 'h_N': 8.869120522634088, 'r0': 1.7203755007601615, 'a0': 0.0008484075217394108, 'h0': 1.4149197889846103, 'alpha0': 0.0007351700400037341, 'eta0': 5.217115353475972, 'delta': 0.03150198713470384, 'n': 1.9657222957130962, 'nu': 1.6761298448851614, 'a_scale': 2.9137781310587227, 'id': 643400}	1	[0]	[[[ 15.1795457,2512.43741 , 108.8307856, 139.871787 ]]]	[[[1505.5833 , 86.9738347, 139.871787 ]]]	[[[2.92062892,0.45575653,1.71729871,0.52139183]]]	[[[0.48006652,1.79764253,0.52139183]]]	[[[0.43444739,1.44252576,0. ]]]	[1.]
{'B_diff': 1.0, 'I_diff': 0.75, 'N0': 2071.832376701639, 'h_N': 14.020536076346149, 'r0': 1.3676836002412809, 'a0': 0.0009435794428333387, 'h0': 1.4495117164093037, 'alpha0': 0.00030210772347678166, 'eta0': 3.554561973812223, 'delta': 0.04168549157605494, 'n': 1.3069071480136256, 'nu': 1.7259974901699764, 'a_scale': 1.3573807022003639, 'id': 658800}	1	[0]	[[[ 0.49058028,9363.05956 , 49.9341155 , 106.271729 ]]]	[[[5314.71174 , 40.4317082, 106.271729 ]]]	[[[0.,0.,0.,0.]]]	[[[0.,0.,0.]]]	[[[0.,0.,0.]]]	[1.]
{'B_diff': 0.25, 'I_diff': 0.25, 'N0': 2229.2949277708, 'h_N': 8.21882548549707, 'r0': 0.6552946987028486, 'a0': 0.0018874154182432872, 'h0': 2.114465366667601, 'alpha0': 0.0007255719606411473, 'eta0': 1.4657147038537506, 'delta': 0.03405285224938853, 'n': 1.6669131411945084, 'nu': 1.3548314242049397, 'a_scale': 2.9582573957515943, 'id': 659200}	1	[0]	[[[ 0.47878985,12483.9028 , 50.3312974 , 60.0708061 ]]]	[[[3922.18478 , 36.3827388, 60.0708061]]]	[[[0.,0.,0.,0.]]]	[[[0.,0.,0.]]]	[[[0.,0.,0.]]]	[1.]
{'B_diff': 0.5, 'I_diff': 0.5, 'N0': 1365.0932684205932, 'h_N': 10.097975258993799, 'r0': 1.505431500314548, 'a0': 0.0018806852023284769, 'h0': 1.8586762685528226, 'alpha0': 0.0003608175993232277, 'eta0': 3.1562417560291456, 'delta': 0.0547996524656729, 'n': 1.0322231167104992, 'nu': 1.7945955140809895, 'a_scale': 4.532973167677647, 'id': 657000}	2	[1,1]	[[[ 0.41654847,5732.21657 , 48.95927613, 49.9905833 ], [ 277.154314 ,5658.94098 , 552.1492485 , 30.9851555 ]]]	[[[5732.21657 , 40.4378062, 49.9905833], [ 0. , 48.6948435, 30.9851555]]]	[[[0. ,0. ,0. ,0. ], [1.67389658,0.70729462,1.38670802,0.89700523]]]	[[[0. ,0. ,0. ], [0. ,1.19972131,0.89700523]]]	[[[0. ,0. ,0. ], [0.70729462,1.42514873,0. ]]]	[0.95,0.05]
{'B_diff': 0.75, 'I_diff': 0.75, 'N0': 1529.142154084468, 'h_N': 17.791149284561264, 'r0': 1.6188750338968936, 'a0': 0.0010295417256105904, 'h0': 1.7661798051205384, 'alpha0': 0.0007348215761850521, 'eta0': 3.1153322554049128, 'delta': 0.054118788695354185, 'n': 1.5224267892181411, 'nu': 1.4383245761232004, 'a_scale': 2.103631845692993, 'id': 645200}	1	[0]	[[[ 10.298231 ,6373.33275 , 278.60539824, 188.683964 ]]]	[[[1779.86441 , 277.497414, 188.683964]]]	[[[4.50170312,0.42223732,1.63567319,0.92820835]]]	[[[0.65978369,1.63816292,0.92820835]]]	[[[0.43938919,1.22495415,0. ]]]	[1.]
{'B_diff': 0.25, 'I_diff': 0.75, 'N0': 940.1916584736293, 'h_N': 7.083073297468672, 'r0': 1.331965778398845, 'a0': 0.0011046426979723365, 'h0': 0.6422417762757516, 'alpha0': 0.0002697349176218366, 'eta0': 3.160030960050266, 'delta': 0.04905876547106397, 'n': 1.321659374264641, 'nu': 1.7416357157784317, 'a_scale': 2.952084699753116, 'id': 659600}	1	[0]	[[[ 0.44580029,3635.1072 , 64.3269832 , 196.115852 ]]]	[[[462.03788 , 44.3385907,196.115852 ]]]	[[[0.00000033,0.00000033,0.00000033,0.00000033]]]	[[[0.00000033,0.00000033,0.00000033]]]	[[[0.00000033,0.00000033,0. ]]]	[1.]
{'B_diff': 0.25, 'I_diff': 1.0, 'N0': 960.8995097209195, 'h_N': 7.727876286842907, 'r0': 0.8447207658899842, 'a0': 0.002026812273130244, 'h0': 0.909979528318213, 'alpha0': 0.0004387315525071239, 'eta0': 3.225765641254143, 'delta': 0.04180065897208228, 'n': 1.070815584007916, 'nu': 1.7812386622145757, 'a_scale': 1.5692066616517155, 'id': 659800}	3	[0,1,1]	[[[ 0.50401819,4759.605186 , 37.7915373 , 98.7965795 ], [ 960.899189 , 0. , 0. , 0. ], [ 0.52959751,3763.73398 , 37.6028528 , 120.718498 ]]]	[[[ 866.831626 , 27.3144951, 98.7965795], [ 0. , 0. , 0. ], [3763.73398 , 27.3770661, 120.718498 ]]]	[[[0. ,0. ,0. ,0. ], [0.00000033,0. ,0. ,0. ], [0.00000033,0.00000033,0.00000033,0.00000033]]]	[[[0. ,0. ,0. ], [0. ,0. ,0. ], [0.00000033,0.00000033,0.00000033]]]	[[[0. ,0. ,0. ], [0. ,0. ,0. ], [0. ,0.00000033,0. ]]]	[0.95,0.01,0.04]
{'B_diff': 1.0, 'I_diff': 0.5, 'N0': 1777.0311210446164, 'h_N': 5.776028482970502, 'r0': 0.943750105910452, 'a0': 0.000988556684980236, 'h0': 1.2397038232296196, 'alpha0': 0.0008916860420596779, 'eta0': 3.007615896803946, 'delta': 0.048196921108671936, 'n': 1.933449216357483, 'nu': 1.5979357226804822, 'a_scale': 2.8039601523389175, 'id': 642600}	2	[0,0]	[[[ 64.5632842 , 4870.3588685 , 166.9407804 , 213.901983 ], [ 0.33307463,10929.65146 , 38.04585925, 55.4250511 ]]]	[[[4789.09882 , 131.359177 , 213.901983 ], [2668.10123 , 30.4496408, 55.4250511]]]	[[[2.59946223,0.45416776,1.96885967,0.60150665], [0. ,0. ,0. ,0. ]]]	[[[0.45644722,2.04773072,0.60150665], [0. ,0. ,0. ]]]	[[[0.38075059,1.70700626,0. ], [0. ,0. ,0. ]]]	[0.695,0.305]
{'B_diff': 0.5, 'I_diff': 1.0, 'N0': 1095.0837765231759, 'h_N': 18.081211666610013, 'r0': 1.580098340079998, 'a0': 0.0012919428468214612, 'h0': 1.1652543717733628, 'alpha0': 0.0007156112560227807, 'eta0': 2.1475175260054318, 'delta': 0.05935000962463147, 'n': 1.9636789685015423, 'nu': 1.0228532621108921, 'a_scale': 4.6837876343696205, 'id': 631800}	2	[1,1]	[[[ 43.2027043,1477.504338 , 313.306398 , 365.029732 ], [ 960.044164 , 27.6233024, 227.639279 , 0. ]]]	[[[117.276008 ,313.306398 ,365.029732 ], [ 16.5139025,111.769263 , 0. ]]]	[[[1.72445021,0.58133991,0.45817131,0.09901148], [0.00000033,0.00000033,0.00000033,0. ]]]	[[[0.67790972,0.45817131,0.09901148], [0.00000033,0.00000033,0. ]]]	[[[0.57897983,0. ,0. ], [0.00000033,0.00000033,0. ]]]	[0.985,0.015]
{'B_diff': 0.75, 'I_diff': 0.5, 'N0': 1992.7189757936355, 'h_N': 14.115470938112027, 'r0': 0.5957935125207892, 'a0': 0.0014770376841312727, 'h0': 1.8411726626617013, 'alpha0': 0.0005666835377296798, 'eta0': 4.339677481324402, 'delta': 0.050052217171315694, 'n': 1.9881520018904797, 'nu': 1.700553617636591, 'a_scale': 2.9049020286703824, 'id': 638600}	1	[0]	[[[ 374.399964 ,4978.040514 , 412.3997723, 109.689808 ]]]	[[[4849.66619 , 351.185336, 109.689808]]]	[[[1.46309881,0.77389063,1.55078287,0.53215321]]]	[[[0.77739045,1.60903805,0.53215321]]]	[[[0.69897329,1.24857147,0. ]]]	[1.]
{'B_diff': 0.5, 'I_diff': 0.75, 'N0': 1248.9490995242973, 'h_N': 12.915370627016792, 'r0': 1.8766847520987135, 'a0': 0.0016445779210102478, 'h0': 1.871646372400884, 'alpha0': 0.00046409922980832324, 'eta0': 2.13428434532202, 'delta': 0.03168770497895494, 'n': 1.1827330046486852, 'nu': 1.3579824674880494, 'a_scale': 1.6529579049277747, 'id': 660400}	1	[0]	[[[ 0.26338028,7263.503352 , 63.08699294, 93.7870121 ]]]	[[[483.657312 , 54.331487 , 93.7870121]]]	[[[0.,0.,0.,0.]]]	[[[0.,0.,0.]]]	[[[0.,0.,0.]]]	[1.]
{'B_diff': 0.75, 'I_diff': 0.5, 'N0': 988.4073707855632, 'h_N': 10.786848909309322, 'r0': 0.8650658871559609, 'a0': 0.0019048397258533496, 'h0': 1.1472952195585058, 'alpha0': 0.0002841371300932776, 'eta0': 3.252771740810199, 'delta': 0.0538005902961646, 'n': 1.499235979799502, 'nu': 1.4077640984718889, 'a_scale': 2.297422445197906, 'id': 635400}	1	[0]	[[[ 55.3004639,1917.870099 , 213.2528765, 275.877824 ]]]	[[[958.811612,195.29021 ,275.877824]]]	[[[1.87261131,0.65823999,0.91151327,0.2491368 ]]]	[[[0.84208483,0.95018705,0.2491368 ]]]	[[[0.87041208,0.55942354,0. ]]]	[1.]
{'B_diff': 0.75, 'I_diff': 0.25, 'N0': 1644.6721722242553, 'h_N': 16.371169551220817, 'r0': 0.9896813735493718, 'a0': 0.0010825267036492865, 'h0': 0.8724186208249631, 'alpha0': 0.0002806856448825546, 'eta0': 1.990426470582437, 'delta': 0.03469009330990773, 'n': 1.843260178789839, 'nu': 1.7727531624544741, 'a_scale': 1.2252933599688764, 'id': 660800}	1	[0]	[[[ 0.73100555,6648.11583 , 42.9168133 , 169.515686 ]]]	[[[4428.58812 , 25.4609966, 169.515686 ]]]	[[[0.00000033,0.00000033,0.00000033,0.00000033]]]	[[[0.00000033,0.00000033,0.00000033]]]	[[[0.00000033,0.00000033,0. ]]]	[1.]
{'B_diff': 0.75, 'I_diff': 1.0, 'N0': 1278.4769125064015, 'h_N': 17.898579598043412, 'r0': 1.3664548156537566, 'a0': 0.0016633712483338523, 'h0': 0.7399709311864778, 'alpha0': 0.0005270955183068609, 'eta0': 1.3388077065609691, 'delta': 0.030194633162186672, 'n': 1.6207520008779577, 'nu': 1.4635750938355498, 'a_scale': 1.1297734518285467, 'id': 661400}	1	[0]	[[[ 0.66448133,3983.3934 , 39.53656054, 286.037 ]]]	[[[2486.27449 , 34.7955239, 286.037 ]]]	[[[0.00000033,0.00000033,0.00000033,0.00000033]]]	[[[0.00000033,0.00000033,0.00000033]]]	[[[0.00000033,0.00000033,0. ]]]	[1.]
{'B_diff': 0.75, 'I_diff': 0.75, 'N0': 1620.776498179963, 'h_N': 14.3940930224563, 'r0': 1.4883006415471023, 'a0': 0.001288375402613515, 'h0': 1.7072739190763206, 'alpha0': 0.0002959314945481362, 'eta0': 4.724380758141979, 'delta': 0.03353383921948929, 'n': 1.3356270050721852, 'nu': 1.97575381153962, 'a_scale': 3.2617166225869627, 'id': 661200}	2	[0,0]	[[[ 0.36838158, 6082.50079157, 32.8520319 , 85.1521255 ], [ 0.35036518,12068.27886652, 34.443645 , 39.2446997 ]]]	[[[6078.19267 , 22.6680462 , 85.1521255 ], [ 4.65086652, 22.0870744 , 39.2446997 ]]]	[[[0.00000033,0.00000033,0.00000033,0.00000033], [0. ,0. ,0. ,0. ]]]	[[[0.00000033,0.00000033,0.00000033], [0. ,0. ,0. ]]]	[[[0.00000033,0.00000033,0. ], [0. ,0. ,0. ]]]	[0.665,0.335]
{'B_diff': 0.5, 'I_diff': 0.5, 'N0': 819.5985105037615, 'h_N': 14.763053402078144, 'r0': 1.3274013093439005, 'a0': 0.0014149558458985113, 'h0': 0.6503982102057235, 'alpha0': 0.0006290299725789458, 'eta0': 4.4613349821291095, 'delta': 0.034162374742834185, 'n': 1.9809778043426358, 'nu': 1.3846187202194602, 'a_scale': 4.591169774060954, 'id': 641000}	1	[0]	[[[ 15.9375879,1505.276798 , 94.3614977, 318.766111 ]]]	[[[274.533328 , 79.7869106,318.766111 ]]]	[[[2.50289144,0.5179786 ,1.20298005,0.174932 ]]]	[[[0.84108979,1.23108924,0.174932 ]]]	[[[0.62087837,1.12088134,0. ]]]	[1.]
{'B_diff': 1.0, 'I_diff': 0.5, 'N0': 963.307692253823, 'h_N': 15.978975061757332, 'r0': 1.3371129104202015, 'a0': 0.001172798973605837, 'h0': 1.922573165994782, 'alpha0': 0.00025073769842414177, 'eta0': 4.480349249411187, 'delta': 0.03240740626866093, 'n': 1.8968740625283824, 'nu': 1.8636800770772288, 'a_scale': 1.617712066457068, 'id': 661800}	1	[0]	[[[ 0.4682416,4162.32373 , 40.0297838, 74.1285216]]]	[[[2290.90564 , 29.4967084, 74.1285216]]]	[[[0.00000033,0.00000033,0.00000033,0.00000033]]]	[[[0.00000033,0.00000033,0.00000033]]]	[[[0.00000033,0.00000033,0. ]]]	[1.]
{'B_diff': 0.5, 'I_diff': 0.5, 'N0': 1001.3583668120211, 'h_N': 12.06302641071705, 'r0': 1.631815834899688, 'a0': 0.0007994908436233234, 'h0': 1.7804035306944817, 'alpha0': 0.0008741535730060734, 'eta0': 3.770258399677841, 'delta': 0.059361666372237276, 'n': 1.5809491653508525, 'nu': 1.4957115692816867, 'a_scale': 4.013937396433294, 'id': 647400}	1	[0]	[[[ 18.0003678,3453.316166 , 483.518335 , 107.907426 ]]]	[[[297.692676,410.91884 ,107.907426]]]	[[[2.17055355,0.73524409,1.10807449,1.00994152]]]	[[[0.89731651,1.18182185,1.00994152]]]	[[[0.72357997,1.42825403,0. ]]]	[1.]
{'B_diff': 0.5, 'I_diff': 0.25, 'N0': 2217.925866355851, 'h_N': 7.663861709518196, 'r0': 1.2845596065733695, 'a0': 0.0014200091098658801, 'h0': 2.018666172458702, 'alpha0': 0.0007161718598006472, 'eta0': 3.1804445862321433, 'delta': 0.04562634984151244, 'n': 1.9090726940061626, 'nu': 1.2448258531809708, 'a_scale': 2.46824019024787, 'id': 640800}	1	[0]	[[[ 222.445484 ,6905.379054 , 506.8184072, 152.285627 ]]]	[[[6207.58791 , 449.200884, 152.285627]]]	[[[1.96895763,0.60598265,1.61379725,0.71086676]]]	[[[0.61650286,1.64296517,0.71086676]]]	[[[0.55813061,1.39841599,0. ]]]	[1.]
{'B_diff': 0.5, 'I_diff': 0.25, 'N0': 2021.9273029712208, 'h_N': 10.736783595783045, 'r0': 1.355850000580932, 'a0': 0.001052258328555761, 'h0': 0.5930178589087929, 'alpha0': 0.00027174219631708493, 'eta0': 4.110162879205896, 'delta': 0.04693201863880746, 'n': 1.1270316136436684, 'nu': 1.917354855042615, 'a_scale': 3.688000239288052, 'id': 631200}	1	[0]	[[[ 84.7764722,4662.696551 , 445.856126 , 449.287119 ]]]	[[[3961.85789 , 321.83374 , 449.287119]]]	[[[2.36187041,0.70252349,1.39768235,0.54520255]]]	[[[0.73815684,1.5135459 ,0.54520255]]]	[[[0.54557659,1.22707851,0. ]]]	[1.]
{'B_diff': 0.75, 'I_diff': 0.25, 'N0': 745.6778262285518, 'h_N': 10.421423649788277, 'r0': 0.5699716237442815, 'a0': 0.0013378737647472307, 'h0': 1.6205740934869208, 'alpha0': 0.0007511336053017269, 'eta0': 2.6439186588698176, 'delta': 0.04520451523112348, 'n': 1.6552421111438045, 'nu': 1.0809550060876503, 'a_scale': 4.14964311696041, 'id': 635200}	2	[0,1]	[[[149.385607 ,934.695135 ,230.74000502,164.776094 ], [667.321409 , 33.6846203 ,128.9064839 , 0. ]]]	[[[660.970916 ,230.558517 ,164.776094 ], [ 17.8589527, 90.0937941, 0. ]]]	[[[1.01941501,1.08420743,0.88291443,0.19083237], [0.00000033,0.00000033,0.00000033,0. ]]]	[[[1.18776307,0.88320971,0.19083237], [0.00000033,0.00000033,0. ]]]	[[[0.92042776,0.51616484,0. ], [0.00000033,0.00000033,0. ]]]	[0.975,0.025]
{'B_diff': 1.0, 'I_diff': 0.25, 'N0': 1476.5039084344285, 'h_N': 12.68571467837575, 'r0': 1.850294321733691, 'a0': 0.0014788541797981784, 'h0': 2.1306731809259705, 'alpha0': 0.00031207223636192384, 'eta0': 2.8319922836291367, 'delta': 0.047014088359380465, 'n': 1.4563864010259961, 'nu': 1.9612320556891527, 'a_scale': 3.8326856983566273, 'id': 661600}	2	[0,0]	[[[ 0.35630568,5483.670573 , 40.2280337 , 50.5730782 ], [ 0.34826307,7591.98861 , 37.124127 , 32.0895182 ]]]	[[[5027.23961 , 24.0742518, 50.5730782], [3552.10412 , 26.6885925, 32.0895182]]]	[[[0.,0.,0.,0.], [0.,0.,0.,0.]]]	[[[0.,0.,0.], [0.,0.,0.]]]	[[[0.,0.,0.], [0.,0.,0.]]]	[0.595,0.405]
{'B_diff': 1.0, 'I_diff': 0.25, 'N0': 1715.243842497103, 'h_N': 18.792103090595013, 'r0': 1.3457964144067125, 'a0': 0.0018967425745063588, 'h0': 2.162774131709984, 'alpha0': 0.00044247674504786815, 'eta0': 4.2473642162374485, 'delta': 0.05218451974119777, 'n': 1.7905323849618748, 'nu': 1.9689464690877525, 'a_scale': 1.217053604962163, 'id': 642400}	1	[0]	[[[ 260.29851 ,4335.4344412, 373.962696 , 74.2325986]]]	[[[4265.23253 , 252.271987 , 74.2325986]]]	[[[1.71332543,0.68453441,1.46844866,0.51219732]]]	[[[0.68652866,1.53620298,0.51219732]]]	[[[0.62126525,1.33624957,0. ]]]	[1.]
{'B_diff': 0.25, 'I_diff': 0.25, 'N0': 2227.6788525676966, 'h_N': 17.832991575909602, 'r0': 1.6340674678487128, 'a0': 0.0006013981043540618, 'h0': 1.3622848857256047, 'alpha0': 0.00022007621805801296, 'eta0': 2.30394708209233, 'delta': 0.05213261396534114, 'n': 1.2521339953469166, 'nu': 1.2472873619258782, 'a_scale': 3.1783126257606154, 'id': 643200}	1	[0]	[[[ 37.1700188,7573.16801 , 577.9087749, 382.053698 ]]]	[[[1595.86387 , 480.431637, 382.053698]]]	[[[2.97858071,0.49358448,1.35731466,0.60646922]]]	[[[0.56061647,1.39928307,0.60646922]]]	[[[0.47894203,1.18930368,0. ]]]	[1.]
{'B_diff': 0.75, 'I_diff': 0.5, 'N0': 1174.9997887973273, 'h_N': 16.464491624017594, 'r0': 1.6944111776696316, 'a0': 0.001483658648381961, 'h0': 2.2499276071530714, 'alpha0': 0.0008717883983058107, 'eta0': 1.3954769001642644, 'delta': 0.05549101788080445, 'n': 1.543565022148766, 'nu': 1.4524755701567666, 'a_scale': 1.8649145720534648, 'id': 661000}	1	[0]	[[[ 0.59582068,6881.32035 , 48.04294708, 26.6601902 ]]]	[[[1989.04719 , 41.5373423, 26.6601902]]]	[[[0.,0.,0.,0.]]]	[[[0.,0.,0.]]]	[[[0.,0.,0.]]]	[1.]
{'B_diff': 0.25, 'I_diff': 0.75, 'N0': 920.0909010183557, 'h_N': 11.004961286545274, 'r0': 1.207566505871654, 'a0': 0.0008933845418769119, 'h0': 0.6720423286744422, 'alpha0': 0.0007436292977961752, 'eta0': 4.354098127044185, 'delta': 0.059854241156072276, 'n': 1.7752388361510523, 'nu': 1.3651698379871102, 'a_scale': 3.048346629687102, 'id': 618000}	2	[0,1]	[[[ 98.3620008,1332.96132 , 220.7059271, 270.205309 ], [ 789.930437 , 35.5757557, 249.823947 , 0. ]]]	[[[603.96483 ,204.043216 ,270.205309 ], [ 24.3805685, 79.384518 , 0. ]]]	[[[1.25999261,0.86036043,0.98268686,0.10789772], [0.00000033,0.00000033,0.00000033,0. ]]]	[[[0.91121867,1.02172748,0.10789772], [0.00000033,0.00000033,0. ]]]	[[[0.83335027,0.52789366,0. ], [0.00000033,0.00000033,0. ]]]	[0.885,0.115]
{'B_diff': 1.0, 'I_diff': 1.0, 'N0': 1549.7010955911055, 'h_N': 12.305674398885799, 'r0': 1.3909776209204878, 'a0': 0.0012831265391145131, 'h0': 1.2178186845423506, 'alpha0': 0.0007904043059904762, 'eta0': 2.2456565225817737, 'delta': 0.04432105993144657, 'n': 1.949744554025437, 'nu': 1.1157305538748608, 'a_scale': 1.111250838062227, 'id': 617400}	1	[0]	[[[ 46.7687524 ,2588.6968431 , 159.73817737, 442.397648 ]]]	[[[2488.97398 , 159.660579, 442.397648]]]	[[[2.09441363,0.57174099,1.21998009,0.21627476]]]	[[[0.57967344,1.22030651,0.21627476]]]	[[[0.47807197,0.5615141 ,0. ]]]	[1.]
{'B_diff': 0.5, 'I_diff': 0.25, 'N0': 1289.6075025269556, 'h_N': 12.810502549297158, 'r0': 1.0052918559879465, 'a0': 0.0008467365676381176, 'h0': 1.4494561861479873, 'alpha0': 0.0007886865190321923, 'eta0': 3.823551056285592, 'delta': 0.0348553561707251, 'n': 1.997420934135047, 'nu': 1.7955179063785138, 'a_scale': 1.1828953012893026, 'id': 663200}	1	[0]	[[[ 0.50173577,6335.25776 , 27.1231885 , 55.0400433 ]]]	[[[3796.14462 , 15.8879244, 55.0400433]]]	[[[0.00000033,0.00000033,0.00000033,0.00000033]]]	[[[0.00000033,0.00000033,0.00000033]]]	[[[0.00000033,0.00000033,0. ]]]	[1.]
{'B_diff': 0.5, 'I_diff': 1.0, 'N0': 1885.3882306395733, 'h_N': 19.174964829603482, 'r0': 1.8365037436441127, 'a0': 0.001704201157845713, 'h0': 0.7292807913244456, 'alpha0': 0.0006736067685407754, 'eta0': 4.9850945459105365, 'delta': 0.03128099522793946, 'n': 1.8169161701687364, 'nu': 1.6522672780061625, 'a_scale': 2.9051306849093566, 'id': 663800}	1	[0]	[[[ 0.38857658,10768.83779 , 30.66991231, 153.623132 ]]]	[[[1382.14122 , 24.4526296, 153.623132 ]]]	[[[0.00000033,0.00000033,0.00000033,0.00000033]]]	[[[0.00000033,0.00000033,0.00000033]]]	[[[0.00000033,0.00000033,0. ]]]	[1.]
{'B_diff': 1.0, 'I_diff': 0.5, 'N0': 1490.7247927084463, 'h_N': 16.726693359303994, 'r0': 1.0235648299625149, 'a0': 0.0019433009070832776, 'h0': 1.4559014563765693, 'alpha0': 0.0005056659139842035, 'eta0': 4.676115263563503, 'delta': 0.039024004376562435, 'n': 1.1506531736288679, 'nu': 1.8688512980715877, 'a_scale': 1.0976655995182378, 'id': 645800}	1	[0]	[[[ 81.0476635,3930.9974167, 202.9882688, 159.243129 ]]]	[[[3930.59788 , 150.379153, 159.243129]]]	[[[2.28965922,0.51042377,1.77830659,0.47729373]]]	[[[0.51043314,1.8686308 ,0.47729373]]]	[[[0.43834907,1.54800789,0. ]]]	[1.]
{'B_diff': 0.25, 'I_diff': 1.0, 'N0': 1343.2564242892759, 'h_N': 14.559633502773353, 'r0': 0.6768077643741923, 'a0': 0.0010712943626587108, 'h0': 1.3290939620718034, 'alpha0': 0.0008003958303743571, 'eta0': 2.227497218326742, 'delta': 0.045180927284571494, 'n': 1.3105689780666898, 'nu': 1.9653416661816645, 'a_scale': 2.712933774959356, 'id': 663000}	1	[0]	[[[ 1.10113149,7920.86564 , 20.58111269, 33.7285723 ]]]	[[[1020.09464 , 14.4678907, 33.7285723]]]	[[[0.,0.,0.,0.]]]	[[[0.,0.,0.]]]	[[[0.,0.,0.]]]	[1.]
{'B_diff': 1.0, 'I_diff': 1.0, 'N0': 987.0530314132741, 'h_N': 10.187384383099914, 'r0': 0.856345174868162, 'a0': 0.0010346947810623756, 'h0': 1.5669668513516748, 'alpha0': 0.000820856878010417, 'eta0': 3.9172000249854046, 'delta': 0.05416905655043751, 'n': 1.059682507771083, 'nu': 1.6145991109293516, 'a_scale': 1.6793314540018844, 'id': 652600}	1	[0]	[[[ 2.16754407,4293.31595 , 229.9952468 , 95.7025642 ]]]	[[[1262.88898 , 145.428089 , 95.7025642]]]	[[[1.57300498,0.55091198,1.62783848,0.89267145]]]	[[[1.02820857,1.37756467,0.89267145]]]	[[[1.01058987,2.9042421 ,0. ]]]	[1.]
{'B_diff': 0.75, 'I_diff': 1.0, 'N0': 2064.101078162674, 'h_N': 15.577732343422579, 'r0': 0.943370321584023, 'a0': 0.0008576146906627898, 'h0': 2.214664514609727, 'alpha0': 0.0005584260709191241, 'eta0': 5.0385776956543324, 'delta': 0.04890855892262303, 'n': 1.5020614340302179, 'nu': 1.2440702078802452, 'a_scale': 1.744699839512788, 'id': 642200}	1	[0]	[[[ 207.238087 ,5527.47219 , 499.97970796, 190.028284 ]]]	[[[3974.40186 , 499.477657, 190.028284]]]	[[[1.79636811,0.65973179,1.35945283,0.3992742 ]]]	[[[0.70649725,1.36042375,0.3992742 ]]]	[[[0.59019494,0.42313524,0. ]]]	[1.]
{'B_diff': 0.75, 'I_diff': 0.25, 'N0': 1146.7216596474136, 'h_N': 13.097431971014117, 'r0': 1.2712392911311405, 'a0': 0.0018412731228588165, 'h0': 2.1602965463003447, 'alpha0': 0.0003089870756594428, 'eta0': 1.8045282225279218, 'delta': 0.03563621403372254, 'n': 1.9608444572456234, 'nu': 1.9501516904176501, 'a_scale': 3.0354194995471486, 'id': 664000}	1	[0]	[[[ 0.40531473,5720.29966 , 29.8057168 , 36.8730132 ]]]	[[[3021.46784 , 19.8353461, 36.8730132]]]	[[[0.00000033,0.00000033,0.00000033,0.00000033]]]	[[[0.00000033,0.00000033,0.00000033]]]	[[[0.00000033,0.00000033,0. ]]]	[1.]
{'B_diff': 0.75, 'I_diff': 0.25, 'N0': 1038.0279454146835, 'h_N': 10.24584967100874, 'r0': 1.1776253185538383, 'a0': 0.001328383157688298, 'h0': 1.4026256675757973, 'alpha0': 0.00039632762023188064, 'eta0': 4.686276331834959, 'delta': 0.051992619756056555, 'n': 1.5991396041084711, 'nu': 1.6817742210628892, 'a_scale': 3.3324045826915323, 'id': 632000}	1	[0]	[[[ 143.332369 ,1982.754029 , 316.4435148, 157.612819 ]]]	[[[1872.46403 , 221.317281, 157.612819]]]	[[[1.43452582,0.83577018,1.04673241,0.35124888]]]	[[[0.84653471,1.1070106 ,0.35124888]]]	[[[0.72875312,0.91678859,0. ]]]	[1.]
{'B_diff': 1.0, 'I_diff': 0.5, 'N0': 1528.6766477980868, 'h_N': 12.222898326026176, 'r0': 1.430196826755011, 'a0': 0.0017138214682689682, 'h0': 0.5795110659704914, 'alpha0': 0.0002742516805176446, 'eta0': 4.634314627179185, 'delta': 0.04703360422287996, 'n': 1.4383869941289769, 'nu': 1.136028424039234, 'a_scale': 3.4490909283244666, 'id': 665000}	1	[1]	[[[1262.96621 , 43.8833421, 438.327314 , 0. ]]]	[[[ 25.3920606,297.231112 , 0. ]]]	[[[0.00000033,0.00000033,0.00000033,0. ]]]	[[[0.00000033,0.00000033,0. ]]]	[[[0.00000033,0.00000033,0. ]]]	[1.]
{'B_diff': 0.5, 'I_diff': 0.25, 'N0': 1293.8566306979887, 'h_N': 18.014920670104377, 'r0': 1.7699412258940932, 'a0': 0.000906039792449777, 'h0': 1.2263847471989382, 'alpha0': 0.0006405756380081179, 'eta0': 5.029078709402876, 'delta': 0.033429146537734954, 'n': 1.535846063494092, 'nu': 1.867118826484024, 'a_scale': 3.8589164120187234, 'id': 644000}	1	[0]	[[[ 49.5566435,3639.269658 , 233.6379851, 219.665501 ]]]	[[[3190.16954 , 162.408324, 219.665501]]]	[[[2.35008416,0.58822419,1.63837998,0.66798082]]]	[[[0.60119586,1.72243741,0.66798082]]]	[[[0.51009121,1.48093069,0. ]]]	[1.]
{'B_diff': 0.5, 'I_diff': 0.5, 'N0': 1653.4987507621643, 'h_N': 12.546983509509907, 'r0': 1.1788443864132727, 'a0': 0.0009195661890431363, 'h0': 1.0293431417385213, 'alpha0': 0.0004843629918048968, 'eta0': 1.987776130625271, 'delta': 0.03317620326398813, 'n': 1.251121941994068, 'nu': 1.9664815047265818, 'a_scale': 1.735707770879519, 'id': 663400}	1	[0]	[[[ 0.39026999,9773.86878 , 22.59687023, 60.8778034 ]]]	[[[2208.07648 , 14.5197249, 60.8778034]]]	[[[0.,0.,0.,0.]]]	[[[0.,0.,0.]]]	[[[0.,0.,0.]]]	[1.]
{'B_diff': 0.5, 'I_diff': 0.25, 'N0': 2159.8088652139295, 'h_N': 8.187627329106776, 'r0': 1.064997027987483, 'a0': 0.001790767672512732, 'h0': 0.7689643082962342, 'alpha0': 0.0007812703504749731, 'eta0': 4.4883389194910945, 'delta': 0.05886424058735955, 'n': 1.880158991183401, 'nu': 1.6373441519280796, 'a_scale': 3.984873172941923, 'id': 628000}	1	[0]	[[[ 678.736188,3834.824041, 704.000326, 166.03328 ]]]	[[[3541.43544, 531.85082, 166.03328]]]	[[[1.00107814,1.18351926,1.22073338,0.20036421]]]	[[[1.19196251,1.27455176,0.20036421]]]	[[[1.11303598,1.06382252,0. ]]]	[1.]
{'B_diff': 1.0, 'I_diff': 0.25, 'N0': 663.8461254945801, 'h_N': 19.419833970519363, 'r0': 1.160202740603156, 'a0': 0.00200191340318676, 'h0': 1.017393190822242, 'alpha0': 0.0008759241625614797, 'eta0': 2.2477616718945574, 'delta': 0.03785303338936208, 'n': 1.6395407766000276, 'nu': 1.2360919922922662, 'a_scale': 4.626938669768737, 'id': 658400}	1	[0]	[[[ 1.25876824,2286.196481 , 68.07660979, 164.331057 ]]]	[[[629.750151, 62.768221,164.331057]]]	[[[0.10201404,0.08010021,0.33606132,0.11149976]]]	[[[0.13512981,0.347922 ,0.11149976]]]	[[[0.0595313,0.2096643,0. ]]]	[1.]
{'B_diff': 1.0, 'I_diff': 0.25, 'N0': 1436.3332382535032, 'h_N': 19.728460183638727, 'r0': 1.5502192298000235, 'a0': 0.0012172180839304454, 'h0': 2.1305261385031913, 'alpha0': 0.0004962824936828302, 'eta0': 4.098419668276562, 'delta': 0.052232079561878655, 'n': 1.672948770201109, 'nu': 1.0392017867027006, 'a_scale': 1.9003506690665215, 'id': 648800}	2	[0,1]	[[[ 367.873631 ,1136.146212 , 721.98794901, 221.400907 ], [1226.30788 , 36.1892539 , 339.989422 , 0. ]]]	[[[1024.28945 , 721.944329, 221.400907], [ 20.353412, 339.989422, 0. ]]]	[[[0.9020177 ,1.4549402 ,0.58572853,0.07149784], [0.00000033,0.00000033,0.00000033,0. ]]]	[[[1.49718285,0.5857373 ,0.07149784], [0.00000033,0.00000033,0. ]]]	[[[1.19514202,0.44224009,0. ], [0.00000033,0. ,0. ]]]	[0.395,0.605]
{'B_diff': 0.25, 'I_diff': 0.5, 'N0': 2058.087013918531, 'h_N': 14.660440639639546, 'r0': 1.3114252702448919, 'a0': 0.0011698655952689142, 'h0': 1.7677515236095165, 'alpha0': 0.0004706230607589998, 'eta0': 2.5189458259974407, 'delta': 0.04470722268123692, 'n': 1.6177001694086046, 'nu': 1.9147905182575966, 'a_scale': 4.0810671859980765, 'id': 665800}	1	[0]	[[[ 0.53662263,12083.24585 , 31.406869 , 32.9649226 ]]]	[[[2585.3046 , 20.1685949, 32.9649226]]]	[[[0.,0.,0.,0.]]]	[[[0.,0.,0.]]]	[[[0.,0.,0.]]]	[1.]
{'B_diff': 1.0, 'I_diff': 0.25, 'N0': 624.2214991860768, 'h_N': 7.151425417049367, 'r0': 1.9456138404294676, 'a0': 0.0018623616678128195, 'h0': 1.0715792316055806, 'alpha0': 0.0007756392266631996, 'eta0': 2.9153085897784194, 'delta': 0.05468036625997306, 'n': 1.0604850294384747, 'nu': 1.2638455734195833, 'a_scale': 1.0621778199795746, 'id': 652000}	1	[0]	[[[ 0.70325482,894.8022399 ,148.0640978 ,190.836392 ]]]	[[[894.800681 , 97.1843509,190.836392 ]]]	[[[0.47692776,0.36768011,0.51593599,0.15266385]]]	[[[0.36768045,0.54059694,0.15266385]]]	[[[0.17313547,0.47199177,0. ]]]	[1.]
{'B_diff': 0.25, 'I_diff': 0.75, 'N0': 1959.521669803428, 'h_N': 9.713300345893447, 'r0': 1.2894429645166474, 'a0': 0.0015200421880525782, 'h0': 1.492390087693879, 'alpha0': 0.0003900412416089592, 'eta0': 4.175334255291643, 'delta': 0.051895570550607124, 'n': 1.466919197059691, 'nu': 1.5218487407362211, 'a_scale': 1.8595195753827767, 'id': 640400}	1	[0]	[[[ 190.18512 ,6297.27511 , 446.6783347, 176.518629 ]]]	[[[4573.63036 , 421.871881, 176.518629]]]	[[[1.8996837 ,0.62151661,1.56173572,0.51912916]]]	[[[0.6366322 ,1.59441064,0.51912916]]]	[[[0.59386807,1.05404038,0. ]]]	[1.]
{'B_diff': 1.0, 'I_diff': 0.25, 'N0': 1636.3690739975, 'h_N': 17.809387245394603, 'r0': 0.6337020512327094, 'a0': 0.0018221674552653785, 'h0': 1.2777068091808084, 'alpha0': 0.0006289366946867491, 'eta0': 3.4078433807711384, 'delta': 0.05771757956623326, 'n': 1.9079464847954404, 'nu': 1.9355156585937916, 'a_scale': 4.2513789060761615, 'id': 639200}	1	[0]	[[[ 290.476349 ,3789.3208647, 307.707026 , 114.865118 ]]]	[[[3762.8678 , 203.386836, 114.865118]]]	[[[1.46609568,0.76584765,1.56581827,0.46121427]]]	[[[0.76687427,1.63239281,0.46121427]]]	[[[0.67209822,1.44506915,0. ]]]	[1.]
{'B_diff': 0.75, 'I_diff': 1.0, 'N0': 1774.312445480527, 'h_N': 13.7234718347464, 'r0': 1.9181568654580061, 'a0': 0.0008289476679209226, 'h0': 2.035662880020538, 'alpha0': 0.00034091303711215914, 'eta0': 4.698156628723019, 'delta': 0.04337683393566236, 'n': 1.5880177881151467, 'nu': 1.6200473309604546, 'a_scale': 2.956544718082111, 'id': 655000}	3	[0,0,0]	[[[ 1.96972595,9876.666885 , 242.3772618 , 169.402933 ], [ 1.994406 ,9870.465668 , 243.2069811 , 169.708919 ], [ 1.92627974,9877.949858 , 241.7638146 , 169.739098 ]]]	[[[482.703605,232.137061,169.402933], [480.155188,232.963323,169.708919], [481.621758,231.521837,169.739098]]]	[[[5.39372282,0.32665042,1.82009605,1.10133262], [4.48645698,0.32493412,1.77565329,1.10586313], [6.02251872,0.32809809,1.85146133,1.09459406]]]	[[[0.72452525,1.83520025,1.10133262], [0.74099676,1.78738933,1.10586313], [0.72251745,1.86842531,1.09459406]]]	[[[0.32723283,1.7092653 ,0. ], [0.32526375,1.72511969,0. ], [0.32878086,1.70642324,0. ]]]	[0.91 ,0.015,0.075]
{'B_diff': 0.5, 'I_diff': 0.75, 'N0': 1080.796283619456, 'h_N': 8.705397046758815, 'r0': 1.2723323429188405, 'a0': 0.0008125040558251739, 'h0': 0.8219929525088022, 'alpha0': 0.000705975530566975, 'eta0': 1.5192075248414436, 'delta': 0.03702932503809126, 'n': 1.9831474226539523, 'nu': 1.0112182727520644, 'a_scale': 3.612839431617545, 'id': 666800}	2	[1,0]	[[[ 8.02818422,439.2609482 ,171.265352 ,549.360577 ], [811.758048 , 44.1681652 ,182.3911614 , 96.5999051 ]]]	[[[ 45.4569702,171.265352 ,549.360577 ], [ 21.9729539,103.48504 , 96.5999051]]]	[[[0. ,0. ,0. ,0. ], [0.00000033,0.00000033,0.00000033,0.00000033]]]	[[[0. ,0. ,0. ], [0.00000033,0.00000033,0.00000033]]]	[[[0. ,0. ,0. ], [0.00000033,0.00000033,0. ]]]	[0.995,0.005]
{'B_diff': 0.5, 'I_diff': 1.0, 'N0': 1252.7656332957436, 'h_N': 6.325653784303862, 'r0': 0.611165289883986, 'a0': 0.001023447072850283, 'h0': 0.9187945651521671, 'alpha0': 0.0006735274223912278, 'eta0': 2.1986511995878546, 'delta': 0.052154912978151086, 'n': 1.0467579630190373, 'nu': 1.3853340663590017, 'a_scale': 3.8292753876716596, 'id': 660600}	2	[0,1]	[[[ 1.74689292,4833.05088 , 98.613986 , 157.777082 ], [ 0.82243526,4244.84014 , 62.57273619, 170.377528 ]]]	[[[3296.63844 , 59.6726512, 157.777082 ], [4244.84014 , 62.1598999, 170.377528 ]]]	[[[6.71927481,0.27495801,2.18757259,0.36652366], [0. ,0. ,0. ,0. ]]]	[[[0.47811635,0.63556829,0.36652366], [0. ,0. ,0. ]]]	[[[1.77169436,5.12579422,0. ], [0. ,0. ,0. ]]]	[0.985,0.015]
{'B_diff': 0.75, 'I_diff': 0.5, 'N0': 1080.2900812283249, 'h_N': 17.012986925292402, 'r0': 1.8505107211310843, 'a0': 0.0015976010563337564, 'h0': 0.8283552297963723, 'alpha0': 0.000865292369105149, 'eta0': 5.021278642422114, 'delta': 0.038058281255076244, 'n': 1.9383790202155988, 'nu': 1.9217288055493666, 'a_scale': 3.3205168363886575, 'id': 641800}	1	[0]	[[[ 56.3309967,2833.690249 , 150.3543386, 174.031034 ]]]	[[[2566.98566 , 121.274591, 174.031034]]]	[[[2.15644372,0.54059984,1.82309968,0.36023521]]]	[[[0.54681634,1.93714899,0.36023521]]]	[[[0.49711555,1.41776662,0. ]]]	[1.]
{'B_diff': 0.25, 'I_diff': 0.5, 'N0': 1990.9779663709974, 'h_N': 15.46365963859678, 'r0': 1.2180127083508285, 'a0': 0.0006261069867679965, 'h0': 1.5408026363866678, 'alpha0': 0.0006151198412960713, 'eta0': 1.8792714589624633, 'delta': 0.03459340305880644, 'n': 1.2283686914902106, 'nu': 1.0487579154060929, 'a_scale': 2.177912725350395, 'id': 649800}	4	[0,1,1,1]	[[[ 30.0863219, 7599.72236 , 326.3703077, 305.474293 ], [ 30.0863184, 7600.38167 , 326.4317 , 305.397114 ], [ 0.4520295,11975.30142 , 0. , 0. ], [ 0.4520295,10694.70963 , 0. , 0. ]]]	[[[1729.30382 , 326.365198, 305.474293], [1729.32995 , 326.4317 , 305.397114], [3090.56935 , 0. , 0. ], [7911.62076 , 0. , 0. ]]]	[[[3.14992563,0.45248605,1.99124905,0.75080633], [3.14991991,0.45247303,1.99261916,0.75098641], [0.00000033,0.00000033,0. ,0. ], [0.00000033,0.00000033,0. ,0. ]]]	[[[0.49378196,1.9912573 ,0.75080633], [0.49376457,1.99261916,0.75098641], [0.00000033,0. ,0. ], [0.00000033,0. ,0. ]]]	[[[0.44133021,1.5005487 ,0. ], [0.44132134,0. ,0. ], [0.00000033,0. ,0. ], [0.00000033,0. ,0. ]]]	[0.845,0.115,0.035,0.005]
{'B_diff': 0.75, 'I_diff': 0.25, 'N0': 1358.442926100387, 'h_N': 9.482490152188127, 'r0': 1.9055737567815019, 'a0': 0.0008984938668806029, 'h0': 0.6252483175087349, 'alpha0': 0.0007112860108011864, 'eta0': 3.867885962747404, 'delta': 0.05558713695140311, 'n': 1.3902976045313262, 'nu': 1.0571992438796274, 'a_scale': 3.541325498812935, 'id': 667200}	1	[0]	[[[ 7.68135347,547.14893 ,435.183725 ,630.3785 ]]]	[[[162.394008,355.997959,630.3785 ]]]	[[[0.,0.,0.,0.]]]	[[[0.,0.,0.]]]	[[[0.,0.,0.]]]	[1.]
{'B_diff': 0.25, 'I_diff': 0.5, 'N0': 2023.6226966414124, 'h_N': 5.380506867941302, 'r0': 1.4755902876611071, 'a0': 0.0007764392849958193, 'h0': 0.7828457171378175, 'alpha0': 0.0006704061571933187, 'eta0': 4.980108924628586, 'delta': 0.040822130270239246, 'n': 1.0883514606614435, 'nu': 1.7909960434315382, 'a_scale': 4.636156929250762, 'id': 646600}	1	[0]	[[[ 20.7922908,5002.55532 , 837.51171 , 369.833432 ]]]	[[[3541.25612 , 539.466788, 369.833432]]]	[[[2.51942583,0.82345126,1.21194119,0.69470478]]]	[[[0.86443514,1.31371562,0.69470478]]]	[[[0.73572286,1.32292133,0. ]]]	[1.]
{'B_diff': 0.75, 'I_diff': 1.0, 'N0': 1593.4090476155143, 'h_N': 11.918736888054134, 'r0': 1.6044801455336013, 'a0': 0.0012503331635186623, 'h0': 1.9080053308739058, 'alpha0': 0.0003019886853197931, 'eta0': 2.3606622914135915, 'delta': 0.03782071014943897, 'n': 1.165665693209667, 'nu': 1.4020070218815244, 'a_scale': 4.146446680157334, 'id': 664600}	1	[0]	[[[ 0.31884705,11324.35897338, 107.2840217 , 55.5244003 ]]]	[[[ 0.00007338,55.7859997 ,55.5244003 ]]]	[[[0.,0.,0.,0.]]]	[[[0.,0.,0.]]]	[[[0.,0.,0.]]]	[1.]
{'B_diff': 0.75, 'I_diff': 1.0, 'N0': 606.9640217515613, 'h_N': 19.97465414973214, 'r0': 1.9905254467315454, 'a0': 0.0018060258765134098, 'h0': 1.7588479412488254, 'alpha0': 0.000377210069263848, 'eta0': 4.3420856966247845, 'delta': 0.03868697272746085, 'n': 1.0232458734982917, 'nu': 1.9030312935343456, 'a_scale': 2.503744118263211, 'id': 667800}	2	[1,1]	[[[ 0.48441482,2068.90535 , 28.17475617, 54.4561644 ], [ 91.3640835 ,1839.85059 , 479.270596 , 69.7211819 ]]]	[[[2068.90535 , 25.2950667, 54.4561644], [ 0. , 0. , 69.7211819]]]	[[[0.00000033,0.00000033,0.00000033,0.00000033], [1.74176348,0.94512511,0.8436664 ,1.11036596]]]	[[[0.00000033,0.00000033,0.00000033], [0. ,0. ,1.11036596]]]	[[[0. ,0.00000033,0. ], [0.94512511,0.8436664 ,0. ]]]	[0.99,0.01]
{'B_diff': 1.0, 'I_diff': 0.5, 'N0': 933.2210736290838, 'h_N': 13.320693664288529, 'r0': 1.8599163530820817, 'a0': 0.0015121011283469763, 'h0': 2.2445853208840836, 'alpha0': 0.0003420036464291991, 'eta0': 3.9031674540933694, 'delta': 0.0583043276975064, 'n': 1.0605477451956924, 'nu': 1.6435459062935487, 'a_scale': 1.8667864472721138, 'id': 658600}	2	[0,1]	[[[ 1.4821256 ,4468.465084 , 418.5696108 , 55.813732 ], [ 3.16788446,1939.67863 , 337.5125334 , 126.383563 ]]]	[[[ 397.902664, 356.643808, 55.813732], [1939.67863 , 312.649231, 126.383563]]]	[[[1.1595754 ,0.5185079 ,1.1416451 ,1.23881205], [1.31676821,0.65042525,1.10566233,0.73490435]]]	[[[1.22557666,1.17098403,1.23881205], [0.65042525,1.13067952,0.73490435]]]	[[[0.53959425,1.42996253,0. ], [0. ,0.82397243,0. ]]]	[0.995,0.005]
{'B_diff': 1.0, 'I_diff': 1.0, 'N0': 697.7916350397543, 'h_N': 15.837190951260986, 'r0': 1.4811856474823608, 'a0': 0.0009397698561843889, 'h0': 2.19804635084739, 'alpha0': 0.0005402804109222242, 'eta0': 1.9638895567346046, 'delta': 0.057647553260090315, 'n': 1.5917317531720632, 'nu': 1.1729550762201748, 'a_scale': 4.028019163476982, 'id': 665400}	1	[0]	[[[ 0.91603887,4249.69606709, 191.23264 , 39.1555061 ]]]	[[[ 1.61786709,159.106492 , 39.1555061 ]]]	[[[0.,0.,0.,0.]]]	[[[0.,0.,0.]]]	[[[0.,0.,0.]]]	[1.]
{'B_diff': 0.25, 'I_diff': 1.0, 'N0': 1847.6364290016083, 'h_N': 14.69760712209314, 'r0': 1.0522198902640103, 'a0': 0.0018936030873529738, 'h0': 2.2366079567640487, 'alpha0': 0.0002539811772538191, 'eta0': 4.171231970976605, 'delta': 0.03881632608081581, 'n': 1.0732535386617903, 'nu': 1.5769895142255648, 'a_scale': 1.113449080036101, 'id': 666200}	2	[1,0]	[[[1847.63581 , 0. , 0. , 0. ], [ 0.64287374,8457.674714 , 76.6261305 , 103.878702 ]]]	[[[ 0. , 0. , 0. ], [7508.19837 , 61.3228706, 103.878702 ]]]	[[[0.00000033,0. ,0. ,0. ], [0. ,0. ,0. ,0. ]]]	[[[0.,0.,0.], [0.,0.,0.]]]	[[[0.,0.,0.], [0.,0.,0.]]]	[0.16,0.84]
{'B_diff': 0.5, 'I_diff': 1.0, 'N0': 1331.5777980327925, 'h_N': 13.928008281662215, 'r0': 1.6404738415200593, 'a0': 0.000978459855701154, 'h0': 1.5732699183437204, 'alpha0': 0.0007197974722350088, 'eta0': 3.008402216840909, 'delta': 0.05634668103646458, 'n': 1.8761693186653758, 'nu': 1.7408713096266464, 'a_scale': 2.4754147659753585, 'id': 667000}	1	[0]	[[[ 0.53048753,8011.23423 , 36.59730533, 36.8961819 ]]]	[[[1580.84468 , 28.8586117, 36.8961819]]]	[[[0.,0.,0.,0.]]]	[[[0.,0.,0.]]]	[[[0.,0.,0.]]]	[1.]
{'B_diff': 0.25, 'I_diff': 0.25, 'N0': 893.8871274670786, 'h_N': 10.191911620022548, 'r0': 1.4424724763286805, 'a0': 0.0018861235178743792, 'h0': 1.2270558823368294, 'alpha0': 0.0003741498177231889, 'eta0': 4.0537790059858105, 'delta': 0.054052509731165876, 'n': 1.907559319660698, 'nu': 1.5696313004858036, 'a_scale': 3.2520344666582117, 'id': 640000}	1	[0]	[[[ 105.885776 ,2214.631509 , 266.2526894, 144.518418 ]]]	[[[1475.63902 , 197.964318, 144.518418]]]	[[[1.62607741,0.72172008,1.13208548,0.23992283]]]	[[[0.74903725,1.20539757,0.23992283]]]	[[[0.68917618,0.92755394,0. ]]]	[1.]
{'B_diff': 1.0, 'I_diff': 0.5, 'N0': 1767.381878169653, 'h_N': 14.614021321352439, 'r0': 1.9330118652715162, 'a0': 0.0007557513693093649, 'h0': 1.9149982158008785, 'alpha0': 0.00025828844466858653, 'eta0': 2.634701315982123, 'delta': 0.05838796091917818, 'n': 1.8367531319822625, 'nu': 1.1067113923657628, 'a_scale': 2.8467292036036707, 'id': 655400}	2	[0,1]	[[[ 2.43433433,4331.72147 , 661.34399273, 406.744309 ], [1470.15585 , 47.2116017 , 495.967994 , 0. ]]]	[[[1149.30723 , 661.306966 , 406.744309 ], [ 24.4054235, 325.799594 , 0. ]]]	[[[1.04254259,0.4924432 ,0.64603221,0.39372774], [0.00000033,0.00000033,0.00000033,0. ]]]	[[[0.66675741,0.64605371,0.39372774], [0.00000033,0.00000033,0. ]]]	[[[0.45205634,0.30865268,0. ], [0.00000033,0.00000033,0. ]]]	[0.955,0.045]
{'B_diff': 0.75, 'I_diff': 0.5, 'N0': 1516.3014611171948, 'h_N': 18.947653479226624, 'r0': 1.4855095983649935, 'a0': 0.0016844088971239431, 'h0': 0.7935491022379146, 'alpha0': 0.0004199242759292382, 'eta0': 1.367950179569958, 'delta': 0.036501865429405846, 'n': 1.197802133285665, 'nu': 1.2769368803929257, 'a_scale': 2.7157109919071476, 'id': 670600}	1	[0]	[[[ 0.69040498,8304.522664 , 97.8107862 , 246.815638 ]]]	[[[ 20.885554 , 76.1865236,246.815638 ]]]	[[[0.00000033,0.00000033,0.00000033,0.00000033]]]	[[[0.00000033,0.00000033,0.00000033]]]	[[[0.00000033,0.00000033,0. ]]]	[1.]
{'B_diff': 0.5, 'I_diff': 1.0, 'N0': 1951.0944389044894, 'h_N': 5.765885016387181, 'r0': 1.4827934620467609, 'a0': 0.0018826788455248652, 'h0': 1.6551789097158398, 'alpha0': 0.000415040808157479, 'eta0': 3.8265713046936103, 'delta': 0.048786083133330396, 'n': 1.692448964418384, 'nu': 1.9954348740751757, 'a_scale': 2.0435961589883123, 'id': 670200}	1	[0]	[[[ 0.20500417,11761.81703 , 32.41610522, 37.0019988 ]]]	[[[2829.7193 , 23.6988705, 37.0019988]]]	[[[0.,0.,0.,0.]]]	[[[0.,0.,0.]]]	[[[0.,0.,0.]]]	[1.]
{'B_diff': 0.75, 'I_diff': 1.0, 'N0': 943.7593981558341, 'h_N': 7.457447353912324, 'r0': 1.5068481347007006, 'a0': 0.0008639692753284818, 'h0': 1.1579871063775682, 'alpha0': 0.0007878891758405529, 'eta0': 3.7576140136154934, 'delta': 0.039774680115137476, 'n': 1.873350477196069, 'nu': 1.6276949644250158, 'a_scale': 1.3438405424576276, 'id': 671000}	1	[0]	[[[ 0.24791317,4322.00083 , 31.68224339, 91.054646 ]]]	[[[1976.07194 , 26.9787028, 91.054646 ]]]	[[[0.00000033,0.00000033,0.00000033,0.00000033]]]	[[[0.00000033,0.00000033,0.00000033]]]	[[[0.00000033,0.00000033,0. ]]]	[1.]
{'B_diff': 0.75, 'I_diff': 0.75, 'N0': 992.8071861650699, 'h_N': 17.38828892355992, 'r0': 1.6268307364236931, 'a0': 0.0006453307716801143, 'h0': 2.2866055800826204, 'alpha0': 0.0006092203794966326, 'eta0': 2.5856468177490735, 'delta': 0.04241590844996762, 'n': 1.9573121672922178, 'nu': 1.0303340979677826, 'a_scale': 3.8510718233476124, 'id': 654800}	1	[0]	[[[ 9.00759357,3555.205805 , 332.23124904, 165.694119 ]]]	[[[202.267805,332.231249,165.694119]]]	[[[2.84587514,0.56298006,1.13300381,0.6816826 ]]]	[[[0.73146559,1.13300381,0.6816826 ]]]	[[[0.55650355,0.6364041 ,0. ]]]	[1.]
{'B_diff': 0.5, 'I_diff': 0.75, 'N0': 1043.8558346060518, 'h_N': 12.772112518832401, 'r0': 1.0616584637816675, 'a0': 0.001980230802700445, 'h0': 1.446707811568311, 'alpha0': 0.00036126641705371194, 'eta0': 2.459708419666402, 'delta': 0.04245118478522297, 'n': 1.0194885053423912, 'nu': 1.8382478816737966, 'a_scale': 4.148018330947632, 'id': 670000}	3	[0,1,1]	[[[ 0.60923496,4188.50439934, 32.57473784, 65.2928948 ], [ 0.57238771,6946.89918 , 42.2869379 , 29.8673089 ], [1043.85549 , 0. , 0. , 0. ]]]	[[[4188.50346 , 27.726355 , 65.2928948], [ 0. , 18.6673101, 29.8673089], [ 0. , 0. , 0. ]]]	[[[0. ,0. ,0. ,0. ], [0.00000033,0.00000033,0.00000033,0.00000033], [0.00000033,0. ,0. ,0. ]]]	[[[0. ,0. ,0. ], [0. ,0.00000033,0.00000033], [0. ,0. ,0. ]]]	[[[0.00004112,0. ,0. ], [0.00000033,0.00000033,0. ], [0. ,0. ,0. ]]]	[0.21 ,0.785,0.005]
{'B_diff': 0.5, 'I_diff': 1.0, 'N0': 908.560181027055, 'h_N': 18.423053598871206, 'r0': 1.0350293718726384, 'a0': 0.0013938063779440194, 'h0': 1.193320329848999, 'alpha0': 0.00027372568834855844, 'eta0': 4.884359563542198, 'delta': 0.03723769041637476, 'n': 1.0254959330720477, 'nu': 1.0865987859286856, 'a_scale': 2.657428115837793, 'id': 657400}	3	[0,1,1]	[[[ 25.1176426,957.149769 ,633.514559 ,219.049802 ], [574.414241 ,512.795334 ,742.137086 , 0. ], [ 11.5524708,382.798168 ,388.847143 ,313.607159 ]]]	[[[163.55434 ,363.126019,219.049802], [ 0. , 0. , 0. ], [382.798168,388.847143,313.607159]]]	[[[1.58020455,0.94212733,0.4879861 ,0.22210386], [0.55374375,2.438214 ,0.68980942,0. ], [0.00000033,0.00000033,0.00000033,0.00000033]]]	[[[1.15424809,0.42913417,0.22210386], [0. ,0. ,0. ], [0.00000033,0.00000033,0.00000033]]]	[[[1.25654683,1.00932272,0. ], [2.438214 ,0.68980942,0. ], [0. ,0. ,0. ]]]	[0.845,0.04 ,0.115]
{'B_diff': 0.75, 'I_diff': 0.75, 'N0': 1870.6638284793487, 'h_N': 9.664114486834102, 'r0': 0.8466052387488202, 'a0': 0.0006620630148882533, 'h0': 0.7258781544969057, 'alpha0': 0.000862731470051694, 'eta0': 3.3847725596969838, 'delta': 0.0411144889719378, 'n': 1.4679825385306722, 'nu': 1.9965610398166724, 'a_scale': 2.5225353613760495, 'id': 670800}	2	[0,0]	[[[ 0.52265199,13693.113518 , 20.51643985, 54.4319371 ], [ 0.54937093, 7122.83832 , 19.89242657, 105.348037 ]]]	[[[ 241.699018 , 13.3914808, 54.4319371], [6898.10247 , 13.658921 , 105.348037 ]]]	[[[0.00000033,0.00000033,0.00000033,0.00000033], [0. ,0. ,0. ,0. ]]]	[[[0.00000033,0.00000033,0.00000033], [0. ,0. ,0. ]]]	[[[0.00000033,0.00000033,0. ], [0. ,0. ,0. ]]]	[0.24,0.76]
{'B_diff': 1.0, 'I_diff': 0.75, 'N0': 1865.0073305042115, 'h_N': 10.008180502642382, 'r0': 1.89037726651312, 'a0': 0.0010093582604903198, 'h0': 1.8976159626773244, 'alpha0': 0.0008057893208083179, 'eta0': 1.4244583105441064, 'delta': 0.03963197734834384, 'n': 1.922931649777865, 'nu': 1.6019869966921796, 'a_scale': 1.8347145470047272, 'id': 671600}	1	[0]	[[[ 0.22347279,11414.95406 , 28.01484962, 34.7119982 ]]]	[[[3142.14975 , 23.9393623, 34.7119982]]]	[[[0.,0.,0.,0.]]]	[[[0.,0.,0.]]]	[[[0.,0.,0.]]]	[1.]
{'B_diff': 0.5, 'I_diff': 0.75, 'N0': 1361.7589877497908, 'h_N': 11.239734358615234, 'r0': 0.9589051401452513, 'a0': 0.0016015739600943697, 'h0': 2.0459026902043864, 'alpha0': 0.0007010058580216307, 'eta0': 1.9614151812687215, 'delta': 0.04194489613470792, 'n': 1.4512228955418844, 'nu': 1.0253947380360395, 'a_scale': 2.6276729425827243, 'id': 654000}	2	[1,1]	[[[ 37.7185282,5190.416033 , 290.951993 , 200.381965 ], [ 0.5141437,8926.38328 , 0. , 0. ]]]	[[[ 801.626383, 290.951993, 200.381965], [1416.51722 , 0. , 0. ]]]	[[[3.16346609,0.4764754 ,1.48091517,0.69241165], [0.00000033,0.00000033,0. ,0. ]]]	[[[0.76461598,1.48091517,0.69241165], [0.00000033,0. ,0. ]]]	[[[0.49373438,0. ,0. ], [0.00000033,0. ,0. ]]]	[0.98,0.02]
{'B_diff': 0.75, 'I_diff': 0.75, 'N0': 665.0512345907383, 'h_N': 7.817588246012758, 'r0': 0.7935639049955625, 'a0': 0.0016961694358085888, 'h0': 0.7799181982500669, 'alpha0': 0.0008183125809055304, 'eta0': 2.4279553868555155, 'delta': 0.04920844945281909, 'n': 1.2776368297138583, 'nu': 1.4215481955040223, 'a_scale': 4.10144255768, 'id': 658000}	1	[0]	[[[ 3.08733543,1937.151675 , 96.8475531 , 171.554457 ]]]	[[[769.325975 , 44.6409185,171.554457 ]]]	[[[3.51261019,0.52797683,1.54851239,0.40173806]]]	[[[0.72225539,0.55656631,0.40173806]]]	[[[1.23708756,2.699721 ,0. ]]]	[1.]
{'B_diff': 0.25, 'I_diff': 0.25, 'N0': 792.6488315329065, 'h_N': 5.555273575664651, 'r0': 1.334770043913228, 'a0': 0.0011896866895386169, 'h0': 1.9887982829036375, 'alpha0': 0.0006608372238402445, 'eta0': 5.202338072364165, 'delta': 0.05441424216291667, 'n': 1.124668696962983, 'nu': 1.1555602061931038, 'a_scale': 3.3233193374352976, 'id': 662400}	1	[0]	[[[ 2.98711538,647.500347 ,695.158403 ,191.128695 ]]]	[[[172.039336,375.497446,191.128695]]]	[[[0.4795773 ,0.38078509,0.13262354,0.03607993]]]	[[[0.56889986,0.23498147,0.03607993]]]	[[[0.7124719 ,0.30483025,0. ]]]	[1.]
{'B_diff': 0.25, 'I_diff': 1.0, 'N0': 1471.9134816722233, 'h_N': 5.881189656879239, 'r0': 1.0358544687241606, 'a0': 0.0018489098242107475, 'h0': 0.979711769795496, 'alpha0': 0.0006261857168554532, 'eta0': 1.471209362414316, 'delta': 0.032809131311448636, 'n': 1.5413127197775534, 'nu': 1.5907901566887535, 'a_scale': 2.9972027892858195, 'id': 672600}	1	[0]	[[[ 0.22489867,7728.50743 , 30.19675698, 114.879661 ]]]	[[[1533.47919 , 24.5033672, 114.879661 ]]]	[[[0.00000033,0.00000033,0.00000033,0.00000033]]]	[[[0.00000033,0.00000033,0.00000033]]]	[[[0.00000033,0.00000033,0. ]]]	[1.]
{'B_diff': 0.5, 'I_diff': 0.25, 'N0': 949.4570727134196, 'h_N': 9.929785743343375, 'r0': 1.827920816572525, 'a0': 0.0008492004507982792, 'h0': 1.5875847505672898, 'alpha0': 0.00023486213349117164, 'eta0': 2.6227270828527134, 'delta': 0.03373936428057061, 'n': 1.2261082238177736, 'nu': 1.051437762433741, 'a_scale': 1.0208426284197767, 'id': 672800}	1	[0]	[[[ 4.32047298,275.8715446 ,432.4198666 ,396.928527 ]]]	[[[240.220711,366.637537,396.928527]]]	[[[0.00000033,0.00000033,0.00000033,0.00000033]]]	[[[0.00000033,0.00000033,0.00000033]]]	[[[0.00000033,0.00000033,0. ]]]	[1.]
{'B_diff': 0.75, 'I_diff': 0.5, 'N0': 2227.3964698077248, 'h_N': 11.898650952428685, 'r0': 1.475247899021845, 'a0': 0.0010107770110471146, 'h0': 1.2360977419588621, 'alpha0': 0.0008031022725156521, 'eta0': 2.0014585110383742, 'delta': 0.04407838072708806, 'n': 1.1125322750745714, 'nu': 1.1559134280257062, 'a_scale': 4.532533559204988, 'id': 654600}	1	[0]	[[[ 23.9779399,10755.73938 , 430.5102 , 237.316363 ]]]	[[[1718.5021 , 315.326726, 237.316363]]]	[[[5.22806749,0.47825558,2.11735806,1.07082488]]]	[[[1.73465572,2.01243487,1.07082488]]]	[[[0.74239119,3.04764282,0. ]]]	[1.]
{'B_diff': 0.75, 'I_diff': 0.25, 'N0': 1090.7074798305848, 'h_N': 12.453915913389546, 'r0': 1.9604565672050631, 'a0': 0.0006610044469863396, 'h0': 1.0822030682475579, 'alpha0': 0.0003997432552174156, 'eta0': 1.8883796783082798, 'delta': 0.04852857743154271, 'n': 1.188239228716982, 'nu': 1.6030005716815476, 'a_scale': 4.257644454241481, 'id': 673600}	2	[0,0]	[[[ 0.37119712,6536.806212 , 61.6552757 , 77.1240063 ], [ 0.40694832,3612.769955 , 59.1189668 , 127.073967 ]]]	[[[ 887.151412 , 38.4823634, 77.1240063], [3468.21738 , 42.2492839, 127.073967 ]]]	[[[0.00000033,0.00000033,0.00000033,0.00000033], [0.00000033,0.00000033,0.00000033,0.00000033]]]	[[[0.00000033,0.00000033,0.00000033], [0.00000033,0.00000033,0.00000033]]]	[[[0.00000033,0.00000033,0. ], [0.00000033,0.00000033,0. ]]]	[0.545,0.455]
{'B_diff': 0.75, 'I_diff': 0.75, 'N0': 1300.867901909687, 'h_N': 10.057331662108886, 'r0': 1.9071959145022706, 'a0': 0.0013185443110939696, 'h0': 1.0976393706234788, 'alpha0': 0.00030362057134442543, 'eta0': 1.588870208412255, 'delta': 0.0391219053027682, 'n': 1.9250418458047702, 'nu': 1.7163379298396917, 'a_scale': 3.510948860268923, 'id': 674000}	1	[0]	[[[ 0.24165322,8625.940879 , 44.6038811 , 84.1951005 ]]]	[[[345.832089 , 32.2441334, 84.1951005]]]	[[[0.00000033,0.00000033,0.00000033,0.00000033]]]	[[[0.00000033,0.00000033,0.00000033]]]	[[[0.00000033,0.00000033,0. ]]]	[1.]
{'B_diff': 1.0, 'I_diff': 1.0, 'N0': 797.7004881608875, 'h_N': 19.44918799688737, 'r0': 0.9911006724938276, 'a0': 0.0012292386876927785, 'h0': 2.0865671029173027, 'alpha0': 0.00034678489419561354, 'eta0': 2.1970950302142214, 'delta': 0.04314921658249513, 'n': 1.6791272085134223, 'nu': 1.0933507528712916, 'a_scale': 1.9844484091190608, 'id': 671800}	1	[0]	[[[ 3.40100782,1863.212142 , 275.99178249, 213.089732 ]]]	[[[102.610542,275.971589,213.089732]]]	[[[0.,0.,0.,0.]]]	[[[0.,0.,0.]]]	[[[0.,0.,0.]]]	[1.]
{'B_diff': 0.5, 'I_diff': 0.75, 'N0': 1641.5296951843886, 'h_N': 8.064255244710935, 'r0': 0.6028091202691477, 'a0': 0.000770636761093235, 'h0': 2.252131527655587, 'alpha0': 0.0006923185237336027, 'eta0': 3.8800352520640105, 'delta': 0.05956115959216003, 'n': 1.8685595672438178, 'nu': 1.2935802591007917, 'a_scale': 3.4685831515566896, 'id': 650800}	1	[0]	[[[ 261.88159 ,4982.92834 , 481.16234297, 92.5340636 ]]]	[[[2323.41859 , 479.771737 , 92.5340636]]]	[[[1.59747488,0.71820455,1.32235384,0.60902409]]]	[[[0.84249021,1.32473833,0.60902409]]]	[[[0.66545597,0.52718179,0. ]]]	[1.]
{'B_diff': 0.75, 'I_diff': 0.25, 'N0': 1567.3103239086754, 'h_N': 19.847169909986604, 'r0': 0.7965808279173543, 'a0': 0.0005845132409832044, 'h0': 0.6686008534594154, 'alpha0': 0.00035880713331189803, 'eta0': 4.632311632231044, 'delta': 0.05943431295151178, 'n': 1.9420710693442391, 'nu': 1.6607266649269325, 'a_scale': 1.790703226352922, 'id': 625600}	2	[0,0]	[[[ 574.337549 ,1227.2942992 , 579.017433 , 237.632069 ], [1482.44985 , 32.6987062 , 133.2898993 , 2.54041251]]]	[[[1154.11044 , 408.254284 , 237.632069 ], [ 19.890789 , 92.0928941 , 2.54041251]]]	[[[0.70116403,1.74857185,0.98842831,0.09829372], [0.00000033,0.00000033,0.00000033,0.00000033]]]	[[[1.76982934,1.04268684,0.09829372], [0.00000033,0.00000033,0.00000033]]]	[[[1.49495579,0.86537699,0. ], [0.00000033,0.00000033,0. ]]]	[0.95,0.05]
{'B_diff': 0.5, 'I_diff': 1.0, 'N0': 1977.8092177933959, 'h_N': 10.241891561277429, 'r0': 1.205476888786264, 'a0': 0.0017306919287047456, 'h0': 1.977299598073537, 'alpha0': 0.0007709621843921057, 'eta0': 3.002519303215962, 'delta': 0.043952109535225305, 'n': 1.6512282916184413, 'nu': 1.425669222465514, 'a_scale': 2.6572111415997015, 'id': 673400}	1	[0]	[[[ 0.413969 ,12567.65106 , 50.82211774, 52.0341083 ]]]	[[[1223.43266 , 45.242759 , 52.0341083]]]	[[[0.,0.,0.,0.]]]	[[[0.,0.,0.]]]	[[[0.,0.,0.]]]	[1.]
{'B_diff': 1.0, 'I_diff': 0.75, 'N0': 1209.1221029713133, 'h_N': 15.822935634646308, 'r0': 1.5661416550470766, 'a0': 0.0018394674772237568, 'h0': 0.842445300194768, 'alpha0': 0.0007337947290640285, 'eta0': 4.675986010843626, 'delta': 0.05425370642577823, 'n': 1.0192048792611994, 'nu': 1.1248511104785108, 'a_scale': 2.1357565105132856, 'id': 674800}	2	[1,1]	[[[ 2.92417429,1020.51341 , 254.47694924, 468.429959 ], [1209.1217 , 0. , 0. , 0. ]]]	[[[1020.51341 , 254.476949, 468.429959], [ 0. , 0. , 0. ]]]	[[[0. ,0. ,0. ,0. ], [0.00000033,0. ,0. ,0. ]]]	[[[0.,0.,0.], [0.,0.,0.]]]	[[[0.,0.,0.], [0.,0.,0.]]]	[0.46,0.54]
{'B_diff': 0.25, 'I_diff': 0.5, 'N0': 1807.9058931491286, 'h_N': 5.781863729654781, 'r0': 0.9995870261576549, 'a0': 0.0006010690067148624, 'h0': 1.419689774931498, 'alpha0': 0.000799766592134535, 'eta0': 2.231196858471114, 'delta': 0.04961347719151008, 'n': 1.013127269038766, 'nu': 1.2531872314759975, 'a_scale': 1.0880535079677294, 'id': 656200}	3	[0,1,1]	[[[ 1.42683493,6324.38585791, 300.7508445 , 227.336933 ], [1807.90529 , 0. , 0. , 0. ], [ 1.42711388,6322.48011 , 300.7590708 , 227.53879 ]]]	[[[6324.35961 , 286.876179, 227.336933], [ 0. , 0. , 0. ], [6322.48011 , 286.882945, 227.53879 ]]]	[[[2.20861702,0.427829 ,1.82282597,0.9258948 ], [0.00000033,0. ,0. ,0. ], [2.20817057,0.42789696,1.8227784 ,0.92505464]]]	[[[0.42782923,1.83438937,0.9258948 ], [0. ,0. ,0. ], [0.42789696,1.83434793,0.92505464]]]	[[[0.37358669,1.63173021,0. ], [0. ,0. ,0. ], [0. ,1.63157072,0. ]]]	[0.955,0.035,0.01 ]
{'B_diff': 0.25, 'I_diff': 0.75, 'N0': 1151.0723303110285, 'h_N': 18.771090919202948, 'r0': 1.98939525629592, 'a0': 0.0005504220074160561, 'h0': 0.95605136954435, 'alpha0': 0.0007845105590036996, 'eta0': 1.6242413527070534, 'delta': 0.055796832592853035, 'n': 1.0020738545657562, 'nu': 1.4792797754863924, 'a_scale': 1.2743275641796485, 'id': 675600}	1	[1]	[[[ 0.62895004,5055.32821 , 53.8637547 , 75.2309069 ]]]	[[[5055.32821 , 39.3222748, 75.2309069]]]	[[[0.00000033,0.00000033,0.00000033,0.00000033]]]	[[[0.00000033,0.00000033,0.00000033]]]	[[[0. ,0.00000033,0. ]]]	[1.]
{'B_diff': 0.5, 'I_diff': 0.75, 'N0': 1511.099491782093, 'h_N': 17.457370487677544, 'r0': 1.372601712829027, 'a0': 0.0020345922762964033, 'h0': 1.6215594618165619, 'alpha0': 0.00023599540516523515, 'eta0': 3.2128726131374528, 'delta': 0.04719421380330577, 'n': 1.1804189915510381, 'nu': 1.2704441767626005, 'a_scale': 1.085393361945116, 'id': 647600}	1	[0]	[[[ 43.2741517,3027.714304 , 295.5576611, 377.392841 ]]]	[[[2905.18546 , 275.756492, 377.392841]]]	[[[2.33382414,0.53687932,0.91477196,0.24513601]]]	[[[0.54134233,0.94193618,0.24513601]]]	[[[0.44834497,0.54662491,0. ]]]	[1.]
{'B_diff': 0.5, 'I_diff': 0.25, 'N0': 1442.1627581863104, 'h_N': 17.58007611819674, 'r0': 0.904222546261171, 'a0': 0.0013562769582913365, 'h0': 0.8198694379474961, 'alpha0': 0.0007784957863305717, 'eta0': 2.0367324461658893, 'delta': 0.058878342180149715, 'n': 1.8730103449679385, 'nu': 1.906927200611526, 'a_scale': 2.666099225455425, 'id': 676000}	1	[0]	[[[ 1.33686616,7348.33817 , 29.1884524 , 60.4941966 ]]]	[[[3794.20472 , 18.3106288, 60.4941966]]]	[[[0.00000033,0.00000033,0.00000033,0.00000033]]]	[[[0.00000033,0.00000033,0.00000033]]]	[[[0.00000033,0.00000033,0. ]]]	[1.]
{'B_diff': 0.75, 'I_diff': 0.75, 'N0': 687.7152353191491, 'h_N': 6.954015369939789, 'r0': 1.9240385662274153, 'a0': 0.0016501734601883312, 'h0': 1.5015712135509558, 'alpha0': 0.0008909254980503025, 'eta0': 3.092368632532735, 'delta': 0.034512276522353835, 'n': 1.3045183633763144, 'nu': 1.2537796603563343, 'a_scale': 3.5868147467014513, 'id': 664400}	1	[0]	[[[ 0.25287574,3465.31769805, 135.087166 , 98.4514866 ]]]	[[[ 0.79843805,104.798121 , 98.4514866 ]]]	[[[0.61382532,0.35882156,1.53913638,0.87696879]]]	[[[0.60413188,1.57410827,0.87696879]]]	[[[0.3587707 ,1.54547259,0. ]]]	[1.]
{'B_diff': 1.0, 'I_diff': 1.0, 'N0': 1412.3349707765271, 'h_N': 16.130012553831477, 'r0': 1.0959460026513095, 'a0': 0.0018731666842287692, 'h0': 1.1660031774646364, 'alpha0': 0.000489595554896226, 'eta0': 3.1142040686620445, 'delta': 0.04283866152045853, 'n': 1.0627624579750194, 'nu': 1.105218916666377, 'a_scale': 2.964056679759855, 'id': 675000}	2	[1,1]	[[[ 3.19082573,1270.56161 , 207.09362 , 566.83269 ], [1412.3345 , 0. , 0. , 0. ]]]	[[[1270.56161, 207.09362, 566.83269], [ 0. , 0. , 0. ]]]	[[[0. ,0. ,0. ,0. ], [0.00000033,0. ,0. ,0. ]]]	[[[0.,0.,0.], [0.,0.,0.]]]	[[[0.,0.,0.], [0.,0.,0.]]]	[0.955,0.045]
{'B_diff': 0.5, 'I_diff': 1.0, 'N0': 1923.0629950536095, 'h_N': 9.606490389189787, 'r0': 0.5950221872775784, 'a0': 0.0010901461640199705, 'h0': 0.6107742234651692, 'alpha0': 0.000724231485773101, 'eta0': 3.8407000867507084, 'delta': 0.03392963506459146, 'n': 1.6537304745892012, 'nu': 1.5236775493822226, 'a_scale': 3.4402260409422545, 'id': 676600}	1	[0]	[[[ 0.71801337,10954.846424 , 36.80958265, 198.874091 ]]]	[[[540.066524 , 30.6292341,198.874091 ]]]	[[[0.00000033,0.00000033,0.00000033,0.00000033]]]	[[[0.00000033,0.00000033,0.00000033]]]	[[[0.00000033,0.00000033,0. ]]]	[1.]
{'B_diff': 0.25, 'I_diff': 0.75, 'N0': 1672.4747040748791, 'h_N': 5.157830631095744, 'r0': 1.7782112148386506, 'a0': 0.001023125238342147, 'h0': 1.8580183880022096, 'alpha0': 0.0006238016348632689, 'eta0': 2.8754942331580935, 'delta': 0.048797234674091965, 'n': 1.5310306467756414, 'nu': 1.1621838609529491, 'a_scale': 3.0395199099023125, 'id': 650000}	1	[0]	[[[ 59.4379322 ,6166.67016 , 372.20499351, 185.206434 ]]]	[[[2058.55799 , 371.331713, 185.206434]]]	[[[2.68800007,0.49019612,1.58004416,0.68929114]]]	[[[0.52784958,1.58180136,0.68929114]]]	[[[0.47558596,0.87784237,0. ]]]	[1.]
{'B_diff': 0.75, 'I_diff': 1.0, 'N0': 1911.9040776633487, 'h_N': 8.320902040492966, 'r0': 0.7261850402122402, 'a0': 0.0008868347790221391, 'h0': 1.728584123894748, 'alpha0': 0.0008603940379085952, 'eta0': 1.59179182242866, 'delta': 0.04663734905637158, 'n': 1.1656531293625672, 'nu': 1.0605950790002785, 'a_scale': 1.2255204585122157, 'id': 651800}	2	[1,0]	[[[ 40.2651347 ,5473.498743 , 236.404449 , 280.258907 ], [ 40.2649939 ,5474.425772 , 236.44446095, 280.125377 ]]]	[[[4733.75139 , 236.404449, 280.258907], [4734.6045 , 236.444444, 280.125377]]]	[[[2.66416004,0.46549922,1.76835559,0.63101348], [2.66416188,0.46547402,1.76916699,0.6313669 ]]]	[[[0.48276031,1.76835559,0.63101348], [0.48273349,1.76916705,0.6313669 ]]]	[[[0.36454066,0. ,0. ], [0.36452609,0.8980402 ,0. ]]]	[0.105,0.895]
{'B_diff': 0.5, 'I_diff': 1.0, 'N0': 1615.344166540058, 'h_N': 9.521245849646345, 'r0': 1.804149742475465, 'a0': 0.0012802303226005802, 'h0': 1.9724325496107884, 'alpha0': 0.00028872493884364266, 'eta0': 5.238220244425095, 'delta': 0.04078573091539214, 'n': 1.5540323803535725, 'nu': 1.1068461703215002, 'a_scale': 1.18720681469986, 'id': 638200}	2	[0,1]	[[[ 72.6525321 ,1578.276165 , 441.75410578, 544.669985 ], [1401.33753 , 23.93744217, 591.55554 , 0. ]]]	[[[1208.14532 , 441.582508 , 544.669985 ], [ 19.2964603, 0. , 0. ]]]	[[[1.73385057,0.71717368,0.49908 ,0.06208531], [0. ,0. ,0. ,0. ]]]	[[[0.76424691,0.49919928,0.06208531], [0. ,0. ,0. ]]]	[[[0.63364851,0.19327605,0. ], [0. ,0. ,0. ]]]	[0.96,0.04]
{'B_diff': 0.5, 'I_diff': 0.5, 'N0': 1417.411804722845, 'h_N': 10.532879970289184, 'r0': 1.5004881657696632, 'a0': 0.0009981275515629077, 'h0': 2.014083409512461, 'alpha0': 0.0005469109883510907, 'eta0': 4.645767895027278, 'delta': 0.049334272312598, 'n': 1.7014752083291205, 'nu': 1.2194281375657876, 'a_scale': 2.798098252455383, 'id': 650600}	1	[0]	[[[ 129.609532 ,3957.95004 , 547.42091131, 171.763376 ]]]	[[[1224.62977 , 540.716608, 171.763376]]]	[[[1.86125178,0.73130521,1.0536086 ,0.65068856]]]	[[[0.88065566,1.06019863,0.65068856]]]	[[[0.68643722,0.83514163,0. ]]]	[1.]
{'B_diff': 0.25, 'I_diff': 0.75, 'N0': 1581.6725665443391, 'h_N': 11.387073560630608, 'r0': 1.7367054494956886, 'a0': 0.0016227266437654666, 'h0': 2.054178661928984, 'alpha0': 0.0005503851087507751, 'eta0': 4.166416114382107, 'delta': 0.054107135278119674, 'n': 1.0856090243712595, 'nu': 1.6032207355554564, 'a_scale': 3.997345476077445, 'id': 662800}	1	[0]	[[[ 3.52096576,6148.1591339 , 591.8339796 , 133.197387 ]]]	[[[ 0.1413239,522.6837 ,133.197387 ]]]	[[[1.86506914,0.59928931,1.32104906,1.12512055]]]	[[[0.69067968,1.37162479,1.12512055]]]	[[[0.5992873 ,1.46394621,0. ]]]	[1.]
{'B_diff': 0.75, 'I_diff': 0.5, 'N0': 1582.3001302529692, 'h_N': 15.111353361100527, 'r0': 1.2767538297090035, 'a0': 0.0019356144606414273, 'h0': 2.1706224023966545, 'alpha0': 0.0006694853765241734, 'eta0': 2.2262138532703366, 'delta': 0.03203926777383103, 'n': 1.775010090278715, 'nu': 1.834546254723342, 'a_scale': 2.512529286663148, 'id': 677000}	1	[0]	[[[ 0.40298268,9908.40047 , 21.59522635, 25.3908018 ]]]	[[[2357.26355 , 15.3463391, 25.3908018]]]	[[[0.00000033,0.00000033,0.00000033,0.00000033]]]	[[[0.00000033,0.00000033,0.00000033]]]	[[[0.00000033,0.00000033,0. ]]]	[1.]
{'B_diff': 1.0, 'I_diff': 0.25, 'N0': 690.4544634827619, 'h_N': 11.758217707251118, 'r0': 1.1613483985812056, 'a0': 0.0010383183154960166, 'h0': 1.4704027157199293, 'alpha0': 0.0008498942065155984, 'eta0': 2.091327304972431, 'delta': 0.04503559510663801, 'n': 1.7083519521861144, 'nu': 1.137454510980528, 'a_scale': 3.7326035247338725, 'id': 664800}	1	[0]	[[[ 1.55146502,1681.73614 , 132.16224212, 188.903254 ]]]	[[[756.706055,131.74392 ,188.903254]]]	[[[0.65781064,0.37266163,0.81353111,0.31680403]]]	[[[0.50952944,0.81487429,0.31680403]]]	[[[0.2733039 ,0.42612505,0. ]]]	[1.]
{'B_diff': 0.75, 'I_diff': 0.5, 'N0': 1897.039811023025, 'h_N': 13.22804011707731, 'r0': 1.6015604413720967, 'a0': 0.001341221646904811, 'h0': 1.271373727085891, 'alpha0': 0.00024163485669565033, 'eta0': 3.1960194859055324, 'delta': 0.03480397577555731, 'n': 1.3985690783332632, 'nu': 1.2459049653891925, 'a_scale': 2.468337248903934, 'id': 657800}	1	[0]	[[[ 6.47723879,5833.16859 , 275.80852255, 508.941683 ]]]	[[[1315.46902 , 268.895922, 508.941683]]]	[[[5.06939796,0.45157565,1.35943691,0.44613537]]]	[[[0.70803923,1.36910532,0.44613537]]]	[[[0.47884484,1.15508391,0. ]]]	[1.]
{'B_diff': 1.0, 'I_diff': 0.75, 'N0': 1991.3977278056952, 'h_N': 9.446323929137314, 'r0': 1.6529285855695361, 'a0': 0.0010875456115086684, 'h0': 1.1547697297734372, 'alpha0': 0.00034893187110404927, 'eta0': 4.383403651891112, 'delta': 0.04342080120244193, 'n': 1.6238494926448444, 'nu': 1.742436839126579, 'a_scale': 4.640912133376208, 'id': 662000}	1	[0]	[[[ 18.2802985,11692.94851 , 208.116535 , 190.930867 ]]]	[[[1116.76001 , 171.681789, 190.930867]]]	[[[5.4116831 ,0.40544851,2.37081928,0.93195984]]]	[[[2.01196818,2.47987817,0.93195984]]]	[[[0.57455669,2.07262598,0. ]]]	[1.]
{'B_diff': 1.0, 'I_diff': 0.5, 'N0': 954.2593970240415, 'h_N': 9.630717508406088, 'r0': 1.3757252941863316, 'a0': 0.0005961651364030332, 'h0': 1.6201078391972856, 'alpha0': 0.0003287054058449618, 'eta0': 4.0076128011420895, 'delta': 0.039650655110756876, 'n': 1.9022325289748783, 'nu': 1.7976308225664728, 'a_scale': 2.2242346526573376, 'id': 677800}	1	[0]	[[[ 0.33319528,4859.82057 , 43.6916471 , 65.469809 ]]]	[[[1749.91433 , 33.5511564, 65.469809 ]]]	[[[0.00000033,0.00000033,0.00000033,0.00000033]]]	[[[0.00000033,0.00000033,0.00000033]]]	[[[0.00000033,0.00000033,0. ]]]	[1.]
{'B_diff': 0.75, 'I_diff': 0.75, 'N0': 1139.6371119159112, 'h_N': 18.678728947020435, 'r0': 1.768547302413385, 'a0': 0.0009884279986927245, 'h0': 1.6859344850381885, 'alpha0': 0.000693118497683056, 'eta0': 4.915963640971068, 'delta': 0.0546117677840948, 'n': 1.3430334662391399, 'nu': 1.84244506400506, 'a_scale': 4.359713811841349, 'id': 651600}	1	[0]	[[[ 113.033045 ,2761.3175309,1020.320656 , 74.9089909]]]	[[[ 49.8907709,453.442183 , 74.9089909]]]	[[[1.43221638,1.15417893,0.64270065,0.9297206 ]]]	[[[2.0255129 ,0.64628517,0.9297206 ]]]	[[[1.18800438,0.81214897,0. ]]]	[1.]
{'B_diff': 0.5, 'I_diff': 0.25, 'N0': 1724.1861142673183, 'h_N': 16.170922555748657, 'r0': 1.7487178886532555, 'a0': 0.001080290372858598, 'h0': 2.052909286461202, 'alpha0': 0.0008259683435959537, 'eta0': 2.984976349052463, 'delta': 0.043085545794344024, 'n': 1.2300917565279463, 'nu': 1.1649491310363507, 'a_scale': 3.771365702716329, 'id': 660000}	1	[0]	[[[ 58.9382646,7349.28838 , 563.7572614, 146.203515 ]]]	[[[848.34356 ,549.717102,146.203515]]]	[[[3.02984433,0.57026358,1.5578113 ,1.36185229]]]	[[[0.66961819,1.56452107,1.36185229]]]	[[[0.5603865 ,1.48824926,0. ]]]	[1.]
{'B_diff': 0.75, 'I_diff': 0.5, 'N0': 2055.248702019975, 'h_N': 14.101743603792428, 'r0': 0.514765184004387, 'a0': 0.0014865880876165415, 'h0': 2.0136427915929827, 'alpha0': 0.0003897850994150975, 'eta0': 3.5860909018919562, 'delta': 0.041438362427753755, 'n': 1.8083302222403768, 'nu': 1.0863389207119063, 'a_scale': 3.0513689043458645, 'id': 651400}	2	[0,1]	[[[ 536.539927 ,3224.092807 , 575.38686078, 281.490816 ], [1994.40019 , 26.0749195 , 98.2610716 , 0. ]]]	[[[2421.88637 , 575.379785 , 281.490816 ], [ 14.2408247, 59.6240029, 0. ]]]	[[[1.02636994,1.14044413,1.20340318,0.32806498], [0.00000033,0.00000033,0.00000033,0. ]]]	[[[1.21715439,1.20341111,0.32806498], [0.00000033,0.00000033,0. ]]]	[[[1.00659855,0.57927195,0. ], [0.00000033,0.00000033,0. ]]]	[0.915,0.085]
{'B_diff': 1.0, 'I_diff': 0.75, 'N0': 1447.1347224442425, 'h_N': 12.683580794979463, 'r0': 0.5028286725566762, 'a0': 0.0015672655445027775, 'h0': 1.6443828320611207, 'alpha0': 0.00034266766934645343, 'eta0': 2.9152273560129687, 'delta': 0.04534065061983965, 'n': 1.597872159868996, 'nu': 1.9298610418812823, 'a_scale': 2.826854894046889, 'id': 678000}	2	[0,0]	[[[ 1.41541957, 5019.569961 , 36.2431025 , 77.5507615 ], [ 1.32676273,11372.55341 , 36.5356479 , 28.9358108 ]]]	[[[4888.60779 , 24.9797763, 77.5507615], [ 342.06101 , 24.8493858, 28.9358108]]]	[[[0. ,0. ,0. ,0. ], [0.00000033,0.00000033,0.00000033,0.00000033]]]	[[[0. ,0. ,0. ], [0.00000033,0.00000033,0.00000033]]]	[[[0. ,0. ,0. ], [0.00000033,0.00000033,0. ]]]	[0.645,0.355]
{'B_diff': 0.25, 'I_diff': 0.5, 'N0': 2048.0459950149166, 'h_N': 18.397706413862508, 'r0': 0.5863232176156119, 'a0': 0.0010285641051168953, 'h0': 0.8749753619155214, 'alpha0': 0.00034908196270587964, 'eta0': 1.9379764662642742, 'delta': 0.03758736794904364, 'n': 1.2260862502698568, 'nu': 1.600744253828677, 'a_scale': 1.1095148395453, 'id': 678600}	1	[0]	[[[ 1.51618967,9360.03733 , 53.3834406 , 181.75534 ]]]	[[[6465.58009 , 36.2279599, 181.75534 ]]]	[[[0.,0.,0.,0.]]]	[[[0.,0.,0.]]]	[[[0.,0.,0.]]]	[1.]
{'B_diff': 0.25, 'I_diff': 0.5, 'N0': 1273.742729045879, 'h_N': 7.895850326819821, 'r0': 0.7037731814113487, 'a0': 0.0011689188505949097, 'h0': 0.7088562011169124, 'alpha0': 0.0006859628891415442, 'eta0': 2.648681869771811, 'delta': 0.05284442147798829, 'n': 1.3640152726210726, 'nu': 1.239660472880676, 'a_scale': 1.9813457869603028, 'id': 640200}	1	[0]	[[[ 181.91596 ,2441.54512 , 261.113503, 300.806709]]]	[[[1417.68017 , 248.418641, 300.806709]]]	[[[1.23532812,0.89218155,1.40427561,0.29060993]]]	[[[0.92689899,1.4246548 ,0.29060993]]]	[[[0.85273632,1.02975549,0. ]]]	[1.]
{'B_diff': 0.5, 'I_diff': 0.5, 'N0': 2073.417919053597, 'h_N': 10.253741017279465, 'r0': 1.4891683447309225, 'a0': 0.0016606961465543816, 'h0': 0.630146691977894, 'alpha0': 0.0002292488088561904, 'eta0': 1.4723356541176802, 'delta': 0.05955979313567013, 'n': 1.4252498062218393, 'nu': 1.5381402300640874, 'a_scale': 1.4218942893066047, 'id': 679400}	1	[0]	[[[ 0.60204119,8426.11257 , 107.7976734 , 319.082031 ]]]	[[[4002.77807 , 81.5056962, 319.082031 ]]]	[[[0.00000033,0.00000033,0.00000033,0.00000033]]]	[[[0.00000033,0.00000033,0.00000033]]]	[[[0.00000033,0.00000033,0. ]]]	[1.]
{'B_diff': 1.0, 'I_diff': 0.75, 'N0': 1756.4760013585003, 'h_N': 12.463748643187762, 'r0': 1.358404647094796, 'a0': 0.00087880308927073, 'h0': 1.1094412572910808, 'alpha0': 0.000751487615628994, 'eta0': 2.353902363342681, 'delta': 0.05424722191584343, 'n': 1.0720890790757789, 'nu': 1.2022001421185897, 'a_scale': 2.176235150402219, 'id': 665200}	3	[0,0,0]	[[[ 2.26621861,9116.335378 , 473.489843 , 187.671493 ], [ 2.29689703,9060.897673 , 470.698328 , 189.219748 ], [ 2.19574815,9255.663183 , 475.653658 , 184.303859 ]]]	[[[589.420738,351.058563,187.671493], [624.065933,350.075298,189.219748], [501.790283,352.895042,184.303859]]]	[[[2.35108642,0.4772862 ,1.653333 ,1.0666454 ], [2.25774253,0.47899063,1.66842739,1.05810784], [2.45321 ,0.47091549,1.6476727 ,1.08807218]]]	[[[2.35600986,1.6602237 ,1.0666454 ], [2.07551621,1.67984412,1.05810784], [2.7518391 ,1.6566337 ,1.08807218]]]	[[[0.57132455,2.37097787,0. ], [0.56783701,2.38646412,0. ], [0.5568163 ,2.36094931,0. ]]]	[0.88,0.09,0.03]
{'B_diff': 0.5, 'I_diff': 0.75, 'N0': 1741.0871611134985, 'h_N': 11.042949103280915, 'r0': 1.472007112080875, 'a0': 0.001074354883538554, 'h0': 1.2167997614736294, 'alpha0': 0.0006229087895244752, 'eta0': 2.7163248761088306, 'delta': 0.04231778801616779, 'n': 1.3987837542598998, 'nu': 1.6471510853295381, 'a_scale': 1.1317094990819225, 'id': 679600}	1	[0]	[[[ 0.36368652,8146.91487 , 38.02978304, 91.3495582 ]]]	[[[5447.28647 , 28.289064 , 91.3495582]]]	[[[0.00000033,0.00000033,0.00000033,0.00000033]]]	[[[0.00000033,0.00000033,0.00000033]]]	[[[0.00000033,0.00000033,0. ]]]	[1.]
{'B_diff': 0.5, 'I_diff': 0.25, 'N0': 962.0336594203397, 'h_N': 19.687000699031188, 'r0': 0.5780390317933635, 'a0': 0.001397322804266448, 'h0': 0.8086980390147085, 'alpha0': 0.0005529148844139256, 'eta0': 1.356266401212211, 'delta': 0.049540773532527296, 'n': 1.0672386363428603, 'nu': 1.5993789839985066, 'a_scale': 1.665195533601521, 'id': 679200}	1	[0]	[[[ 2.47079126,3375.9428923 , 48.5415975 , 121.588316 ]]]	[[[3363.5638 , 30.1795721, 121.588316 ]]]	[[[0.,0.,0.,0.]]]	[[[0.,0.,0.]]]	[[[0.,0.,0.]]]	[1.]
{'B_diff': 0.5, 'I_diff': 0.25, 'N0': 1537.6796642370198, 'h_N': 13.842779846557777, 'r0': 0.6028035697933907, 'a0': 0.0016847866690422586, 'h0': 1.9156712739066064, 'alpha0': 0.0005123864957018578, 'eta0': 2.795521099119078, 'delta': 0.0558691029938964, 'n': 1.4636418739656096, 'nu': 1.6268164549694242, 'a_scale': 1.7756348613188204, 'id': 656800}	1	[0]	[[[ 191.137045 ,4591.0688396, 294.1471124, 114.68385 ]]]	[[[4503.01905 , 208.995774, 114.68385 ]]]	[[[1.81365781,0.62666135,1.61538884,0.7764539 ]]]	[[[0.62927323,1.6620981 ,0.7764539 ]]]	[[[0.55624224,1.50840967,0. ]]]	[1.]
{'B_diff': 0.75, 'I_diff': 0.5, 'N0': 1085.5036659773555, 'h_N': 18.385447895930916, 'r0': 0.9275465229660269, 'a0': 0.0013791387487286256, 'h0': 1.0519941824337042, 'alpha0': 0.0006924545989880341, 'eta0': 3.5435588919111893, 'delta': 0.03448892097984008, 'n': 1.1237850392554818, 'nu': 1.5584962572277874, 'a_scale': 1.4013594220860361, 'id': 680200}	1	[0]	[[[ 0.9392703,3510.597988 , 39.4665308, 144.013662 ]]]	[[[3377.94758 , 28.0455651, 144.013662 ]]]	[[[0.,0.,0.,0.]]]	[[[0.,0.,0.]]]	[[[0.,0.,0.]]]	[1.]
{'B_diff': 1.0, 'I_diff': 0.25, 'N0': 1385.182167260512, 'h_N': 13.246120945990036, 'r0': 1.993767141703694, 'a0': 0.0010129504248408852, 'h0': 1.7966411981151453, 'alpha0': 0.0007959563073614088, 'eta0': 2.621608221545501, 'delta': 0.03320996089741846, 'n': 1.9405287769789585, 'nu': 1.215573645302849, 'a_scale': 2.679293391344185, 'id': 655200}	1	[0]	[[[ 19.2490107,3524.882572 , 153.6740812, 234.974885 ]]]	[[[3347.45513 , 131.917208, 234.974885]]]	[[[3.16189978,0.43892575,1.75939745,0.52201701]]]	[[[0.44732434,1.7967067 ,0.52201701]]]	[[[0.34475767,1.5436011 ,0. ]]]	[1.]
{'B_diff': 0.25, 'I_diff': 1.0, 'N0': 1425.2801749706032, 'h_N': 13.971863973815676, 'r0': 0.6233938555751705, 'a0': 0.0008682689291744666, 'h0': 2.1408009434364326, 'alpha0': 0.0008224142359417933, 'eta0': 3.6396473693518447, 'delta': 0.047192882092713745, 'n': 1.9127191548538722, 'nu': 1.6186500444673533, 'a_scale': 2.0777635258922817, 'id': 679000}	1	[0]	[[[ 1.2252593 ,7779.93772 , 38.00312747, 37.2280757 ]]]	[[[3071.65083 , 30.9180849, 37.2280757]]]	[[[0. ,0. ,0.00000001,0. ]]]	[[[0. ,0.00000001,0. ]]]	[[[0.,0.,0.]]]	[1.]
{'B_diff': 0.75, 'I_diff': 1.0, 'N0': 1530.2295058553593, 'h_N': 13.054999309837596, 'r0': 0.8053890556458884, 'a0': 0.0005224826176683935, 'h0': 1.5824691045114738, 'alpha0': 0.0005859412902743796, 'eta0': 1.4311518341175524, 'delta': 0.032780243816964906, 'n': 1.2429653147393176, 'nu': 1.5647236985675672, 'a_scale': 1.0865850049780115, 'id': 680600}	1	[0]	[[[ 0.63299776,5985.940196 , 33.08046148, 99.4452192 ]]]	[[[5155.50901 , 26.8361982, 99.4452192]]]	[[[0.,0.,0.,0.]]]	[[[0.,0.,0.]]]	[[[0.,0.,0.]]]	[1.]
{'B_diff': 1.0, 'I_diff': 0.75, 'N0': 1865.341162884973, 'h_N': 11.742093941615137, 'r0': 1.7382689213459144, 'a0': 0.0006867442615311744, 'h0': 1.1918772476649404, 'alpha0': 0.0007737742909200321, 'eta0': 4.868006909682347, 'delta': 0.05111838517912988, 'n': 1.4336703777292417, 'nu': 1.022521489758696, 'a_scale': 1.7037207936431518, 'id': 649200}	1	[1]	[[[ 84.3771446,2919.042835 , 682.417288 , 500.476708 ]]]	[[[950.090625,682.417288,500.476708]]]	[[[1.95492759,0.93277077,0.8404232 ,0.3446708 ]]]	[[[1.12613337,0.8404232 ,0.3446708 ]]]	[[[0.85377179,0. ,0. ]]]	[1.]
{'B_diff': 0.75, 'I_diff': 0.75, 'N0': 1278.949670170478, 'h_N': 15.215658253542971, 'r0': 1.7139254756246682, 'a0': 0.0007385217819989047, 'h0': 1.5380081182804208, 'alpha0': 0.00039819037033064666, 'eta0': 4.342035109489257, 'delta': 0.048948517341500394, 'n': 1.0613421014546867, 'nu': 1.479681510662534, 'a_scale': 3.6611764796322612, 'id': 667600}	4	[1,0,0,0]	[[[ 2.30107143,2951.87299 , 306.321855 , 213.476681 ], [ 4.54454297,4416.883368 , 919.691584 , 85.2907421 ], [ 4.36087616,4341.509611 , 893.840206 , 93.2235858 ], [ 4.55044759,4493.497108 , 927.206256 , 81.8308453 ]]]	[[[2951.87299 , 306.321855 , 213.476681 ], [ 743.970748 , 396.18533 , 85.2907421], [ 835.739371 , 386.536738 , 93.2235858], [ 698.752578 , 390.693146 , 81.8308453]]]	[[[1.30250584,0.57010963,1.29048852,0.57008879], [1.44814716,0.77118777,1.01798876,1.31082643], [1.55932771,0.80348795,1.06279379,1.11847903], [1.43206018,0.74934598,1.00143679,1.41736358]]]	[[[0.57010963,1.29048852,0.57008879], [1.78000443,1.37707658,1.31082643], [1.44645842,1.45140931,1.11847903], [2.00015239,1.38284921,1.41736358]]]	[[[0. ,0. ,0. ], [1.03046359,1.37865361,0. ], [1.10169807,1.46678018,0. ], [0.99591466,1.34015216,0. ]]]	[0.31 ,0.295,0.39 ,0.005]
{'B_diff': 0.25, 'I_diff': 0.5, 'N0': 601.3093077087733, 'h_N': 14.949903712805789, 'r0': 0.6726616816500699, 'a0': 0.0008457132355923141, 'h0': 0.7231549665476968, 'alpha0': 0.0006217492303417501, 'eta0': 2.3458969572183896, 'delta': 0.05817740435587246, 'n': 1.34199365152462, 'nu': 1.9540984369985934, 'a_scale': 1.498896594216145, 'id': 681800}	1	[0]	[[[ 1.87384382,2612.15667 , 31.4394302 , 72.1695343 ]]]	[[[1431.08908 , 19.5071676, 72.1695343]]]	[[[0.00000033,0.00000033,0.00000033,0.00000033]]]	[[[0.00000033,0.00000033,0.00000033]]]	[[[0.00000033,0.00000033,0. ]]]	[1.]
{'B_diff': 1.0, 'I_diff': 1.0, 'N0': 1796.6422289726527, 'h_N': 18.829058545537666, 'r0': 1.7171015495592612, 'a0': 0.0020560919227780162, 'h0': 1.2958252920040043, 'alpha0': 0.0007329571027262567, 'eta0': 4.370877799091879, 'delta': 0.04690973110746391, 'n': 1.0775960651206238, 'nu': 1.6745316143619213, 'a_scale': 2.441495113276572, 'id': 662200}	3	[0,1,1]	[[[ 35.0946743 ,9165.10893 , 374.539677 , 146.457768 ], [ 34.0611657 ,4895.28599 , 179.24360597, 208.851026 ], [ 258.800402 ,8709.52379 , 693.184855 , 77.5752014 ]]]	[[[1547.39904 , 222.947675 , 146.457768 ], [4895.28599 , 177.755351 , 208.851026 ], [ 0. , 344.307636 , 77.5752014]]]	[[[3.63793617,0.54283651,1.89447406,1.05060713], [3.12885557,0.41080079,1.99212822,0.57154964], [1.92119032,0.67717107,1.39407248,0.79144658]]]	[[[1.50549492,1.80268087,1.05060713], [0.41080079,2.00329767,0.57154964], [0. ,1.49001447,0.79144658]]]	[[[0.81607994,2.51600565,0. ], [0. ,0.8171841 ,0. ], [0.67717107,1.53508653,0. ]]]	[0.94,0.05,0.01]
{'B_diff': 0.5, 'I_diff': 0.75, 'N0': 902.1866409262268, 'h_N': 14.167390201013523, 'r0': 0.5500364233060924, 'a0': 0.0012206170642407683, 'h0': 2.033094891899354, 'alpha0': 0.0003244638215360688, 'eta0': 4.8738478966922205, 'delta': 0.043490443027823254, 'n': 1.3573567378500146, 'nu': 1.9240072233934056, 'a_scale': 2.512990468226765, 'id': 676400}	5	[0,0,0,0,0]	[[[ 4.05088188,4937.266153 , 75.2534052 , 61.0196766 ], [ 4.00446213,4890.317373 , 83.578414 , 66.4583576 ], [ 4.24850991,4949.026805 , 74.64811 , 60.277456 ], [ 4.15956596,4856.925264 , 82.2598626 , 65.9873249 ], [ 4.28053861,4912.035471 , 75.6799591 , 61.6261562 ]]]	[[[765.282783 , 56.4710392, 61.0196766], [669.759113 , 63.1138841, 66.4583576], [765.647265 , 55.9480815, 60.277456 ], [748.834254 , 62.1797393, 65.9873249], [793.527361 , 56.8548525, 61.6261562]]]	[[[6.49193541,0.19825884,1.52146064,0.89270875], [6.9204597 ,0.20160186,1.37612407,0.82104757], [5.84425627,0.206014 ,1.62018358,0.98836984], [6.35807138,0.20030476,1.37094979,0.81345087], [5.85056783,0.19669025,1.50468661,0.87939004]]]	[[[0.96725003,1.58412853,0.89270875], [1.16043986,1.42702453,0.82104757], [0.93114007,1.68866703,0.98836984], [0.99231029,1.41738199,0.81345087], [0.87264122,1.56134581,0.87939004]]]	[[[0.32514718,1.40103756,0. ], [0.33001702,1.28116291,0. ], [0.31923669,1.48622863,0. ], [0.33071971,1.28952688,0. ], [0.31513612,1.40130597,0. ]]]	[0.865,0.01 ,0.105,0.015,0.005]
{'B_diff': 0.5, 'I_diff': 0.5, 'N0': 1265.8557735188388, 'h_N': 16.10159331085916, 'r0': 1.3509462116451971, 'a0': 0.0019123804446757244, 'h0': 2.286287468578668, 'alpha0': 0.0008564641019000458, 'eta0': 2.2077915971969775, 'delta': 0.04825250924810561, 'n': 1.8211411296459228, 'nu': 1.2775069560843058, 'a_scale': 2.8745213164844845, 'id': 669800}	1	[0]	[[[ 4.60712253,5608.07735 , 194.42680336, 131.08385 ]]]	[[[1737.12578 , 193.652882, 131.08385 ]]]	[[[5.98715296,0.36764664,1.77345041,1.17020758]]]	[[[0.61426184,1.77542007,1.17020758]]]	[[[0.42946819,1.46083601,0. ]]]	[1.]
{'B_diff': 0.25, 'I_diff': 0.5, 'N0': 911.3612359535628, 'h_N': 18.813314432459816, 'r0': 1.043882229919986, 'a0': 0.0012399232173163732, 'h0': 1.9951168512453734, 'alpha0': 0.0007345583994106978, 'eta0': 5.238199197648072, 'delta': 0.0544556699311487, 'n': 1.4421483026116073, 'nu': 1.832487193347428, 'a_scale': 2.0203192074599565, 'id': 659400}	1	[0]	[[[ 143.80682 ,2578.667931 , 330.8741463, 54.9867105]]]	[[[1712.72589 , 280.461867 , 54.9867105]]]	[[[1.53657592,0.76593605,1.13094966,0.62723091]]]	[[[0.80580238,1.18681804,0.62723091]]]	[[[0.71453409,0.91114811,0. ]]]	[1.]
{'B_diff': 0.5, 'I_diff': 0.25, 'N0': 1082.8341743081537, 'h_N': 5.697771147889764, 'r0': 0.8791659495861448, 'a0': 0.0005944801676432206, 'h0': 2.1731517825537363, 'alpha0': 0.0008952160036852589, 'eta0': 3.6922400445496186, 'delta': 0.04326848782017624, 'n': 1.3290698471029758, 'nu': 1.5359808688002718, 'a_scale': 3.6625235279761883, 'id': 666400}	1	[0]	[[[ 27.9565535,4252.5007 , 261.6838969, 97.5861899]]]	[[[1891.76847 , 242.627001 , 97.5861899]]]	[[[2.9490736 ,0.45413038,1.63440371,0.92384194]]]	[[[0.52384352,1.65994238,0.92384194]]]	[[[0.41014975,1.43573333,0. ]]]	[1.]
{'B_diff': 0.5, 'I_diff': 0.5, 'N0': 1032.343936111312, 'h_N': 14.1153203633302, 'r0': 1.5417964739644452, 'a0': 0.0020028561331071394, 'h0': 1.1816122081045302, 'alpha0': 0.0007806065594348057, 'eta0': 1.624896899478515, 'delta': 0.03995158068115871, 'n': 1.9377076105306592, 'nu': 1.8942726305073518, 'a_scale': 1.7092156683131017, 'id': 682600}	1	[0]	[[[ 0.41018151,5432.4425 , 20.80822594, 45.3038315 ]]]	[[[2366.7116 , 14.1759136, 45.3038315]]]	[[[0.00000033,0.00000033,0.00000033,0.00000033]]]	[[[0.00000033,0.00000033,0.00000033]]]	[[[0.00000033,0.00000033,0. ]]]	[1.]
{'B_diff': 0.5, 'I_diff': 0.5, 'N0': 1856.4485449116023, 'h_N': 19.45242262960108, 'r0': 1.1756491018618038, 'a0': 0.0006138010747640141, 'h0': 1.51371298386507, 'alpha0': 0.0002697686027618978, 'eta0': 3.677237624417478, 'delta': 0.05869884096494433, 'n': 1.4881979986778007, 'nu': 1.841100125012019, 'a_scale': 2.5636444677995787, 'id': 660200}	1	[0]	[[[ 123.080125 ,6792.32114 , 432.5938306, 148.042364 ]]]	[[[3366.59665 , 401.872576, 148.042364]]]	[[[2.2642791 ,0.52471778,1.5993083 ,0.66721918]]]	[[[0.58799033,1.64086794,0.66721918]]]	[[[0.48800051,1.16533934,0. ]]]	[1.]
{'B_diff': 1.0, 'I_diff': 1.0, 'N0': 970.8549632119827, 'h_N': 19.484072991972916, 'r0': 0.5702178228608544, 'a0': 0.0008235098048620931, 'h0': 2.248006329379855, 'alpha0': 0.0006114267902148354, 'eta0': 2.5465363530456706, 'delta': 0.05769955084700059, 'n': 1.4803332921666699, 'nu': 1.411269044064344, 'a_scale': 4.005829315632729, 'id': 678200}	1	[0]	[[[ 3.01538897,6717.32948642, 232.66187 , 26.8961892 ]]]	[[[ 1.76377642,132.361183 , 26.8961892 ]]]	[[[0.31980437,0.21603213,1.16560978,1.62057627]]]	[[[0.53246457,1.14899915,1.62057627]]]	[[[0.21595998,1.25786495,0. ]]]	[1.]
{'B_diff': 0.25, 'I_diff': 0.25, 'N0': 1750.112221161177, 'h_N': 18.05389428028225, 'r0': 1.1291115362693627, 'a0': 0.0018424235535058136, 'h0': 2.1595934273657367, 'alpha0': 0.0006676182975617633, 'eta0': 2.9290091849092876, 'delta': 0.03183418874761455, 'n': 1.08444993780446, 'nu': 1.5457995360598353, 'a_scale': 1.7082001318434614, 'id': 681600}	5	[0,1,0,1,0]	[[[ 0.55898482, 8731.1928 , 38.4304471 , 53.4775944 ], [ 0.55276514,10674.0168 , 38.8011584 , 42.283435 ], [ 0.55893446, 8743.02933 , 38.4250946 , 53.3904874 ], [ 1750.11164 , 0. , 0. , 0. ], [ 0.55889576, 8752.15683 , 38.4210723 , 53.3235371 ]]]	[[[6880.17976 , 24.1933426, 53.4775944], [ 0. , 23.3059754, 42.283435 ], [6839.09428 , 24.2050058, 53.3904874], [ 0. , 0. , 0. ], [6807.40241 , 24.2137471, 53.3235371]]]	[[[0.00001281,0.00019244,0.00002002,0.00023159], [0. ,0. ,0. ,0. ], [0.00005207,0.00078302,0.00008008,0.00094289], [0.00000033,0. ,0. ,0. ], [0.00010169,0.00153067,0.0001545 ,0.00184408]]]	[[[0.00084756,0.00006937,0.00023159], [0. ,0. ,0. ], [0.00347481,0.00027684,0.00094289], [0. ,0. ,0. ], [0.00683258,0.00053308,0.00184408]]]	[[[0.0040581 ,0.00017191,0. ], [0. ,0. ,0. ], [0.01607748,0.00068763,0. ], [0. ,0. ,0. ], [0.03080533,0.00132634,0. ]]]	[0.73,0.02,0.19,0.05,0.01]
{'B_diff': 0.25, 'I_diff': 1.0, 'N0': 1652.9873422791184, 'h_N': 5.51403017030519, 'r0': 1.600687019769388, 'a0': 0.0012012154672629456, 'h0': 1.9436747827710164, 'alpha0': 0.0002911118433084423, 'eta0': 5.1539154002942364, 'delta': 0.05062214507574099, 'n': 1.3456940999825524, 'nu': 1.3743316768113227, 'a_scale': 3.668100657439725, 'id': 653400}	1	[0]	[[[ 88.859979,5078.4873 , 555.762955, 196.881416]]]	[[[568.17148 ,538.571286,196.881416]]]	[[[2.20996458,0.68010139,1.15307814,0.68885421]]]	[[[0.75198434,1.17164876,0.68885421]]]	[[[0.67210931,0.84071521,0. ]]]	[1.]
{'B_diff': 0.75, 'I_diff': 1.0, 'N0': 844.1825817904819, 'h_N': 18.842884351551824, 'r0': 1.9147904414676362, 'a0': 0.0017969008283755111, 'h0': 2.11300279483978, 'alpha0': 0.0006502946955112404, 'eta0': 5.0264569419540965, 'delta': 0.04272651652345225, 'n': 1.0633032987875601, 'nu': 1.1164953888140374, 'a_scale': 4.251406813664209, 'id': 674200}	2	[1,1]	[[[ 2.12314545,1115.69515 , 216.215699 , 249.920718 ], [ 353.65114 , 977.579674 ,1035.53394 , 0. ]]]	[[[1115.69515 , 216.215699, 249.920718], [ 0. , 0. , 0. ]]]	[[[0.7260338 ,0.47587795,0.53865663,0.15462767], [0.86736558,1.49834161,0.46628289,0. ]]]	[[[0.47587795,0.53865663,0.15462767], [0. ,0. ,0. ]]]	[[[0. ,0. ,0. ], [1.49834161,0.46628289,0. ]]]	[0.995,0.005]
{'B_diff': 0.75, 'I_diff': 0.25, 'N0': 997.0368019624955, 'h_N': 15.02909559628411, 'r0': 1.660384092556849, 'a0': 0.0007929382747385908, 'h0': 2.1736522880686966, 'alpha0': 0.0006050479919051307, 'eta0': 4.015949616308111, 'delta': 0.05098452644476354, 'n': 1.6325728511357065, 'nu': 1.42632293263655, 'a_scale': 3.7266658199868736, 'id': 657600}	1	[0]	[[[ 65.5195709,2474.439222 , 358.0793716, 122.950157 ]]]	[[[1837.67633 , 334.621504, 122.950157]]]	[[[1.9983321 ,0.6793127 ,1.11264154,0.71079392]]]	[[[0.73907487,1.13568887,0.71079392]]]	[[[0.55825109,0.86231356,0. ]]]	[1.]
{'B_diff': 0.75, 'I_diff': 0.75, 'N0': 2090.8541672425727, 'h_N': 13.304147169615304, 'r0': 1.4975342169788128, 'a0': 0.000817760997449532, 'h0': 1.4903856438914254, 'alpha0': 0.0008728614757065366, 'eta0': 1.829208693173853, 'delta': 0.04333755878343456, 'n': 1.4422141471057315, 'nu': 1.552171338254301, 'a_scale': 4.082075146120312, 'id': 683600}	2	[0,0]	[[[ 0.41281372,15787.6687714 , 35.18239186, 35.9680482 ], [ 0.42895697, 8061.0392799 , 33.57347354, 81.7694223 ]]]	[[[ 7.1775714, 25.9643355, 35.9680482], [8035.27124 , 27.0991056, 81.7694223]]]	[[[0.00000033,0.00000033,0.00000033,0.00000033], [0. ,0. ,0. ,0. ]]]	[[[0.00000033,0.00000033,0.00000033], [0. ,0. ,0. ]]]	[[[0.00000033,0.00000033,0. ], [0. ,0. ,0. ]]]	[0.73,0.27]
{'B_diff': 0.75, 'I_diff': 0.25, 'N0': 682.6334020762449, 'h_N': 7.933501243705164, 'r0': 1.8986783962410216, 'a0': 0.0008135536341117944, 'h0': 1.8346163532595134, 'alpha0': 0.0002146843141449534, 'eta0': 2.1035872946339538, 'delta': 0.053807728923228215, 'n': 1.1978117751299076, 'nu': 1.683789591919521, 'a_scale': 3.379486409604613, 'id': 683200}	2	[0,0]	[[[ 0.28771024,3424.18759 , 81.7712655 , 52.3881605 ], [ 0.31793763,2118.7273553 , 82.7485434 , 83.7294586 ]]]	[[[1029.99906 , 56.3468977, 52.3881605], [2048.34501 , 55.2425818, 83.7294586]]]	[[[0. ,0. ,0. ,0. ], [0.00000033,0.00000033,0.00000033,0.00000033]]]	[[[0. ,0. ,0. ], [0.00000033,0.00000033,0.00000033]]]	[[[0. ,0. ,0. ], [0.00000033,0.00000033,0. ]]]	[0.595,0.405]
{'B_diff': 0.75, 'I_diff': 0.5, 'N0': 2042.3378414979748, 'h_N': 9.242922334483207, 'r0': 1.9099022436818198, 'a0': 0.0018063896133469477, 'h0': 1.2136281277114973, 'alpha0': 0.0007310343302881234, 'eta0': 4.749365903373907, 'delta': 0.032428852722706396, 'n': 1.2173598744958132, 'nu': 1.3431398696945278, 'a_scale': 3.32388394911631, 'id': 664200}	1	[0]	[[[ 43.9037916,8208.804211 , 582.4444357, 343.083931 ]]]	[[[249.897121,533.811574,343.083931]]]	[[[3.08486088,0.62802771,1.69600776,0.8561478 ]]]	[[[0.8141829 ,1.75424196,0.8561478 ]]]	[[[0.62360587,1.76164826,0. ]]]	[1.]
{'B_diff': 0.5, 'I_diff': 0.5, 'N0': 1183.163669710903, 'h_N': 15.099004424750024, 'r0': 0.7066133334931897, 'a0': 0.000630705118982749, 'h0': 0.6471930283023171, 'alpha0': 0.0007561113207846977, 'eta0': 3.1672577375797957, 'delta': 0.03339842378927506, 'n': 1.8531819829590206, 'nu': 1.286775833934815, 'a_scale': 3.239827424125017, 'id': 666600}	1	[0]	[[[ 13.8248161 ,3074.315892 , 86.96948321, 387.40998 ]]]	[[[765.617342 , 80.4212247,387.40998 ]]]	[[[3.08056736,0.41605181,1.38368162,0.28145092]]]	[[[0.73944034,1.39456019,0.28145092]]]	[[[0.51007357,1.37279941,0. ]]]	[1.]
{'B_diff': 1.0, 'I_diff': 0.5, 'N0': 882.4635911099474, 'h_N': 14.41199313044251, 'r0': 1.0214580855080906, 'a0': 0.0009367928639520532, 'h0': 0.9692096546088137, 'alpha0': 0.00032394448731714177, 'eta0': 4.4880753875039, 'delta': 0.05014245844727783, 'n': 1.0146455183648944, 'nu': 1.6898689629034274, 'a_scale': 2.1004950931190054, 'id': 674600}	2	[0,1]	[[[ 2.56362249,2344.96213 , 259.4603559 , 160.445842 ], [ 2.58762061,1824.91168 , 196.2225666 , 169.561297 ]]]	[[[1320.75089 , 191.164005, 160.445842], [1824.91168 , 189.020021, 169.561297]]]	[[[0.8899328 ,0.50773093,1.08734716,0.4780929 ], [0.91722739,0.50080237,1.10224588,0.42428533]]]	[[[0.68201621,1.04771375,0.4780929 ], [0.50080237,1.12320383,0.42428533]]]	[[[0.98866268,1.85236293,0. ], [0. ,0.5929319 ,0. ]]]	[0.94,0.06]
{'B_diff': 0.25, 'I_diff': 0.75, 'N0': 581.5600990125005, 'h_N': 11.334562612063477, 'r0': 1.2845490152918244, 'a0': 0.001233356056174338, 'h0': 1.26386858372244, 'alpha0': 0.0002938972760078121, 'eta0': 3.724295023896746, 'delta': 0.04952340336718466, 'n': 1.1664300240919285, 'nu': 1.3138061165255115, 'a_scale': 4.377023322074969, 'id': 678800}	1	[0]	[[[ 2.76574082,818.3107 ,275.825864 ,180.158051 ]]]	[[[181.122572,140.144144,180.158051]]]	[[[0.45418267,0.39091455,0.32259729,0.13224909]]]	[[[0.73619099,0.16335289,0.13224909]]]	[[[0.59521594,0.64690091,0. ]]]	[1.]
{'B_diff': 0.25, 'I_diff': 0.5, 'N0': 1141.1880639030655, 'h_N': 17.11958931325951, 'r0': 0.9636003607489569, 'a0': 0.000557230584482158, 'h0': 2.2253055772859955, 'alpha0': 0.0007631511066282192, 'eta0': 4.298888448704117, 'delta': 0.059343204870242555, 'n': 1.5451525165691293, 'nu': 1.587446511931991, 'a_scale': 1.2277770948034445, 'id': 662600}	1	[0]	[[[ 149.999826 ,3387.002507 , 380.9330312, 71.9048384]]]	[[[2611.92764 , 332.054857 , 71.9048384]]]	[[[1.74135711,0.69696904,1.14924329,0.882112 ]]]	[[[0.72903543,1.18941448,0.882112 ]]]	[[[0.63212135,1.01747793,0. ]]]	[1.]
{'B_diff': 0.25, 'I_diff': 0.5, 'N0': 1006.4031110633643, 'h_N': 9.369493038564114, 'r0': 0.9943321053165517, 'a0': 0.0018715410617247813, 'h0': 1.9039004645370865, 'alpha0': 0.0003962360460916108, 'eta0': 1.5209853266790223, 'delta': 0.0530938759343982, 'n': 1.961012939873425, 'nu': 1.206835610239044, 'a_scale': 2.7464402354371895, 'id': 669000}	1	[0]	[[[ 13.1166899 ,3169.79793 , 213.98044944, 188.595624 ]]]	[[[1379.59639 , 206.835091, 188.595624]]]	[[[3.85188736,0.47782388,1.09001937,0.64150201]]]	[[[0.55662559,1.10332201,0.64150201]]]	[[[0.46513544,0.72310151,0. ]]]	[1.]
{'B_diff': 0.25, 'I_diff': 0.5, 'N0': 1234.6607240137205, 'h_N': 10.098305959622998, 'r0': 1.4374979025358172, 'a0': 0.0016062715876877906, 'h0': 0.9866652362051421, 'alpha0': 0.000702422657365742, 'eta0': 3.5310116650668997, 'delta': 0.043928150528739794, 'n': 1.064017129737939, 'nu': 1.8588184021709027, 'a_scale': 2.908791813066337, 'id': 685000}	2	[0,1]	[[[ 0.34971886,7243.19853193, 31.4106584 , 55.8137309 ], [ 0.3586121 ,5586.57163 , 30.1073522 , 72.8152751 ]]]	[[[ 3.73812193, 18.5200407 , 55.8137309 ], [5586.57163 , 19.5292857 , 72.8152751 ]]]	[[[0.,0.,0.,0.], [0.,0.,0.,0.]]]	[[[0.,0.,0.], [0.,0.,0.]]]	[[[0.,0.,0.], [0.,0.,0.]]]	[0.975,0.025]
{'B_diff': 0.5, 'I_diff': 1.0, 'N0': 1639.0539790607647, 'h_N': 6.364811132625971, 'r0': 0.7663037155310748, 'a0': 0.001819313605287201, 'h0': 1.6970288074147215, 'alpha0': 0.0006124922387804204, 'eta0': 4.682440310308458, 'delta': 0.049326002974656315, 'n': 1.0384879442986876, 'nu': 1.0384706871079707, 'a_scale': 3.717197616442443, 'id': 683000}	2	[1,1]	[[[1639.05343 , 0. , 0. , 0. ], [ 817.651274 ,1253.82987 , 638.250593 , 24.5196182]]]	[[[ 0. , 0. , 0. ], [1253.82987 , 638.250593 , 24.5196182]]]	[[[0.00000033,0. ,0. ,0. ], [0.66152284,2.00935961,1.0260237 ,0.25094859]]]	[[[0. ,0. ,0. ], [2.00935961,1.0260237 ,0.25094859]]]	[[[0.,0.,0.], [0.,0.,0.]]]	[0.86,0.14]
{'B_diff': 0.75, 'I_diff': 0.25, 'N0': 1682.780517789798, 'h_N': 10.02135067458645, 'r0': 0.671526830190116, 'a0': 0.0010540686048763764, 'h0': 0.9358588778884623, 'alpha0': 0.0002855360881914007, 'eta0': 4.349909127660606, 'delta': 0.04104914820510706, 'n': 1.9931707991538536, 'nu': 1.4169310893620557, 'a_scale': 2.224517897673899, 'id': 644800}	2	[0,1]	[[[ 312.664655 ,2165.2914615 , 365.6629121 , 406.60979 ], [1622.95727 , 19.18850491, 99.7683047 , 0. ]]]	[[[2075.51859 , 267.501578 , 406.60979 ], [ 10.9151122, 72.7928736, 0. ]]]	[[[1.04753347,1.11409996,1.21204747,0.17520828], [0.00000033,0.00000033,0.00000033,0. ]]]	[[[1.12328033,1.26194776,0.17520828], [0.00000033,0.00000033,0. ]]]	[[[0.97900937,1.08256715,0. ], [0.00000033,0.00000033,0. ]]]	[0.975,0.025]
{'B_diff': 1.0, 'I_diff': 1.0, 'N0': 1378.5616773110842, 'h_N': 16.84138415563726, 'r0': 0.9039343593813447, 'a0': 0.001986899783216586, 'h0': 2.189337727771173, 'alpha0': 0.0008273992401252859, 'eta0': 5.172668967592292, 'delta': 0.03981560386305337, 'n': 1.149248937699218, 'nu': 1.386370889099515, 'a_scale': 3.2095117591108124, 'id': 668600}	1	[0]	[[[ 173.742198 ,6124.081118 , 797.430054 , 27.4516173]]]	[[[131.975508 ,327.001891 , 27.4516173]]]	[[[1.74932509,0.77943397,1.13714754,1.74170061]]]	[[[4.3906507 ,1.27369133,1.74170061]]]	[[[0.81819931,1.50133018,0. ]]]	[1.]
{'B_diff': 0.75, 'I_diff': 1.0, 'N0': 702.4005226072658, 'h_N': 11.474969662607286, 'r0': 1.1556175440979723, 'a0': 0.0015002187940475033, 'h0': 0.7260534298550834, 'alpha0': 0.0006404333639874563, 'eta0': 2.226987397352003, 'delta': 0.054200641361154156, 'n': 1.2990585822391882, 'nu': 1.6094277303378672, 'a_scale': 1.2585790681791473, 'id': 687000}	1	[0]	[[[ 0.92585919,2325.76665 , 43.56731823, 142.715787 ]]]	[[[1276.17686 , 36.3559122, 142.715787 ]]]	[[[0.00000033,0.00000033,0.00000033,0.00000033]]]	[[[0.00000033,0.00000033,0.00000033]]]	[[[0.00000033,0.00000033,0. ]]]	[1.]
{'B_diff': 1.0, 'I_diff': 0.75, 'N0': 680.7391795574645, 'h_N': 9.464882434641934, 'r0': 1.4938903636693817, 'a0': 0.002079459969002131, 'h0': 1.238570458997688, 'alpha0': 0.0002689907757931743, 'eta0': 4.87780373641061, 'delta': 0.0493573681518473, 'n': 1.2957538098814931, 'nu': 1.4554505457127176, 'a_scale': 3.568591324914449, 'id': 668400}	1	[0]	[[[ 32.4094902,1468.9731297, 447.921841 , 138.733843 ]]]	[[[ 41.3635697,218.614327 ,138.733843 ]]]	[[[1.76175206,0.94110843,0.63824518,0.42283348]]]	[[[0.99010194,0.69739397,0.42283348]]]	[[[0.97234862,0.8535276 ,0. ]]]	[1.]
{'B_diff': 1.0, 'I_diff': 1.0, 'N0': 1625.7890906607404, 'h_N': 11.003380760821955, 'r0': 1.8001704893139479, 'a0': 0.00179463090610699, 'h0': 1.2065706288578921, 'alpha0': 0.0003059980732107, 'eta0': 4.7131034761377, 'delta': 0.04270570341488938, 'n': 1.3830848742356414, 'nu': 1.9051541871377506, 'a_scale': 4.505128935612301, 'id': 681400}	2	[0,0]	[[[ 0.31597753, 5263.30432686, 35.53928487, 135.436296 ], [ 41.7473038 ,10258.844122 , 258.605408 , 123.841094 ]]]	[[[5261.76799 , 31.3893932, 135.436296 ], [ 269.546482 , 129.934411 , 123.841094 ]]]	[[[0.00000033,0.00000033,0.00000033,0.00000033], [3.84556334,0.38329407,2.09132889,1.05421345]]]	[[[0.00000033,0.00000033,0.00000033], [2.0070414 ,1.86371979,1.05421345]]]	[[[0.00000033,0.00000033,0. ], [0.40984102,2.6310983 ,0. ]]]	[0.47,0.53]
{'B_diff': 0.25, 'I_diff': 1.0, 'N0': 669.8612853781738, 'h_N': 7.907242763583062, 'r0': 1.877062185130096, 'a0': 0.0013585016064547085, 'h0': 2.119403798162223, 'alpha0': 0.0005790144345447511, 'eta0': 3.5168258284191505, 'delta': 0.0495812736699595, 'n': 1.6194209993131272, 'nu': 1.591592938098473, 'a_scale': 2.387275076663621, 'id': 685400}	1	[0]	[[[ 0.25865988,3327.121312 , 51.68076503, 46.173522 ]]]	[[[988.145792 , 42.4284229, 46.173522 ]]]	[[[0.,0.,0.,0.]]]	[[[0.,0.,0.]]]	[[[0.,0.,0.]]]	[1.]
{'B_diff': 1.0, 'I_diff': 0.25, 'N0': 1769.970448579236, 'h_N': 17.02048300136914, 'r0': 1.6879472784117837, 'a0': 0.0019908975690012595, 'h0': 1.5630817948892215, 'alpha0': 0.00045448264442413214, 'eta0': 1.5069845432337106, 'delta': 0.04638033989919228, 'n': 1.2853687699258498, 'nu': 1.4030398758238567, 'a_scale': 1.9427034278661317, 'id': 687200}	1	[0]	[[[ 0.58046706,5941.867515 , 82.5738709 , 154.976241 ]]]	[[[5355.31653 , 57.667707, 154.976241]]]	[[[0.00000033,0.00000033,0.00000033,0.00000033]]]	[[[0.00000033,0.00000033,0.00000033]]]	[[[0.00000033,0.00000033,0. ]]]	[1.]
{'B_diff': 0.25, 'I_diff': 0.25, 'N0': 982.4346141723902, 'h_N': 8.574622155516476, 'r0': 1.0075404738778921, 'a0': 0.0008645968848798648, 'h0': 1.5699795220822166, 'alpha0': 0.0006027132998855698, 'eta0': 2.812659998115424, 'delta': 0.05737004868142835, 'n': 1.4635657730985914, 'nu': 1.6697610471164448, 'a_scale': 4.560699459907928, 'id': 668800}	1	[0]	[[[ 37.9793897,3655.49199 , 208.3203142, 105.061217 ]]]	[[[2137.08822 , 163.647601, 105.061217]]]	[[[2.65585871,0.47002558,1.55219556,0.77167568]]]	[[[0.5194554 ,1.59070116,0.77167568]]]	[[[0.42279631,1.44810306,0. ]]]	[1.]
{'B_diff': 0.25, 'I_diff': 0.75, 'N0': 966.8101862214271, 'h_N': 15.789494584926244, 'r0': 0.5212907608775409, 'a0': 0.0011603722235064352, 'h0': 0.6499222608040046, 'alpha0': 0.00043199033346407936, 'eta0': 4.019012755605833, 'delta': 0.04655781162579074, 'n': 1.8263180082748844, 'nu': 1.6326863546548787, 'a_scale': 2.3165741137710283, 'id': 646800}	2	[0,0]	[[[ 199.089979 ,1288.639927 , 156.6536156 , 263.070555 ], [ 919.813114 , 22.99902059, 94.1066379 , 1.09468773]]]	[[[897.035789 ,136.92226 ,263.070555 ], [ 16.7440857 , 13.6069626 , 1.09468773]]]	[[[0.93217326,1.1048319 ,1.44055084,0.22887503], [0. ,0. ,0. ,0. ]]]	[[[1.14080542,1.50172142,0.22887503], [0. ,0. ,0. ]]]	[[[1.05125374,1.0645979 ,0. ], [0. ,0. ,0. ]]]	[0.965,0.035]
{'B_diff': 0.75, 'I_diff': 0.75, 'N0': 1611.0105164483125, 'h_N': 11.063018574497807, 'r0': 1.837692915120542, 'a0': 0.0012650901024013092, 'h0': 2.1388476054348597, 'alpha0': 0.0007499871135183425, 'eta0': 2.0014664151585615, 'delta': 0.03009742337848352, 'n': 1.1850438774045733, 'nu': 1.7774346971272978, 'a_scale': 2.0527381396245823, 'id': 686800}	2	[0,0]	[[[ 0.18985631,12275.7358658 , 21.17815983, 21.1938183 ], [ 0.19513232, 6337.9190124 , 20.60375847, 47.0969844 ]]]	[[[ 11.4027658, 14.3696268, 21.1938183], [6311.69202 , 14.8367434, 47.0969844]]]	[[[0.,0.,0.,0.], [0.,0.,0.,0.]]]	[[[0.,0.,0.], [0.,0.,0.]]]	[[[0.,0.,0.], [0.,0.,0.]]]	[0.745,0.255]
{'B_diff': 0.5, 'I_diff': 1.0, 'N0': 1074.9059694720524, 'h_N': 18.448428282471887, 'r0': 0.8875435248887877, 'a0': 0.001967838781428784, 'h0': 1.1554074053932801, 'alpha0': 0.0007871272251328347, 'eta0': 2.751009321865893, 'delta': 0.05602257453228754, 'n': 1.1322150565295968, 'nu': 1.547082832902023, 'a_scale': 3.4167062164677624, 'id': 686200}	1	[0]	[[[ 1.41090386,6812.59145865, 54.2388653 , 52.0337997 ]]]	[[[ 0.00816865,38.3306502 ,52.0337997 ]]]	[[[0.00000555,0.00000516,0.0000936 ,0.00005513]]]	[[[0.00000865,0.00010169,0.00005513]]]	[[[0.00000516,0.00007601,0. ]]]	[1.]
{'B_diff': 0.25, 'I_diff': 0.5, 'N0': 2095.6807204622255, 'h_N': 5.631679209606929, 'r0': 1.4527482484499783, 'a0': 0.001331241008568383, 'h0': 1.5318154750917286, 'alpha0': 0.0004627503614735289, 'eta0': 3.306200557433836, 'delta': 0.046040836765095926, 'n': 1.864982132942359, 'nu': 1.948769548324302, 'a_scale': 1.7110707750138863, 'id': 688200}	1	[0]	[[[ 0.19297679,11393.09934 , 33.6018559 , 44.5906752 ]]]	[[[5620.24721 , 21.3297262, 44.5906752]]]	[[[0.00000033,0.00000033,0.00000033,0.00000033]]]	[[[0.00000033,0.00000033,0.00000033]]]	[[[0.00000033,0.00000033,0. ]]]	[1.]
{'B_diff': 1.0, 'I_diff': 0.25, 'N0': 645.5961159117978, 'h_N': 18.21277866259941, 'r0': 1.8415413419303803, 'a0': 0.0007625709064402603, 'h0': 1.4601045261467036, 'alpha0': 0.0006005455938185933, 'eta0': 2.8187481933798813, 'delta': 0.055605995119457116, 'n': 1.7000725142190722, 'nu': 1.3934281407160811, 'a_scale': 2.634264512753292, 'id': 668000}	1	[0]	[[[ 7.92411509,1244.058463 , 145.3775993 , 166.634767 ]]]	[[[966.307458,122.223899,166.634767]]]	[[[2.35818242,0.54525393,0.94551794,0.34987431]]]	[[[0.59408894,0.99679352,0.34987431]]]	[[[0.40903326,0.69510132,0. ]]]	[1.]
{'B_diff': 0.5, 'I_diff': 0.75, 'N0': 1242.033647215395, 'h_N': 16.606292287290977, 'r0': 1.1631640836564245, 'a0': 0.001580971766617364, 'h0': 2.2527680899376157, 'alpha0': 0.0007645078076752415, 'eta0': 4.474917072233826, 'delta': 0.04764360319865378, 'n': 1.806185466560645, 'nu': 1.8136565944322052, 'a_scale': 3.087141809513259, 'id': 673200}	1	[0]	[[[ 48.4242126 ,4727.29296 , 210.23734207, 97.4582616 ]]]	[[[2843.08469 , 204.361833 , 97.4582616]]]	[[[2.80695148,0.44226403,1.77420456,0.84964592]]]	[[[0.50969286,1.79422569,0.84964592]]]	[[[0.39645014,1.19018937,0. ]]]	[1.]
{'B_diff': 1.0, 'I_diff': 0.75, 'N0': 2051.228286621619, 'h_N': 13.42963028335576, 'r0': 1.358458336709698, 'a0': 0.0009834542780765175, 'h0': 2.0753714222965747, 'alpha0': 0.0005589621620945156, 'eta0': 3.7946676880723995, 'delta': 0.047482855878053024, 'n': 1.1751996343055842, 'nu': 1.4829052954085014, 'a_scale': 3.3550702270810535, 'id': 681200}	1	[0]	[[[ 0.94559936,12995.05907759, 552.1761759 , 102.19136 ]]]	[[[ 0.03977759,457.47638 ,102.19136 ]]]	[[[0.82346635,0.37376889,1.55036383,1.5483781 ]]]	[[[0.64588354,1.58101879,1.5483781 ]]]	[[[0.37376816,1.71581639,0. ]]]	[1.]
{'B_diff': 0.25, 'I_diff': 1.0, 'N0': 1703.6494603590982, 'h_N': 11.425272819794195, 'r0': 0.7788784922500713, 'a0': 0.0008908098043192768, 'h0': 0.8306363594587434, 'alpha0': 0.0008907662964865513, 'eta0': 3.283380095743243, 'delta': 0.049634974708502005, 'n': 1.5036168644228685, 'nu': 1.9127457547026108, 'a_scale': 1.2233278970362218, 'id': 688600}	1	[0]	[[[ 0.84807063,8814.18153 , 24.3635172 , 72.2415269 ]]]	[[[4823.72733 , 17.3973214, 72.2415269]]]	[[[0.00000033,0.00000033,0.00000033,0.00000033]]]	[[[0.00000033,0.00000033,0.00000033]]]	[[[0.00000033,0.00000033,0. ]]]	[1.]
{'B_diff': 0.5, 'I_diff': 0.75, 'N0': 760.2574583692744, 'h_N': 6.093739073919296, 'r0': 0.9965070375869414, 'a0': 0.0019567721859703115, 'h0': 0.5850844744517258, 'alpha0': 0.0003648691391602013, 'eta0': 4.857649738823909, 'delta': 0.04563774713845476, 'n': 1.5931506448130148, 'nu': 1.6353458548251831, 'a_scale': 2.9442699784962443, 'id': 657200}	1	[0]	[[[ 23.2647451,1152.71709 , 112.1813573, 298.61574 ]]]	[[[281.984375 , 88.1307433,298.61574 ]]]	[[[2.0489731 ,0.6097683 ,0.93223297,0.14562403]]]	[[[1.01271674,0.98402423,0.14562403]]]	[[[0.7285438 ,0.87855574,0. ]]]	[1.]
{'B_diff': 0.5, 'I_diff': 0.75, 'N0': 1230.1023835058177, 'h_N': 10.273245363272057, 'r0': 0.8119002085922138, 'a0': 0.0009092466734569568, 'h0': 0.7350612926070286, 'alpha0': 0.0008710173944239974, 'eta0': 2.3229667551561746, 'delta': 0.037965259765790425, 'n': 1.7591247837434616, 'nu': 1.5529884043265156, 'a_scale': 1.6042650743445492, 'id': 689200}	1	[0]	[[[ 0.63286738,5814.97842 , 31.23570941, 135.638975 ]]]	[[[2243.0506 , 25.3749731, 135.638975 ]]]	[[[0.00000033,0.00000033,0.00000033,0.00000033]]]	[[[0.00000033,0.00000033,0.00000033]]]	[[[0.00000033,0.00000033,0. ]]]	[1.]
{'B_diff': 0.5, 'I_diff': 1.0, 'N0': 1660.9049347106657, 'h_N': 14.42663165214514, 'r0': 1.4094634356049909, 'a0': 0.0008264999380096491, 'h0': 1.759622576536634, 'alpha0': 0.0005869352107176744, 'eta0': 2.6497079573212456, 'delta': 0.030019494301224598, 'n': 1.6710733702677312, 'nu': 1.4792025198206749, 'a_scale': 2.7448887927780694, 'id': 689400}	1	[0]	[[[ 0.34533968,10247.792001 , 38.20531043, 74.4547483 ]]]	[[[992.489951 , 32.9368865, 74.4547483]]]	[[[0.00000033,0.00000033,0.00000033,0.00000033]]]	[[[0.00000033,0.00000033,0.00000033]]]	[[[0.00000033,0.00000033,0. ]]]	[1.]
{'B_diff': 1.0, 'I_diff': 0.5, 'N0': 1530.3246992931663, 'h_N': 18.783759153650916, 'r0': 0.8296645880209932, 'a0': 0.001065782139165492, 'h0': 1.1693016825675109, 'alpha0': 0.0007296017150425819, 'eta0': 3.019868659435904, 'delta': 0.053970967559499164, 'n': 1.2214935610930873, 'nu': 1.6815847448799617, 'a_scale': 4.5247464443640055, 'id': 687400}	1	[0]	[[[ 1.49414202,5145.09751 , 40.66858015, 95.8829443 ]]]	[[[5139.23957 , 32.5245553, 95.8829443]]]	[[[0.,0.,0.,0.]]]	[[[0.,0.,0.]]]	[[[0.,0.,0.]]]	[1.]
{'B_diff': 1.0, 'I_diff': 0.5, 'N0': 1525.7035295158316, 'h_N': 7.295113099890795, 'r0': 1.8579405471663328, 'a0': 0.0007905427915837678, 'h0': 0.6359064688060722, 'alpha0': 0.000687242321504535, 'eta0': 4.414978500401048, 'delta': 0.05910888079292109, 'n': 1.0284738307839398, 'nu': 1.2972287854934028, 'a_scale': 1.7812538648848544, 'id': 671400}	2	[0,1]	[[[ 2.45849751,2783.72461 , 772.432943 , 308.890063 ], [ 2.10063721,2169.56682 , 583.6997668 , 353.497819 ]]]	[[[1496.67835 , 654.59682 , 308.890063], [2169.56682 , 580.117104, 353.497819]]]	[[[0.97485527,0.88473532,0.91650082,0.45667694], [0.92790411,0.80529358,0.90501192,0.37702637]]]	[[[1.02399535,0.88806862,0.45667694], [0.80529358,0.90712462,0.37702637]]]	[[[1.52174177,1.7379967 ,0. ], [0. ,0.58862836,0. ]]]	[0.92,0.08]
{'B_diff': 0.25, 'I_diff': 0.75, 'N0': 592.2542001966774, 'h_N': 13.817244582098205, 'r0': 0.7935543064475947, 'a0': 0.0013775777987380007, 'h0': 1.5233522784176439, 'alpha0': 0.00021668481393966548, 'eta0': 4.4477211898347555, 'delta': 0.04916937496828691, 'n': 1.9386354435919444, 'nu': 1.8979514315951347, 'a_scale': 3.3334431626995826, 'id': 669200}	1	[0]	[[[ 38.4092624,1635.384394 , 115.500866 , 111.776793 ]]]	[[[1068.56423 , 90.6300609, 111.776793 ]]]	[[[1.97235841,0.56446692,1.11784591,0.37748971]]]	[[[0.61660014,1.18756258,0.37748971]]]	[[[0.52653414,0.8913916 ,0. ]]]	[1.]
{'B_diff': 0.25, 'I_diff': 0.75, 'N0': 1454.5784464768053, 'h_N': 7.187783807189843, 'r0': 1.032475402386162, 'a0': 0.0018861765898465894, 'h0': 1.677097474033444, 'alpha0': 0.0008316923818232943, 'eta0': 4.622373882682473, 'delta': 0.03244776649201453, 'n': 1.4129700028797079, 'nu': 1.50793922982677, 'a_scale': 1.3590633065855278, 'id': 672400}	1	[0]	[[[ 35.0939573,5221.522107 , 148.9133759, 198.211247 ]]]	[[[4479.63329 , 134.553222, 198.211247]]]	[[[3.03208111,0.42698924,2.0410285 ,0.71423179]]]	[[[0.43588391,2.08092879,0.71423179]]]	[[[0.39037514,1.71604504,0. ]]]	[1.]
{'B_diff': 0.5, 'I_diff': 0.25, 'N0': 658.1086418411215, 'h_N': 7.962892065469001, 'r0': 1.2796939711911297, 'a0': 0.0016888332582716654, 'h0': 2.0813216723065224, 'alpha0': 0.0007746092401719455, 'eta0': 2.000712639930826, 'delta': 0.03272066211865787, 'n': 1.1192263481809506, 'nu': 1.7150984345683877, 'a_scale': 4.316251745780561, 'id': 688800}	2	[0,0]	[[[ 0.22690785,4306.5887605 , 25.5586814 , 22.9795096 ], [ 0.23687251,2663.2479659 , 24.91864721, 38.4905255 ]]]	[[[ 53.5284405, 14.1224192, 22.9795096], [2659.5739 , 15.7813111, 38.4905255]]]	[[[0.00000033,0.00000033,0.00000033,0.00000033], [0. ,0. ,0. ,0. ]]]	[[[0.00000033,0.00000033,0.00000033], [0. ,0. ,0. ]]]	[[[0.00000033,0.00000033,0. ], [0. ,0. ,0. ]]]	[0.62,0.38]
{'B_diff': 0.5, 'I_diff': 0.25, 'N0': 1024.317821800684, 'h_N': 9.938763469270643, 'r0': 1.018057918644088, 'a0': 0.0013103123240109462, 'h0': 0.9917697688303906, 'alpha0': 0.00029556975377815185, 'eta0': 4.4574023026435405, 'delta': 0.059428731646290735, 'n': 1.358188414208441, 'nu': 1.5977657062199335, 'a_scale': 3.476877557034565, 'id': 653600}	1	[0]	[[[ 120.448281 ,1748.398507 , 315.0912817, 227.539038 ]]]	[[[1472.08209 , 231.499907, 227.539038]]]	[[[1.41371211,0.80369952,0.88309542,0.09990682]]]	[[[0.82736824,0.95473979,0.09990682]]]	[[[0.69754741,0.69406528,0. ]]]	[1.]
{'B_diff': 0.75, 'I_diff': 1.0, 'N0': 1509.8895261736611, 'h_N': 5.068307962195457, 'r0': 0.7241420047791753, 'a0': 0.0014190512252117422, 'h0': 1.042496527706418, 'alpha0': 0.00032587871263159527, 'eta0': 2.349796775305064, 'delta': 0.050741062831643334, 'n': 1.831619676336179, 'nu': 1.6233512297514419, 'a_scale': 1.521630501255652, 'id': 690200}	1	[0]	[[[ 0.46937357,7487.81267 , 60.17347652, 135.375534 ]]]	[[[2601.04654 , 51.5290981, 135.375534 ]]]	[[[0.00000033,0.00000033,0.00000033,0.00000033]]]	[[[0.00000033,0.00000033,0.00000033]]]	[[[0.00000033,0.00000033,0. ]]]	[1.]
{'B_diff': 0.75, 'I_diff': 0.5, 'N0': 928.479107231271, 'h_N': 14.649069723098652, 'r0': 0.634937746793516, 'a0': 0.0009543189369906281, 'h0': 2.080840844769618, 'alpha0': 0.0005295025321323614, 'eta0': 4.968125305950294, 'delta': 0.045674361772223525, 'n': 1.5939913709812537, 'nu': 1.0760703261527953, 'a_scale': 2.9550458922401988, 'id': 667400}	2	[0,1]	[[[ 197.257218 ,1144.580743 , 472.41135547, 151.138371 ], [ 791.043742 , 53.2117981 , 223.2182516 , 0. ]]]	[[[266.625788 ,469.564969 ,151.138371 ], [ 29.0870929,136.889888 , 0. ]]]	[[[1.02865951,1.04372536,0.61643424,0.11591036], [0.00000033,0.00000033,0.00000033,0. ]]]	[[[1.41539961,0.61886352,0.11591036], [0.00000033,0.00000033,0. ]]]	[[[0.98040435,0.23103755,0. ], [0.00000033,0.00000033,0. ]]]	[0.955,0.045]
{'B_diff': 0.25, 'I_diff': 0.75, 'N0': 1846.928454644069, 'h_N': 15.175159246452107, 'r0': 0.9963982629415786, 'a0': 0.0010323239621302877, 'h0': 2.2650898106639517, 'alpha0': 0.0007274153039146232, 'eta0': 4.858628742783134, 'delta': 0.0525391546413467, 'n': 1.6291727177725037, 'nu': 1.0708108594821182, 'a_scale': 3.2910068318299874, 'id': 666000}	1	[0]	[[[ 293.114902 ,4868.76213 , 649.66151029, 157.224728 ]]]	[[[1696.59558 , 649.650438, 157.224728]]]	[[[1.5306699 ,0.77878042,1.03670065,0.36546475]]]	[[[0.84816172,1.03671003,0.36546475]]]	[[[0.75428731,0.50263461,0. ]]]	[1.]
{'B_diff': 0.75, 'I_diff': 0.25, 'N0': 1246.4714709177083, 'h_N': 15.057439460168315, 'r0': 1.5921502386011228, 'a0': 0.0007347017485773197, 'h0': 0.9910178393365712, 'alpha0': 0.0003377066616479449, 'eta0': 2.3816473118014856, 'delta': 0.03238046874037156, 'n': 1.6901656559523395, 'nu': 1.256668584413399, 'a_scale': 3.799008177617736, 'id': 689600}	1	[0]	[[[ 0.66982468,3664.77865 , 118.0270037 , 362.39133 ]]]	[[[1133.35373 , 103.156052, 362.39133 ]]]	[[[0.,0.,0.,0.]]]	[[[0.,0.,0.]]]	[[[0.,0.,0.]]]	[1.]
{'B_diff': 0.75, 'I_diff': 0.5, 'N0': 720.1647690132517, 'h_N': 6.375045287593827, 'r0': 1.7276149856057863, 'a0': 0.0020271574684262317, 'h0': 2.0462817565825926, 'alpha0': 0.00024236908960340828, 'eta0': 2.277756413450988, 'delta': 0.03234659024914636, 'n': 1.2499320151083673, 'nu': 1.1568373950530864, 'a_scale': 1.8709502995970044, 'id': 689800}	1	[0]	[[[ 0.44700638,1496.523391 , 218.3117896 , 231.506828 ]]]	[[[134.016921,207.077917,231.506828]]]	[[[0.,0.,0.,0.]]]	[[[0.,0.,0.]]]	[[[0.,0.,0.]]]	[1.]
{'B_diff': 0.75, 'I_diff': 0.5, 'N0': 1352.0188296521314, 'h_N': 9.855116261072165, 'r0': 1.3229010989217602, 'a0': 0.0015174276765016056, 'h0': 1.8644953079690307, 'alpha0': 0.0004999487889074234, 'eta0': 2.962192412789972, 'delta': 0.058014625773355234, 'n': 1.7559177231634338, 'nu': 1.1526496878161823, 'a_scale': 2.911435060756949, 'id': 673800}	2	[0,1]	[[[ 71.7866431 ,4636.37911 , 409.35795287, 182.521928 ], [1199.90678 , 35.7944812 , 255.584676 , 0. ]]]	[[[1109.17215 , 408.430422 , 182.521928 ], [ 19.1424736, 154.864212 , 0. ]]]	[[[2.70030915,0.5144645 ,1.09906185,0.49853906], [0.00000033,0.00000033,0.00000033,0. ]]]	[[[0.68978321,1.10036677,0.49853906], [0.00000033,0.00000033,0. ]]]	[[[0.56354289,0.55152942,0. ], [0.00000033,0.00000033,0. ]]]	[0.985,0.015]
{'B_diff': 0.5, 'I_diff': 0.75, 'N0': 965.2448395715772, 'h_N': 15.618176130703217, 'r0': 0.6862560416333005, 'a0': 0.0013963132567372635, 'h0': 1.8346752695000115, 'alpha0': 0.0004097945928010414, 'eta0': 2.6702158462423755, 'delta': 0.034061426975069836, 'n': 1.8641670452375454, 'nu': 1.8729124689010719, 'a_scale': 1.5612849404637463, 'id': 692400}	1	[0]	[[[ 0.90822782,4985.53595 , 27.90753096, 47.091605 ]]]	[[[2196.38961 , 20.2541304, 47.091605 ]]]	[[[0.00000033,0.00000033,0.00000033,0.00000033]]]	[[[0.00000033,0.00000033,0.00000033]]]	[[[0.00000033,0.00000033,0. ]]]	[1.]
{'B_diff': 0.75, 'I_diff': 0.5, 'N0': 1820.6643655793007, 'h_N': 14.80874980644134, 'r0': 1.0802729850328725, 'a0': 0.0014479730992600875, 'h0': 1.4217587760806172, 'alpha0': 0.0005625842752391672, 'eta0': 1.761358875609258, 'delta': 0.03214662758038508, 'n': 1.8289929311065585, 'nu': 1.4639523727125838, 'a_scale': 3.7952633500912074, 'id': 693000}	1	[0]	[[[ 0.4971868,12047.3887 , 43.9581228, 78.3874212]]]	[[[1183.4569 , 33.9394999, 78.3874212]]]	[[[0.00000033,0.00000033,0.00000033,0.00000033]]]	[[[0.00000033,0.00000033,0.00000033]]]	[[[0.00000033,0.00000033,0. ]]]	[1.]
{'B_diff': 0.75, 'I_diff': 0.25, 'N0': 601.4080963536982, 'h_N': 7.372255639711879, 'r0': 1.946411577183936, 'a0': 0.0013593631305928392, 'h0': 2.2149112524311256, 'alpha0': 0.0006255682664549099, 'eta0': 1.4971698963447873, 'delta': 0.032357125628396356, 'n': 1.8088763474403031, 'nu': 1.9917371323805306, 'a_scale': 1.7663863998350853, 'id': 692800}	1	[0]	[[[ 0.13727629,2725.304782 , 18.86773121, 27.4761137 ]]]	[[[1763.84091 , 11.4276235, 27.4761137]]]	[[[0.00000033,0.00000033,0.00000033,0.00000033]]]	[[[0.00000033,0.00000033,0.00000033]]]	[[[0.00000033,0.00000033,0. ]]]	[1.]
{'B_diff': 0.75, 'I_diff': 0.75, 'N0': 1801.8157220037044, 'h_N': 13.565950499286807, 'r0': 1.798108836501147, 'a0': 0.0012770007227230328, 'h0': 0.6941513947774072, 'alpha0': 0.0006781744939233518, 'eta0': 1.319114546320971, 'delta': 0.03166028236226809, 'n': 1.3691914903164508, 'nu': 1.3389409750666497, 'a_scale': 3.7892009331467986, 'id': 693200}	1	[0]	[[[ 0.29478934,11716.92791454, 49.13444878, 172.751464 ]]]	[[[ 1.92821454, 39.2996941 ,172.751464 ]]]	[[[0.,0.,0.,0.]]]	[[[0.,0.,0.]]]	[[[0.,0.,0.]]]	[1.]
{'B_diff': 0.25, 'I_diff': 0.5, 'N0': 1369.2260230076477, 'h_N': 9.93243841701091, 'r0': 0.7087317217766395, 'a0': 0.001568301571852565, 'h0': 0.9186398507851462, 'alpha0': 0.0006848403909440708, 'eta0': 2.7818753589393657, 'delta': 0.036932818622357644, 'n': 1.1028627654880814, 'nu': 1.638364082069521, 'a_scale': 2.0078980203641397, 'id': 691400}	2	[0,1]	[[[ 0.6278071,7513.135648 , 34.9676554, 92.4893095], [ 0.6496063,5901.03444 , 34.6232969, 116.084413 ]]]	[[[ 748.785868 , 22.9876137, 92.4893095], [5901.03444 , 23.3658192, 116.084413 ]]]	[[[0. ,0. ,0. ,0. ], [0.00000033,0.00000033,0.00000033,0.00000033]]]	[[[0. ,0. ,0. ], [0.00000033,0.00000033,0.00000033]]]	[[[0. ,0. ,0. ], [0. ,0.00000033,0. ]]]	[0.995,0.005]
{'B_diff': 0.25, 'I_diff': 0.5, 'N0': 1856.2853047636816, 'h_N': 8.57420548413789, 'r0': 0.6595755156218033, 'a0': 0.0016000058075677764, 'h0': 1.820635893473548, 'alpha0': 0.0006463574599021837, 'eta0': 3.3586455913559425, 'delta': 0.045180810675107326, 'n': 1.0863868652304194, 'nu': 1.107647398328307, 'a_scale': 3.254378148746173, 'id': 675400}	3	[0,1,1]	[[[ 301.994781 ,6296.79041139, 564.2492721 , 126.795018 ], [ 302.728292 ,6291.96522 , 563.8140633 , 126.940495 ], [ 560.774355 ,3862.1612 , 518.49656421, 119.292486 ]]]	[[[ 2.14729139, 551.326795 , 126.795018 ], [ 0. , 550.876322 , 126.940495 ], [3862.1612 , 517.529657 , 119.292486 ]]]	[[[1.58423401,0.73869182,1.46722228,0.69745824], [1.57891993,0.73891396,1.46751815,0.69617121], [1.09107185,1.08054722,1.41901848,0.55852267]]]	[[[0.78754224,1.47427681,0.69745824], [0. ,1.47459082,0.69617121], [1.08054722,1.41978631,0.55852267]]]	[[[0.73867738,1.18617103,0. ], [0.73891396,1.18627948,0. ], [0. ,1.03023698,0. ]]]	[0.95,0.01,0.04]
{'B_diff': 0.5, 'I_diff': 1.0, 'N0': 1839.264093628819, 'h_N': 5.614499180223229, 'r0': 1.052053625188439, 'a0': 0.0005282596329533862, 'h0': 0.9295976492356597, 'alpha0': 0.0008155327183169856, 'eta0': 2.5481354415550093, 'delta': 0.03134946994779287, 'n': 1.4679498148843293, 'nu': 1.974419992515484, 'a_scale': 3.184960417802587, 'id': 692600}	1	[0]	[[[ 0.18236292,12259.807238 , 16.31134986, 53.7007818 ]]]	[[[325.505238 , 11.3426255, 53.7007818]]]	[[[0.,0.,0.,0.]]]	[[[0.,0.,0.]]]	[[[0.,0.,0.]]]	[1.]
{'B_diff': 0.75, 'I_diff': 1.0, 'N0': 774.2361585973255, 'h_N': 15.044788953934491, 'r0': 1.6721801608747342, 'a0': 0.0012876064116683033, 'h0': 1.7521667066749025, 'alpha0': 0.0006191264673280334, 'eta0': 3.974481612656314, 'delta': 0.033971955586037, 'n': 1.3396115593990001, 'nu': 1.9636683615542263, 'a_scale': 2.9515330285707617, 'id': 693400}	2	[0,0]	[[[ 0.36057864,2803.8026858 , 20.48052825, 54.8244631 ], [ 0.33564447,5656.33833707, 22.36296449, 24.2376603 ]]]	[[[2777.71807 , 15.4439212 , 54.8244631 ], [ 4.98813707, 14.8940887 , 24.2376603 ]]]	[[[0.,0.,0.,0.], [0.,0.,0.,0.]]]	[[[0.,0.,0.], [0.,0.,0.]]]	[[[0.,0.,0.], [0.,0.,0.]]]	[0.405,0.595]
{'B_diff': 0.5, 'I_diff': 1.0, 'N0': 2082.7725706373594, 'h_N': 18.733943189472566, 'r0': 1.320698899835029, 'a0': 0.0014165488654239362, 'h0': 0.6028658381652131, 'alpha0': 0.00021931701787244922, 'eta0': 4.094778105406473, 'delta': 0.05316469073657139, 'n': 1.980436947579215, 'nu': 1.2711798672634842, 'a_scale': 2.200449206725364, 'id': 635000}	2	[1,0]	[[[1985.22175 , 20.66993766, 173.4639111 , 0. ], [ 477.485662 , 983.149522 , 493.14917128, 650.264849 ]]]	[[[ 13.5891147, 73.0010651, 0. ], [432.980313 ,484.787768 ,650.264849 ]]]	[[[0.00000033,0.00000033,0.00000033,0. ], [0.69619308,1.68103267,1.01670996,0.10647874]]]	[[[0.00000033,0.00000033,0. ], [1.82952741,1.02778898,0.10647874]]]	[[[0.00000033,0.00000033,0. ], [1.59981897,0.38560914,0. ]]]	[0.235,0.765]
{'B_diff': 0.25, 'I_diff': 0.25, 'N0': 1430.745167445079, 'h_N': 8.917873446591539, 'r0': 0.6143536705509351, 'a0': 0.0018955505332781371, 'h0': 1.0136263370627479, 'alpha0': 0.0007013123615612845, 'eta0': 3.3269486153617542, 'delta': 0.05322659120072973, 'n': 1.4744537836044072, 'nu': 1.7376447534478507, 'a_scale': 4.020098000235832, 'id': 665600}	1	[0]	[[[ 261.963966 ,4023.916301 , 318.1331391, 140.386543 ]]]	[[[3334.67668 , 235.555185, 140.386543]]]	[[[1.42238896,0.78197782,1.64199697,0.52931809]]]	[[[0.7913049 ,1.70767941,0.52931809]]]	[[[0.74636922,1.47020661,0. ]]]	[1.]
{'B_diff': 0.5, 'I_diff': 0.5, 'N0': 1661.211152777986, 'h_N': 8.332825178525603, 'r0': 1.4593387936160682, 'a0': 0.0017020223944107116, 'h0': 2.0503778033295084, 'alpha0': 0.0005027193999924489, 'eta0': 4.1944645870581745, 'delta': 0.04884242455382995, 'n': 1.2283817907666095, 'nu': 1.5313178327634005, 'a_scale': 4.4910384413249025, 'id': 676200}	1	[0]	[[[ 45.8016649,6127.39194 , 671.485332 , 146.215176 ]]]	[[[1364.78143 , 546.43246 , 146.215176]]]	[[[3.39549495,0.65917258,1.30982601,1.02510737]]]	[[[1.66365859,1.3544632 ,1.02510737]]]	[[[0.92034014,1.93208506,0. ]]]	[1.]
{'B_diff': 0.25, 'I_diff': 0.25, 'N0': 763.3661085338165, 'h_N': 11.71729198935811, 'r0': 1.0822815487683983, 'a0': 0.0005999265047354718, 'h0': 2.2945131261752283, 'alpha0': 0.00046534224328119856, 'eta0': 3.9768540038394877, 'delta': 0.040163471932473604, 'n': 1.5550804872670523, 'nu': 1.5735739410311969, 'a_scale': 1.468217725092738, 'id': 678400}	1	[0]	[[[ 26.8586253,2635.951422 , 182.9333755, 90.393368 ]]]	[[[1899.10084 , 131.946404, 90.393368]]]	[[[2.66271162,0.47567377,1.41296012,0.66062785]]]	[[[0.49319364,1.46686445,0.66062785]]]	[[[0.4403996 ,1.28294695,0. ]]]	[1.]
{'B_diff': 0.25, 'I_diff': 1.0, 'N0': 1892.418403099563, 'h_N': 12.915391659415125, 'r0': 1.8476283075584718, 'a0': 0.0006633193101985544, 'h0': 2.01138309954589, 'alpha0': 0.00025616196125611553, 'eta0': 3.4823675500818894, 'delta': 0.058663333168260806, 'n': 1.1326012172230802, 'nu': 1.8512362353078302, 'a_scale': 4.693745799268851, 'id': 691800}	1	[0]	[[[ 0.44746239,11531.80875597, 66.2324048 , 34.0698845 ]]]	[[[ 2.63135597,44.9408473 ,34.0698845 ]]]	[[[0.,0.,0.,0.]]]	[[[0.,0.,0.]]]	[[[0.,0.,0.]]]	[1.]
{'B_diff': 0.25, 'I_diff': 0.25, 'N0': 1515.1501622657745, 'h_N': 17.403158245256797, 'r0': 0.6729125504359492, 'a0': 0.0019794994558131676, 'h0': 1.822632870205549, 'alpha0': 0.0004638141650396599, 'eta0': 3.414562037484481, 'delta': 0.045115689459824956, 'n': 1.0956716687954073, 'nu': 1.2197609874231916, 'a_scale': 1.914152254506456, 'id': 675200}	4	[0,1,1,1]	[[[ 418.898015 ,3565.90231 , 487.5590885, 108.244424 ], [1515.14966 , 0. , 0. , 0. ], [ 478.421653 ,3870.98941 , 541.813185 , 79.0386386], [ 452.15636 ,3112.88986 , 468.7574974, 110.774543 ]]]	[[[1999.33759 , 440.784858 , 108.244424 ], [ 0. , 0. , 0. ], [ 0. , 416.908904 , 79.0386386], [3112.88986 , 408.613782 , 110.774543 ]]]	[[[1.17323833,0.99543059,1.33872922,0.56612941], [0.00000033,0. ,0. ,0. ], [1.12919463,1.02207872,1.34563736,0.65337168], [1.09726308,1.07253056,1.31154938,0.50992204]]]	[[[1.02461654,1.36237202,0.56612941], [0. ,0. ,0. ], [0. ,1.38418175,0.65337168], [1.07253056,1.33930764,0.50992204]]]	[[[0.9638424 ,1.12436412,0. ], [0. ,0. ,0. ], [1.02207872,1.22166258,0. ], [0. ,1.1296562 ,0. ]]]	[0.98 ,0.005,0.01 ,0.005]
{'B_diff': 0.25, 'I_diff': 0.5, 'N0': 939.5090282853591, 'h_N': 19.947495203946733, 'r0': 0.9106545126328994, 'a0': 0.00191429593910219, 'h0': 1.7454697279682558, 'alpha0': 0.000682042402652623, 'eta0': 4.264276180904121, 'delta': 0.03385310743173444, 'n': 1.9507263192476691, 'nu': 1.9912632670211887, 'a_scale': 1.3870532946650875, 'id': 694600}	1	[0]	[[[ 0.83624518,4893.91347 , 22.05360708, 36.5810931 ]]]	[[[2564.98554 , 13.7118417, 36.5810931]]]	[[[0.00000033,0.00000033,0.00000033,0.00000033]]]	[[[0.00000033,0.00000033,0.00000033]]]	[[[0.00000033,0.00000033,0. ]]]	[1.]
{'B_diff': 0.25, 'I_diff': 0.5, 'N0': 1536.780821291908, 'h_N': 5.299011797120089, 'r0': 1.645725213635453, 'a0': 0.0009898020654494964, 'h0': 0.8482965599495963, 'alpha0': 0.0007723800965134562, 'eta0': 4.859099453510588, 'delta': 0.032887942741060945, 'n': 1.6883908031423618, 'nu': 1.7232745664635685, 'a_scale': 2.215686943310646, 'id': 672200}	1	[0]	[[[ 55.0916075,5234.80538 , 204.1836887, 238.422886 ]]]	[[[3827.25224 , 165.348412, 238.422886]]]	[[[2.57404497,0.47588584,2.10831825,0.51237844]]]	[[[0.4847245 ,2.20382562,0.51237844]]]	[[[0.46117393,1.75000573,0. ]]]	[1.]
{'B_diff': 0.5, 'I_diff': 0.25, 'N0': 836.9437127025668, 'h_N': 8.523684312749863, 'r0': 1.616783708677164, 'a0': 0.0011355768932813288, 'h0': 1.7247924213822208, 'alpha0': 0.00029546431635083637, 'eta0': 2.8624336550854266, 'delta': 0.045879634357153476, 'n': 1.7374770039955894, 'nu': 1.0185515173700364, 'a_scale': 4.3133748448101805, 'id': 695200}	1	[1]	[[[627.354652 , 33.1119775,371.064794 , 0. ]]]	[[[ 17.6844744,228.796858 , 0. ]]]	[[[0.00000033,0.00000033,0.00000033,0. ]]]	[[[0.00000033,0.00000033,0. ]]]	[[[0.00000033,0.00000033,0. ]]]	[1.]
{'B_diff': 1.0, 'I_diff': 0.25, 'N0': 777.3275171997813, 'h_N': 12.016466306208109, 'r0': 1.7455073358622546, 'a0': 0.0014235042219330294, 'h0': 1.915436481871661, 'alpha0': 0.0004018911934829279, 'eta0': 4.43268391709624, 'delta': 0.04848368821939843, 'n': 1.6700823472999629, 'nu': 1.2722635380666802, 'a_scale': 4.203090574173226, 'id': 671200}	1	[0]	[[[ 28.1161985 ,1326.238003 , 293.87514828, 204.944167 ]]]	[[[624.018244,284.410044,204.944167]]]	[[[2.22678075,0.70580888,0.70106992,0.30438559]]]	[[[0.77515243,0.714386 ,0.30438559]]]	[[[0.68011296,0.40236551,0. ]]]	[1.]
{'B_diff': 0.5, 'I_diff': 0.5, 'N0': 1919.6455018118504, 'h_N': 13.74420667185252, 'r0': 1.9078328246380156, 'a0': 0.001287312567614693, 'h0': 1.4644730732071607, 'alpha0': 0.0007894581811962949, 'eta0': 2.592473697090109, 'delta': 0.03885120959249084, 'n': 1.7757698596929572, 'nu': 1.8950976064820606, 'a_scale': 4.717457321437351, 'id': 695400}	1	[0]	[[[ 0.29536378,12924.164387 , 22.43313378, 30.2251509 ]]]	[[[615.691487 , 14.2189258, 30.2251509]]]	[[[0.,0.,0.,0.]]]	[[[0.,0.,0.]]]	[[[0.,0.,0.]]]	[1.]
{'B_diff': 0.25, 'I_diff': 1.0, 'N0': 967.9419892440811, 'h_N': 16.957802535127005, 'r0': 1.759625720027608, 'a0': 0.0018171259190476142, 'h0': 1.3762513334780775, 'alpha0': 0.0007007474160620608, 'eta0': 3.5545775682320144, 'delta': 0.05538036337104485, 'n': 1.5820266472165838, 'nu': 1.941713596694975, 'a_scale': 1.3748137737486263, 'id': 695000}	1	[0]	[[[ 0.60805007,4984.99898 , 30.12575863, 42.1136034 ]]]	[[[2518.61607 , 21.487288 , 42.1136034]]]	[[[0.,0.,0.,0.]]]	[[[0.,0.,0.]]]	[[[0.,0.,0.]]]	[1.]
{'B_diff': 1.0, 'I_diff': 0.25, 'N0': 1035.1661185316289, 'h_N': 19.981956374995573, 'r0': 1.0392807167827698, 'a0': 0.0016948142077108977, 'h0': 2.017417990744713, 'alpha0': 0.000724885742868982, 'eta0': 4.87939763217551, 'delta': 0.052105479722705746, 'n': 1.6530854998716125, 'nu': 1.1216243626028903, 'a_scale': 2.499468218772516, 'id': 677600}	2	[1,0]	[[[912.591259 , 32.5553949 ,198.8886565 , 0. ], [345.999856 ,821.450744 ,498.96664317,118.822173 ]]]	[[[ 17.0183127,180.035459 , 0. ], [723.676498 ,492.255281 ,118.822173 ]]]	[[[0.00000033,0.00000033,0.00000033,0. ], [0.79821974,1.59381316,0.69455954,0.08038263]]]	[[[0.00000033,0.00000033,0. ], [1.64743761,0.69716102,0.08038263]]]	[[[0.00000033,0.00000033,0. ], [1.31518064,0.50657092,0. ]]]	[0.51,0.49]
{'B_diff': 0.5, 'I_diff': 0.75, 'N0': 655.773504753904, 'h_N': 15.992522827606082, 'r0': 0.7846456328335598, 'a0': 0.001823833856154528, 'h0': 2.10754573438384, 'alpha0': 0.0008415148894316171, 'eta0': 3.672739882453733, 'delta': 0.03819190689484001, 'n': 1.7382112403548156, 'nu': 1.6259317506114717, 'a_scale': 2.5737649360832076, 'id': 695600}	1	[0]	[[[ 0.92857572,3824.435371 , 31.99926433, 33.1003716 ]]]	[[[576.596341 , 24.6995855, 33.1003716]]]	[[[0.,0.,0.,0.]]]	[[[0.,0.,0.]]]	[[[0.,0.,0.]]]	[1.]
{'B_diff': 0.25, 'I_diff': 0.75, 'N0': 971.7290698848335, 'h_N': 16.64939095063263, 'r0': 1.7705652027794836, 'a0': 0.0008233895597583205, 'h0': 0.8931968986377276, 'alpha0': 0.00022365790098855014, 'eta0': 2.596851447135533, 'delta': 0.051021357943558394, 'n': 1.083223476145538, 'nu': 1.0056011814120018, 'a_scale': 4.319226165984623, 'id': 694800}	1	[0]	[[[ 12.380999, 356.441744,1125.793675, 152.663098]]]	[[[226.870684,625.955773,152.663098]]]	[[[0.,0.,0.,0.]]]	[[[0.,0.,0.]]]	[[[0.,0.,0.]]]	[1.]
{'B_diff': 0.5, 'I_diff': 0.75, 'N0': 1413.020802891961, 'h_N': 15.53110139511586, 'r0': 0.96371575611808, 'a0': 0.0008284040311425282, 'h0': 1.9870944889736557, 'alpha0': 0.0002563651774481288, 'eta0': 2.788691382650986, 'delta': 0.046223622232681796, 'n': 1.1988497820578075, 'nu': 1.201413592191449, 'a_scale': 1.7646498512354096, 'id': 682800}	1	[0]	[[[ 8.60490418,5158.146774 , 391.64686756, 226.090295 ]]]	[[[465.380004,381.822348,226.090295]]]	[[[2.7480576 ,0.48090905,1.20121293,0.67334825]]]	[[[0.61504908,1.21443862,0.67334825]]]	[[[0.4691362 ,0.75070444,0. ]]]	[1.]
{'B_diff': 0.75, 'I_diff': 0.25, 'N0': 2223.7400319829676, 'h_N': 18.45978352256801, 'r0': 1.4976139054417987, 'a0': 0.0010346429764834496, 'h0': 1.4495903695158132, 'alpha0': 0.0007347727169534339, 'eta0': 2.779674671842681, 'delta': 0.04343068227356995, 'n': 1.3882661506905403, 'nu': 1.07115755045715, 'a_scale': 3.7370759021598623, 'id': 670400}	2	[0,1]	[[[ 112.421862 ,6063.20601 , 462.2123052, 337.28423 ], [ 112.432181 ,6063.46455 , 462.335029 , 337.266313 ]]]	[[[4604.00144 , 462.154494, 337.28423 ], [4603.01892 , 462.335029, 337.266313]]]	[[[2.2077251 ,0.55822039,1.53162764,0.45398375], [2.20764843,0.55828265,1.53146835,0.45411121]]]	[[[0.5859678 ,1.53169949,0.45398375], [0.58606296,1.53146835,0.45411121]]]	[[[0.49990426,0.981192 ,0. ], [0.49995657,0. ,0. ]]]	[0.995,0.005]
{'B_diff': 0.5, 'I_diff': 0.25, 'N0': 775.8387732402425, 'h_N': 12.535873582851629, 'r0': 0.7311280361789814, 'a0': 0.0009559075822482531, 'h0': 1.5470089702208716, 'alpha0': 0.0006341014092528301, 'eta0': 3.6717701156339877, 'delta': 0.04078385204043035, 'n': 1.0648250868512266, 'nu': 1.4926618792970117, 'a_scale': 4.021233491660363, 'id': 685600}	2	[0,0]	[[[ 5.89741556,2762.22836 , 199.2753894 , 117.155947 ], [ 5.61543063,2777.32073 , 200.3089197 , 117.080778 ]]]	[[[1075.22859 , 130.505871, 117.155947], [1046.29387 , 130.628018, 117.080778]]]	[[[3.4693469 ,0.48741208,1.42577495,0.74592224], [3.90000011,0.48254278,1.41408608,0.73817428]]]	[[[0.90985254,1.35491245,0.74592224], [0.96153246,1.34996366,0.73817428]]]	[[[0.87301438,1.9518668 ,0. ], [0.86394418,1.94309018,0. ]]]	[0.98,0.02]
{'B_diff': 0.25, 'I_diff': 0.75, 'N0': 622.6155617558886, 'h_N': 8.692058756459659, 'r0': 0.9389022873285042, 'a0': 0.0005298104442910429, 'h0': 2.0670022425226424, 'alpha0': 0.0002855385036012026, 'eta0': 1.85628405126754, 'delta': 0.031151453870532083, 'n': 1.4737555694475368, 'nu': 1.583133828449807, 'a_scale': 4.271017138244732, 'id': 698000}	1	[0]	[[[ 0.39830084,2950.246963 , 51.9200061 , 73.2430784 ]]]	[[[296.081173 , 38.8117428, 73.2430784]]]	[[[0.00000033,0.00000033,0.00000033,0.00000033]]]	[[[0.00000033,0.00000033,0.00000033]]]	[[[0.00000033,0.00000033,0. ]]]	[1.]
{'B_diff': 0.75, 'I_diff': 0.25, 'N0': 1869.8881420336413, 'h_N': 13.81243508932189, 'r0': 0.6678485012454424, 'a0': 0.000847591286953406, 'h0': 2.287775066186653, 'alpha0': 0.00022300763877216228, 'eta0': 2.3095106149367117, 'delta': 0.032661955049870135, 'n': 1.2741783110686518, 'nu': 1.3685657101264583, 'a_scale': 4.62481497748337, 'id': 696000}	1	[0]	[[[ 0.81625165,11865.94441 , 119.0324727 , 102.004914 ]]]	[[[1129.27721 , 86.4569757, 102.004914 ]]]	[[[0.,0.,0.,0.]]]	[[[0.,0.,0.]]]	[[[0.,0.,0.]]]	[1.]
{'B_diff': 0.25, 'I_diff': 0.25, 'N0': 1842.975701597785, 'h_N': 7.762113180066459, 'r0': 1.8259617520889853, 'a0': 0.0014114154051056075, 'h0': 1.4732337888586704, 'alpha0': 0.0007719380765921576, 'eta0': 3.6218378149563804, 'delta': 0.048434167132023725, 'n': 1.9967360568714636, 'nu': 1.3664800418939942, 'a_scale': 3.450906560680219, 'id': 672000}	1	[0]	[[[ 208.132464 ,6147.52655 , 494.5758015, 141.304826 ]]]	[[[3938.99394 , 444.086511, 141.304826]]]	[[[1.8573427 ,0.64123414,1.54614108,0.59753036]]]	[[[0.66325657,1.57876664,0.59753036]]]	[[[0.61690523,1.27634908,0. ]]]	[1.]
{'B_diff': 1.0, 'I_diff': 0.75, 'N0': 1839.6408722846131, 'h_N': 7.9220397639783116, 'r0': 0.6351762731416706, 'a0': 0.0011709508128243517, 'h0': 1.2395418690395692, 'alpha0': 0.0005909773931869468, 'eta0': 2.3625029028338647, 'delta': 0.036219821689667045, 'n': 1.7521434935459381, 'nu': 1.3169780629982686, 'a_scale': 3.0873153547223606, 'id': 697200}	1	[0]	[[[ 0.55458081,13174.691639 , 66.63757556, 118.172842 ]]]	[[[451.696239 , 59.8682554,118.172842 ]]]	[[[0.00000033,0.00000033,0.00000033,0.00000033]]]	[[[0.00000033,0.00000033,0.00000033]]]	[[[0.00000033,0.00000033,0. ]]]	[1.]
{'B_diff': 0.5, 'I_diff': 0.5, 'N0': 2131.055319402359, 'h_N': 5.106626074963421, 'r0': 0.640829108019539, 'a0': 0.000839096654516496, 'h0': 0.7301465596626947, 'alpha0': 0.0007229331659652391, 'eta0': 2.1255558193326687, 'delta': 0.0569810374245774, 'n': 1.1666606934344155, 'nu': 1.0611729368189748, 'a_scale': 3.244066837049727, 'id': 673000}	1	[0]	[[[ 215.007136 ,6697.798984 , 644.0380687, 328.730804 ]]]	[[[571.080764,552.471018,328.730804]]]	[[[2.0627784 ,0.71542641,1.45245692,0.63536432]]]	[[[2.50248112,1.44485039,0.63536432]]]	[[[0.76522355,1.95164411,0. ]]]	[1.]
{'B_diff': 1.0, 'I_diff': 1.0, 'N0': 899.6807609455124, 'h_N': 12.841659775180016, 'r0': 0.5239740210342188, 'a0': 0.0017241404123167106, 'h0': 2.2518540423751015, 'alpha0': 0.0007552047497368276, 'eta0': 3.5524644100437106, 'delta': 0.049706575825922056, 'n': 1.8196549520653558, 'nu': 1.7723037404556248, 'a_scale': 2.974779522700304, 'id': 697400}	1	[0]	[[[ 1.4254359 ,7172.633475 , 33.10634709, 14.1146179 ]]]	[[[110.264985 , 24.8498342, 14.1146179]]]	[[[0.,0.,0.,0.]]]	[[[0.,0.,0.]]]	[[[0.,0.,0.]]]	[1.]
{'B_diff': 1.0, 'I_diff': 1.0, 'N0': 1432.4330439865664, 'h_N': 18.81172437034074, 'r0': 1.459359899286649, 'a0': 0.0018121187661344878, 'h0': 0.9499909900105641, 'alpha0': 0.0008705531051980821, 'eta0': 1.6613130289162137, 'delta': 0.03909399667078166, 'n': 1.3328476837718333, 'nu': 1.0176197321812346, 'a_scale': 4.25458444547947, 'id': 691000}	14	[1,1,0,0,0,0,0,1,0,0,1,1,0,0]	[[[ 0.83964558, 8762.92067645, 243.214 , 134.34833 ], [ 0.51780831,12273.4943885 , 0. , 0. ], [ 13.8206988 , 8171.8289547 , 254.3535625 , 180.16865 ], [ 3.69976376, 8656.750072 , 246.2096424 , 142.79157 ], [ 14.8986636 , 8156.3243242 , 263.3009567 , 178.507318 ], [ 15.1474719 , 8164.6251137 , 259.7911491 , 178.271221 ], [ 0.88910236, 8750.42310086, 240.86388021, 136.262985 ], [ 0.79409562, 4207.85152719, 468.563388 , 100.406677 ], [ 13.3824509 , 8126.6369323 , 259.5233585 , 179.670221 ], [ 15.7891663 , 8167.8701882 , 261.8291803 , 178.383757 ], [ 0.51780814, 5476.5265524 , 0. , 0. ], [ 0.51780814,10913.91669 , 0. , 0. ], [ 16.1606382 , 8174.5976965 , 267.1053395 , 175.412904 ], [ 13.3429409 , 8177.2979578 , 255.6653885 , 179.351985 ]]]	[[[ 0.00616645, 243.214 , 134.34833 ], [ 0.0517885 , 0. , 0. ], [ 61.5307047 , 173.861722 , 180.16865 ], [ 10.747542 , 227.577144 , 142.79157 ], [ 60.7274942 , 174.695547 , 178.507318 ], [ 59.8396137 , 175.685636 , 178.271221 ], [ 2.14308086, 240.067135 , 136.262985 ], [4207.85152 , 0. , 100.406677 ], [ 63.1622623 , 183.450359 , 179.670221 ], [ 59.1880782 , 171.559912 , 178.383757 ], [5437.62281 , 0. , 0. ], [1087.71071 , 0. , 0. ], [ 54.5288665 , 176.5068 , 175.412904 ], [ 60.2451778 , 176.346524 , 179.351985 ]]]	[[[0.44239464,0.28916303,1.82064749,1.0747589 ], [0. ,0. ,0. ,0. ], [5.51344402,0.36029854,1.9568634 ,0.97432189], [0.77952551,0.29307144,1.7984088 ,1.01397087], [5.27141979,0.36310556,1.90314449,0.98290589], [1.72546882,0.32316649,1.70172546,0.86862684], [0.42158114,0.28967727,1.83839415,1.06098575], [0.45779368,0.31942771,1.39150888,1.34342749], [3.38105211,0.33682824,1.7465937 ,0.90430685], [3.19138244,0.33269591,1.78647456,0.88873616], [0.00000033,0.00000033,0. ,0. ], [0.00000033,0.00000033,0. ,0. ], [0.94831387,0.31822559,1.66019125,0.85648799], [6.15097367,0.36180149,1.99708924,0.97016557]]]	[[[0.53773039,1.82064749,1.0747589 ], [0. ,0. ,0. ], [4.0450747 ,1.56727668,0.97432189], [0.99942644,1.94676787,1.01397087], [4.12607407,1.56340926,0.98290589], [1.86077551,2.43167615,0.86862684], [0.99712506,1.84451609,1.06098575], [0.31942771,0. ,1.34342749], [2.85538822,2.085231 ,0.90430685], [2.47705039,2.28311456,0.88873616], [0.00000033,0. ,0. ], [0.00000033,0. ,0. ], [0.99988698,2.53699174,0.85648799], [4.16458119,1.51136616,0.97016557]]]	[[[0.28916286,0. ,0. ], [0. ,0. ,0. ], [0.37827511,4.45898774,0. ], [0.29348935,1. ,0. ], [0.38073985,4.01955902,0. ], [0.32973328,1.57868548,0. ], [0.28974902,1. ,0. ], [0.14998413,1.39150888,0. ], [0.34836181,2.87776927,0. ], [0.34154457,2.68651596,0. ], [0.00000033,0. ,0. ], [0.00000033,0. ,0. ], [0.32194205,1. ,0. ], [0.37930163,4.75491731,0. ]]]	[0.585,0.29 ,0.05 ,0.01 ,0.015,0.005,0.005,0.005,0.005,0.005,0.005,0.005, 0.005,0.01 ]
{'B_diff': 0.25, 'I_diff': 0.5, 'N0': 1639.0814163662833, 'h_N': 11.773854936449263, 'r0': 1.061995787630238, 'a0': 0.0011415557186623575, 'h0': 0.8969185161784108, 'alpha0': 0.0003958896161699116, 'eta0': 3.0194950716161957, 'delta': 0.05614552132560818, 'n': 1.7400123950076285, 'nu': 1.8647989879697544, 'a_scale': 1.5344540559906537, 'id': 697800}	1	[0]	[[[ 0.74596774,8230.39742 , 48.3643314 , 97.5208489 ]]]	[[[4196.83557 , 31.0444933, 97.5208489]]]	[[[0.,0.,0.,0.]]]	[[[0.,0.,0.]]]	[[[0.,0.,0.]]]	[1.]
{'B_diff': 0.75, 'I_diff': 0.5, 'N0': 2219.5773233802183, 'h_N': 10.251119558321875, 'r0': 1.8129325283778928, 'a0': 0.0014721309074775689, 'h0': 1.0481677005796686, 'alpha0': 0.0007782453733668011, 'eta0': 1.7794488777735604, 'delta': 0.03176070847228593, 'n': 1.8617835205528404, 'nu': 1.4072820666473036, 'a_scale': 2.554009137498661, 'id': 699400}	1	[0]	[[[ 0.20183883,13227.58094 , 38.25185161, 113.198254 ]]]	[[[2912.08344 , 32.0064599, 113.198254 ]]]	[[[0.00000033,0.00000033,0.00000033,0.00000033]]]	[[[0.00000033,0.00000033,0.00000033]]]	[[[0.00000033,0.00000033,0. ]]]	[1.]
{'B_diff': 1.0, 'I_diff': 0.75, 'N0': 1709.3624065389768, 'h_N': 19.630388417174444, 'r0': 1.477352492206113, 'a0': 0.0007374014481771017, 'h0': 2.2182544645661313, 'alpha0': 0.0005069679736403984, 'eta0': 2.8567460697978593, 'delta': 0.03472775765440369, 'n': 1.5778529898158506, 'nu': 1.0976985748319317, 'a_scale': 2.0771009200937742, 'id': 684400}	1	[0]	[[[ 2.85750506,5487.38982 , 298.93003448, 332.460337 ]]]	[[[2153.21758 , 298.929988, 332.460337]]]	[[[2.05768931,0.46749994,1.52393796,0.65739548]]]	[[[0.64334495,1.52393812,0.65739548]]]	[[[0.37708613,0.60846457,0. ]]]	[1.]
{'B_diff': 1.0, 'I_diff': 0.25, 'N0': 1134.3160677284413, 'h_N': 16.24138890986273, 'r0': 1.3212086873906954, 'a0': 0.0008398154235400039, 'h0': 1.0281407646465774, 'alpha0': 0.0006671246029490147, 'eta0': 2.275232125379521, 'delta': 0.04257881248081521, 'n': 1.9510171828127736, 'nu': 1.512920452371788, 'a_scale': 1.1958707200954157, 'id': 700000}	1	[0]	[[[ 0.70701635,4038.85467 , 50.0667793 , 143.27281 ]]]	[[[2774.11973 , 32.0496588, 143.27281 ]]]	[[[0.00000033,0.00000033,0.00000033,0.00000033]]]	[[[0.00000033,0.00000033,0.00000033]]]	[[[0.00000033,0.00000033,0. ]]]	[1.]
{'B_diff': 0.75, 'I_diff': 1.0, 'N0': 2186.315220431593, 'h_N': 12.228682065520522, 'r0': 1.6040254399219358, 'a0': 0.0006486938387520497, 'h0': 0.9147506261502638, 'alpha0': 0.00041021061231311367, 'eta0': 3.487613510575367, 'delta': 0.03761785009701208, 'n': 1.963850158026144, 'nu': 1.9663894991409463, 'a_scale': 3.8460011956368834, 'id': 699800}	1	[0]	[[[ 0.31303371,15665.458779 , 27.60254974, 70.7082918 ]]]	[[[531.148779 , 19.5141137, 70.7082918]]]	[[[0.00000033,0.00000033,0.00000033,0.00000033]]]	[[[0.00000033,0.00000033,0.00000033]]]	[[[0.00000033,0.00000033,0. ]]]	[1.]
{'B_diff': 1.0, 'I_diff': 0.5, 'N0': 1569.9747266179893, 'h_N': 16.93605649282113, 'r0': 1.5826924545991439, 'a0': 0.0016433376062387937, 'h0': 0.7749052499963541, 'alpha0': 0.00021426431972609587, 'eta0': 2.4582355479546747, 'delta': 0.056515119968668585, 'n': 1.2562748719561139, 'nu': 1.310455577652728, 'a_scale': 1.7401901046724253, 'id': 684200}	1	[0]	[[[ 2.34486256,3128.41059 , 255.6703469 , 549.764084 ]]]	[[[1058.72133 , 236.026008, 549.764084]]]	[[[0.39190699,0.25843085,0.47572006,0.13723568]]]	[[[0.4024344 ,0.49605798,0.13723568]]]	[[[0.18646171,0.27374439,0. ]]]	[1.]
{'B_diff': 0.75, 'I_diff': 0.75, 'N0': 633.006029252103, 'h_N': 12.130913169231928, 'r0': 1.4102173804214573, 'a0': 0.0006923000319177504, 'h0': 1.7691873740311832, 'alpha0': 0.0008874450793621639, 'eta0': 4.5030997986649455, 'delta': 0.04410284751675468, 'n': 1.1952483488737864, 'nu': 1.0249809765829752, 'a_scale': 1.3115184292518631, 'id': 699600}	1	[0]	[[[ 1.5182865 ,1110.138314 , 233.70062527, 176.442779 ]]]	[[[319.805454,233.700625,176.442779]]]	[[[0.00000033,0.00000033,0.00000033,0.00000033]]]	[[[0.00000033,0.00000033,0.00000033]]]	[[[0.00000033,0.00000033,0. ]]]	[1.]
{'B_diff': 0.5, 'I_diff': 0.5, 'N0': 1029.0681929742004, 'h_N': 18.62678692012971, 'r0': 0.8963295671048699, 'a0': 0.0009062324267956812, 'h0': 1.090836071586156, 'alpha0': 0.0003393487065524966, 'eta0': 1.76847627493486, 'delta': 0.04931007256097722, 'n': 1.5954581367783067, 'nu': 1.4517334201711687, 'a_scale': 4.694589720741756, 'id': 698600}	1	[0]	[[[ 1.51084397,5331.0215203 , 94.6343724 , 135.437616 ]]]	[[[ 90.4305503, 68.3031927,135.437616 ]]]	[[[0.,0.,0.,0.]]]	[[[0.,0.,0.]]]	[[[0.,0.,0.]]]	[1.]
{'B_diff': 0.75, 'I_diff': 0.25, 'N0': 2101.377812389212, 'h_N': 13.714293576972103, 'r0': 1.727734684894167, 'a0': 0.0009224323202762926, 'h0': 1.8913444006212237, 'alpha0': 0.0008045391113827461, 'eta0': 2.305833343604755, 'delta': 0.05255479978670605, 'n': 1.8144116270375723, 'nu': 1.039276895398529, 'a_scale': 3.6353768621847125, 'id': 676800}	14	[0,0,0,0,0,1,0,0,1,1,0,0,0,1]	[[[ 130.422928 , 6128.84903 , 479.03177886, 244.345266 ], [ 131.745397 , 6192.03177 , 485.2959779 , 242.354853 ], [ 131.222364 , 6207.55224 , 483.91366693, 242.442938 ], [ 130.240603 , 6138.87021 , 479.66526944, 244.471021 ], [ 131.730304 , 6078.76646 , 482.83008854, 243.828006 ], [ 0.43025332,12337.55943 , 0. , 0. ], [ 133.106606 , 6158.609 , 485.45461565, 242.890054 ], [ 131.566003 , 6144.07485 , 483.55412019, 243.030433 ], [ 130.886907 , 6166.29294 , 481.868988 , 243.611744 ], [ 0.43025332, 8749.1602834 , 0. , 0. ], [ 133.559818 , 6092.75847 , 485.82859787, 242.883496 ], [ 132.136592 , 6138.26023 , 484.60633798, 242.969794 ], [ 129.485963 , 6242.08758 , 480.92186999, 242.982102 ], [ 0.43025332,13716.61431 , 0. , 0. ]]]	[[[4520.32661 , 479.030206, 244.345266], [4433.25099 , 485.294862, 242.354853], [4427.40849 , 483.912438, 242.442938], [4506.74815 , 479.663851, 244.471021], [4553.70545 , 482.828002, 243.828006], [4681.97072 , 0. , 0. ], [4451.46325 , 485.453277, 242.890054], [4486.96382 , 483.552439, 243.030433], [4470.6127 , 481.868988, 243.611744], [8711.05046 , 0. , 0. ], [4518.70594 , 485.826365, 242.883496], [4486.77267 , 484.604571, 242.969794], [4410.40233 , 480.920828, 242.982102], [3133.55821 , 0. , 0. ]]]	[[[2.50006635,0.55012836,1.44501962,0.65107933], [2.45830728,0.5438073 ,1.42309048,0.64613902], [2.45204417,0.53972915,1.42108746,0.63936061], [2.44611913,0.5408961 ,1.42210581,0.62455561], [2.46084301,0.549899 ,1.41953043,0.65099025], [0.00000033,0.00000033,0. ,0. ], [2.43275238,0.54367044,1.41624591,0.64997555], [2.43196491,0.53908514,1.40483206,0.63864259], [2.45187552,0.5384798 ,1.41541053,0.64219683], [0.00000033,0.00000033,0. ,0. ], [2.41753779,0.54800898,1.41038182,0.64831755], [2.41932923,0.53736532,1.39708357,0.63868284], [2.4589338 ,0.53481411,1.42646241,0.62359176], [0.00000033,0.00000033,0. ,0. ]]]	[[[0.58577195,1.44502213,0.65107933], [0.60554204,1.42309057,0.64613902], [0.60359866,1.42108804,0.63936061], [0.59955784,1.42210641,0.62455561], [0.57964139,1.41953405,0.65099025], [0.00000033,0. ,0. ], [0.59329046,1.41624738,0.64997555], [0.59285404,1.40483389,0.63864259], [0.58661391,1.41541053,0.64219683], [0.00000033,0. ,0. ], [0.58099856,1.41038654,0.64831755], [0.58988847,1.39708621,0.63868284], [0.60710257,1.42646202,0.62359176], [0.00000033,0. ,0. ]]]	[[[0.86990577,1.70167854,0. ], [0.75787595,3.09839491,0. ], [0.75013092,2.72119301,0. ], [0.75829981,2.44229037,0. ], [0.91197925,1.45751129,0. ], [0.00000033,0. ,0. ], [0.81341573,2.18358007,0. ], [0.78794283,1.95969344,0. ], [0.81815476,0. ,0. ], [0.00000033,0. ,0. ], [0.89397417,1.09903578,0. ], [0.79086869,1.5008246 ,0. ], [0.73109548,3.56562146,0. ], [0.00000033,0. ,0. ]]]	[0.265,0.085,0.14 ,0.15 ,0.045,0.025,0.13 ,0.065,0.04 ,0.03 ,0.005,0.005, 0.01 ,0.005]
{'B_diff': 0.75, 'I_diff': 0.75, 'N0': 1401.1189770364476, 'h_N': 15.064344147510997, 'r0': 1.531418890876152, 'a0': 0.0015617651845635115, 'h0': 2.2598849342912652, 'alpha0': 0.00046842970037801646, 'eta0': 1.4130787038136898, 'delta': 0.04603529789744372, 'n': 1.1343642003279348, 'nu': 1.11113881341368, 'a_scale': 4.096269362785817, 'id': 690000}	12	[0,0,0,0,0,0,0,0,0,0,0,0]	[[[ 1.83589672,7489.974159 , 293.206397 , 117.946708 ], [ 1.54862654,7673.608151 , 293.051439 , 113.026131 ], [ 1.70685436,7645.612862 , 302.061617 , 112.450061 ], [ 2.04561625,7532.610725 , 317.161323 , 114.963469 ], [ 1.74619436,7547.658819 , 295.410351 , 115.511598 ], [ 1.75092987,7525.698599 , 308.043804 , 115.315778 ], [ 1.57434109,7790.773123 , 298.789066 , 109.425348 ], [ 1.72476268,7748.89325 , 285.857586 , 109.59898 ], [ 1.77638258,7552.241921 , 292.469845 , 115.576556 ], [ 1.53188267,7609.314346 , 298.436061 , 114.162412 ], [ 1.67125181,7763.128871 , 293.684301 , 109.506394 ], [ 1.41888011,7858.714674 , 288.891193 , 107.448969 ]]]	[[[862.415779,134.068572,117.946708], [766.946931,120.411114,113.026131], [757.873532,125.808676,112.450061], [782.708785,131.471435,114.963469], [825.851039,132.50162 ,115.511598], [811.285899,133.79865 ,115.315778], [690.121043,113.873948,109.425348], [736.2115 ,124.796566,109.59898 ], [832.893321,131.638422,115.576556], [786.723956,126.29549 ,114.162412], [710.749981,120.862816,109.506394], [675.574274,112.983442,107.448969]]]	[[[6.8928281 ,0.39239295,1.52432975,1.18377624], [8.08218462,0.37480429,1.48101794,1.20633966], [7.00453224,0.37743385,1.41759803,1.20724515], [6.11521252,0.37621055,1.31869595,1.15990166], [8.03680055,0.39112753,1.60914585,1.22350463], [6.85489968,0.37472872,1.37273473,1.15471401], [9.80734499,0.37532452,1.56388168,1.27037097], [6.56353737,0.37752592,1.62105812,1.28564007], [6.16030613,0.37922334,1.50021144,1.18283478], [9.90333666,0.38737922,1.60675057,1.23774167], [7.75683396,0.38433439,1.68608368,1.29830289], [7.90493786,0.37214556,1.52340561,1.29557228]]]	[[[1.83296702,1.35907962,1.18377624], [2.0070473 ,1.49526943,1.20633966], [2.07532327,1.39721497,1.20724515], [1.94157264,1.34122095,1.15990166], [1.87042975,1.37844858,1.22350463], [1.85129953,1.27973003,1.15471401], [2.22323551,1.61079619,1.27037097], [2.08524753,1.43890563,1.28564007], [1.8332613 ,1.30722393,1.18283478], [1.93742051,1.42276271,1.23774167], [2.165789 ,1.5465946 ,1.29830289], [2.33139353,1.58907486,1.29557228]]]	[[[0.61951559,2.74710452,0. ], [0.58147595,2.45518131,0. ], [0.58998721,2.40038144,0. ], [0.58761782,2.20134472,0. ], [0.60564001,2.82960465,0. ], [0.58616997,2.38194603,0. ], [0.56856188,2.44548614,0. ], [0.57636625,2.8132143 ,0. ], [0.59418373,2.69262347,0. ], [0.59260107,2.68331811,0. ], [0.57951488,2.75054013,0. ], [0.56918045,2.4505628 ,0. ]]]	[0.47 ,0.285,0.11 ,0.015,0.045,0.005,0.005,0.035,0.015,0.005,0.005,0.005]
{'B_diff': 0.25, 'I_diff': 0.25, 'N0': 670.8311549136055, 'h_N': 9.881978191072404, 'r0': 0.8563056948428249, 'a0': 0.002057327536674041, 'h0': 0.7887993635533683, 'alpha0': 0.0006783072957977039, 'eta0': 3.788600512309536, 'delta': 0.05472081449210691, 'n': 1.9769410087093202, 'nu': 1.0871624090044818, 'a_scale': 3.013680392410648, 'id': 700800}	1	[1]	[[[623.973466 , 17.03997395, 81.9656786 , 0. ]]]	[[[ 9.46549691,41.3597574 , 0. ]]]	[[[0.00000033,0.00000033,0.00000033,0. ]]]	[[[0.00000033,0.00000033,0. ]]]	[[[0.00000033,0.00000033,0. ]]]	[1.]
{'B_diff': 0.5, 'I_diff': 1.0, 'N0': 1155.886336839967, 'h_N': 6.932657375435012, 'r0': 1.8941560642415947, 'a0': 0.0017503882729928714, 'h0': 1.5546875819656887, 'alpha0': 0.0003402575646950797, 'eta0': 1.5297608927361237, 'delta': 0.04207717508027324, 'n': 1.5396971289381702, 'nu': 1.0962122923194098, 'a_scale': 1.7826522543215877, 'id': 699000}	1	[0]	[[[ 0.75276579,1672.261083 , 252.95588742, 430.587363 ]]]	[[[353.842973,252.938182,430.587363]]]	[[[0.,0.,0.,0.]]]	[[[0.,0.,0.]]]	[[[0.,0.,0.]]]	[1.]
{'B_diff': 0.5, 'I_diff': 0.75, 'N0': 1281.46360004062, 'h_N': 12.571630406189936, 'r0': 1.008563710470693, 'a0': 0.0009466591708879727, 'h0': 0.8225240410711159, 'alpha0': 0.0007146774007275195, 'eta0': 4.207708333370382, 'delta': 0.033926444009339016, 'n': 1.1455265509223629, 'nu': 1.0106608529660734, 'a_scale': 4.407379636283482, 'id': 686000}	6	[0,0,1,1,1,0]	[[[ 21.9434267 ,3288.546585 , 393.771002 , 340.345126 ], [ 23.9374624 ,3282.65411 , 401.022569 , 337.226421 ], [ 1.30058678,4690.94101085, 392.903564 , 209.582459 ], [ 0.43760955,9148.40685286, 0. , 0. ], [ 1.89179273,2593.60391012, 971.226083 , 210.142511 ], [ 25.0717386 ,3263.452011 , 409.32221 , 335.544111 ]]]	[[[ 274.829585 , 229.281427 , 340.345126 ], [ 271.25644 , 232.647217 , 337.226421 ], [ 0.00024085, 392.903564 , 209.582459 ], [ 3.15687286, 0. , 0. ], [2593.60391 , 0. , 210.142511 ], [ 270.811851 , 236.039314 , 335.544111 ]]]	[[[3.04653985,0.64878339,1.14320986,0.43071816], [2.73572618,0.64056592,1.08806597,0.4282653 ], [0.71910355,0.4603687 ,1.24411096,0.5621548 ], [0.00000033,0.00000033,0. ,0. ], [0.66227397,0.69474397,0.83887087,0.68531824], [2.46249316,0.64035265,1.05577652,0.43220987]]]	[[[1.28889593,0.96740473,0.43071816], [1.31751467,0.90829747,0.4282653 ], [0.63639379,1.24411096,0.5621548 ], [0.00000033,0. ,0. ], [0.69474397,0. ,0.68531824], [1.33782714,0.89801389,0.43220987]]]	[[[0.74237674,1.98445966,0. ], [0.73445195,1.89887724,0. ], [0.46036869,0. ,0. ], [0.00000033,0. ,0. ], [0.47308157,0.83887087,0. ], [0.73850559,1.86893554,0. ]]]	[0.6 ,0.23 ,0.08 ,0.045,0.04 ,0.005]
{'B_diff': 0.5, 'I_diff': 1.0, 'N0': 1035.4916968435496, 'h_N': 12.788427007163676, 'r0': 1.6559807908932958, 'a0': 0.0007736392404435449, 'h0': 1.481247128568297, 'alpha0': 0.0006631055761043032, 'eta0': 2.7204528241492625, 'delta': 0.05010914677224407, 'n': 1.3607748375562774, 'nu': 1.902611884398394, 'a_scale': 3.2251251384730684, 'id': 702200}	1	[0]	[[[ 0.42572323,6909.9897661 , 28.11969497, 27.5957947 ]]]	[[[60.5649661,19.4841169,27.5957947]]]	[[[0.00000033,0.00000033,0.00000033,0.00000033]]]	[[[0.00000033,0.00000033,0.00000033]]]	[[[0.00000033,0.00000033,0. ]]]	[1.]
{'B_diff': 0.5, 'I_diff': 0.75, 'N0': 2079.628493725376, 'h_N': 16.791558601299, 'r0': 1.9029483557261186, 'a0': 0.0019854795650919746, 'h0': 1.1040820333377726, 'alpha0': 0.0004931837497412222, 'eta0': 2.571578943201765, 'delta': 0.04778246411527316, 'n': 1.7964332856201368, 'nu': 1.9215660485797397, 'a_scale': 3.1133706498190583, 'id': 702000}	1	[0]	[[[ 0.45540309,13224.96209 , 30.66179921, 51.5840212 ]]]	[[[1596.15439 , 21.1397053, 51.5840212]]]	[[[0.,0.,0.,0.]]]	[[[0.,0.,0.]]]	[[[0.,0.,0.]]]	[1.]
{'B_diff': 1.0, 'I_diff': 1.0, 'N0': 2021.3275600218083, 'h_N': 11.622482804155222, 'r0': 0.5247125063397062, 'a0': 0.0016979653770688966, 'h0': 1.140876047572637, 'alpha0': 0.0007182909452711137, 'eta0': 4.887941998362248, 'delta': 0.03420275252122399, 'n': 1.5351430684896712, 'nu': 1.6397474752049046, 'a_scale': 2.6659956438486745, 'id': 700600}	1	[0]	[[[ 0.87061603,16123.8929008 , 33.30271102, 66.7982599 ]]]	[[[60.0189008,25.9465257,66.7982599]]]	[[[0.,0.,0.,0.]]]	[[[0.,0.,0.]]]	[[[0.,0.,0.]]]	[1.]
{'B_diff': 1.0, 'I_diff': 0.75, 'N0': 1914.3083787975806, 'h_N': 12.754968943960286, 'r0': 0.9092514542512193, 'a0': 0.001399803867773035, 'h0': 1.5789843744828078, 'alpha0': 0.000356931991880834, 'eta0': 4.315755051588306, 'delta': 0.05127376290226277, 'n': 1.1052686802431082, 'nu': 1.5105969461309088, 'a_scale': 2.311667048125912, 'id': 687600}	1	[0]	[[[ 28.6814077,7707.366648 , 827.441897 , 226.90809 ]]]	[[[728.409448,572.013986,226.90809 ]]]	[[[3.5213144 ,0.69935498,1.14766178,0.90269154]]]	[[[2.38794503,1.34458121,0.90269154]]]	[[[0.82111437,1.67512107,0. ]]]	[1.]
{'B_diff': 0.25, 'I_diff': 0.75, 'N0': 1120.1387707938118, 'h_N': 14.093363198158354, 'r0': 1.328362277965383, 'a0': 0.001694769309465825, 'h0': 1.2134745991221139, 'alpha0': 0.0008640825651139159, 'eta0': 3.4020967704247838, 'delta': 0.05049653034109851, 'n': 1.581955265038213, 'nu': 1.8153116773079438, 'a_scale': 3.153758430363424, 'id': 701200}	1	[0]	[[[ 0.61194311,6186.44308 , 30.36573088, 48.3954895 ]]]	[[[1460.59429 , 21.4225281, 48.3954895]]]	[[[0.,0.,0.,0.]]]	[[[0.,0.,0.]]]	[[[0.,0.,0.]]]	[1.]
{'B_diff': 0.75, 'I_diff': 0.25, 'N0': 1406.681542963473, 'h_N': 18.614658854971502, 'r0': 1.7773911119166352, 'a0': 0.0008130051280908386, 'h0': 1.3822924163440558, 'alpha0': 0.000514299047704842, 'eta0': 3.4666966414090847, 'delta': 0.0342317129071116, 'n': 1.1719853168814849, 'nu': 1.6860850819902011, 'a_scale': 2.11778741441766, 'id': 702400}	1	[0]	[[[ 0.4235429,5116.214193 , 39.1425045, 104.182995 ]]]	[[[4995.59346 , 23.7257234, 104.182995 ]]]	[[[0.,0.,0.,0.]]]	[[[0.,0.,0.]]]	[[[0.,0.,0.]]]	[1.]
{'B_diff': 0.5, 'I_diff': 0.5, 'N0': 716.1052128243031, 'h_N': 17.19183827168796, 'r0': 0.6199886831909258, 'a0': 0.0008805980023912319, 'h0': 1.3614485571189805, 'alpha0': 0.0003122049177691154, 'eta0': 4.874912300937009, 'delta': 0.032547189596306446, 'n': 1.834747448655742, 'nu': 1.4124778099048299, 'a_scale': 4.34037709633641, 'id': 685800}	1	[0]	[[[ 28.7426191,1527.910535 , 134.8064075, 225.34493 ]]]	[[[340.608735,114.36782 ,225.34493 ]]]	[[[2.07387639,0.60319704,0.97672808,0.26138591]]]	[[[1.20767321,1.01169944,0.26138591]]]	[[[0.7347083 ,0.89493456,0. ]]]	[1.]
{'B_diff': 1.0, 'I_diff': 1.0, 'N0': 1720.961752621439, 'h_N': 19.29129855867528, 'r0': 1.9041412007323013, 'a0': 0.0005376110387148496, 'h0': 0.9179870686788525, 'alpha0': 0.0008712471625422696, 'eta0': 4.38780891271814, 'delta': 0.042850843880953914, 'n': 1.083622418702495, 'nu': 1.5212397387391419, 'a_scale': 1.9863470083747972, 'id': 687800}	2	[0,0]	[[[ 3.07597464,6957.62586 , 533.055966 , 192.965206 ], [ 2.92980481,6910.63748 , 507.555211 , 197.560869 ]]]	[[[1929.31949 , 285.958162, 192.965206], [2006.76537 , 275.367402, 197.560869]]]	[[[2.66341028,0.61546602,1.86028181,0.84359637], [2.81031843,0.63274135,2.03904022,0.81809806]]]	[[[1.05739105,1.62378975,0.84359637], [1.00764634,1.74815429,0.81809806]]]	[[[1.00116615,2.49116498,0. ], [1.04350009,2.79150582,0. ]]]	[0.995,0.005]
{'B_diff': 0.75, 'I_diff': 1.0, 'N0': 1428.7303603907944, 'h_N': 6.575995938038244, 'r0': 1.2781571099009956, 'a0': 0.0013607592775208496, 'h0': 1.43057704534619, 'alpha0': 0.0007886918101579765, 'eta0': 4.6593849496713275, 'delta': 0.05066063576204505, 'n': 1.7467788709638419, 'nu': 1.2165233874989911, 'a_scale': 3.9490782077790993, 'id': 677400}	2	[0,0]	[[[ 83.2190173 ,4933.156623 , 501.01620665, 185.924852 ], [1222.00643 , 43.6782574 , 262.37939 , 26.4564519 ]]]	[[[194.682523 ,497.574856 ,185.924852 ], [ 23.6315222,143.037109 , 26.4564519]]]	[[[2.02213908,0.72552139,1.2710938 ,0.75613975], [0. ,0. ,0. ,0. ]]]	[[[0.92987077,1.27656119,0.75613975], [0. ,0. ,0. ]]]	[[[0.71970402,1.24446755,0. ], [0. ,0. ,0. ]]]	[0.985,0.015]
{'B_diff': 0.5, 'I_diff': 0.75, 'N0': 1563.1526386270089, 'h_N': 10.307777472763366, 'r0': 1.1993402362661756, 'a0': 0.0017833443699741228, 'h0': 0.6527707610114644, 'alpha0': 0.0006089692879787385, 'eta0': 4.841166476491052, 'delta': 0.049237433631331054, 'n': 1.8707670718373037, 'nu': 1.8642327696727934, 'a_scale': 3.333720772018229, 'id': 663600}	1	[0]	[[[ 184.269311 ,3867.649328 , 305.7547863, 224.974678 ]]]	[[[3338.19008 , 276.875023, 224.974678]]]	[[[1.55771376,0.73368304,1.63410895,0.28992851]]]	[[[0.74307681,1.69509034,0.28992851]]]	[[[0.69613333,1.13416659,0. ]]]	[1.]
{'B_diff': 1.0, 'I_diff': 0.5, 'N0': 1237.551713881943, 'h_N': 19.987112928357796, 'r0': 0.5951328904640715, 'a0': 0.0014818869355077242, 'h0': 1.3141957065252212, 'alpha0': 0.0007661874860898314, 'eta0': 1.769643111463545, 'delta': 0.046764324974348466, 'n': 1.290047134615404, 'nu': 1.7658219869494167, 'a_scale': 3.233502728855208, 'id': 703400}	2	[0,0]	[[[ 1.79950261,9894.479953 , 29.2538205 , 26.9123745 ], [ 1.92230436,4224.0949066 , 28.57789242, 69.8502396 ]]]	[[[ 145.855563 , 18.7200476, 26.9123745], [4208.96002 , 19.443192 , 69.8502396]]]	[[[0.,0.,0.,0.], [0.,0.,0.,0.]]]	[[[0.,0.,0.], [0.,0.,0.]]]	[[[0.,0.,0.], [0.,0.,0.]]]	[0.495,0.505]
{'B_diff': 0.5, 'I_diff': 0.25, 'N0': 1593.4851078676288, 'h_N': 15.369138850345191, 'r0': 1.9883080714336856, 'a0': 0.000822452201066922, 'h0': 1.8300713131297537, 'alpha0': 0.0007944856201846444, 'eta0': 4.263090203170872, 'delta': 0.04889182710251672, 'n': 1.0380675431922977, 'nu': 1.3198697181406556, 'a_scale': 2.868002358078296, 'id': 692000}	2	[0,1]	[[[ 7.12736665,4708.57657 ,1055.014288 , 146.664841 ], [ 10.1782777 ,3473.88732 , 868.2912323 , 191.535474 ]]]	[[[1227.16103 , 778.745576, 146.664841], [3473.88732 , 848.99991 , 191.535474]]]	[[[1.4577413 ,0.85799259,1.03114205,1.15007287], [1.34708986,0.84514913,1.06899086,0.95498591]]]	[[[1.6983873 ,1.05930899,1.15007287], [0.84514913,1.07210247,0.95498591]]]	[[[1.14948767,1.3736914 ,0. ], [0. ,1.03802872,0. ]]]	[0.995,0.005]
{'B_diff': 0.25, 'I_diff': 1.0, 'N0': 2091.6660733296508, 'h_N': 15.652063697655594, 'r0': 1.7590929376604307, 'a0': 0.0009968309241688363, 'h0': 1.0925151998579223, 'alpha0': 0.0008759621841344985, 'eta0': 4.674383294762443, 'delta': 0.03978958308405639, 'n': 1.8782292455922351, 'nu': 1.1579447638094245, 'a_scale': 3.1372169143377735, 'id': 669400}	1	[0]	[[[ 151.954853 ,5966.63458 , 439.29185197, 336.853401 ]]]	[[[2925.89693 , 439.135757, 336.853401]]]	[[[1.86481289,0.64251797,1.65216914,0.38392054]]]	[[[0.66272004,1.6524873 ,0.38392054]]]	[[[0.62960277,0.81160741,0. ]]]	[1.]
{'B_diff': 0.75, 'I_diff': 0.5, 'N0': 1136.1222483008673, 'h_N': 13.879349403736931, 'r0': 1.3859937370379187, 'a0': 0.0014640416353251368, 'h0': 1.9360596870306233, 'alpha0': 0.0008564398063590773, 'eta0': 4.426412443730385, 'delta': 0.04196792484963678, 'n': 1.1169822546059482, 'nu': 1.2193380551137982, 'a_scale': 1.6362376936831864, 'id': 686600}	1	[0]	[[[ 42.0677843 ,3749.5256 , 426.81565734, 135.401836 ]]]	[[[1031.99075 , 423.737223, 135.401836]]]	[[[2.73251529,0.67704765,1.26385467,0.93150423]]]	[[[0.78128502,1.26709283,0.93150423]]]	[[[0.64350003,1.09086761,0. ]]]	[1.]
{'B_diff': 1.0, 'I_diff': 1.0, 'N0': 1856.5346033514738, 'h_N': 8.244468398994162, 'r0': 1.3678343065704597, 'a0': 0.0012655936310918994, 'h0': 0.7484517747618933, 'alpha0': 0.0007879397049731063, 'eta0': 2.253215267586084, 'delta': 0.053089061736260726, 'n': 1.7103045402835528, 'nu': 1.8620789525226031, 'a_scale': 1.124983324507636, 'id': 703800}	1	[0]	[[[ 0.36981874,7890.16752 , 25.6024246 , 99.8204279 ]]]	[[[5194.84789 , 19.4649949, 99.8204279]]]	[[[0.00000033,0.00000033,0.00000033,0.00000033]]]	[[[0.00000033,0.00000033,0.00000033]]]	[[[0.00000033,0.00000033,0. ]]]	[1.]
{'B_diff': 0.5, 'I_diff': 0.5, 'N0': 833.3811427946785, 'h_N': 16.88964534593327, 'r0': 0.9121624543497948, 'a0': 0.0016929336250003956, 'h0': 1.9363097029987537, 'alpha0': 0.0005748678138683283, 'eta0': 4.928819498120033, 'delta': 0.043230793948294356, 'n': 1.2904278343649522, 'nu': 1.789638790285091, 'a_scale': 2.5643750626430495, 'id': 689000}	1	[0]	[[[ 41.9451166,3178.79415 , 214.5790085, 80.4261513]]]	[[[1035.21684 , 186.659692 , 80.4261513]]]	[[[2.42914945,0.52291788,1.49954718,0.67328572]]]	[[[0.91791158,1.55101725,0.67328572]]]	[[[0.69123189,1.34378414,0. ]]]	[1.]
{'B_diff': 0.5, 'I_diff': 0.25, 'N0': 1698.1739574567935, 'h_N': 5.964253986715825, 'r0': 0.5304890761086487, 'a0': 0.0009182799075951153, 'h0': 1.4124873197198826, 'alpha0': 0.00033283044080804, 'eta0': 2.085133217228326, 'delta': 0.03908706552400706, 'n': 1.8030177480249385, 'nu': 1.5647002785660555, 'a_scale': 2.068655061030661, 'id': 704800}	1	[0]	[[[ 0.55034076,8136.04951 , 62.7551934 , 113.291466 ]]]	[[[4337.8751 , 42.5719793, 113.291466 ]]]	[[[0.,0.,0.,0.]]]	[[[0.,0.,0.]]]	[[[0.,0.,0.]]]	[1.]
{'B_diff': 0.5, 'I_diff': 1.0, 'N0': 1662.746214781988, 'h_N': 12.134538882879625, 'r0': 1.7722781323428696, 'a0': 0.0010473393056381372, 'h0': 1.1109135096324254, 'alpha0': 0.0004333610892915513, 'eta0': 2.6247982184699525, 'delta': 0.03175218619342699, 'n': 1.6798708985869664, 'nu': 1.6394380134634203, 'a_scale': 4.532600262685029, 'id': 705400}	1	[0]	[[[ 0.25115221,10339.489864 , 36.53938646, 104.566614 ]]]	[[[271.075464 , 28.6578104,104.566614 ]]]	[[[0.00000033,0.00000033,0.00000033,0.00000033]]]	[[[0.00000033,0.00000033,0.00000033]]]	[[[0.00000033,0.00000033,0. ]]]	[1.]
{'B_diff': 0.5, 'I_diff': 0.25, 'N0': 1773.4370351038501, 'h_N': 14.174029720091406, 'r0': 0.6369378990287112, 'a0': 0.0008684425926951424, 'h0': 0.6133465532330786, 'alpha0': 0.0006110215823407161, 'eta0': 2.678609225839228, 'delta': 0.05762544773124417, 'n': 1.9786695691704925, 'nu': 1.2373137136839982, 'a_scale': 4.0249250329081905, 'id': 650400}	2	[0,1]	[[[ 502.21524 ,1920.737667 , 431.5844283, 385.285718 ], [1718.1416 , 27.599669 , 91.7999953, 0. ]]]	[[[1668.46665 , 386.076454 , 385.285718 ], [ 14.9839513, 55.7315763, 0. ]]]	[[[0.81030263,1.38554202,1.31820714,0.23536507], [0.00000033,0.00000033,0.00000033,0. ]]]	[[[1.41745977,1.34432978,0.23536507], [0.00000033,0.00000033,0. ]]]	[[[1.24050474,1.10868369,0. ], [0.00000033,0.00000033,0. ]]]	[0.975,0.025]
{'B_diff': 0.75, 'I_diff': 0.25, 'N0': 1222.150689800062, 'h_N': 5.768474056385294, 'r0': 1.1715067036485711, 'a0': 0.0011659370008972438, 'h0': 0.6104214434487264, 'alpha0': 0.00037859862211981536, 'eta0': 1.7726043022641085, 'delta': 0.0441696596468609, 'n': 1.2287904949658153, 'nu': 1.551977979990259, 'a_scale': 4.147763467600681, 'id': 705600}	1	[0]	[[[ 0.31762525,6019.47889 , 64.503011 , 188.825702 ]]]	[[[1028.54639 , 42.206666, 188.825702]]]	[[[0.00000033,0.00000033,0.00000033,0.00000033]]]	[[[0.00000033,0.00000033,0.00000033]]]	[[[0.00000033,0.00000033,0. ]]]	[1.]
{'B_diff': 0.5, 'I_diff': 0.5, 'N0': 1464.0636769441196, 'h_N': 19.996172483110914, 'r0': 1.4398385480083145, 'a0': 0.0008780162472576556, 'h0': 0.83088436663558, 'alpha0': 0.0004914520237827364, 'eta0': 1.914149144321637, 'delta': 0.048577251637595464, 'n': 1.0242141508368032, 'nu': 1.697092828402778, 'a_scale': 2.5737651030343995, 'id': 705000}	2	[0,1]	[[[ 0.76248125,9600.52215008, 47.051635 , 58.7289428 ], [ 0.80133367,5857.21474 , 38.97093082, 98.1516607 ]]]	[[[ 0.00000008, 20.4940452 , 58.7289428 ], [5857.21474 , 32.4168977 , 98.1516607 ]]]	[[[0.,0.,0.,0.], [0.,0.,0.,0.]]]	[[[0.00059575,0. ,0. ], [0. ,0. ,0. ]]]	[[[0.,0.,0.], [0.,0.,0.]]]	[0.985,0.015]
{'B_diff': 0.25, 'I_diff': 1.0, 'N0': 1600.4020171215864, 'h_N': 15.75227872165064, 'r0': 0.7483724820506912, 'a0': 0.0019112225334834939, 'h0': 2.096973438911647, 'alpha0': 0.00042366013534806323, 'eta0': 2.3974848481424478, 'delta': 0.05517110773766909, 'n': 1.3644093051801227, 'nu': 1.1592735098693459, 'a_scale': 3.0040152457346405, 'id': 682200}	1	[0]	[[[ 177.75963 ,5042.88394 , 378.86472634, 166.761983 ]]]	[[[1670.12798 , 378.451052, 166.761983]]]	[[[1.76139181,0.65915453,1.35051211,0.65839952]]]	[[[0.72588029,1.35132927,0.65839952]]]	[[[0.63561791,0.62638559,0. ]]]	[1.]
{'B_diff': 0.75, 'I_diff': 0.5, 'N0': 1946.9946303750967, 'h_N': 14.35065937998908, 'r0': 1.1445462102944066, 'a0': 0.0014695457191971804, 'h0': 0.6608408932316825, 'alpha0': 0.0005212730029543147, 'eta0': 2.340085648653859, 'delta': 0.03924594862072798, 'n': 1.4903190711214438, 'nu': 1.5943015801432288, 'a_scale': 1.9576783542848606, 'id': 705800}	1	[0]	[[[ 0.60572222,10395.78362 , 42.8680482 , 169.544427 ]]]	[[[2865.84165 , 32.6777722, 169.544427 ]]]	[[[0.00000033,0.00000033,0.00000033,0.00000033]]]	[[[0.00000033,0.00000033,0.00000033]]]	[[[0.00000033,0.00000033,0. ]]]	[1.]
{'B_diff': 1.0, 'I_diff': 0.5, 'N0': 1182.107880483642, 'h_N': 10.997727573724191, 'r0': 0.7055380251447088, 'a0': 0.0007252838185311524, 'h0': 1.1216605720490924, 'alpha0': 0.0005342184023525565, 'eta0': 3.000468444691304, 'delta': 0.031246104791267444, 'n': 1.7980394157248032, 'nu': 1.4525691243091223, 'a_scale': 1.5575726609138143, 'id': 706600}	1	[0]	[[[ 0.70041662,4531.58953 , 47.16491344, 172.924241 ]]]	[[[2366.82233 , 40.5012719, 172.924241 ]]]	[[[0.00000033,0.00000033,0.00000033,0.00000033]]]	[[[0.00000033,0.00000033,0.00000033]]]	[[[0.00000033,0.00000033,0. ]]]	[1.]
{'B_diff': 1.0, 'I_diff': 1.0, 'N0': 1597.9200996145405, 'h_N': 9.723303395580215, 'r0': 0.722772084582137, 'a0': 0.001353170343852201, 'h0': 1.169353564964509, 'alpha0': 0.0007372870070997411, 'eta0': 3.9295197714329113, 'delta': 0.04434032434265932, 'n': 1.6405836470422561, 'nu': 1.3154086192954813, 'a_scale': 2.5780508063407668, 'id': 684600}	1	[0]	[[[ 60.1260304 ,6418.713609 , 273.16564197, 268.277235 ]]]	[[[970.013249,272.032273,268.277235]]]	[[[2.69250017,0.52626637,1.91082366,0.55598649]]]	[[[1.23105582,1.91345653,0.55598649]]]	[[[0.64052514,1.72054858,0. ]]]	[1.]
{'B_diff': 0.25, 'I_diff': 0.5, 'N0': 1160.626541316516, 'h_N': 19.447536496297193, 'r0': 1.777005255653835, 'a0': 0.001339269642678134, 'h0': 1.6183641516991358, 'alpha0': 0.00034110276910230227, 'eta0': 4.820577279443617, 'delta': 0.030391636858833542, 'n': 1.2389600682025228, 'nu': 1.6328619002527631, 'a_scale': 1.9086704105422911, 'id': 704200}	1	[0]	[[[ 0.40906492,5703.17887 , 52.6976912 , 103.300529 ]]]	[[[1840.32077 , 36.2766339, 103.300529 ]]]	[[[0.,0.,0.,0.]]]	[[[0.,0.,0.]]]	[[[0.,0.,0.]]]	[1.]
{'B_diff': 0.75, 'I_diff': 0.75, 'N0': 1218.5134562716435, 'h_N': 11.587265263906266, 'r0': 1.540313844645811, 'a0': 0.0009326477945486458, 'h0': 0.933197630582296, 'alpha0': 0.00044709737480124346, 'eta0': 2.314655465256042, 'delta': 0.04213173219401327, 'n': 1.5873915305813115, 'nu': 1.0644576134472787, 'a_scale': 1.067736253143304, 'id': 635600}	1	[0]	[[[ 61.6145209 ,288.9729109 ,258.56053068,564.063938 ]]]	[[[222.14079 ,258.465285,564.063938]]]	[[[0.78751859,0.86251261,0.2803537 ,0.01495937]]]	[[[0.94086855,0.2804084 ,0.01495937]]]	[[[0.63164852,0.13219493,0. ]]]	[1.]
{'B_diff': 0.25, 'I_diff': 1.0, 'N0': 2220.785348413274, 'h_N': 19.536566044545243, 'r0': 1.639971982504097, 'a0': 0.0012946357234716382, 'h0': 2.299934136146645, 'alpha0': 0.00034035524550775706, 'eta0': 4.841128120547158, 'delta': 0.04099639854486806, 'n': 1.1924505296777395, 'nu': 1.7461004829832198, 'a_scale': 3.8233130111996645, 'id': 704600}	1	[0]	[[[ 0.52747028,13548.8722184 , 52.2684784 , 45.692417 ]]]	[[[87.4962184,38.7734529,45.692417 ]]]	[[[0.,0.,0.,0.]]]	[[[0.,0.,0.]]]	[[[0.,0.,0.]]]	[1.]
{'B_diff': 1.0, 'I_diff': 1.0, 'N0': 1161.6492130166343, 'h_N': 11.298479773649525, 'r0': 0.8623134014244273, 'a0': 0.0007749281852246423, 'h0': 2.2057873248655095, 'alpha0': 0.0007739199356148844, 'eta0': 2.1525968315396797, 'delta': 0.043093131877693425, 'n': 1.459593079274679, 'nu': 1.890729559723161, 'a_scale': 3.354856535229125, 'id': 707000}	2	[0,0]	[[[ 0.61187316,9677.62682836, 22.98899919, 10.410631 ], [ 0.63629152,4148.85219032, 20.46192213, 36.2619076 ]]]	[[[ 2.43189836, 15.3167133 , 10.410631 ], [4143.35833 , 16.3692579 , 36.2619076 ]]]	[[[0.00000033,0.00000033,0.00000033,0.00000033], [0.00000033,0.00000033,0.00000033,0.00000033]]]	[[[0.00000033,0.00000033,0.00000033], [0.00000033,0.00000033,0.00000033]]]	[[[0.00000033,0.00000033,0. ], [0.00000033,0.00000033,0. ]]]	[0.815,0.185]
{'B_diff': 0.75, 'I_diff': 0.75, 'N0': 2096.9885186869024, 'h_N': 8.43091599472444, 'r0': 1.919509006837487, 'a0': 0.001203770844349152, 'h0': 1.570837193068447, 'alpha0': 0.0007254971747216813, 'eta0': 4.942255383884729, 'delta': 0.055695524126438474, 'n': 1.9187799359537636, 'nu': 1.855206284670672, 'a_scale': 4.3969197415321375, 'id': 677200}	1	[0]	[[[ 228.17212 ,6635.35747 , 697.2951256, 142.545556 ]]]	[[[2684.72237 , 647.509339, 142.545556]]]	[[[1.69883528,0.78191277,1.28658658,0.79151913]]]	[[[1.24523616,1.32406663,0.79151913]]]	[[[1.27791021,1.56487582,0. ]]]	[1.]
{'B_diff': 0.5, 'I_diff': 0.25, 'N0': 1519.0273711271752, 'h_N': 15.324926236357856, 'r0': 1.087416876452942, 'a0': 0.0017075717775630072, 'h0': 1.9897169320166803, 'alpha0': 0.0003101140350172814, 'eta0': 3.0366370331586765, 'delta': 0.033493259751400495, 'n': 1.863491816494433, 'nu': 1.1891681663446945, 'a_scale': 1.3314649252485748, 'id': 682400}	1	[0]	[[[ 84.6360687,3660.506343 , 285.6510302, 310.411668 ]]]	[[[3281.94191 , 240.028446, 310.411668]]]	[[[2.05949602,0.59797643,1.25964835,0.37525644]]]	[[[0.61306916,1.29517152,0.37525644]]]	[[[0.53933991,1.07658224,0. ]]]	[1.]
{'B_diff': 0.25, 'I_diff': 0.5, 'N0': 2210.023573914632, 'h_N': 18.906969942485695, 'r0': 0.517772615411694, 'a0': 0.0019075118794632292, 'h0': 0.6581685948988121, 'alpha0': 0.0002529268136567332, 'eta0': 1.3131575413312202, 'delta': 0.038563975613154826, 'n': 1.523625983730853, 'nu': 1.884848102157228, 'a_scale': 2.686764952473606, 'id': 707400}	1	[0]	[[[ 1.75462001,11474.47623 , 37.4890905 , 155.465508 ]]]	[[[3674.73959 , 24.2094057, 155.465508 ]]]	[[[0.00000033,0.00000033,0.00000033,0.00000033]]]	[[[0.00000033,0.00000033,0.00000033]]]	[[[0.00000033,0.00000033,0. ]]]	[1.]
{'B_diff': 1.0, 'I_diff': 1.0, 'N0': 2220.3958798361655, 'h_N': 19.982554917725075, 'r0': 1.9082769727979692, 'a0': 0.001458231535355652, 'h0': 1.200991663859491, 'alpha0': 0.0006475943055644303, 'eta0': 4.990739326700869, 'delta': 0.04311487016180372, 'n': 1.0041156264389897, 'nu': 1.2619891395856562, 'a_scale': 4.652508972403352, 'id': 694200}	2	[1,1]	[[[2220.39514 , 0. , 0. , 0. ], [ 20.802581,4108.90081 , 493.382675, 453.37807 ]]]	[[[ 0. , 0. , 0. ], [4108.90081 , 493.382675, 453.37807 ]]]	[[[0.00000033,0. ,0. ,0. ], [2.6718078 ,0.71175048,1.33136624,0.49324552]]]	[[[0. ,0. ,0. ], [0.71175048,1.33136624,0.49324552]]]	[[[0.,0.,0.], [0.,0.,0.]]]	[0.52,0.48]
{'B_diff': 0.5, 'I_diff': 0.75, 'N0': 635.1479773545271, 'h_N': 14.476834873263563, 'r0': 1.4932559475976168, 'a0': 0.0012374820255033835, 'h0': 2.187578733144659, 'alpha0': 0.00047155788843532547, 'eta0': 1.3901907891647372, 'delta': 0.04775352893563005, 'n': 1.4953995674489562, 'nu': 1.553169354853791, 'a_scale': 4.073777735330342, 'id': 708400}	1	[0]	[[[ 0.55595977,3893.6947332 , 53.793099 , 31.9089731 ]]]	[[[45.9272232,40.2748503,31.9089731]]]	[[[0.00000033,0.00000033,0.00000033,0.00000033]]]	[[[0.00000033,0.00000033,0.00000033]]]	[[[0.00000033,0.00000033,0. ]]]	[1.]
{'B_diff': 0.25, 'I_diff': 1.0, 'N0': 1420.4384961991684, 'h_N': 7.203760541691091, 'r0': 1.64792442981939, 'a0': 0.001395721307240379, 'h0': 1.4052757296253655, 'alpha0': 0.0005261392274605035, 'eta0': 2.9365216622750747, 'delta': 0.049964977209358545, 'n': 1.210708128375253, 'nu': 1.7046394288874462, 'a_scale': 1.4433603679977474, 'id': 707800}	1	[0]	[[[ 0.24985539,7391.08256 , 42.77420974, 65.9483708 ]]]	[[[3263.11884 , 32.8886408, 65.9483708]]]	[[[0.00000033,0.00000033,0.00000033,0.00000033]]]	[[[0.00000033,0.00000033,0.00000033]]]	[[[0.00000033,0.00000033,0. ]]]	[1.]
{'B_diff': 0.75, 'I_diff': 1.0, 'N0': 1649.2789724917595, 'h_N': 7.6673287526907865, 'r0': 1.9218835344215786, 'a0': 0.00181847097075338, 'h0': 1.3166362221126908, 'alpha0': 0.0007913903345666127, 'eta0': 3.1861162555890647, 'delta': 0.04099009345556148, 'n': 1.0646162691755692, 'nu': 1.3951760790235743, 'a_scale': 4.5710089881025855, 'id': 706200}	2	[1,1]	[[[ 0.20326896,5659.63383 , 46.71124012, 155.622054 ], [ 356.13228 ,7246.2647 , 784.67629 , 58.1387044 ]]]	[[[5659.63383 , 46.6847445, 155.622054 ], [ 0. , 0. , 58.1387044]]]	[[[0. ,0. ,0. ,0. ], [1.57018526,0.74041101,1.41839638,0.83452281]]]	[[[0. ,0. ,0. ], [0. ,0. ,0.83452281]]]	[[[0. ,0. ,0. ], [0.74041101,1.41839638,0. ]]]	[0.97,0.03]
{'B_diff': 0.75, 'I_diff': 0.75, 'N0': 1638.5321457666712, 'h_N': 17.82758508581867, 'r0': 1.5024638312849503, 'a0': 0.0013063157365981513, 'h0': 1.06759124314707, 'alpha0': 0.000516061839650102, 'eta0': 2.4598200964922072, 'delta': 0.032663504188421844, 'n': 1.043319050372573, 'nu': 1.1774717479265553, 'a_scale': 4.601684948727666, 'id': 696400}	2	[1,1]	[[[ 0.82110436,3516.2159 , 108.237361 , 443.511127 ], [ 257.046354 ,6803.38341 , 583.395578 , 180.952005 ]]]	[[[3516.2159 , 108.237361, 443.511127], [ 0. , 0. , 180.952005]]]	[[[0.22713039,0.19749031,0.65661804,0.16131295], [1.65656191,0.71599163,1.70849176,0.84088693]]]	[[[0.19749031,0.65661804,0.16131295], [0. ,0. ,0.84088693]]]	[[[0. ,0. ,0. ], [0.71599163,1.70849176,0. ]]]	[0.95,0.05]
{'B_diff': 1.0, 'I_diff': 0.75, 'N0': 1457.1686267373452, 'h_N': 12.108427182794863, 'r0': 0.7999018606735906, 'a0': 0.0013754712387354653, 'h0': 2.2236556528823295, 'alpha0': 0.000784085064529076, 'eta0': 4.250634295576571, 'delta': 0.046769028879827354, 'n': 1.3863982305926077, 'nu': 1.0275013277035874, 'a_scale': 4.133642780162827, 'id': 700400}	2	[0,1]	[[[ 6.35244699,6734.31975471, 715.17052287, 89.2151271 ], [ 6.33958331,6741.84840454, 713.948868 , 89.0343774 ]]]	[[[ 3.93049471,714.360168 , 89.2151271 ], [ 3.91787454,713.948868 , 89.0343774 ]]]	[[[1.56732121,0.62701219,1.11207756,1.1707072 ], [1.56829285,0.62629116,1.11367694,1.17205478]]]	[[[0.9216247 ,1.11255913,1.1707072 ], [0.91998894,1.11367694,1.17205478]]]	[[[0.62687105,1.26173669,0. ], [0.62615102,0. ,0. ]]]	[0.965,0.035]
{'B_diff': 0.25, 'I_diff': 0.75, 'N0': 727.2246224325227, 'h_N': 18.985051405971454, 'r0': 1.9894827123491383, 'a0': 0.00192091373250748, 'h0': 1.6986232899377836, 'alpha0': 0.0003017023821176201, 'eta0': 4.947959234984689, 'delta': 0.03668378875096851, 'n': 1.5295799968239152, 'nu': 1.4342815526024157, 'a_scale': 2.6136055296814655, 'id': 688400}	1	[0]	[[[ 9.96791527,1811.191857 , 150.6809325 , 189.800702 ]]]	[[[632.875837,134.608987,189.800702]]]	[[[2.81866224,0.50022848,1.04104818,0.32395228]]]	[[[0.53460254,1.0935226 ,0.32395228]]]	[[[0.48700029,0.66026328,0. ]]]	[1.]
{'B_diff': 0.5, 'I_diff': 1.0, 'N0': 1552.4535496954104, 'h_N': 13.099389583651226, 'r0': 1.352818194362686, 'a0': 0.0020700087843494447, 'h0': 1.3859561073295015, 'alpha0': 0.0008360764049034644, 'eta0': 1.7867642209144419, 'delta': 0.038191273712387806, 'n': 1.4637497065646552, 'nu': 1.7538935586315914, 'a_scale': 2.3372805285831, 'id': 708600}	1	[0]	[[[ 0.4020581 ,10039.957971 , 22.47990482, 40.5621672 ]]]	[[[835.256731 , 17.0854831, 40.5621672]]]	[[[0.00000033,0.00000033,0.00000033,0.00000033]]]	[[[0.00000033,0.00000033,0.00000033]]]	[[[0.00000033,0.00000033,0. ]]]	[1.]
{'B_diff': 0.75, 'I_diff': 1.0, 'N0': 1381.4802256530186, 'h_N': 16.879152948838982, 'r0': 0.6829405620792985, 'a0': 0.001963357749535418, 'h0': 0.8402901820930135, 'alpha0': 0.0006778403774839408, 'eta0': 3.770881544965484, 'delta': 0.034695041006061834, 'n': 1.9044497625732488, 'nu': 1.5805797049699302, 'a_scale': 1.3641215020783628, 'id': 709400}	1	[0]	[[[ 1.15247743,6178.94229 , 33.49306046, 160.867324 ]]]	[[[2741.42482 , 29.0060809, 160.867324 ]]]	[[[0.00000033,0.00000033,0.00000033,0.00000033]]]	[[[0.00000033,0.00000033,0.00000033]]]	[[[0.00000033,0.00000033,0. ]]]	[1.]
{'B_diff': 0.75, 'I_diff': 0.75, 'N0': 1032.9676796122696, 'h_N': 6.677994184903234, 'r0': 0.5621999218298179, 'a0': 0.001992138102372703, 'h0': 1.7332651028617565, 'alpha0': 0.0008257459526279786, 'eta0': 1.8456208185375205, 'delta': 0.05297532097619753, 'n': 1.49083582138718, 'nu': 1.0930527769444085, 'a_scale': 1.6865015464511108, 'id': 680400}	1	[0]	[[[ 141.912444 ,2099.060952 , 215.36453563, 180.760231 ]]]	[[[1556.09295 , 215.361909, 180.760231]]]	[[[1.37447125,0.81247945,1.22557132,0.3945127 ]]]	[[[0.88385471,1.22558074,0.3945127 ]]]	[[[0.67982147,0.48003698,0. ]]]	[1.]
{'B_diff': 0.75, 'I_diff': 0.25, 'N0': 1025.1735170983338, 'h_N': 9.878809669067994, 'r0': 0.616359189558118, 'a0': 0.0016906348578078214, 'h0': 1.9060942038707664, 'alpha0': 0.0008066622716383699, 'eta0': 2.129148240616285, 'delta': 0.03583918862182622, 'n': 1.4191652875271343, 'nu': 1.8884758668323323, 'a_scale': 3.6954929099100435, 'id': 708800}	1	[0]	[[[ 0.64538682,5617.42753 , 20.08027657, 26.0888499 ]]]	[[[2262.831 , 13.545918 , 26.0888499]]]	[[[0.,0.,0.,0.]]]	[[[0.,0.,0.]]]	[[[0.,0.,0.]]]	[1.]
{'B_diff': 1.0, 'I_diff': 1.0, 'N0': 769.3341656771424, 'h_N': 9.721698510923519, 'r0': 1.0324780816333081, 'a0': 0.0018468693060402046, 'h0': 1.9158256130942697, 'alpha0': 0.00039403545839472755, 'eta0': 2.8335464765160134, 'delta': 0.040180405367432226, 'n': 1.4001057333126812, 'nu': 1.7926763624649604, 'a_scale': 3.8703467662352558, 'id': 710200}	2	[0,0]	[[[ 0.42749625,6089.01953079, 40.5187641 , 20.7182973 ], [ 0.49001107,2380.59555116, 30.96365265, 75.8600094 ]]]	[[[ 0.13705079, 24.6252923 , 20.7182973 ], [2371.22398 , 28.1772659 , 75.8600094 ]]]	[[[0. ,0. ,0. ,0. ], [0.00000033,0.00000033,0.00000033,0.00000033]]]	[[[0. ,0. ,0. ], [0.00000033,0.00000033,0.00000033]]]	[[[0. ,0. ,0. ], [0.00000033,0.00000033,0. ]]]	[0.735,0.265]
{'B_diff': 1.0, 'I_diff': 0.25, 'N0': 2064.6014367875528, 'h_N': 5.109030435893151, 'r0': 0.9674349788212662, 'a0': 0.0011224229489578833, 'h0': 1.1637180825509534, 'alpha0': 0.0002941024234545047, 'eta0': 4.012233452363189, 'delta': 0.05390659674000387, 'n': 1.9835752622994893, 'nu': 1.7003008391905645, 'a_scale': 3.8022428113682114, 'id': 674400}	1	[0]	[[[ 364.278029 ,4150.9549279, 476.537676 , 220.941786 ]]]	[[[4083.1154 , 326.503985, 220.941786]]]	[[[1.36439022,0.86188969,1.32852953,0.27209592]]]	[[[0.86443161,1.38970296,0.27209592]]]	[[[0.76648097,1.20312162,0. ]]]	[1.]
{'B_diff': 1.0, 'I_diff': 0.75, 'N0': 1543.2253705886067, 'h_N': 9.757148937426173, 'r0': 1.039037024578799, 'a0': 0.0007161928173253364, 'h0': 2.1086857869436053, 'alpha0': 0.0004664271435090634, 'eta0': 3.6958144856167574, 'delta': 0.03446530061218262, 'n': 1.9908518616504756, 'nu': 1.6289186743904156, 'a_scale': 3.1421598278759775, 'id': 710000}	1	[0]	[[[ 0.35619936,11370.170948 , 41.4941541 , 39.0325269 ]]]	[[[867.660648 , 32.277813 , 39.0325269]]]	[[[0.00000033,0.00000033,0.00000033,0.00000033]]]	[[[0.00000033,0.00000033,0.00000033]]]	[[[0.00000033,0.00000033,0. ]]]	[1.]
{'B_diff': 0.25, 'I_diff': 1.0, 'N0': 718.2013226635897, 'h_N': 6.243171114155611, 'r0': 1.7128443057271259, 'a0': 0.0020173234169347937, 'h0': 1.9708502279820244, 'alpha0': 0.0004336446883463006, 'eta0': 4.479089587072795, 'delta': 0.03575004005166935, 'n': 1.220108893096666, 'nu': 1.4442674232874422, 'a_scale': 1.6266419354787, 'id': 698200}	1	[0]	[[[ 0.4620328 ,2299.928442 , 107.77067419, 151.770662 ]]]	[[[803.843682,101.366211,151.770662]]]	[[[1.28595759,0.43953375,1.24431411,0.5611176 ]]]	[[[0.48839331,1.26982645,0.5611176 ]]]	[[[0.41400751,0.91449555,0. ]]]	[1.]
{'B_diff': 0.5, 'I_diff': 0.75, 'N0': 1328.2826426225777, 'h_N': 5.258098283862523, 'r0': 0.7176464111435301, 'a0': 0.0014384514130056955, 'h0': 2.156699757366522, 'alpha0': 0.0008031126770814799, 'eta0': 2.275965742610902, 'delta': 0.04810709116029209, 'n': 1.3897172683308066, 'nu': 1.8579656930971726, 'a_scale': 3.783368108706597, 'id': 711600}	1	[0]	[[[ 0.39046272,9166.3304112 , 25.83391269, 15.0857685 ]]]	[[[56.2337012,17.3847394,15.0857685]]]	[[[0.,0.,0.,0.]]]	[[[0.,0.,0.]]]	[[[0.,0.,0.]]]	[1.]
{'B_diff': 0.25, 'I_diff': 0.25, 'N0': 1002.4515652508805, 'h_N': 13.025756622228007, 'r0': 1.317692007302791, 'a0': 0.0008965827431149253, 'h0': 0.625279884933953, 'alpha0': 0.00081141226481685, 'eta0': 4.6535771614903645, 'delta': 0.0306588378260609, 'n': 1.1672331848085493, 'nu': 1.208673855076942, 'a_scale': 2.553001591839379, 'id': 694400}	1	[0]	[[[ 5.80067853,1921.514757 , 223.9447321 , 337.300543 ]]]	[[[732.668337,158.830351,337.300543]]]	[[[2.16582154,0.66824366,1.28857765,0.29508406]]]	[[[0.9368046 ,1.31154719,0.29508406]]]	[[[0.81612555,1.45752887,0. ]]]	[1.]
{'B_diff': 1.0, 'I_diff': 0.25, 'N0': 1631.2934982724119, 'h_N': 11.360642978930429, 'r0': 1.5496981444742735, 'a0': 0.0011170629329868413, 'h0': 1.2461369364303163, 'alpha0': 0.00045617042168994695, 'eta0': 2.559217345541416, 'delta': 0.04726849517645531, 'n': 1.1119768093582065, 'nu': 1.424855661255414, 'a_scale': 1.1316248668938775, 'id': 690400}	1	[0]	[[[ 2.10548708,3757.96954683, 219.568492 , 323.823493 ]]]	[[[3756.61481 , 151.198712, 323.823493]]]	[[[2.11180534,0.47764524,1.47955355,0.53797812]]]	[[[0.47771814,1.5053255 ,0.53797812]]]	[[[0.28068446,1.4302343 ,0. ]]]	[1.]
{'B_diff': 0.75, 'I_diff': 0.5, 'N0': 825.516772351587, 'h_N': 6.678702511184262, 'r0': 1.0908298072528773, 'a0': 0.001760799130889786, 'h0': 0.8931459631544938, 'alpha0': 0.0006135552913969542, 'eta0': 5.107434533809602, 'delta': 0.048883680868677254, 'n': 1.2353435164693236, 'nu': 1.2169899419835883, 'a_scale': 3.667534122932059, 'id': 683400}	1	[0]	[[[ 59.2352505,1156.536627 , 434.833067 , 225.198558 ]]]	[[[ 87.525717,263.182031,225.198558]]]	[[[1.5284659 ,1.03117984,0.60623992,0.23869504]]]	[[[1.32501771,0.61482156,0.23869504]]]	[[[1.12543111,0.8200987 ,0. ]]]	[1.]
{'B_diff': 0.5, 'I_diff': 0.5, 'N0': 749.3481128582064, 'h_N': 17.093909138381882, 'r0': 1.1129063949584959, 'a0': 0.0020557406602265873, 'h0': 1.683400872240404, 'alpha0': 0.00039817940620001175, 'eta0': 4.996633266357675, 'delta': 0.04917562243953907, 'n': 1.889821537562947, 'nu': 1.6535672555745915, 'a_scale': 4.61326322236252, 'id': 692200}	1	[0]	[[[ 69.9864935,2182.361808 , 221.3262023, 102.971072 ]]]	[[[843.220858,201.371395,102.971072]]]	[[[1.8278863 ,0.63608677,1.19792272,0.33834663]]]	[[[0.77309094,1.2490141 ,0.33834663]]]	[[[0.60873198,0.77828078,0. ]]]	[1.]
{'B_diff': 1.0, 'I_diff': 0.5, 'N0': 1959.6294145887625, 'h_N': 14.145659629489757, 'r0': 1.0044833723453048, 'a0': 0.0011703733729937658, 'h0': 1.8032907412586956, 'alpha0': 0.0003338374840423787, 'eta0': 4.277301843667111, 'delta': 0.03955215857256196, 'n': 1.0556611803848677, 'nu': 1.1587968057364586, 'a_scale': 4.352001720155462, 'id': 700200}	3	[0,1,1]	[[[ 81.8014768 ,7705.638791 , 769.385541 , 237.358018 ], [1959.62876 , 0. , 0. , 0. ], [ 36.4027047 ,3429.99007 , 378.50971324, 480.364238 ]]]	[[[ 956.887771, 547.235807, 237.358018], [ 0. , 0. , 0. ], [3429.99007 , 378.506605, 480.364238]]]	[[[3.051574 ,0.70609324,1.29399031,0.89128845], [0.00000033,0. ,0. ,0. ], [2.77447376,0.52350359,1.02271025,0.27923409]]]	[[[1.82940134,1.27646933,0.89128845], [0. ,0. ,0. ], [0.52350359,1.02271623,0.27923409]]]	[[[0.90574618,2.12796128,0. ], [0. ,0. ,0. ], [0. ,0.34218205,0. ]]]	[0.785,0.14 ,0.075]
{'B_diff': 1.0, 'I_diff': 0.75, 'N0': 1463.0695653938815, 'h_N': 18.69563968702514, 'r0': 1.0167368954129585, 'a0': 0.001883046380324243, 'h0': 1.305455032340968, 'alpha0': 0.0006491348035441324, 'eta0': 4.311642607088041, 'delta': 0.05396525439834508, 'n': 1.1830297617045256, 'nu': 1.1159506348441761, 'a_scale': 2.9980603474751826, 'id': 690800}	2	[0,0]	[[[ 95.8447881,4567.005371 , 782.545759 , 184.882653 ], [ 99.6559967,4643.632906 , 775.620696 , 179.931003 ]]]	[[[187.005231,606.02172 ,184.882653], [173.481676,605.732766,179.931003]]]	[[[2.18409702,0.84848537,0.92388226,0.6071992 ], [2.01053712,0.83287757,0.93092241,0.65892499]]]	[[[3.41516966,1.033015 ,0.6071992 ], [3.89983285,1.03971075,0.65892499]]]	[[[0.90889817,1.52603356,0. ], [0.89057802,1.68540946,0. ]]]	[0.99,0.01]
{'B_diff': 0.75, 'I_diff': 1.0, 'N0': 854.0267247336466, 'h_N': 8.718693104679936, 'r0': 1.2155094166042673, 'a0': 0.0012833485841636442, 'h0': 1.6519994947121943, 'alpha0': 0.00047424467348925153, 'eta0': 3.2653282504803878, 'delta': 0.0385321096744103, 'n': 1.0853958500592689, 'nu': 1.7574869250671195, 'a_scale': 1.3142228871069994, 'id': 712600}	1	[0]	[[[ 0.32759916,4355.59622 , 33.41537332, 51.6402459 ]]]	[[[1702.26035 , 26.2426599, 51.6402459]]]	[[[0.,0.,0.,0.]]]	[[[0.,0.,0.]]]	[[[0.,0.,0.]]]	[1.]
{'B_diff': 0.25, 'I_diff': 0.25, 'N0': 1947.4596558293279, 'h_N': 12.442149687705513, 'r0': 1.0656041017066218, 'a0': 0.0020421746913034896, 'h0': 1.4380705538492076, 'alpha0': 0.000440375395841216, 'eta0': 4.889913502151194, 'delta': 0.056881040982110366, 'n': 1.6605737491136154, 'nu': 1.7250762537758515, 'a_scale': 1.9787571762133664, 'id': 688000}	1	[0]	[[[ 543.318645 ,4711.474505 , 650.487331 , 93.6143515]]]	[[[3726.15034 , 481.338234 , 93.6143515]]]	[[[1.21133427,0.95856443,1.25020435,0.32208938]]]	[[[0.97461311,1.31505599,0.32208938]]]	[[[0.92243294,1.07740408,0. ]]]	[1.]
{'B_diff': 0.25, 'I_diff': 0.75, 'N0': 1152.3729108950656, 'h_N': 19.126751613673743, 'r0': 0.6871053736091088, 'a0': 0.0005468617845515829, 'h0': 0.6387370962914249, 'alpha0': 0.0004862883501616684, 'eta0': 5.184834301048552, 'delta': 0.049293498180168954, 'n': 1.4806507873176717, 'nu': 1.9142768796568417, 'a_scale': 1.942908928990179, 'id': 682000}	2	[0,1]	[[[ 170.334327 ,2644.147278 , 267.3304721 , 193.413831 ], [ 986.439823 , 63.41219146, 398.775565 , 0. ]]]	[[[1903.67093 , 227.505335 , 193.413831 ], [ 54.9582872, 0. , 0. ]]]	[[[1.32126159,0.82082474,1.45478207,0.23867379], [0.00000033,0.00000033,0.00000033,0. ]]]	[[[0.8365244 ,1.52908162,0.23867379], [0.00000033,0. ,0. ]]]	[[[0.78860445,1.0896153 ,0. ], [0.00000033,0.00000033,0. ]]]	[0.99,0.01]
{'B_diff': 0.75, 'I_diff': 0.25, 'N0': 1316.7464490846996, 'h_N': 11.365553808298358, 'r0': 0.6951027522047624, 'a0': 0.0005413551134714682, 'h0': 1.3114843367974998, 'alpha0': 0.0006847943503141172, 'eta0': 3.157213721222345, 'delta': 0.04219591751342556, 'n': 1.7559616225363022, 'nu': 1.2511993012141422, 'a_scale': 4.551891942940283, 'id': 686400}	1	[0]	[[[ 106.256233 ,2954.602157 , 234.6562861, 244.130527 ]]]	[[[2700.09856 , 202.703413, 244.130527]]]	[[[1.70816185,0.66139718,1.42232825,0.33576391]]]	[[[0.67484489,1.46544867,0.33576391]]]	[[[0.56800301,1.16283616,0. ]]]	[1.]
{'B_diff': 1.0, 'I_diff': 0.5, 'N0': 608.830843189386, 'h_N': 5.254174119752626, 'r0': 1.0532729174888975, 'a0': 0.0018637926067346742, 'h0': 1.719547555335059, 'alpha0': 0.0008727761860524302, 'eta0': 2.879022396046743, 'delta': 0.031194536948618797, 'n': 1.789879644731586, 'nu': 1.3886347703759356, 'a_scale': 2.412353437139652, 'id': 713000}	1	[0]	[[[ 0.20579958,3109.275547 , 37.95933109, 66.123203 ]]]	[[[791.846107 , 33.6751835, 66.123203 ]]]	[[[0.,0.,0.,0.]]]	[[[0.,0.,0.]]]	[[[0.,0.,0.]]]	[1.]
{'B_diff': 0.75, 'I_diff': 0.25, 'N0': 1920.2314229317224, 'h_N': 6.173863539265545, 'r0': 0.9029233938831125, 'a0': 0.001174695862992528, 'h0': 1.3392254349839932, 'alpha0': 0.0007637350426366858, 'eta0': 1.3586808945333158, 'delta': 0.051825364733614425, 'n': 1.4440685488610576, 'nu': 1.0401172231105211, 'a_scale': 2.7871409358970762, 'id': 680000}	4	[0,1,1,1]	[[[ 131.733709 , 4601.262759 , 319.95679095, 331.293222 ], [ 131.706186 , 4601.653535 , 319.958801 , 331.277069 ], [ 0.37594098,10701.53261 , 0. , 0. ], [ 0.37594098, 7999.4097363 , 0. , 0. ]]]	[[[4231.21907 , 319.89686 , 331.293222], [4231.23883 , 319.958801, 331.277069], [4921.30935 , 0. , 0. ], [7955.27189 , 0. , 0. ]]]	[[[1.88836198,0.62446522,1.4805957 ,0.44790622], [1.88851796,0.62441665,1.48066264,0.44794835], [0.00000033,0.00000033,0. ,0. ], [0.00000033,0.00000033,0. ,0. ]]]	[[[0.63748937,1.4806591 ,0.44790622], [0.63745325,1.48066264,0.44794835], [0.00000033,0. ,0. ], [0.00000033,0. ,0. ]]]	[[[0.53007641,1.15593167,0. ], [0.53004283,0. ,0. ], [0.00000033,0. ,0. ], [0.00000033,0. ,0. ]]]	[0.935,0.05 ,0.005,0.01 ]
{'B_diff': 1.0, 'I_diff': 0.25, 'N0': 1799.411674954749, 'h_N': 18.71102942306304, 'r0': 0.742509780531001, 'a0': 0.0015288923369701606, 'h0': 1.6780582001881392, 'alpha0': 0.0007797521007366856, 'eta0': 1.4627982385799534, 'delta': 0.03958382231115932, 'n': 1.7541379060773452, 'nu': 1.2457379117586553, 'a_scale': 4.311307303340998, 'id': 712800}	1	[0]	[[[ 1.18204119,9902.21355 , 67.92572408, 90.1686007 ]]]	[[[3141.23424 , 63.5476422, 90.1686007]]]	[[[0.,0.,0.,0.]]]	[[[0.,0.,0.]]]	[[[0.,0.,0.]]]	[1.]
{'B_diff': 0.5, 'I_diff': 0.25, 'N0': 1849.2729352226247, 'h_N': 5.860442775763764, 'r0': 1.502759067055422, 'a0': 0.0005744493520329494, 'h0': 1.8778428139580445, 'alpha0': 0.0007764953943657597, 'eta0': 4.700355520347147, 'delta': 0.03383100309980088, 'n': 1.6518746673357378, 'nu': 1.8531496613588205, 'a_scale': 1.920799339233692, 'id': 701600}	2	[0,0]	[[[ 61.8732493,6611.710241 , 247.3749243, 157.572882 ], [ 0.1411945,9473.71923 , 26.2108419, 40.6214593]]]	[[[5986.80118 , 164.690307 , 157.572882 ], [5627.40339 , 16.132245 , 40.6214593]]]	[[[2.99120219,0.41420994,2.06529238,0.82753847], [0. ,0. ,0.00000001,0. ]]]	[[[0.42038733,2.14865828,0.82753847], [0. ,0.00000001,0. ]]]	[[[0.37688869,1.91205453,0. ], [0. ,0.00000001,0. ]]]	[0.825,0.175]
{'B_diff': 0.25, 'I_diff': 0.25, 'N0': 791.6751610142674, 'h_N': 13.954381143977669, 'r0': 1.480189189726183, 'a0': 0.001442837574801379, 'h0': 0.8553175962710357, 'alpha0': 0.0006911830435611993, 'eta0': 2.7659197514866194, 'delta': 0.03896569882992261, 'n': 1.191863670969553, 'nu': 1.850329517498968, 'a_scale': 2.089680226797426, 'id': 713600}	1	[0]	[[[ 0.45880351,3681.86747 , 26.8087038 , 76.0890463 ]]]	[[[1974.6242 , 15.8170014, 76.0890463]]]	[[[0.,0.,0.,0.]]]	[[[0.,0.,0.]]]	[[[0.,0.,0.]]]	[1.]
{'B_diff': 0.25, 'I_diff': 1.0, 'N0': 1147.722692299307, 'h_N': 6.027340147950085, 'r0': 0.6518524121838399, 'a0': 0.0007747565787107975, 'h0': 2.186209653469871, 'alpha0': 0.0006450118509746333, 'eta0': 1.642305570544488, 'delta': 0.05315145000824901, 'n': 1.3183596675977065, 'nu': 1.6324240809455723, 'a_scale': 2.2317210848025013, 'id': 714200}	1	[0]	[[[ 0.57500967,6574.88065 , 39.76842933, 28.0742383 ]]]	[[[1240.35218 , 31.5966608, 28.0742383]]]	[[[0.00000033,0.00000033,0.00000033,0.00000033]]]	[[[0.00000033,0.00000033,0.00000033]]]	[[[0.00000033,0.00000033,0. ]]]	[1.]
{'B_diff': 1.0, 'I_diff': 0.25, 'N0': 1055.1477674374134, 'h_N': 14.495466710467888, 'r0': 1.182159246626111, 'a0': 0.0015609887558421121, 'h0': 1.671790929869736, 'alpha0': 0.0005368718887549744, 'eta0': 4.362548625084964, 'delta': 0.05587903746466359, 'n': 1.8448502058471956, 'nu': 1.6227621778402173, 'a_scale': 1.972430857847439, 'id': 684000}	1	[0]	[[[ 166.061802 ,2059.4239452, 287.4128448, 123.174921 ]]]	[[[1995.56106 , 195.37182 , 123.174921]]]	[[[1.46314034,0.81652883,1.09009622,0.34783272]]]	[[[0.82333245,1.1544171 ,0.34783272]]]	[[[0.74394318,0.96486129,0. ]]]	[1.]
{'B_diff': 0.5, 'I_diff': 0.25, 'N0': 1111.2710223177432, 'h_N': 10.488083130645986, 'r0': 1.9724324488329705, 'a0': 0.001526837940203714, 'h0': 2.0584694403925954, 'alpha0': 0.00042256446135785665, 'eta0': 2.4486418971677124, 'delta': 0.0501223463908263, 'n': 1.457628025689877, 'nu': 1.8702243348804553, 'a_scale': 3.9372073891897093, 'id': 714400}	1	[0]	[[[ 0.29057631,6474.49004 , 39.2014874 , 26.2204336 ]]]	[[[1787.89708 , 25.0813506, 26.2204336]]]	[[[0.,0.,0.,0.]]]	[[[0.,0.,0.]]]	[[[0.,0.,0.]]]	[1.]
{'B_diff': 0.25, 'I_diff': 0.75, 'N0': 1833.4424682546519, 'h_N': 11.924275159550225, 'r0': 0.86827899920017, 'a0': 0.0016044523687732252, 'h0': 1.6853915587506647, 'alpha0': 0.00021916475357125712, 'eta0': 3.3857847878605525, 'delta': 0.031521940320001676, 'n': 1.208264900766843, 'nu': 1.8208759649973265, 'a_scale': 1.0053152403893173, 'id': 714000}	1	[0]	[[[ 0.49941471,8867.48901 , 43.6019419 , 93.6749971 ]]]	[[[6678.9275 , 29.7991794, 93.6749971]]]	[[[0.00000033,0.00000033,0.00000033,0.00000033]]]	[[[0.00000033,0.00000033,0.00000033]]]	[[[0.00000033,0.00000033,0. ]]]	[1.]
{'B_diff': 0.5, 'I_diff': 0.75, 'N0': 669.4944295621314, 'h_N': 14.442041125466266, 'r0': 1.2729857005288499, 'a0': 0.0008524793385782537, 'h0': 1.9414035297015826, 'alpha0': 0.0005736533531270401, 'eta0': 2.415623789212698, 'delta': 0.04775782407772608, 'n': 1.4224603204132962, 'nu': 1.9184942368679314, 'a_scale': 2.860431608792752, 'id': 714800}	1	[0]	[[[ 0.60992802,4338.754176 , 28.66691762, 19.9244776 ]]]	[[[150.523796 , 19.0124481, 19.9244776]]]	[[[0.00000033,0.00000033,0.00000033,0.00000033]]]	[[[0.00000033,0.00000033,0.00000033]]]	[[[0.00000033,0.00000033,0. ]]]	[1.]
{'B_diff': 0.5, 'I_diff': 1.0, 'N0': 1165.4468204539312, 'h_N': 11.205489443287375, 'r0': 0.6321164232808962, 'a0': 0.0005495898800206709, 'h0': 1.7202448922125333, 'alpha0': 0.00038136041801822504, 'eta0': 1.5689124523906202, 'delta': 0.05183891439961641, 'n': 1.067546624870543, 'nu': 1.4771966572565471, 'a_scale': 3.6769184320884754, 'id': 711800}	2	[0,0]	[[[ 1.20785648,7077.799779 , 155.4388724 , 56.7088406 ], [ 1.21111302,7064.10862 , 157.0998781 , 57.3210023 ]]]	[[[197.711729 , 26.4922114, 56.7088406], [200.31634 , 26.8488241, 57.3210023]]]	[[[0.1972918 ,0.13345166,1.32173147,1.24559558], [0.18945058,0.12774444,1.23465961,1.1641432 ]]]	[[[0.63062395,1.1931392 ,1.24559558], [0.68894381,1.07359005,1.1641432 ]]]	[[[0.13517036,1.41395798,0. ], [0.13172892,1.32743727,0. ]]]	[0.995,0.005]
{'B_diff': 1.0, 'I_diff': 1.0, 'N0': 1876.0543199812357, 'h_N': 19.05234869756889, 'r0': 1.7878363399086006, 'a0': 0.0018499210354491098, 'h0': 0.9977326919456467, 'alpha0': 0.0002205719541011114, 'eta0': 4.142712463052691, 'delta': 0.042773489554101866, 'n': 1.9855112726926687, 'nu': 1.9226831272734346, 'a_scale': 2.9033712994848915, 'id': 716600}	1	[0]	[[[ 0.51471426,14018.806417 , 47.0044858 , 85.9683815 ]]]	[[[481.982617 , 33.8417477, 85.9683815]]]	[[[0.00000033,0.00000033,0.00000033,0.00000033]]]	[[[0.00000033,0.00000033,0.00000033]]]	[[[0.00000033,0.00000033,0. ]]]	[1.]
{'B_diff': 0.25, 'I_diff': 0.25, 'N0': 2213.1694932752757, 'h_N': 10.380848014291185, 'r0': 1.1547986540165474, 'a0': 0.0011153201018989384, 'h0': 2.1707829460467107, 'alpha0': 0.00027131691044190943, 'eta0': 2.0116570130939584, 'delta': 0.04496226754827275, 'n': 1.9871726660499256, 'nu': 1.2936921370050343, 'a_scale': 2.4363475452862993, 'id': 697600}	1	[0]	[[[ 42.0009547,8123.78769 , 345.1337901, 280.62461 ]]]	[[[6202.44664 , 299.693114, 280.62461 ]]]	[[[3.33913931,0.43640689,1.64807487,0.95321014]]]	[[[0.47250042,1.67206306,0.95321014]]]	[[[0.36886257,1.50074786,0. ]]]	[1.]
{'B_diff': 0.25, 'I_diff': 0.25, 'N0': 732.2368575506971, 'h_N': 15.197213450749377, 'r0': 1.1759801804544554, 'a0': 0.0012486296151705432, 'h0': 0.9264483074903899, 'alpha0': 0.0005264301954192305, 'eta0': 4.356679948940027, 'delta': 0.05028208243607436, 'n': 1.6806231567399212, 'nu': 1.9585723051494721, 'a_scale': 2.3067449372949405, 'id': 691200}	1	[0]	[[[ 80.2716341,2012.965904 , 186.8448517, 108.702472 ]]]	[[[1460.66981 , 125.671214, 108.702472]]]	[[[1.67090687,0.67623346,1.37737897,0.29283366]]]	[[[0.68807749,1.45885 ,0.29283366]]]	[[[0.65324438,1.222037 ,0. ]]]	[1.]
{'B_diff': 1.0, 'I_diff': 0.5, 'N0': 644.9015775691413, 'h_N': 17.7854095981074, 'r0': 0.6755651521592383, 'a0': 0.0012934282832138733, 'h0': 1.5430464234668557, 'alpha0': 0.0004459044873577052, 'eta0': 3.2666506833956666, 'delta': 0.0512408473720664, 'n': 1.6221510229190779, 'nu': 1.9417106024647555, 'a_scale': 1.151188007688184, 'id': 716200}	1	[0]	[[[ 1.82017576,2319.252461 , 37.9267231 , 59.6313934 ]]]	[[[1747.26751 , 24.2015614, 59.6313934]]]	[[[0.00000033,0.00000033,0.00000033,0.00000033]]]	[[[0.00000033,0.00000033,0.00000033]]]	[[[0.00000033,0.00000033,0. ]]]	[1.]
{'B_diff': 0.25, 'I_diff': 0.25, 'N0': 1980.2747375916676, 'h_N': 5.777922523702249, 'r0': 1.104800896816403, 'a0': 0.0017849824251375437, 'h0': 0.6157180020023968, 'alpha0': 0.0007332308938495446, 'eta0': 2.9148959668922685, 'delta': 0.036586118790895364, 'n': 1.9565243884577272, 'nu': 1.8484056726378233, 'a_scale': 2.802455199318403, 'id': 716800}	1	[0]	[[[ 0.22087173,10219.71806 , 24.97612715, 115.449577 ]]]	[[[4625.90735 , 15.0285527, 115.449577 ]]]	[[[0.,0.,0.,0.]]]	[[[0.,0.,0.]]]	[[[0.,0.,0.]]]	[1.]
{'B_diff': 0.75, 'I_diff': 0.75, 'N0': 2052.740982612887, 'h_N': 5.452520309374579, 'r0': 1.2431051550180048, 'a0': 0.001061829584610178, 'h0': 1.806732608522291, 'alpha0': 0.0007959194864923877, 'eta0': 1.742050239572813, 'delta': 0.05515252384014674, 'n': 1.2167559048619134, 'nu': 1.329173989895454, 'a_scale': 3.613755460864578, 'id': 715600}	1	[0]	[[[ 0.26749062,15299.86627996, 80.1585386 , 33.9444202 ]]]	[[[ 0.01527996,57.506306 ,33.9444202 ]]]	[[[0.,0.,0.,0.]]]	[[[0.,0.,0.]]]	[[[0.,0.,0.]]]	[1.]
{'B_diff': 0.5, 'I_diff': 1.0, 'N0': 993.1374318985829, 'h_N': 9.569926647952162, 'r0': 1.3765969519482013, 'a0': 0.002012059569555493, 'h0': 1.1749975641443455, 'alpha0': 0.00022454790830616454, 'eta0': 4.047101886608141, 'delta': 0.049818412374882354, 'n': 1.693200108281899, 'nu': 1.2582679474927447, 'a_scale': 3.260305832832972, 'id': 679800}	3	[0,0,1]	[[[ 68.77631 ,798.0219431 ,318.4920608 ,352.257203 ], [ 7.75882766,549.7315496 ,284.1380605 ,427.746172 ], [849.70107 , 27.6731046 ,239.851964 , 0. ]]]	[[[ 91.2228541,286.905931 ,352.257203 ], [ 34.0620546,266.795124 ,427.746172 ], [ 17.4617507,120.815152 , 0. ]]]	[[[1.24460681,0.81269658,0.41508942,0.05722407], [0. ,0. ,0. ,0. ], [0.00000033,0.00000033,0.00000033,0. ]]]	[[[1.04011234,0.45252191,0.05722407], [0. ,0. ,0. ], [0.00000033,0.00000033,0. ]]]	[[[0.79669036,0.10579548,0. ], [0. ,0. ,0. ], [0.00000033,0.00000033,0. ]]]	[0.93 ,0.005,0.065]
{'B_diff': 0.75, 'I_diff': 0.75, 'N0': 1978.7147743683588, 'h_N': 8.71594223245668, 'r0': 0.8024853032577712, 'a0': 0.0013296798689959885, 'h0': 1.8228009963916418, 'alpha0': 0.00030031819711716856, 'eta0': 3.0442429295684796, 'delta': 0.035804283035984354, 'n': 1.3718093905147741, 'nu': 1.165914885389893, 'a_scale': 3.8473346790863, 'id': 706000}	1	[0]	[[[ 4.45824594,9248.05187846, 478.52681751, 280.036333 ]]]	[[[ 6.73607846,472.754791 ,280.036333 ]]]	[[[2.93835638,0.47169603,1.72142222,0.9254932 ]]]	[[[0.6826564 ,1.72798016,0.9254932 ]]]	[[[0.47157276,1.39283778,0. ]]]	[1.]
{'B_diff': 1.0, 'I_diff': 0.5, 'N0': 1002.1807526731391, 'h_N': 11.207960248943852, 'r0': 1.9642926337074404, 'a0': 0.0014648869240310222, 'h0': 1.401602264346503, 'alpha0': 0.0003845600990115608, 'eta0': 5.0083313719479525, 'delta': 0.05271308567889009, 'n': 1.9874375875402037, 'nu': 1.6174340283657243, 'a_scale': 4.0604375152832715, 'id': 681000}	1	[0]	[[[ 76.3653813,1810.332396 , 296.4978569, 203.802614 ]]]	[[[1345.15669 , 272.929127, 203.802614]]]	[[[1.70583272,0.77201093,0.99595668,0.36756892]]]	[[[0.91123384,1.03682146,0.36756892]]]	[[[0.70732806,0.82500098,0. ]]]	[1.]
{'B_diff': 0.5, 'I_diff': 1.0, 'N0': 1871.4347427433413, 'h_N': 13.376216772276353, 'r0': 1.0804179900521635, 'a0': 0.0007877465222069414, 'h0': 1.5208549389914063, 'alpha0': 0.0002794263085663913, 'eta0': 4.83179854577501, 'delta': 0.03138509464339244, 'n': 1.703436179221208, 'nu': 1.3502764685930049, 'a_scale': 2.2430117847396183, 'id': 695800}	1	[0]	[[[ 30.9221801 ,5003.62036 , 206.37904927, 457.444329 ]]]	[[[3070.62386 , 203.959111, 457.444329]]]	[[[2.77887586,0.48111329,1.53207212,0.39259714]]]	[[[0.54398674,1.54128389,0.39259714]]]	[[[0.43277007,0.83615487,0. ]]]	[1.]
{'B_diff': 1.0, 'I_diff': 0.75, 'N0': 1692.3519745305948, 'h_N': 14.90006891034215, 'r0': 1.2396889873739725, 'a0': 0.0006570302908486849, 'h0': 1.7743533712113522, 'alpha0': 0.00021998311710518708, 'eta0': 3.672411971065451, 'delta': 0.05768239187720586, 'n': 1.3340338558148097, 'nu': 1.6768055384914349, 'a_scale': 1.2467836586005854, 'id': 694000}	1	[0]	[[[ 56.2015038,4299.633495 , 288.9036137, 205.280622 ]]]	[[[4168.08411 , 248.686913, 205.280622]]]	[[[2.58802319,0.47288759,1.41834199,0.49032432]]]	[[[0.47771181,1.49055936,0.49032432]]]	[[[0.35419833,1.02397553,0. ]]]	[1.]
{'B_diff': 0.25, 'I_diff': 0.75, 'N0': 1923.822394960703, 'h_N': 10.851929681082055, 'r0': 1.6552697014081055, 'a0': 0.0012681813803169868, 'h0': 1.4031919429861124, 'alpha0': 0.0005673858347816403, 'eta0': 2.7144721542589565, 'delta': 0.05834040849079783, 'n': 1.0054553448465975, 'nu': 1.8487411084660605, 'a_scale': 1.451008237689536, 'id': 717200}	32	[1,0,0,0,0,0,0,0,0,0,0,0,0,0,0,0,0,0,0,0,0,0,0,0,0,1,0,0,0,0,0,0]	[[[ 1923.82175 , 0. , 0. , 0. ], [ 0.41575011,11009.69286 , 38.948096 , 38.6409972 ], [ 0.41918311, 9258.57554405, 39.0337465 , 47.6357197 ], [ 0.4191805 , 9259.57789025, 39.032939 , 47.6292081 ], [ 0.41918282, 9258.68633109, 39.0336579 , 47.6350047 ], [ 0.41918311, 9258.57310226, 39.0337486 , 47.6357354 ], [ 0.41918307, 9258.5903506 , 39.0337347 , 47.6356245 ], [ 0.41918301, 9258.61386522, 39.033716 , 47.635473 ], [ 0.41517372,11396.42116 , 39.1513181 , 37.0742029 ], [ 0.41918312, 9258.56995741, 39.0337511 , 47.6357555 ], [ 0.41918313, 9258.56409553, 39.0337557 , 47.6357931 ], [ 0.41502239,11502.74467 , 39.2160531 , 36.6621179 ], [ 0.41694612,10297.66932 , 38.7501188 , 41.8652983 ], [ 0.41586778,10934.14633 , 38.9150398 , 38.9603521 ], [ 0.41792141, 9805.1615 , 38.7922451 , 44.4276154 ], [ 0.41646574,10568.46144 , 38.7926236 , 40.5778748 ], [ 0.41918313, 9258.56555515, 39.0337545 , 47.6357837 ], [ 0.4156054 ,11104.1756 , 38.9926924 , 38.2479736 ], [ 0.41918312, 9258.56746328, 39.033753 , 47.6357715 ], [ 0.41541582,11230.57935 , 39.0576408 , 37.7327304 ], [ 0.41918309, 9258.58138083, 39.0337419 , 47.6356822 ], [ 0.41491489,11579.625328 , 39.2649853 , 36.3690183 ], [ 0.41918313, 9258.56499341, 39.033755 , 47.6357873 ], [ 0.41918313, 9258.56533046, 39.0337547 , 47.6357852 ], [ 0.41763463, 9943.25146 , 38.7654745 , 43.6813663 ], [ 0.41456082,11843.6879 , 39.4446145 , 35.3962667 ], [ 0.41875497, 9430.224391 , 38.9244623 , 46.5652551 ], [ 0.41918312, 9258.56891724, 39.0337518 , 47.6357622 ], [ 0.41884415, 9392.864087 , 38.9441049 , 46.790434 ], [ 0.41551771,11162.26826 , 39.0218151 , 38.0097098 ], [ 0.41853316, 9525.86275 , 38.8809288 , 46.0015805 ], [ 0.41480878,11656.72234 , 39.315736 , 36.0792448 ]]]	[[[ 0. , 0. , 0. ], [3016.86513 , 26.2940254, 38.6409972], [9258.50614 , 26.2599826, 47.6357197], [9254.9967 , 26.26031 , 47.6292081], [9258.11781 , 26.2600182, 47.6350047], [9258.5147 , 26.2599819, 47.6357354], [9258.4542 , 26.2599873, 47.6356245], [9258.37176 , 26.2599949, 47.635473 ], [1620.41226 , 26.2131922, 37.0742029], [9258.52572 , 26.2599809, 47.6357555], [9258.54633 , 26.259979 , 47.6357931], [1235.77587 , 26.1870095, 36.6621179], [5574.59473 , 26.3717768, 41.8652983], [3289.15665 , 26.3070081, 38.9603521], [7329.11429 , 26.3561128, 44.4276154], [4604.38257 , 26.3549036, 40.5778748], [9258.54118 , 26.2599795, 47.6357837], [2676.07943 , 26.2764458, 38.2479736], [9258.5345 , 26.2599801, 47.6357715], [2219.76088 , 26.2506923, 37.7327304], [9258.48565 , 26.2599845, 47.6356822], [ 957.460528 , 26.1670614, 36.3690183], [9258.54315 , 26.2599793, 47.6357873], [9258.54198 , 26.2599794, 47.6357852], [6838.5012 , 26.3664172, 43.6813663], [ 0. , 26.0924395, 35.3962667], [8655.76561 , 26.3041235, 46.5652551], [9258.5294 , 26.2599805, 47.6357622], [8787.35145 , 26.2962897, 46.790434 ], [2466.41971 , 26.2649213, 38.0097098], [8318.27623 , 26.3213768, 46.0015805], [ 678.19204 , 26.146219 , 36.0792448]]]	[[[0.00000033,0. ,0. ,0. ], [0.00093891,0.02232974,0.00251082,0.02738769], [0.00000003,0.00000055,0.0000001 ,0.00000069], [0.0000055 ,0.00009563,0.0000183 ,0.00012089], [0.00000054,0.0000096 ,0.00000182,0.00001205], [0.00000002,0.0000004 ,0.00000008,0.0000005 ], [0.00000009,0.00000158,0.0000003 ,0.00000197], [0.00000019,0.00000341,0.00000065,0.00000427], [0.00019951,0.00502817,0.00085274,0.00607944], [0.00000001,0.00000022,0.00000004,0.00000027], [0. ,0.00000006,0.00000001,0.00000007], [0.00018079,0.00460533,0.00083324,0.00557444], [0.00426508,0.08272311,0.00467002,0.11033233], [0.00132167,0.03079188,0.00293712,0.03816988], [0.00283822,0.05279737,0.00565808,0.06799628], [0.003862 ,0.07854735,0.00193351,0.10448976], [0. ,0. ,0. ,0. ], [0.00060325,0.01463163,0.00190374,0.01779712], [0. ,0.00000009,0.00000002,0.00000011], [0.00033997,0.00840689,0.00125463,0.01017325], [0.00000005,0.00000094,0.00000018,0.00000117], [0.00018517,0.00475438,0.00089651,0.00576059], [0. ,0.00000002,0. ,0.00000003], [0. ,0.00000001,0. ,0.00000001], [0.00339569,0.06379173,0.00598094,0.08312266], [0. ,0. ,0. ,0. ], [0.0009933 ,0.01770938,0.00271163,0.02233804], [0.00000001,0.00000016,0.00000003,0.0000002 ], [0.00078682,0.01391498,0.00222763,0.01756571], [0.00046026,0.01127158,0.00157147,0.01366853], [0.00150224,0.02721214,0.00376453,0.03437983], [0.00019384,0.00502083,0.00098333,0.00608751]]]	[[[0. ,0. ,0. ], [0.29346935,0.00145708,0.02738769], [0.00000193,0.00000006,0.00000069], [0.00033496,0.00001103,0.00012089], [0.00003365,0.00000109,0.00001205], [0.0000014 ,0.00000004,0.0000005 ], [0.00000554,0.00000018,0.00000197], [0.00001195,0.00000038,0.00000427], [0.12785239,0.00051174,0.00607944], [0.00000076,0.00000002,0.00000027], [0.00000019,0.00000001,0.00000007], [0.15510536,0.00050574,0.00557444], [0.54276182,0.00267443,0.11033233], [0.36818259,0.00169952,0.03816988], [0.24945154,0.00330631,0.06799628], [0.64305909,0.00110158,0.10448976], [0. ,0. ,0. ], [0.21891336,0.00111187,0.01779712], [0.0000003 ,0.00000001,0.00000011], [0.15356308,0.00074078,0.01017325], [0.00000329,0.00000011,0.00000117], [0.20817137,0.00054892,0.00576059], [0.00000008,0. ,0.00000003], [0.00000003,0. ,0.00000001], [0.32807976,0.00347428,0.08312266], [0. ,0. ,0. ], [0.06775687,0.00162019,0.02233804], [0.00000056,0.00000002,0.0000002 ], [0.05218904,0.00133594,0.01756571], [0.18405075,0.00092221,0.01366853], [0.10963882,0.00223242,0.03437983], [0.31261712,0.00060774,0.00608751]]]	[[[0. ,0. ,0. ], [0.14152702,0.01075576,0. ], [0.33061791,0.00000044,0. ], [0.86999122,0.0000786 ,0. ], [0.70432145,0.00000781,0. ], [0.28455694,0.00000032,0. ], [0.48413544,0.00000128,0. ], [0.58744633,0.00000276,0. ], [0.02705365,0.00361723,0. ], [0.20378981,0.00000017,0. ], [0.13000744,0.00000004,0. ], [0.02382879,0.00352445,0. ], [0.82097612,0.02031686,0. ], [0.20244541,0.0126116 ,0. ], [0.94745588,0.02465643,0. ], [0.63564105,0.00836341,0. ], [0.0010293 ,0. ,0. ], [0.08878657,0.0081351 ,0. ], [0.10846199,0.00000007,0. ], [0.04830722,0.00534465,0. ], [0.40879517,0.00000076,0. ], [0.02394708,0.0037842 ,0. ], [0.04401103,0.00000002,0. ], [0.01764999,0.00000001,0. ], [0.92692509,0.02608727,0. ], [0. ,0. ,0. ], [0.97292591,0.01174028,0. ], [0.16847597,0.00000013,0. ], [0.97323312,0.00963673,0. ], [0.06667122,0.00670566,0. ], [0.96988923,0.01633248,0. ], [0.02464272,0.00414218,0. ]]]	[0.245,0.005,0.02 ,0.07 ,0.08 ,0.04 ,0.145,0.12 ,0.035,0.015,0.005,0.01 , 0.005,0.005,0.005,0.01 ,0.05 ,0.01 ,0.005,0.015,0.04 ,0.01 ,0.01 ,0.005, 0.005,0.005,0.005,0.005,0.005,0.005,0.005,0.005]
{'B_diff': 0.5, 'I_diff': 0.25, 'N0': 1430.0627242735563, 'h_N': 19.344587649010087, 'r0': 1.0226439481226162, 'a0': 0.001991229408123906, 'h0': 0.664110817481204, 'alpha0': 0.00023241628075230621, 'eta0': 2.236221065664714, 'delta': 0.03940071812154175, 'n': 1.2342387067729912, 'nu': 1.1708298470981875, 'a_scale': 4.307601897851993, 'id': 717600}	1	[0]	[[[ 13.3266455,852.949342 ,295.789108 ,698.06685 ]]]	[[[182.91615 ,173.389323,698.06685 ]]]	[[[0.00000033,0.00000033,0.00000033,0.00000033]]]	[[[0.00000033,0.00000033,0.00000033]]]	[[[0.00000033,0.00000033,0. ]]]	[1.]
{'B_diff': 0.25, 'I_diff': 0.75, 'N0': 1719.4963383892414, 'h_N': 8.735390034954552, 'r0': 1.3358889915879688, 'a0': 0.0008127080933340932, 'h0': 1.3510063151844893, 'alpha0': 0.0008616018729106808, 'eta0': 3.2656684969082708, 'delta': 0.05421394626659558, 'n': 1.385077988749941, 'nu': 1.0962648903098886, 'a_scale': 2.505149116197951, 'id': 691600}	1	[0]	[[[ 101.627815 ,5467.68296 , 425.12923606, 240.758084 ]]]	[[[1706.17237 , 425.008907, 240.758084]]]	[[[2.17886365,0.56407796,1.39770956,0.44840436]]]	[[[0.60700438,1.39791355,0.44840436]]]	[[[0.5519131 ,0.72486988,0. ]]]	[1.]
{'B_diff': 0.5, 'I_diff': 0.75, 'N0': 809.5337701958384, 'h_N': 5.949428814002672, 'r0': 0.5613388538769186, 'a0': 0.001833745677291629, 'h0': 1.3419242475541089, 'alpha0': 0.0005575889035363405, 'eta0': 4.524420138212502, 'delta': 0.0369418224998521, 'n': 1.8691894645917255, 'nu': 1.9064159602376403, 'a_scale': 2.851791663467098, 'id': 718000}	1	[0]	[[[ 0.48445387,4619.679305 , 27.98573035, 52.5337058 ]]]	[[[766.445675 , 19.5707678, 52.5337058]]]	[[[0.00000033,0.00000033,0.00000033,0.00000033]]]	[[[0.00000033,0.00000033,0.00000033]]]	[[[0.00000033,0.00000033,0. ]]]	[1.]
{'B_diff': 0.5, 'I_diff': 0.25, 'N0': 1038.0269989495932, 'h_N': 16.424186621827737, 'r0': 1.8401924738838817, 'a0': 0.0016492872942009545, 'h0': 1.5631063539754608, 'alpha0': 0.0003749730388317177, 'eta0': 1.6919118168261083, 'delta': 0.03329452363495549, 'n': 1.2584876118756427, 'nu': 1.1538994398551574, 'a_scale': 2.4774860996812715, 'id': 711200}	1	[0]	[[[ 0.68319314,3324.416377 , 163.0664026 , 262.123337 ]]]	[[[701.956917,148.151005,262.123337]]]	[[[0.35464987,0.27272888,0.76551935,0.32879255]]]	[[[0.37222313,0.7846997 ,0.32879255]]]	[[[0.24636129,0.58214678,0. ]]]	[1.]
{'B_diff': 0.25, 'I_diff': 0.75, 'N0': 1900.1083893529253, 'h_N': 9.776553963256815, 'r0': 1.0218770501423964, 'a0': 0.0013207336118076702, 'h0': 0.7608974326494093, 'alpha0': 0.000586885144233088, 'eta0': 2.4154876489004415, 'delta': 0.05576528916104508, 'n': 1.0877691249788821, 'nu': 1.0534459622908174, 'a_scale': 1.494680484215423, 'id': 685200}	2	[0,1]	[[[ 80.0996118 ,3797.939558 , 418.33060324, 553.375856 ], [ 8.55196238,2465.30746 , 338.37710197, 721.521011 ]]]	[[[ 845.824958, 418.302862, 553.375856], [2465.30746 , 338.370512, 721.521011]]]	[[[1.82450451,0.62589521,1.02492783,0.2164637 ], [1.65748206,0.47378174,0.63230083,0.12755944]]]	[[[0.67145905,1.02495898,0.2164637 ], [0.47378174,0.63230677,0.12755944]]]	[[[0.61336658,0.57001618,0. ], [0. ,0.33125471,0. ]]]	[0.985,0.015]
{'B_diff': 0.75, 'I_diff': 0.5, 'N0': 2129.426911275451, 'h_N': 18.050712678912532, 'r0': 1.1550956198166495, 'a0': 0.0005815192028438508, 'h0': 1.414310837638587, 'alpha0': 0.0007954437748567787, 'eta0': 3.5812192845718935, 'delta': 0.044465608322522304, 'n': 1.1360852812105156, 'nu': 1.270466976750092, 'a_scale': 4.000404416766548, 'id': 702600}	1	[0]	[[[ 84.3540312,9288.219636 , 772.756861 , 189.06103 ]]]	[[[962.265326,512.097546,189.06103 ]]]	[[[2.70342931,0.59055045,1.48741152,1.08880888]]]	[[[1.70106737,1.38793153,1.08880888]]]	[[[0.68372745,2.03743804,0. ]]]	[1.]
{'B_diff': 0.75, 'I_diff': 0.75, 'N0': 900.4621121255686, 'h_N': 18.87266586440374, 'r0': 1.6193734485373579, 'a0': 0.0018236885783672776, 'h0': 1.2364697733037158, 'alpha0': 0.0006411933853529081, 'eta0': 1.7936856311481542, 'delta': 0.058766690232430106, 'n': 1.1167508078776691, 'nu': 1.156271961110055, 'a_scale': 3.6116155667606322, 'id': 709200}	2	[0,0]	[[[ 5.59984705,3190.692417 , 264.447136 , 163.31837 ], [ 2.51513139,3385.542028 , 234.343672 , 166.97609 ]]]	[[[628.499637,155.094626,163.31837 ], [608.869948,114.816643,166.97609 ]]]	[[[4.5396216 ,0.65565473,1.19525586,0.77947909], [4.42124751,0.57635842,1.09052969,0.679939 ]]]	[[[1.11730062,0.63846762,0.77947909], [1.09768286,0.72631995,0.679939 ]]]	[[[1.01033596,2.56946752,0. ], [0.91960287,2.37413246,0. ]]]	[0.79,0.21]
{'B_diff': 0.5, 'I_diff': 1.0, 'N0': 1038.3376168210166, 'h_N': 10.032971680229679, 'r0': 0.9335835287105201, 'a0': 0.0020689103517704116, 'h0': 0.7404692469750428, 'alpha0': 0.00047187123608948857, 'eta0': 3.2081707060589713, 'delta': 0.05834260601578386, 'n': 1.442810558613548, 'nu': 1.7968759336480762, 'a_scale': 3.4987677151772774, 'id': 718200}	1	[0]	[[[ 0.83252752,5998.5899043 , 47.3685863 , 99.1464225 ]]]	[[[81.2603643,34.4646076,99.1464225]]]	[[[0.,0.,0.,0.]]]	[[[0.,0.,0.]]]	[[[0.,0.,0.]]]	[1.]
{'B_diff': 1.0, 'I_diff': 0.25, 'N0': 842.2614151403586, 'h_N': 14.645928494715617, 'r0': 1.2411012635110088, 'a0': 0.0006545320349273374, 'h0': 1.3038724457085829, 'alpha0': 0.00039404730878733415, 'eta0': 2.1803078885194944, 'delta': 0.03339428424716141, 'n': 1.3970543987238877, 'nu': 1.8313783416190472, 'a_scale': 3.324532907358791, 'id': 719200}	1	[0]	[[[ 0.5175807,2660.285904 , 31.4981738, 100.13082 ]]]	[[[2421.75356 , 19.5591862, 100.13082 ]]]	[[[0.,0.,0.,0.]]]	[[[0.,0.,0.]]]	[[[0.,0.,0.]]]	[1.]
{'B_diff': 0.5, 'I_diff': 0.75, 'N0': 2189.3971513262295, 'h_N': 18.29733683584687, 'r0': 1.9121274364611351, 'a0': 0.0015517671115545253, 'h0': 1.9734931479041709, 'alpha0': 0.0007135625388709992, 'eta0': 3.1592887330400647, 'delta': 0.04974691995476252, 'n': 1.6275431724621305, 'nu': 1.0940219770602166, 'a_scale': 3.186564499587527, 'id': 698800}	1	[0]	[[[ 108.401006 ,8662.91517 , 565.80286386, 191.032422 ]]]	[[[1886.66305 , 565.795499, 191.032422]]]	[[[2.50574194,0.51168015,1.54042685,0.73824577]]]	[[[0.60629325,1.54043798,0.73824577]]]	[[[0.49627204,0.75972585,0. ]]]	[1.]
{'B_diff': 1.0, 'I_diff': 1.0, 'N0': 1742.3896590048798, 'h_N': 5.822726463173357, 'r0': 1.1682838883161033, 'a0': 0.0016712951707892401, 'h0': 2.230329429070883, 'alpha0': 0.0004730707264577615, 'eta0': 3.3312238343279774, 'delta': 0.03498795441052413, 'n': 1.0635363401866185, 'nu': 1.4973999719952693, 'a_scale': 3.194752289176728, 'id': 719800}	2	[1,1]	[[[ 0.20549106,5830.83695 , 44.57677371, 109.647934 ], [1742.38908 , 0. , 0. , 0. ]]]	[[[5830.83695 , 44.4155595, 109.647934 ], [ 0. , 0. , 0. ]]]	[[[0. ,0. ,0. ,0. ], [0.00000033,0. ,0. ,0. ]]]	[[[0.,0.,0.], [0.,0.,0.]]]	[[[0.,0.,0.], [0.,0.,0.]]]	[0.96,0.04]
{'B_diff': 1.0, 'I_diff': 0.75, 'N0': 703.772456103728, 'h_N': 8.794509009680862, 'r0': 1.2575837689848197, 'a0': 0.0015146691205466937, 'h0': 0.7685756309225541, 'alpha0': 0.000640134283358122, 'eta0': 4.361300428833495, 'delta': 0.05340193657978019, 'n': 1.4179465868258534, 'nu': 1.5458965197114054, 'a_scale': 2.7788333412225006, 'id': 703600}	2	[0,0]	[[[ 14.6700299 ,1920.342931 , 190.0243804 , 188.875206 ], [ 6.19653972,1578.498622 , 197.8019564 , 212.591662 ]]]	[[[266.764371,143.679954,188.875206], [322.341302,141.207308,212.591662]]]	[[[2.09160223,0.64609551,1.16781579,0.38185162], [1.43696597,0.73790873,1.02661292,0.370954 ]]]	[[[0.99556111,1.18172051,0.38185162], [1.243029 ,1.07104928,0.370954 ]]]	[[[0.73881355,1.50318585,0. ], [0.9473045 ,1.45519821,0. ]]]	[0.915,0.085]
{'B_diff': 0.25, 'I_diff': 0.75, 'N0': 592.1544718543917, 'h_N': 5.409805125201855, 'r0': 0.5592529809181499, 'a0': 0.001131268946044498, 'h0': 1.4082292347006913, 'alpha0': 0.0008571189508916534, 'eta0': 2.7856569925046424, 'delta': 0.03217189877097464, 'n': 1.7939131970447992, 'nu': 1.3767885613283064, 'a_scale': 2.4785836159849444, 'id': 720400}	1	[0]	[[[ 0.50604142,2355.190443 , 40.35921205, 103.389598 ]]]	[[[762.999293 , 35.0754635,103.389598 ]]]	[[[0.00000033,0.00000033,0.00000033,0.00000033]]]	[[[0.00000033,0.00000033,0.00000033]]]	[[[0.00000033,0.00000033,0. ]]]	[1.]
{'B_diff': 1.0, 'I_diff': 0.75, 'N0': 1706.0778828362595, 'h_N': 6.835728228386439, 'r0': 0.6406037613214159, 'a0': 0.0016944472987296803, 'h0': 1.1029306417755826, 'alpha0': 0.0002645753715132523, 'eta0': 2.489942219100985, 'delta': 0.03677214776160446, 'n': 1.1815358012556016, 'nu': 1.8311993291085447, 'a_scale': 2.503102276430827, 'id': 719600}	2	[0,0]	[[[ 0.45228905,13520.90477347, 41.7205985 , 63.8196256 ], [ 0.50464844, 5426.01435292, 38.63826665, 159.685444 ]]]	[[[ 1.34477347, 27.2007028 , 63.8196256 ], [5424.19407 , 29.1039868 , 159.685444 ]]]	[[[0.,0.,0.,0.], [0.,0.,0.,0.]]]	[[[0.,0.,0.], [0.,0.,0.]]]	[[[0.,0.,0.], [0.,0.,0.]]]	[0.43,0.57]
{'B_diff': 0.25, 'I_diff': 0.5, 'N0': 1041.1209158751503, 'h_N': 5.327759719700895, 'r0': 0.7388361555526685, 'a0': 0.0014279059553571785, 'h0': 2.19709764946665, 'alpha0': 0.000414814209049122, 'eta0': 1.6333714572281737, 'delta': 0.051078207459106004, 'n': 1.7287764157243628, 'nu': 1.5500098015610932, 'a_scale': 2.613403886245626, 'id': 720200}	1	[0]	[[[ 0.44662586,5481.76396 , 64.5985405 , 44.6376707 ]]]	[[[1874.53357 , 47.6171503, 44.6376707]]]	[[[0.00000033,0.00000033,0.00000033,0.00000033]]]	[[[0.00000033,0.00000033,0.00000033]]]	[[[0.00000033,0.00000033,0. ]]]	[1.]
{'B_diff': 0.5, 'I_diff': 0.5, 'N0': 2167.353836915636, 'h_N': 6.594155214783361, 'r0': 0.6788468749253596, 'a0': 0.0018659684642682833, 'h0': 1.9048362846756586, 'alpha0': 0.0006950055478560865, 'eta0': 4.613895491196672, 'delta': 0.04812246053249148, 'n': 1.838360266287982, 'nu': 1.9178435408461938, 'a_scale': 3.6240940687207863, 'id': 701800}	1	[0]	[[[ 359.380706 ,6519.368923 , 441.8424898, 85.0557671]]]	[[[6090.5723 , 383.927894 , 85.0557671]]]	[[[1.64607549,0.68739835,1.69396889,0.67274046]]]	[[[0.69312482,1.75589112,0.67274046]]]	[[[0.63935248,1.32814057,0. ]]]	[1.]
{'B_diff': 0.75, 'I_diff': 0.75, 'N0': 815.7881077400416, 'h_N': 9.032017239686935, 'r0': 0.674987783266096, 'a0': 0.002041938406174157, 'h0': 1.2600105651833418, 'alpha0': 0.000560285782040697, 'eta0': 4.252324899018669, 'delta': 0.04840086688386883, 'n': 1.1079150917505158, 'nu': 1.7016441171161456, 'a_scale': 4.486824096653378, 'id': 702800}	1	[0]	[[[ 105.576577 ,2633.854551 , 424.623296 , 62.0593592]]]	[[[522.755881 ,152.443402 , 62.0593592]]]	[[[1.70048451,0.83711557,1.2781897 ,0.95236396]]]	[[[1.75559642,1.52811641,0.95236396]]]	[[[1.1317152 ,1.68563067,0. ]]]	[1.]
{'B_diff': 0.25, 'I_diff': 0.25, 'N0': 1993.316906496146, 'h_N': 11.010418630849383, 'r0': 1.4504370632432262, 'a0': 0.0008111388410821414, 'h0': 0.7968593489613284, 'alpha0': 0.0007211861347349393, 'eta0': 4.661548874019907, 'delta': 0.048045149411821246, 'n': 1.2908799445848502, 'nu': 1.4265248316509747, 'a_scale': 3.8689739908003222, 'id': 684800}	1	[0]	[[[ 232.205632,4130.59364 , 746.9821 , 368.152714]]]	[[[2489.0518 , 574.82544 , 368.152714]]]	[[[1.42937056,0.93958282,1.09416718,0.54066282]]]	[[[1.00340151,1.17601267,0.54066282]]]	[[[0.87230997,1.08871077,0. ]]]	[1.]
{'B_diff': 0.5, 'I_diff': 0.75, 'N0': 1348.829424119168, 'h_N': 17.92778259680822, 'r0': 1.240670208245777, 'a0': 0.001702680148463998, 'h0': 0.9063765990212647, 'alpha0': 0.00030487279746737797, 'eta0': 3.1902243568355457, 'delta': 0.03419620014632659, 'n': 1.9689833496573135, 'nu': 1.0755332991000581, 'a_scale': 2.1520095092659637, 'id': 721200}	1	[1]	[[[1245.84195 , 15.22683564, 182.1720865 , 0. ]]]	[[[ 9.4944692,86.8969121, 0. ]]]	[[[0.00000033,0.00000033,0.00000033,0. ]]]	[[[0.00000033,0.00000033,0. ]]]	[[[0.00000033,0.00000033,0. ]]]	[1.]
{'B_diff': 0.75, 'I_diff': 0.5, 'N0': 930.435110179724, 'h_N': 8.106299198114073, 'r0': 1.6483338379296528, 'a0': 0.0015114514132648091, 'h0': 0.9583134818444181, 'alpha0': 0.0003179819479054184, 'eta0': 3.8260463005915457, 'delta': 0.03741000250964324, 'n': 1.837084923000376, 'nu': 1.5823445673576164, 'a_scale': 1.2471827050032733, 'id': 718600}	1	[0]	[[[ 0.34713547,2619.18889 , 67.3065196 , 233.794955 ]]]	[[[1594.08611 , 49.3870322, 233.794955 ]]]	[[[0.,0.,0.,0.]]]	[[[0.,0.,0.]]]	[[[0.,0.,0.]]]	[1.]
{'B_diff': 0.5, 'I_diff': 0.5, 'N0': 2143.067243584658, 'h_N': 11.387189433522593, 'r0': 1.3190980319686982, 'a0': 0.0018710918612364071, 'h0': 1.9975623406629268, 'alpha0': 0.0006947078033977684, 'eta0': 4.0912392102233675, 'delta': 0.03758968365969814, 'n': 1.0762909957208253, 'nu': 1.0247243851049843, 'a_scale': 2.456921679173328, 'id': 711400}	11	[0,1,1,1,1,1,1,1,1,1,1]	[[[ 104.378286 , 8431.6569796 , 886.13099242, 168.48789 ], [ 104.378388 , 8429.35137 , 886.85427219, 168.484343 ], [ 0.3340132 ,15147.725676 , 0. , 0. ], [ 0.3340132 , 9799.0651444 , 0. , 0. ], [ 207.569313 , 5212.20788 , 514.42581301, 282.682852 ], [ 103.965259 , 8437.72226548, 885.725111 , 168.427783 ], [ 207.275782 , 5215.62385 , 514.48694 , 282.450009 ], [ 0.3340132 ,12226.61437 , 0. , 0. ], [ 0.3340132 ,13593.4067 , 0. , 0. ], [ 0.3340132 ,10993.20846 , 0. , 0. ], [ 104.121797 , 8438.14409 , 885.690797 , 168.333656 ]]]	[[[ 0.0008596 , 886.018758 , 168.48789 ], [ 0. , 886.742011 , 168.484343 ], [ 280.011676 , 0. , 0. ], [9788.74154 , 0. , 0. ], [5212.20788 , 514.425813 , 282.682852 ], [ 0.00085548, 885.725111 , 168.427783 ], [5215.62385 , 514.48694 , 282.450009 ], [5473.09846 , 0. , 0. ], [3043.2454 , 0. , 0. ], [7665.82009 , 0. , 0. ], [ 0. , 885.690797 , 168.333656 ]]]	[[[2.51730221,0.70922735,1.32055269,1.35199018], [2.51730002,0.70943169,1.31941618,1.35207073], [0.00000033,0.00000033,0. ,0. ], [0.00000033,0.00000033,0. ,0. ], [1.82263192,0.69653794,1.32982597,0.51152758], [2.52288166,0.70854584,1.32027229,1.352333 ], [1.82797028,0.69664119,1.33101675,0.51199386], [0.00000033,0.00000033,0. ,0. ], [0.00000033,0.00000033,0. ,0. ], [0.00000033,0.00000033,0. ,0. ], [2.52226001,0.70858932,1.32034991,1.3532023 ]]]	[[[0.78717384,1.32060588,1.35199018], [0. ,1.31946923,1.35207073], [0.00000033,0. ,0. ], [0.00000033,0. ,0. ], [0.69653794,1.32982597,0.51152758], [0.78662036,1.32027229,1.352333 ], [0.69664119,1.33101675,0.51199386], [0.00000033,0. ,0. ], [0.00000033,0. ,0. ], [0.00000033,0. ,0. ], [0. ,1.32034991,1.3532023 ]]]	[[[0.70922734,1.60422284,0. ], [0.70943169,1.60381684,0. ], [0.00000033,0. ,0. ], [0.00000033,0. ,0. ], [0. ,0.90425282,0. ], [0.70854584,0. ,0. ], [0. ,0. ,0. ], [0.00000033,0. ,0. ], [0.00000033,0. ,0. ], [0.00000033,0. ,0. ], [0.70858932,0. ,0. ]]]	[0.55 ,0.04 ,0.08 ,0.1 ,0.085,0.105,0.005,0.02 ,0.005,0.005,0.005]
{'B_diff': 0.5, 'I_diff': 1.0, 'N0': 1553.1695879467698, 'h_N': 19.03532870844066, 'r0': 1.359489365104521, 'a0': 0.0014865596133610192, 'h0': 2.0808881556077052, 'alpha0': 0.0006004523699195162, 'eta0': 2.2549405066917174, 'delta': 0.052292059993228814, 'n': 1.4192291936705255, 'nu': 1.9024894199069338, 'a_scale': 1.2612230722218818, 'id': 721400}	1	[0]	[[[ 0.79376609,8091.19854 , 27.93226523, 25.9350521 ]]]	[[[4557.24408 , 20.7570309, 25.9350521]]]	[[[0.,0.,0.,0.]]]	[[[0.,0.,0.]]]	[[[0.,0.,0.]]]	[1.]
{'B_diff': 1.0, 'I_diff': 0.75, 'N0': 1339.8219107131113, 'h_N': 7.375680389667064, 'r0': 1.726666806916781, 'a0': 0.0006632580878471135, 'h0': 1.186034224248476, 'alpha0': 0.0008649274498642021, 'eta0': 3.405560206254972, 'delta': 0.030286601906188936, 'n': 1.9442855494831082, 'nu': 1.9614654348453835, 'a_scale': 4.128406805029323, 'id': 722800}	2	[0,0]	[[[ 0.14735128, 4646.009789 , 16.66980242, 80.6571566 ], [ 0.13863309,10491.566762 , 16.80061666, 34.6122917 ]]]	[[[4509.85124 , 11.3830156, 80.6571566], [ 340.671762 , 11.3091928, 34.6122917]]]	[[[0. ,0. ,0. ,0. ], [0.00000033,0.00000033,0.00000033,0.00000033]]]	[[[0. ,0. ,0. ], [0.00000033,0.00000033,0.00000033]]]	[[[0. ,0. ,0. ], [0.00000033,0.00000033,0. ]]]	[0.765,0.235]
{'B_diff': 0.25, 'I_diff': 0.75, 'N0': 1002.3587832351654, 'h_N': 5.780961583852932, 'r0': 0.8906477032292626, 'a0': 0.0020570250025669585, 'h0': 1.829425687781718, 'alpha0': 0.000310959585076725, 'eta0': 2.105322057095403, 'delta': 0.054366201259921094, 'n': 1.9255912622191365, 'nu': 1.8935830081502076, 'a_scale': 1.3967030355140262, 'id': 723600}	1	[0]	[[[ 0.41546831,5166.37089 , 43.2051523 , 39.1807045 ]]]	[[[2625.86324 , 29.5796576, 39.1807045]]]	[[[0.00000033,0.00000033,0.00000033,0.00000033]]]	[[[0.00000033,0.00000033,0.00000033]]]	[[[0.00000033,0.00000033,0. ]]]	[1.]
{'B_diff': 1.0, 'I_diff': 0.75, 'N0': 761.3540728342455, 'h_N': 7.9658077436361525, 'r0': 1.966327325052085, 'a0': 0.001993478216026071, 'h0': 1.1894036680092372, 'alpha0': 0.00026314545551113456, 'eta0': 3.2663806698259243, 'delta': 0.058608562111175655, 'n': 1.0758316493789226, 'nu': 1.738664302098192, 'a_scale': 3.8817152321298254, 'id': 716400}	2	[0,1]	[[[ 0.80195341,2385.338722 , 155.3166506 , 110.70825 ], [ 0.36347542,1980.10317 , 58.095342 , 123.742964 ]]]	[[[1485.7654 , 80.3472288, 110.70825 ], [1980.10317 , 58.095342 , 123.742964 ]]]	[[[2.55367332,0.48193355,2.06398064,0.39053439], [0. ,0. ,0. ,0. ]]]	[[[0.48530182,1.53869174,0.39053439], [0. ,0. ,0. ]]]	[[[1.80898049,3.38806912,0. ], [0. ,0. ,0. ]]]	[0.91,0.09]
{'B_diff': 0.5, 'I_diff': 0.5, 'N0': 1051.7248778962667, 'h_N': 13.31169207172497, 'r0': 1.566144803854512, 'a0': 0.0010653818947948001, 'h0': 1.4124982723230624, 'alpha0': 0.0006951456040987478, 'eta0': 1.5518339846711555, 'delta': 0.05199864371750322, 'n': 1.5814443777332723, 'nu': 1.254104083447044, 'a_scale': 3.022643180518457, 'id': 721000}	1	[0]	[[[ 0.58779097,5722.230869 , 97.1980336 , 102.347239 ]]]	[[[306.743509 , 84.4939711,102.347239 ]]]	[[[0.,0.,0.,0.]]]	[[[0.,0.,0.]]]	[[[0.,0.,0.]]]	[1.]
{'B_diff': 0.25, 'I_diff': 0.75, 'N0': 637.3864296161512, 'h_N': 9.902997963296094, 'r0': 1.231597890269516, 'a0': 0.0010999470208536309, 'h0': 1.8099602927621399, 'alpha0': 0.0007691838701109966, 'eta0': 2.4826127059968126, 'delta': 0.0530736249566628, 'n': 1.5948148498550263, 'nu': 1.168575078075282, 'a_scale': 4.453357308965419, 'id': 707600}	1	[0]	[[[ 9.91780379,1891.991722 , 171.53500642, 122.375575 ]]]	[[[299.617252,168.812625,122.375575]]]	[[[2.6394467 ,0.48455051,0.98288529,0.44729737]]]	[[[0.5299411 ,0.99128755,0.44729737]]]	[[[0.47781032,0.50951535,0. ]]]	[1.]
{'B_diff': 1.0, 'I_diff': 0.5, 'N0': 2112.8639942840155, 'h_N': 12.025140556775565, 'r0': 1.255044738124304, 'a0': 0.0009302424066451228, 'h0': 1.3410515005800594, 'alpha0': 0.0007224870082919359, 'eta0': 3.718938654032221, 'delta': 0.059914853942908075, 'n': 1.8356289910404762, 'nu': 1.5467368989113262, 'a_scale': 2.2974674299728877, 'id': 690600}	1	[0]	[[[ 295.16009 ,5009.888898, 438.938801, 155.679589]]]	[[[4834.25773 , 385.132222, 155.679589]]]	[[[1.60389776,0.72453349,1.47107631,0.40273599]]]	[[[0.72897988,1.52246178,0.40273599]]]	[[[0.64711753,1.13450478,0. ]]]	[1.]
{'B_diff': 0.25, 'I_diff': 0.25, 'N0': 1090.2994156039545, 'h_N': 16.976717328268638, 'r0': 1.7598065822821038, 'a0': 0.001217153134632446, 'h0': 1.6216457372767257, 'alpha0': 0.000461976721702911, 'eta0': 2.7675823367054884, 'delta': 0.049918101804592385, 'n': 1.70715490391338, 'nu': 1.8223294328343553, 'a_scale': 3.5385632297099754, 'id': 723200}	1	[0]	[[[ 0.54299156,5873.6549 , 42.6484228 , 42.9484154 ]]]	[[[2025.45084 , 26.0796136, 42.9484154]]]	[[[0.,0.,0.,0.]]]	[[[0.,0.,0.]]]	[[[0.,0.,0.]]]	[1.]
{'B_diff': 0.5, 'I_diff': 0.25, 'N0': 1260.7979115568087, 'h_N': 15.121807615583247, 'r0': 1.275106346525478, 'a0': 0.001704886320107652, 'h0': 1.4102249537974727, 'alpha0': 0.0003486080890771362, 'eta0': 4.236008455388895, 'delta': 0.03215468316673692, 'n': 1.6315520371285614, 'nu': 1.8508171553707427, 'a_scale': 3.498838692290525, 'id': 724000}	1	[0]	[[[ 0.44314642,6490.23478 , 36.5310211 , 77.0878002 ]]]	[[[2637.3701 , 23.4014337, 77.0878002]]]	[[[0.00000033,0.00000033,0.00000033,0.00000033]]]	[[[0.00000033,0.00000033,0.00000033]]]	[[[0.00000033,0.00000033,0. ]]]	[1.]
{'B_diff': 0.75, 'I_diff': 0.5, 'N0': 1212.7533381350381, 'h_N': 16.781665187188707, 'r0': 1.7715232063085387, 'a0': 0.0018214056475425256, 'h0': 1.9297142478645009, 'alpha0': 0.0002483433002030437, 'eta0': 2.7853768471975315, 'delta': 0.05843424585943355, 'n': 1.762337868669444, 'nu': 1.113277161570058, 'a_scale': 3.443425461699297, 'id': 709000}	2	[0,1]	[[[ 36.8415381 ,2166.466033 , 610.45435048, 291.416747 ], [1027.97026 , 33.1453489 , 315.682015 , 0. ]]]	[[[248.812273 ,606.561898 ,291.416747 ], [ 17.4334232,187.156521 , 0. ]]]	[[[2.78909373,0.58011934,0.38430053,0.21985202], [0.00000033,0.00000033,0.00000033,0. ]]]	[[[0.83666784,0.38564577,0.21985202], [0.00000033,0.00000033,0. ]]]	[[[0.57963935,0.20989733,0. ], [0.00000033,0.00000033,0. ]]]	[0.985,0.015]
{'B_diff': 0.75, 'I_diff': 1.0, 'N0': 1079.843396689811, 'h_N': 10.853549586379597, 'r0': 0.7147308985891263, 'a0': 0.0008683375587340097, 'h0': 1.855473947758617, 'alpha0': 0.00033750818806334277, 'eta0': 4.705294851551976, 'delta': 0.03753102582063399, 'n': 1.4646747062741312, 'nu': 1.652438626169181, 'a_scale': 3.622941386231632, 'id': 722200}	1	[0]	[[[ 0.68735126,7466.98986617, 57.1972985 , 55.0682779 ]]]	[[[ 9.89363617,42.9390434 ,55.0682779 ]]]	[[[0.,0.,0.,0.]]]	[[[0.,0.,0.]]]	[[[0.,0.,0.]]]	[1.]
{'B_diff': 0.5, 'I_diff': 0.25, 'N0': 1752.3568237388854, 'h_N': 19.528678927567945, 'r0': 0.5155959880767109, 'a0': 0.0005436130614465486, 'h0': 1.6931432087926042, 'alpha0': 0.00022248835943916248, 'eta0': 3.7452575508078363, 'delta': 0.058988974072765585, 'n': 1.1567628920281856, 'nu': 1.4165042669117853, 'a_scale': 2.915686043823773, 'id': 708000}	1	[0]	[[[ 350.049467 ,4306.33285 , 654.7559758, 141.29202 ]]]	[[[2446.40724 , 567.675584, 141.29202 ]]]	[[[1.34482241,0.8322755 ,1.0742606 ,0.37963322]]]	[[[0.90972072,1.11747819,0.37963322]]]	[[[0.74862831,0.81610367,0. ]]]	[1.]
{'B_diff': 0.5, 'I_diff': 0.5, 'N0': 1925.8108011731952, 'h_N': 12.781827594491912, 'r0': 1.2964813607319448, 'a0': 0.001977713231199484, 'h0': 1.678167239806231, 'alpha0': 0.0004044112115993866, 'eta0': 1.640912889275654, 'delta': 0.03554801090908244, 'n': 1.15579843501166, 'nu': 1.0921319129737328, 'a_scale': 1.5289352691521567, 'id': 708200}	1	[0]	[[[ 16.6564733 ,6770.67382 , 285.81455061, 368.855436 ]]]	[[[2272.56347 , 285.680898, 368.855436]]]	[[[4.08193214,0.46283497,1.71576475,0.68432973]]]	[[[0.59779448,1.71603729,0.68432973]]]	[[[0.47762977,1.18071903,0. ]]]	[1.]
{'B_diff': 0.25, 'I_diff': 1.0, 'N0': 1077.5739771438027, 'h_N': 7.259373185320303, 'r0': 1.5373605211602959, 'a0': 0.0008936007713568498, 'h0': 1.5567938013528966, 'alpha0': 0.0007950817032566358, 'eta0': 3.6657201567023345, 'delta': 0.052772111282642975, 'n': 1.4912034455823822, 'nu': 1.3392884052383454, 'a_scale': 2.22255085362322, 'id': 701400}	1	[0]	[[[ 36.916503 ,3670.89507 , 228.79209002, 139.007135 ]]]	[[[1593.24404 , 225.360857, 139.007135]]]	[[[2.55172122,0.50333699,1.52922289,0.56356773]]]	[[[0.53294925,1.54162188,0.56356773]]]	[[[0.48487341,0.79316378,0. ]]]	[1.]
{'B_diff': 1.0, 'I_diff': 0.25, 'N0': 884.3003917894007, 'h_N': 17.100118012677136, 'r0': 1.7130164345331287, 'a0': 0.0014960467222334315, 'h0': 2.1916069396763374, 'alpha0': 0.00037223452419563665, 'eta0': 3.314226017544304, 'delta': 0.03220347668149032, 'n': 1.4350800310637493, 'nu': 1.3670460460509712, 'a_scale': 3.56162403094638, 'id': 722400}	1	[0]	[[[ 0.43324014,4062.32221 , 82.9709494 , 101.644757 ]]]	[[[1361.27721 , 71.5443993, 101.644757 ]]]	[[[0.00000026,0.00000021,0.00000163,0.00000082]]]	[[[0.00000035,0.00000174,0.00000082]]]	[[[0.00000014,0.00000101,0. ]]]	[1.]
{'B_diff': 0.5, 'I_diff': 0.5, 'N0': 722.4724465845892, 'h_N': 19.02398089499855, 'r0': 1.1382185208353406, 'a0': 0.001371922454860644, 'h0': 1.5011804670212847, 'alpha0': 0.0003549967792079342, 'eta0': 2.8440197700740963, 'delta': 0.047573874541153686, 'n': 1.7303837779978055, 'nu': 1.7439574788114984, 'a_scale': 3.0269737618311647, 'id': 724200}	1	[0]	[[[ 1.00521594,4023.642396 , 52.3149547 , 55.9832441 ]]]	[[[476.651866 , 35.4623464, 55.9832441]]]	[[[0.00000033,0.00000033,0.00000033,0.00000033]]]	[[[0.00000033,0.00000033,0.00000033]]]	[[[0.00000033,0.00000033,0. ]]]	[1.]
{'B_diff': 0.5, 'I_diff': 0.25, 'N0': 2191.6329595291018, 'h_N': 5.344630608175187, 'r0': 1.5358419827685783, 'a0': 0.002007874265090326, 'h0': 0.6681182397369664, 'alpha0': 0.0007475664943116904, 'eta0': 1.6927178274693, 'delta': 0.05818697723888712, 'n': 1.5512217585029986, 'nu': 1.0660961886620914, 'a_scale': 3.659965372672518, 'id': 669600}	2	[0,0]	[[[ 150.229022 ,4438.90029 , 385.75414587, 588.039883 ], [1920.93574 , 57.1161048 , 240.6730581 , 79.0738372 ]]]	[[[3109.57204 , 385.522445 , 588.039883 ], [ 29.0526806, 158.882647 , 79.0738372]]]	[[[1.69169055,0.70313937,1.36874246,0.26424539], [0.00000033,0.00000033,0.00000033,0.00000033]]]	[[[0.74266825,1.36901165,0.26424539], [0.00000033,0.00000033,0.00000033]]]	[[[0.65157678,0.93388973,0. ], [0.00000033,0.00000033,0. ]]]	[0.99,0.01]
{'B_diff': 0.25, 'I_diff': 0.25, 'N0': 1489.7721826643844, 'h_N': 14.420751466763978, 'r0': 1.9844642179066905, 'a0': 0.0011270707883996676, 'h0': 2.1749542738984715, 'alpha0': 0.000894327261745286, 'eta0': 3.302261935754599, 'delta': 0.05101810210748044, 'n': 1.6278770835563647, 'nu': 1.6024871112277972, 'a_scale': 3.7289017572493375, 'id': 710400}	1	[0]	[[[ 69.2391979,6228.65468 , 340.727471 , 84.8220034]]]	[[[2820.00835 , 305.008494 , 84.8220034]]]	[[[2.81065053,0.45115761,1.71061054,1.02483585]]]	[[[0.49034369,1.74549753,1.02483585]]]	[[[0.42812678,1.45188882,0. ]]]	[1.]
{'B_diff': 0.75, 'I_diff': 0.25, 'N0': 608.7856073601927, 'h_N': 6.7254770773621635, 'r0': 1.0044999057308184, 'a0': 0.0007833874526784997, 'h0': 1.3092026276228519, 'alpha0': 0.0005993173997697092, 'eta0': 3.0377496992197464, 'delta': 0.04904537098906464, 'n': 1.267212277163982, 'nu': 1.5103280159965375, 'a_scale': 3.6776924285577453, 'id': 715200}	1	[0]	[[[ 0.85906055,2186.643134 , 124.4412875 , 112.800107 ]]]	[[[680.489364,100.35035 ,112.800107]]]	[[[0.73376427,0.36272438,1.15579119,0.58061149]]]	[[[0.52129813,1.18452492,0.58061149]]]	[[[0.29445376,1.12835573,0. ]]]	[1.]
{'B_diff': 0.5, 'I_diff': 0.75, 'N0': 2178.829864583449, 'h_N': 18.754177304099713, 'r0': 0.8187941628074398, 'a0': 0.0017378281557380811, 'h0': 0.6341419774777971, 'alpha0': 0.00028530079734141386, 'eta0': 2.5890675005803034, 'delta': 0.03056084468229554, 'n': 1.987855135916603, 'nu': 1.2494183051474674, 'a_scale': 3.8781251202909255, 'id': 724400}	1	[0]	[[[ 1.83012925,6197.430668 , 124.1907188 , 731.199011 ]]]	[[[587.552958,116.949053,731.199011]]]	[[[0.,0.,0.,0.]]]	[[[0.,0.,0.]]]	[[[0.,0.,0.]]]	[1.]
{'B_diff': 0.75, 'I_diff': 0.25, 'N0': 1556.6789206029266, 'h_N': 8.711468463684497, 'r0': 1.681630714727763, 'a0': 0.0008178131292777046, 'h0': 2.2989247438994314, 'alpha0': 0.0006979625181224259, 'eta0': 4.953500796864812, 'delta': 0.03195610774197253, 'n': 1.1109950593644182, 'nu': 1.9370158148186263, 'a_scale': 1.902282803221164, 'id': 724800}	1	[0]	[[[ 0.17775648,6154.215096 , 24.4883113 , 39.8649235 ]]]	[[[6139.11474 , 13.9717966, 39.8649235]]]	[[[0. ,0. ,0.00000001,0. ]]]	[[[0. ,0.00000001,0. ]]]	[[[0.00000083,0. ,0. ]]]	[1.]
{'B_diff': 1.0, 'I_diff': 0.25, 'N0': 1206.6916407185595, 'h_N': 18.344821216673857, 'r0': 0.8132703330920635, 'a0': 0.0011025961733586447, 'h0': 1.3687353170819383, 'alpha0': 0.0005019320337441776, 'eta0': 5.024713444399294, 'delta': 0.053870706086500006, 'n': 1.2550437668866286, 'nu': 1.1266247437022285, 'a_scale': 4.371992223913986, 'id': 693600}	3	[0,0,1]	[[[ 334.885701 , 732.372442 , 709.1394494, 191.631333 ], [ 13.7726601,1360.62213 , 618.9101834, 405.512361 ], [ 882.451811 , 113.3679037, 532.27957 , 0. ]]]	[[[402.738193 ,682.16913 ,191.631333 ], [175.06065 ,521.184008 ,405.512361 ], [ 59.6415109,410.58284 , 0. ]]]	[[[0.74351323,1.44395859,0.52521561,0.04222739], [0.00000033,0.00000033,0.00000033,0.00000033], [0.00000033,0.00000033,0.00000033,0. ]]]	[[[1.78360979,0.53602527,0.04222739], [0.00000033,0.00000033,0.00000033], [0.00000033,0.00000033,0. ]]]	[[[1.10818464,0.26405852,0. ], [0.00000033,0.00000033,0. ], [0.00000033,0.00000033,0. ]]]	[0.97,0.01,0.02]
{'B_diff': 0.5, 'I_diff': 1.0, 'N0': 696.4362438105265, 'h_N': 10.413654129222218, 'r0': 1.4243761588525952, 'a0': 0.001599489465880694, 'h0': 1.6984335149855505, 'alpha0': 0.00028734371735215784, 'eta0': 3.301302886092264, 'delta': 0.03702724980020938, 'n': 1.4461165131700093, 'nu': 1.3232902862409008, 'a_scale': 2.2608651288831316, 'id': 724600}	1	[0]	[[[ 0.64402047,2133.280109 , 119.65532426, 182.910359 ]]]	[[[151.075169,110.880831,182.910359]]]	[[[0.,0.,0.,0.]]]	[[[0.,0.,0.]]]	[[[0.,0.,0.]]]	[1.]
{'B_diff': 1.0, 'I_diff': 0.25, 'N0': 838.938403689973, 'h_N': 7.609716735575196, 'r0': 1.7124101039716328, 'a0': 0.0012135751335844228, 'h0': 1.936564162477371, 'alpha0': 0.0008833546488728241, 'eta0': 3.6823888132687155, 'delta': 0.0373528350631926, 'n': 1.599271601206739, 'nu': 1.4237834234477367, 'a_scale': 3.969589009111104, 'id': 709600}	1	[0]	[[[ 10.8582262,2178.428263 , 137.6354477, 144.820809 ]]]	[[[1788.12182 , 124.389595, 144.820809]]]	[[[3.15457985,0.48177871,1.54996603,0.58792745]]]	[[[0.51516339,1.59338193,0.58792745]]]	[[[0.36225386,1.20592298,0. ]]]	[1.]
{'B_diff': 0.75, 'I_diff': 1.0, 'N0': 1558.1576224369455, 'h_N': 19.172278191176332, 'r0': 1.463234581754962, 'a0': 0.0015860457450472035, 'h0': 1.238467580362636, 'alpha0': 0.0008374374660600405, 'eta0': 4.262059679551928, 'delta': 0.05611284132949097, 'n': 1.4142867154812953, 'nu': 1.4991123676611724, 'a_scale': 1.4457877769583327, 'id': 696600}	1	[0]	[[[ 116.947373 ,4096.099658 , 287.32466347, 175.85714 ]]]	[[[3637.26992 , 279.274802, 175.85714 ]]]	[[[1.923447 ,0.60345473,1.57414264,0.38588312]]]	[[[0.61428356,1.59671422,0.38588312]]]	[[[0.5445245 ,0.86365279,0. ]]]	[1.]
{'B_diff': 0.25, 'I_diff': 0.25, 'N0': 1378.3335408412443, 'h_N': 14.989497886812666, 'r0': 0.6485488911094617, 'a0': 0.0019494317082509234, 'h0': 2.010882566637454, 'alpha0': 0.00035799687263373455, 'eta0': 3.4000638611496514, 'delta': 0.03806510560873812, 'n': 1.3153455845404571, 'nu': 1.8410015976528067, 'a_scale': 3.9706212120969075, 'id': 726400}	1	[0]	[[[ 1.00149275,8070.533748 , 40.5685774 , 40.1221085 ]]]	[[[855.737458 , 23.6280188, 40.1221085]]]	[[[0.,0.,0.,0.]]]	[[[0.,0.,0.]]]	[[[0.,0.,0.]]]	[1.]
{'B_diff': 1.0, 'I_diff': 0.75, 'N0': 707.7168807507278, 'h_N': 5.710347476118686, 'r0': 1.9755073139198092, 'a0': 0.0014439527662685409, 'h0': 1.1994875309562554, 'alpha0': 0.00031094864377397523, 'eta0': 3.531324882146587, 'delta': 0.037773287591321925, 'n': 1.667163435022045, 'nu': 1.272636021302692, 'a_scale': 1.9946404767107853, 'id': 726000}	1	[0]	[[[ 0.55591918,1115.145513 , 142.21917544, 282.260399 ]]]	[[[153.000403,134.824852,282.260399]]]	[[[0.,0.,0.,0.]]]	[[[0.,0.,0.]]]	[[[0.,0.,0.]]]	[1.]
{'B_diff': 0.25, 'I_diff': 1.0, 'N0': 1937.3351088768281, 'h_N': 13.262657964809877, 'r0': 0.9983797051866647, 'a0': 0.001252664820060124, 'h0': 2.230280002958371, 'alpha0': 0.0006987600526454904, 'eta0': 2.7911127027700857, 'delta': 0.04450891389703954, 'n': 1.9258616789706937, 'nu': 1.9981677903907267, 'a_scale': 3.111693646333004, 'id': 727000}	1	[0]	[[[ 0.63470427,11198.22993 , 21.49971289, 19.7888275 ]]]	[[[3594.99151 , 15.407097 , 19.7888275]]]	[[[0.00000033,0.00000033,0.00000033,0.00000033]]]	[[[0.00000033,0.00000033,0.00000033]]]	[[[0.00000033,0.00000033,0. ]]]	[1.]
{'B_diff': 0.25, 'I_diff': 0.25, 'N0': 657.9773171562158, 'h_N': 6.4305181165511565, 'r0': 1.5234619302600336, 'a0': 0.0019037576649531948, 'h0': 1.7817280104316988, 'alpha0': 0.0006260282385424016, 'eta0': 4.615966840469877, 'delta': 0.050092974929434236, 'n': 1.705615585357871, 'nu': 1.5081530103121206, 'a_scale': 4.113866771753601, 'id': 704000}	1	[0]	[[[ 69.787063 ,1656.451049 , 258.2827547, 90.4578045]]]	[[[915.161203 ,204.398128 , 90.4578045]]]	[[[1.70210867,0.75544741,0.99659817,0.51051814]]]	[[[0.83752857,1.05946354,0.51051814]]]	[[[0.69426844,0.85719344,0. ]]]	[1.]
{'B_diff': 1.0, 'I_diff': 0.25, 'N0': 1525.4202362644437, 'h_N': 7.347150301225084, 'r0': 0.8006745736768284, 'a0': 0.0017372062453566552, 'h0': 0.6832866152288686, 'alpha0': 0.00024278156966872676, 'eta0': 4.45964983651694, 'delta': 0.0539640022972691, 'n': 1.4007067515331382, 'nu': 1.9005487384393323, 'a_scale': 2.6099134776132225, 'id': 680800}	1	[0]	[[[ 288.423197 ,2200.12579855, 376.174933 , 281.480594 ]]]	[[[2191.21659 , 248.470434, 281.480594]]]	[[[1.10554138,1.05918007,1.17100572,0.13564236]]]	[[[1.06014873,1.23512548,0.13564236]]]	[[[0.86659252,1.05504921,0. ]]]	[1.]
{'B_diff': 0.75, 'I_diff': 0.25, 'N0': 1983.2041659944719, 'h_N': 18.789610333615386, 'r0': 0.9421539852024443, 'a0': 0.0006716628771544283, 'h0': 0.5791042696064711, 'alpha0': 0.0004988326512536635, 'eta0': 5.051879919867891, 'delta': 0.04678896960640172, 'n': 1.292575607658297, 'nu': 1.1380785496974402, 'a_scale': 2.985418088713194, 'id': 728000}	1	[0]	[[[ 12.6976554,1497.504191 , 388.3199395, 935.977619 ]]]	[[[459.413071,325.022343,935.977619]]]	[[[0.00000033,0.00000033,0.00000033,0.00000033]]]	[[[0.00000033,0.00000033,0.00000033]]]	[[[0.00000033,0.00000033,0. ]]]	[1.]
{'B_diff': 0.5, 'I_diff': 0.25, 'N0': 2053.6382425866304, 'h_N': 10.021020450002712, 'r0': 1.2304640730100187, 'a0': 0.0007667761641563656, 'h0': 0.7890301777553922, 'alpha0': 0.000624773146224783, 'eta0': 3.72030220687248, 'delta': 0.053250229504608074, 'n': 1.1904895314816537, 'nu': 1.8745839414401504, 'a_scale': 3.6667221033585515, 'id': 698400}	1	[0]	[[[ 170.638646,5443.396028, 549.053804, 271.992829]]]	[[[4734.86651 , 417.328273, 271.992829]]]	[[[1.8169405 ,0.69263373,1.40191953,0.65856364]]]	[[[0.71602781,1.47568439,0.65856364]]]	[[[0.5891622 ,1.27234645,0. ]]]	[1.]
{'B_diff': 0.25, 'I_diff': 0.5, 'N0': 1919.0627812409427, 'h_N': 9.048454060672494, 'r0': 0.9409053957750333, 'a0': 0.0018342735675365466, 'h0': 1.6530760013181256, 'alpha0': 0.0007874052892004471, 'eta0': 5.004906529059033, 'delta': 0.037859920639571984, 'n': 1.3808618878212928, 'nu': 1.2802744113560856, 'a_scale': 3.7080920036219327, 'id': 710600}	1	[0]	[[[ 239.479545 ,6525.29688 , 524.2110765, 149.128075 ]]]	[[[1944.62878 , 512.108608, 149.128075]]]	[[[1.73035347,0.67531176,1.5728922 ,0.56731962]]]	[[[0.71076212,1.5835615 ,0.56731962]]]	[[[0.66454509,1.15374701,0. ]]]	[1.]
{'B_diff': 1.0, 'I_diff': 0.25, 'N0': 976.7166205712324, 'h_N': 15.728980809991763, 'r0': 1.150617620197335, 'a0': 0.0020781015260188575, 'h0': 1.1269993206715987, 'alpha0': 0.0002940822906633846, 'eta0': 1.8437453012124694, 'delta': 0.044296952405092266, 'n': 1.3338642990035414, 'nu': 1.018860003648448, 'a_scale': 1.4183357338472333, 'id': 728800}	1	[1]	[[[789.947929 , 31.44223467,300.767614 , 0. ]]]	[[[ 25.1328447,300.767614 , 0. ]]]	[[[0.,0.,0.,0.]]]	[[[0.,0.,0.]]]	[[[0.,0.,0.]]]	[1.]
{'B_diff': 1.0, 'I_diff': 1.0, 'N0': 2113.4026067136683, 'h_N': 17.059261015293117, 'r0': 1.4582626882309422, 'a0': 0.00194836475355515, 'h0': 1.8635774949453643, 'alpha0': 0.0003209877335185433, 'eta0': 3.113302943452382, 'delta': 0.05441290193691791, 'n': 1.046776192692938, 'nu': 1.474498012545205, 'a_scale': 3.5044490558908157, 'id': 713400}	2	[1,1]	[[[ 4.22840182,5452.03768 , 231.461047 , 307.389818 ], [2113.4019 , 0. , 0. , 0. ]]]	[[[5452.03768 , 231.461047, 307.389818], [ 0. , 0. , 0. ]]]	[[[3.03657366,0.41641621,1.54751521,0.67742917], [0.00000033,0. ,0. ,0. ]]]	[[[0.41641621,1.54751521,0.67742917], [0. ,0. ,0. ]]]	[[[0.,0.,0.], [0.,0.,0.]]]	[0.86,0.14]
{'B_diff': 0.75, 'I_diff': 0.5, 'N0': 1877.7975603990726, 'h_N': 10.611962637457697, 'r0': 1.9510481173745915, 'a0': 0.0006469938578922498, 'h0': 1.4596462173979456, 'alpha0': 0.0005277159768798304, 'eta0': 1.3505145099401976, 'delta': 0.039699073677788625, 'n': 1.3396159713666296, 'nu': 1.7991044692489109, 'a_scale': 3.7317573130832393, 'id': 728200}	2	[0,0]	[[[ 0.23693145, 7288.1377633 , 29.06061639, 69.2436267 ], [ 0.22902722,14115.42059 , 29.7081442 , 32.4486974 ]]]	[[[7249.42008 , 19.4414037, 69.2436267], [ 104.73659 , 18.6051735, 32.4486974]]]	[[[0. ,0. ,0. ,0. ], [0.00000033,0.00000033,0.00000033,0.00000033]]]	[[[0. ,0. ,0. ], [0.00000033,0.00000033,0.00000033]]]	[[[0. ,0. ,0. ], [0.00000033,0.00000033,0. ]]]	[0.34,0.66]
{'B_diff': 1.0, 'I_diff': 1.0, 'N0': 2033.8637004262996, 'h_N': 11.561939866566266, 'r0': 1.1819807252582737, 'a0': 0.0005369726191017925, 'h0': 1.562801997600478, 'alpha0': 0.00046629439832812604, 'eta0': 2.8892073714168593, 'delta': 0.040552469379837065, 'n': 1.002883452405246, 'nu': 1.9779798508421043, 'a_scale': 1.0764646341027413, 'id': 729400}	2	[1,1]	[[[ 0.43330792,7357.31284 , 26.76820048, 52.7616893 ], [2033.86302 , 0. , 0. , 0. ]]]	[[[7357.31284 , 17.8418801, 52.7616893], [ 0. , 0. , 0. ]]]	[[[0.00000033,0.00000033,0.00000033,0.00000033], [0.00000033,0. ,0. ,0. ]]]	[[[0.00000033,0.00000033,0.00000033], [0. ,0. ,0. ]]]	[[[0. ,0.00000033,0. ], [0. ,0. ,0. ]]]	[0.98,0.02]
{'B_diff': 0.5, 'I_diff': 0.5, 'N0': 2180.1959549765807, 'h_N': 11.882759743058209, 'r0': 1.3001293225089952, 'a0': 0.002034732486378494, 'h0': 1.5531620517722051, 'alpha0': 0.000689876633155522, 'eta0': 2.1538360118554403, 'delta': 0.041518695150648814, 'n': 1.8559375767942272, 'nu': 1.31522301882289, 'a_scale': 4.327699429887559, 'id': 727400}	1	[0]	[[[ 0.4297743,13777.295402 , 70.4985423, 88.1792319]]]	[[[830.516302 , 58.3776336, 88.1792319]]]	[[[0.,0.,0.,0.]]]	[[[0.,0.,0.]]]	[[[0.,0.,0.]]]	[1.]
{'B_diff': 0.75, 'I_diff': 0.25, 'N0': 635.7215912868232, 'h_N': 15.612807082082172, 'r0': 1.303521311556728, 'a0': 0.0009655081243858138, 'h0': 2.190694303283111, 'alpha0': 0.0007695180175884865, 'eta0': 3.982438517000155, 'delta': 0.0317803165024919, 'n': 1.443566532285425, 'nu': 1.4542192933999198, 'a_scale': 3.6437399501424625, 'id': 721600}	1	[0]	[[[ 0.75828477,2525.244912 , 88.16239736, 100.620369 ]]]	[[[885.086622 , 79.7788016,100.620369 ]]]	[[[0.64352087,0.32310986,1.38445903,0.73203228]]]	[[[0.44608984,1.4025726 ,0.73203228]]]	[[[0.25997573,1.29731085,0. ]]]	[1.]
{'B_diff': 0.75, 'I_diff': 1.0, 'N0': 1392.9235639218634, 'h_N': 16.50422338457129, 'r0': 1.7471016506852957, 'a0': 0.0018072506217878218, 'h0': 2.1833693580323907, 'alpha0': 0.0008208894270826344, 'eta0': 2.3666031134954766, 'delta': 0.04132281184093341, 'n': 1.2423459282169782, 'nu': 1.9358213632937948, 'a_scale': 3.571918891698507, 'id': 728600}	2	[0,0]	[[[ 0.40961035,10685.75116518, 20.82763586, 11.8682175 ], [ 0.41953681, 5521.76842298, 19.09859014, 31.5801161 ]]]	[[[ 0.05456518, 13.7305504 , 11.8682175 ], [5521.12084 , 14.4852242 , 31.5801161 ]]]	[[[0.,0.,0.,0.], [0.,0.,0.,0.]]]	[[[0.,0.,0.], [0.,0.,0.]]]	[[[0.,0.,0.], [0.,0.,0.]]]	[0.7,0.3]
{'B_diff': 0.25, 'I_diff': 1.0, 'N0': 1414.0963637129594, 'h_N': 12.379731583031855, 'r0': 1.4974233511424409, 'a0': 0.002016016920296494, 'h0': 1.7936253245716893, 'alpha0': 0.000541754475583611, 'eta0': 4.984698392106026, 'delta': 0.04683422298626799, 'n': 1.2593042635591463, 'nu': 1.763335121258185, 'a_scale': 1.0802762575677136, 'id': 711000}	2	[0,1]	[[[ 84.2096834,4954.489081 , 254.576603 , 111.726039 ], [ 852.669931 , 674.0028726,1222.7525 , 0. ]]]	[[[4487.26314 , 235.701724, 111.726039], [ 590.901143, 0. , 0. ]]]	[[[2.35566147,0.50879422,1.73935228,0.6215847 ], [0.56799501,2.43945147,0.58777758,0. ]]]	[[[0.51220519,1.78818077,0.6215847 ], [2.46172394,0. ,0. ]]]	[[[0.48254149,1.20502689,0. ], [2.29848268,0.58777758,0. ]]]	[0.995,0.005]
{'B_diff': 0.5, 'I_diff': 0.5, 'N0': 926.5733190681262, 'h_N': 12.14899102084494, 'r0': 1.9974010467217276, 'a0': 0.0010808032312364527, 'h0': 2.2235608941091427, 'alpha0': 0.0006761758996421325, 'eta0': 2.811199088446599, 'delta': 0.048848920508473066, 'n': 1.5032983872296755, 'nu': 1.248087822354221, 'a_scale': 2.128906980320811, 'id': 714600}	1	[0]	[[[ 11.6468643 ,3643.742909 , 253.85338355, 105.322741 ]]]	[[[867.045079,249.994129,105.322741]]]	[[[3.44748264,0.48169443,1.44858945,0.9433089 ]]]	[[[0.57511312,1.45709447,0.9433089 ]]]	[[[0.45729014,1.01227934,0. ]]]	[1.]
{'B_diff': 0.5, 'I_diff': 0.75, 'N0': 1439.2225669261886, 'h_N': 10.021435507535541, 'r0': 1.4556672852520514, 'a0': 0.0014526190636886135, 'h0': 1.358227936797626, 'alpha0': 0.0003840744849309116, 'eta0': 3.622352623248668, 'delta': 0.04647981819624996, 'n': 1.921712197274939, 'nu': 1.1937460380371092, 'a_scale': 4.565416532853392, 'id': 705200}	2	[0,1]	[[[ 53.2137145 ,3976.323727 , 331.90683693, 338.202816 ], [1302.03978 , 23.7997218 , 235.302665 , 0. ]]]	[[[574.027427,327.97873 ,338.202816], [ 13.739908,122.326056, 0. ]]]	[[[2.29472639,0.54318071,1.11152901,0.32079046], [0.00000033,0.00000033,0.00000033,0. ]]]	[[[0.65124639,1.1192151 ,0.32079046], [0.00000033,0.00000033,0. ]]]	[[[0.54143102,0.56340411,0. ], [0.00000033,0.00000033,0. ]]]	[0.995,0.005]
{'B_diff': 0.25, 'I_diff': 0.25, 'N0': 1561.434759509751, 'h_N': 12.482996713522557, 'r0': 0.8277108307021652, 'a0': 0.0017913089492583197, 'h0': 1.7193669323497904, 'alpha0': 0.00042385709603110655, 'eta0': 2.5369412867558196, 'delta': 0.05165829280949703, 'n': 1.1811378716191991, 'nu': 1.905151192702698, 'a_scale': 2.6753729257089898, 'id': 729600}	1	[0]	[[[ 0.87460813,9173.52276 , 39.5327251 , 32.0837929 ]]]	[[[1464.38768 , 22.8982945, 32.0837929]]]	[[[0.,0.,0.,0.]]]	[[[0.,0.,0.]]]	[[[0.,0.,0.]]]	[1.]
{'B_diff': 0.5, 'I_diff': 0.75, 'N0': 859.5900056753603, 'h_N': 9.036697150103429, 'r0': 1.1689737208398094, 'a0': 0.0009055276259119705, 'h0': 1.1796412781198646, 'alpha0': 0.0008286871736232015, 'eta0': 1.5864443795004988, 'delta': 0.05021485099792164, 'n': 1.8667527011390508, 'nu': 1.453870643272305, 'a_scale': 1.2297716249690696, 'id': 730800}	1	[0]	[[[ 0.52116849,3722.14767 , 46.78322749, 93.8336713 ]]]	[[[1976.6898 , 39.2198956, 93.8336713]]]	[[[0.00000033,0.00000033,0.00000033,0.00000033]]]	[[[0.00000033,0.00000033,0.00000033]]]	[[[0.00000033,0.00000033,0. ]]]	[1.]
{'B_diff': 0.75, 'I_diff': 0.25, 'N0': 2193.405717933985, 'h_N': 13.63845675114567, 'r0': 1.0245050634412416, 'a0': 0.0013070170028308692, 'h0': 0.6449198548106425, 'alpha0': 0.0005411298848857628, 'eta0': 1.992219017000886, 'delta': 0.047984004723581344, 'n': 1.5956658310677785, 'nu': 1.5608417709129991, 'a_scale': 4.1614122074412006, 'id': 731200}	1	[0]	[[[ 0.78306177,11475.62844 , 53.4112213 , 168.812831 ]]]	[[[3800.25758 , 38.8458145, 168.812831 ]]]	[[[0.00000033,0.00000033,0.00000033,0.00000033]]]	[[[0.00000033,0.00000033,0.00000033]]]	[[[0.00000033,0.00000033,0. ]]]	[1.]
{'B_diff': 1.0, 'I_diff': 0.75, 'N0': 570.263649857356, 'h_N': 15.052091223758673, 'r0': 1.3185405736376907, 'a0': 0.0010281818877691342, 'h0': 0.7720602624007131, 'alpha0': 0.0006341147380147334, 'eta0': 5.214527301927626, 'delta': 0.05705928668998499, 'n': 1.6061749724663357, 'nu': 1.52079250317933, 'a_scale': 4.208247440889608, 'id': 706800}	1	[0]	[[[ 75.2643462,337.982192 ,358.645885 ,159.057541 ]]]	[[[ 41.226867,161.950383,159.057541]]]	[[[0.86684846,0.87578264,0.25105344,0.04230969]]]	[[[0.5323458 ,0.1433456 ,0.04230969]]]	[[[1.0548283 ,0.53710941,0. ]]]	[1.]
{'B_diff': 1.0, 'I_diff': 0.5, 'N0': 1773.2184805888526, 'h_N': 5.173833437980341, 'r0': 1.451521056755586, 'a0': 0.0011702077493310798, 'h0': 1.1785630882779567, 'alpha0': 0.0008638144833082412, 'eta0': 2.3626183885126197, 'delta': 0.05605521033038946, 'n': 1.5890740084803885, 'nu': 1.4526745598373862, 'a_scale': 3.0782512481816724, 'id': 719400}	1	[0]	[[[ 0.2703554 ,10822.07237 , 140.21568182, 153.580973 ]]]	[[[1181.72992 , 133.065813, 153.580973]]]	[[[0.22726223,0.15845337,1.56612475,0.91587237]]]	[[[0.29786032,1.57759829,0.91587237]]]	[[[0.14169847,1.44916738,0. ]]]	[1.]
{'B_diff': 0.75, 'I_diff': 0.5, 'N0': 1578.8592376013623, 'h_N': 9.873645530980967, 'r0': 1.2638990610924745, 'a0': 0.0007969606951714756, 'h0': 1.400256835753916, 'alpha0': 0.0006239338399960174, 'eta0': 3.1578617143053918, 'delta': 0.05518037141155249, 'n': 1.9409756970551069, 'nu': 1.0947467945841307, 'a_scale': 1.6604651271865394, 'id': 696200}	2	[0,1]	[[[ 187.583542 ,2523.751078 , 412.01629875, 348.779295 ], [1444.53864 , 30.1705128 , 225.4331292 , 0. ]]]	[[[2087.96259 , 411.350406 , 348.779295 ], [ 18.2127675, 137.353044 , 0. ]]]	[[[1.40370138,0.85741495,0.96157442,0.17617664], [0.00000033,0.00000033,0.00000033,0. ]]]	[[[0.89884515,0.96224043,0.17617664], [0.00000033,0.00000033,0. ]]]	[[[0.755812 ,0.56149532,0. ], [0.00000033,0.00000033,0. ]]]	[0.855,0.145]
{'B_diff': 0.25, 'I_diff': 0.75, 'N0': 1793.1618924283257, 'h_N': 14.235138334693595, 'r0': 1.1915640656939523, 'a0': 0.001016755830781104, 'h0': 2.023071327455591, 'alpha0': 0.0003217096511607831, 'eta0': 4.240364042241381, 'delta': 0.04417482904677743, 'n': 1.5479118607955913, 'nu': 1.3363197967683922, 'a_scale': 1.1291030186584154, 'id': 710800}	1	[0]	[[[ 134.767133 ,5543.61455 , 403.6156665, 200.491575 ]]]	[[[4497.91797 , 385.412655, 200.491575]]]	[[[2.04588562,0.58779438,1.44338825,0.5045055 ]]]	[[[0.59906791,1.46936419,0.5045055 ]]]	[[[0.55428183,0.92234309,0. ]]]	[1.]
{'B_diff': 0.25, 'I_diff': 0.5, 'N0': 2167.570412415753, 'h_N': 15.10281405362084, 'r0': 1.7848315454289962, 'a0': 0.0009680039029324541, 'h0': 1.2678529716332256, 'alpha0': 0.0008747884596732105, 'eta0': 4.617197875111776, 'delta': 0.059270559302457185, 'n': 1.6675982663496436, 'nu': 1.3501891544272708, 'a_scale': 2.9485112281500627, 'id': 701000}	1	[0]	[[[ 439.019586,5485.1439 , 786.014022, 156.62243 ]]]	[[[2681.36119 , 751.622161, 156.62243 ]]]	[[[1.32858227,0.90803182,1.1789466 ,0.56346449]]]	[[[0.95485343,1.19785056,0.56346449]]]	[[[0.87728008,0.92584721,0. ]]]	[1.]
{'B_diff': 0.5, 'I_diff': 1.0, 'N0': 1903.8907545440584, 'h_N': 18.53127149000204, 'r0': 1.2529071734580057, 'a0': 0.0011186549400338764, 'h0': 1.1096929568034422, 'alpha0': 0.0008941529852914091, 'eta0': 1.469399981200481, 'delta': 0.050012480272825476, 'n': 1.1191834728326635, 'nu': 1.3233994549925283, 'a_scale': 3.4545477885133304, 'id': 731000}	1	[0]	[[[ 0.84730433,12409.72874959, 61.952213 , 75.6053744 ]]]	[[[ 0.00134959,50.4213248 ,75.6053744 ]]]	[[[0.00000033,0.00000033,0.00000033,0.00000033]]]	[[[0.00000033,0.00000033,0.00000033]]]	[[[0.00000033,0.00000033,0. ]]]	[1.]
{'B_diff': 1.0, 'I_diff': 1.0, 'N0': 605.5884695827473, 'h_N': 5.397889543789961, 'r0': 1.2933821201425637, 'a0': 0.0006553996098624068, 'h0': 2.141629812559627, 'alpha0': 0.00024845190310635636, 'eta0': 1.4826699742438874, 'delta': 0.03684796868058232, 'n': 1.847252941093314, 'nu': 1.4702820836829151, 'a_scale': 1.8350322089182183, 'id': 732600}	1	[0]	[[[ 0.229846 ,3092.220772 , 74.77703618, 78.9080936 ]]]	[[[421.828692 , 67.5301829, 78.9080936]]]	[[[0.,0.,0.,0.]]]	[[[0.,0.,0.]]]	[[[0.,0.,0.]]]	[1.]
{'B_diff': 0.75, 'I_diff': 0.5, 'N0': 1821.6827378821258, 'h_N': 19.56765197658358, 'r0': 1.6506749429032304, 'a0': 0.0011458460280352114, 'h0': 1.8806099524444075, 'alpha0': 0.000712651666570561, 'eta0': 3.7614079113881647, 'delta': 0.05836366076020791, 'n': 1.0259072052628015, 'nu': 1.5659119774962922, 'a_scale': 2.466297642033501, 'id': 715400}	3	[0,1,1]	[[[ 34.4857975 ,6762.0158 , 982.691935 , 116.843182 ], [ 46.9782934 ,4298.94017 , 630.21806882, 201.717523 ], [ 166.875678 ,8618.92467 , 892.749201 , 43.6502672 ]]]	[[[1433.62646 , 665.433425 , 116.843182 ], [4298.94017 , 623.313314 , 201.717523 ], [ 0. , 456.597562 , 43.6502672]]]	[[[2.9110469 ,0.77577833,1.17732732,1.37069985], [2.5557329 ,0.69065658,1.2208059 ,0.97405859], [2.44294134,0.65291212,1.26769192,0.96650042]]]	[[[1.81130049,1.14830731,1.37069985], [0.69065658,1.22462408,0.97405859], [0. ,1.38350162,0.96650042]]]	[[[1.12402042,1.76306149,0. ], [0. ,0.96474031,0. ], [0.65291212,1.41889197,0. ]]]	[0.865,0.065,0.07 ]
{'B_diff': 1.0, 'I_diff': 0.5, 'N0': 2101.2473765324535, 'h_N': 12.356018154375175, 'r0': 0.5072142053692338, 'a0': 0.0015459095451811897, 'h0': 1.021176886098249, 'alpha0': 0.00041347034603905883, 'eta0': 4.560681936327388, 'delta': 0.039083147805426724, 'n': 1.4593262028992484, 'nu': 1.1951324361399123, 'a_scale': 3.0261115809187022, 'id': 693800}	2	[0,1]	[[[ 523.455513 ,2218.856663 , 492.67364258, 438.032734 ], [1997.16268 , 40.2259571 , 163.574925 , 0. ]]]	[[[1982.17176 , 490.167612 , 438.032734 ], [ 23.1547405, 111.545494 , 0. ]]]	[[[0.85923807,1.36553878,1.27666743,0.20135163], [0.00000033,0.00000033,0.00000033,0. ]]]	[[[1.40559442,1.27953883,0.20135163], [0.00000033,0.00000033,0. ]]]	[[[1.10895141,0.7530052 ,0. ], [0.00000033,0.00000033,0. ]]]	[0.975,0.025]
{'B_diff': 1.0, 'I_diff': 0.25, 'N0': 1019.7230936523315, 'h_N': 14.331274347082184, 'r0': 0.720502624678935, 'a0': 0.0018609681217520737, 'h0': 0.7533755695969679, 'alpha0': 0.000569982572031617, 'eta0': 2.2137768272435263, 'delta': 0.055583879481255795, 'n': 1.648321083656851, 'nu': 1.5143001166426662, 'a_scale': 2.842357541190035, 'id': 703200}	2	[0,0]	[[[ 59.3362519 ,1744.4910007 , 103.8954429 , 282.430246 ], [ 1.84032262,3545.59592 , 65.8052072 , 180.673642 ]]]	[[[1682.68042 , 68.7117393, 282.430246 ], [1895.17959 , 51.8450439, 180.673642 ]]]	[[[1.68034724,0.63123544,1.10961625,0.23741191], [0. ,0. ,0. ,0. ]]]	[[[0.64012674,1.14847965,0.23741191], [0. ,0. ,0. ]]]	[[[0.46577302,1.03744736,0. ], [0. ,0. ,0. ]]]	[0.85,0.15]
{'B_diff': 0.75, 'I_diff': 1.0, 'N0': 1122.2642808094397, 'h_N': 16.388606498968905, 'r0': 1.1949521547327269, 'a0': 0.0006790088441237388, 'h0': 0.9510587333589847, 'alpha0': 0.0008232629268908725, 'eta0': 4.46827200793289, 'delta': 0.05236188461140866, 'n': 1.7931636719605746, 'nu': 1.2766806970865399, 'a_scale': 4.408145603343584, 'id': 715800}	1	[0]	[[[ 25.852797 ,3368.9409621, 378.0159241, 225.694795 ]]]	[[[ 93.2293021,363.825237 ,225.694795 ]]]	[[[1.95487775,0.70406905,1.24797719,0.53067385]]]	[[[0.92412862,1.27928926,0.53067385]]]	[[[0.69956616,1.28687548,0. ]]]	[1.]
{'B_diff': 0.75, 'I_diff': 0.5, 'N0': 658.3974202355354, 'h_N': 8.134245691882743, 'r0': 0.538878892096796, 'a0': 0.0008213090294118455, 'h0': 1.9558454712308633, 'alpha0': 0.0007533000641060219, 'eta0': 1.583951633173634, 'delta': 0.054771496404381115, 'n': 1.8087948675339467, 'nu': 1.3724860867302757, 'a_scale': 1.6117950861029344, 'id': 731400}	1	[0]	[[[ 1.17754152,3001.16936 , 65.1474857 , 54.3289947 ]]]	[[[1290.42469 , 58.8193015, 54.3289947]]]	[[[0.,0.,0.,0.]]]	[[[0.,0.,0.]]]	[[[0.,0.,0.]]]	[1.]
{'B_diff': 1.0, 'I_diff': 0.25, 'N0': 2110.194388147488, 'h_N': 7.362369482923041, 'r0': 1.218113525158204, 'a0': 0.0013476548363594403, 'h0': 1.8254700214439705, 'alpha0': 0.0002913105169798617, 'eta0': 3.2632322496260837, 'delta': 0.030493943852336225, 'n': 1.0377678475039227, 'nu': 1.8906802988250138, 'a_scale': 4.619096935421556, 'id': 732000}	3	[0,1,1]	[[[ 0.1959152 ,17421.8993445 , 34.9745308 , 33.1643398 ], [ 0.20379716, 7470.58356 , 34.1604579 , 81.0451771 ], [ 2110.19368 , 0. , 0. , 0. ]]]	[[[ 36.0154445, 19.2519502, 33.1643398], [7470.58356 , 20.9346925, 81.0451771], [ 0. , 0. , 0. ]]]	[[[0.00000025,0.00000671,0.00000109,0.00000848], [0.00000033,0.00000033,0.00000033,0.00000033], [0.00000033,0. ,0. ,0. ]]]	[[[0.00250241,0.00000598,0.00000848], [0.00000033,0.00000033,0.00000033], [0. ,0. ,0. ]]]	[[[0.00001191,0.00000975,0. ], [0. ,0.00000033,0. ], [0. ,0. ,0. ]]]	[0.42 ,0.525,0.055]
{'B_diff': 1.0, 'I_diff': 0.5, 'N0': 1446.269483782677, 'h_N': 14.815546337594597, 'r0': 0.8708766723270183, 'a0': 0.0008784648340582296, 'h0': 1.908454569065187, 'alpha0': 0.0002979883313485178, 'eta0': 4.141691274027863, 'delta': 0.045076125779808504, 'n': 1.4435799341341238, 'nu': 1.8526696114632322, 'a_scale': 3.7634848349518943, 'id': 725800}	1	[0]	[[[ 1.03995892,9756.328392 , 164.7035517 , 100.34895 ]]]	[[[310.370732,128.110889,100.34895 ]]]	[[[0.21924991,0.16163302,1.3131322 ,1.02240227]]]	[[[0.33568996,1.31606015,1.02240227]]]	[[[0.15608915,1.35612913,0. ]]]	[1.]
{'B_diff': 0.25, 'I_diff': 0.75, 'N0': 627.9648184194344, 'h_N': 14.349829416424834, 'r0': 1.1032328958333835, 'a0': 0.0008615225567617904, 'h0': 1.3476571588721136, 'alpha0': 0.0007760132016222472, 'eta0': 2.22400240924656, 'delta': 0.05744102173006055, 'n': 1.4546188104078943, 'nu': 1.844751634426403, 'a_scale': 1.5158692019660114, 'id': 733200}	1	[0]	[[[ 0.90951032,3119.57532 , 30.16259942, 37.6366873 ]]]	[[[1512.37759 , 20.9114315, 37.6366873]]]	[[[0.00000033,0.00000033,0.00000033,0.00000033]]]	[[[0.00000033,0.00000033,0.00000033]]]	[[[0.00000033,0.00000033,0. ]]]	[1.]
{'B_diff': 0.25, 'I_diff': 0.5, 'N0': 1319.2125999911916, 'h_N': 14.101054822545997, 'r0': 1.381803584152659, 'a0': 0.0011513738423968726, 'h0': 2.145322046841607, 'alpha0': 0.0008499144334445676, 'eta0': 4.819776594295988, 'delta': 0.04246932683143273, 'n': 1.2369206021935994, 'nu': 1.0641689339312876, 'a_scale': 2.858832526286243, 'id': 713800}	1	[0]	[[[ 98.165922 ,3651.018766 , 633.61581464, 140.247528 ]]]	[[[201.663896,631.235051,140.247528]]]	[[[1.89822038,0.87536741,1.01476117,1.05192874]]]	[[[0.93114804,1.01606509,1.05192874]]]	[[[0.87228905,1.04411219,0. ]]]	[1.]
{'B_diff': 0.25, 'I_diff': 1.0, 'N0': 656.915797268466, 'h_N': 14.061941030341563, 'r0': 1.4407013784049534, 'a0': 0.0019089236305749177, 'h0': 0.9232118491880723, 'alpha0': 0.0007442475019048995, 'eta0': 2.424751833300689, 'delta': 0.05507450426315425, 'n': 1.941644122202341, 'nu': 1.133830838925832, 'a_scale': 1.0893823997199767, 'id': 675800}	2	[0,1]	[[[123.287437 ,357.700202 ,178.76357964,203.484063 ], [599.31017 , 12.54158717,156.566023 , 0. ]]]	[[[221.369735 ,177.981554 ,203.484063 ], [ 7.3299696, 0. , 0. ]]]	[[[0.7762037 ,1.39720992,0.72530447,0.09215253], [0.00000033,0.00000033,0.00000033,0. ]]]	[[[1.43920656,0.72711077,0.09215253], [0.00000033,0. ,0. ]]]	[[[1.33910777,0.31776478,0. ], [0.00000033,0.00000033,0. ]]]	[0.93,0.07]
{'B_diff': 1.0, 'I_diff': 1.0, 'N0': 1132.0442803832384, 'h_N': 11.09487141242992, 'r0': 1.9569761056795323, 'a0': 0.0014916049428609236, 'h0': 2.1511939736935757, 'alpha0': 0.0008952545758232668, 'eta0': 3.7539526572427935, 'delta': 0.044035867410044865, 'n': 1.7946334505743602, 'nu': 1.2594018595282936, 'a_scale': 3.608002651385951, 'id': 723000}	1	[0]	[[[ 1.33135169,5979.60478 , 260.37826139, 123.230617 ]]]	[[[193.08078 ,260.196587,123.230617]]]	[[[2.82344975,0.43197587,1.65223204,1.09892262]]]	[[[0.7983991 ,1.65273629,1.09892262]]]	[[[0.42641776,1.15083068,0. ]]]	[1.]
{'B_diff': 0.75, 'I_diff': 1.0, 'N0': 1489.4662776338296, 'h_N': 14.757068773061496, 'r0': 0.8418189437440442, 'a0': 0.0020552934238944236, 'h0': 1.5360680112896863, 'alpha0': 0.0006929434888497833, 'eta0': 2.4235300404583144, 'delta': 0.05895625227745736, 'n': 1.1802728033651988, 'nu': 1.1960686014024295, 'a_scale': 2.0568584664391714, 'id': 719000}	1	[0]	[[[ 51.0940924 ,7440.3488875 , 366.85636414, 122.156917 ]]]	[[[ 39.2735575,364.358643 ,122.156917 ]]]	[[[2.63230291,0.47371349,1.64090231,1.01356988]]]	[[[0.64736951,1.64560069,1.01356988]]]	[[[0.4730186 ,1.07445354,0. ]]]	[1.]
{'B_diff': 0.25, 'I_diff': 0.5, 'N0': 1813.0896890992055, 'h_N': 10.728030607367916, 'r0': 0.7200753208050031, 'a0': 0.0017198138977006377, 'h0': 1.4958571673826773, 'alpha0': 0.000565562429726549, 'eta0': 2.7444348637598353, 'delta': 0.040306398925355494, 'n': 1.921484809385504, 'nu': 1.4672798951077453, 'a_scale': 2.1476205381727342, 'id': 733000}	1	[0]	[[[ 0.71515885,9400.98989 , 57.8199534 , 95.890127 ]]]	[[[3893.70427 , 43.9561787, 95.890127 ]]]	[[[0.,0.,0.,0.]]]	[[[0.,0.,0.]]]	[[[0.,0.,0.]]]	[1.]
{'B_diff': 0.75, 'I_diff': 0.25, 'N0': 927.2975179054986, 'h_N': 14.286603196721957, 'r0': 1.1882854548638688, 'a0': 0.001629997116346316, 'h0': 1.4702409773203575, 'alpha0': 0.00037778261909440737, 'eta0': 4.696545703762722, 'delta': 0.05907827868671651, 'n': 1.7984028204387448, 'nu': 1.4174603808456707, 'a_scale': 4.504473335841384, 'id': 699200}	2	[0,1]	[[[247.622068 ,941.059514 ,408.3661688,146.998242 ], [819.951664 , 29.1794441,182.7450907, 0. ]]]	[[[784.24739 ,337.701474 ,146.998242 ], [ 15.1401135,125.973235 , 0. ]]]	[[[0.91867065,1.33208998,0.72076019,0.07329619], [0.00000033,0.00000033,0.00000033,0. ]]]	[[[1.38815545,0.76416475,0.07329619], [0.00000033,0.00000033,0. ]]]	[[[1.13783164,0.51799829,0. ], [0.00000033,0.00000033,0. ]]]	[0.885,0.115]
{'B_diff': 0.25, 'I_diff': 0.5, 'N0': 1313.1415411826724, 'h_N': 16.910735953532836, 'r0': 0.8997959555019535, 'a0': 0.0019681511475854773, 'h0': 0.6304781778744046, 'alpha0': 0.00045920938327650594, 'eta0': 4.423914043825103, 'delta': 0.05405279156687845, 'n': 1.7050648138774869, 'nu': 1.157337488441125, 'a_scale': 3.780271316613006, 'id': 736200}	1	[1]	[[[1239.7483 , 24.72010168, 128.9859103 , 0. ]]]	[[[15.093684 ,59.5152202, 0. ]]]	[[[0.00000033,0.00000033,0.00000033,0. ]]]	[[[0.00000033,0.00000033,0. ]]]	[[[0.00000033,0.00000033,0. ]]]	[1.]
{'B_diff': 0.25, 'I_diff': 1.0, 'N0': 591.6446831851163, 'h_N': 9.726620943458247, 'r0': 0.7672497252946411, 'a0': 0.001259016606835973, 'h0': 1.1375936144196057, 'alpha0': 0.0006379637088951367, 'eta0': 3.1438880539796306, 'delta': 0.04044878603457988, 'n': 1.9474206868139792, 'nu': 1.8221702175461578, 'a_scale': 1.8274292567268506, 'id': 736600}	1	[0]	[[[ 0.70795545,2642.95543 , 27.10570232, 70.4707992 ]]]	[[[1162.85972 , 20.2152412, 70.4707992]]]	[[[0.00000033,0.00000033,0.00000033,0.00000033]]]	[[[0.00000033,0.00000033,0.00000033]]]	[[[0.00000033,0.00000033,0. ]]]	[1.]
{'B_diff': 0.75, 'I_diff': 0.75, 'N0': 1904.4869233848988, 'h_N': 9.540649970142635, 'r0': 1.8189190853245747, 'a0': 0.001985740443435334, 'h0': 0.6989010279838883, 'alpha0': 0.0008416100184646904, 'eta0': 3.672394435103689, 'delta': 0.035139392982053375, 'n': 1.217003334433534, 'nu': 1.9133735077447642, 'a_scale': 1.1230266677670036, 'id': 734800}	1	[0]	[[[ 0.21260598,7379.882024 , 20.49630902, 126.920141 ]]]	[[[6602.43175 , 13.8374876, 126.920141 ]]]	[[[0.,0.,0.,0.]]]	[[[0.,0.,0.]]]	[[[0.,0.,0.]]]	[1.]
{'B_diff': 1.0, 'I_diff': 0.5, 'N0': 1703.3617610803012, 'h_N': 11.644926545465868, 'r0': 1.750853493001923, 'a0': 0.0009501696052503408, 'h0': 0.6783788605470509, 'alpha0': 0.0007046051835961164, 'eta0': 5.025852106594916, 'delta': 0.05835203920878208, 'n': 1.7158802952219259, 'nu': 1.160356512063113, 'a_scale': 2.0209336844877743, 'id': 668200}	2	[0,1]	[[[ 247.871879 , 786.045295 , 491.14783119, 595.955334 ], [1462.62732 , 39.8200804 , 392.655563 , 0. ]]]	[[[558.714293 ,487.120504 ,595.955334 ], [ 23.5976496,276.846847 , 0. ]]]	[[[0.82740694,1.41457315,0.64962321,0.02730478], [0.00000033,0.00000033,0.00000033,0. ]]]	[[[1.56074443,0.65265912,0.02730478], [0.00000033,0.00000033,0. ]]]	[[[1.14696629,0.28856863,0. ], [0.00000033,0.00000033,0. ]]]	[0.78,0.22]
{'B_diff': 0.25, 'I_diff': 0.25, 'N0': 2156.855211676419, 'h_N': 18.356286406489456, 'r0': 0.8411652564243188, 'a0': 0.00118872369337735, 'h0': 2.2238065885297904, 'alpha0': 0.0005291209426053128, 'eta0': 1.7725925087216359, 'delta': 0.03849691295478768, 'n': 1.925969401531948, 'nu': 1.9062459592902465, 'a_scale': 4.286794312254926, 'id': 736000}	1	[0]	[[[ 0.90373156,12382.47291 , 25.9622698 , 24.2268157 ]]]	[[[4275.25759 , 15.7149086, 24.2268157]]]	[[[0.,0.,0.,0.]]]	[[[0.,0.,0.]]]	[[[0.,0.,0.]]]	[1.]
{'B_diff': 0.25, 'I_diff': 0.25, 'N0': 1403.8447757266927, 'h_N': 9.122726125843805, 'r0': 1.7462524871601417, 'a0': 0.0018423473873288988, 'h0': 1.9164921072753398, 'alpha0': 0.000572905184991817, 'eta0': 4.734528592312503, 'delta': 0.05660036296673028, 'n': 1.245380868988914, 'nu': 1.0737704206229466, 'a_scale': 2.28724659233152, 'id': 707200}	1	[0]	[[[ 117.768351 ,2121.600331 , 807.4124657, 286.984175 ]]]	[[[461.074211,760.4993 ,286.984175]]]	[[[1.72393778,0.74672952,0.44946497,0.05098044]]]	[[[0.86568376,0.45725133,0.05098044]]]	[[[0.72256394,0.32592711,0. ]]]	[1.]
{'B_diff': 1.0, 'I_diff': 1.0, 'N0': 966.0643779306147, 'h_N': 17.88493226218914, 'r0': 1.2909769358166607, 'a0': 0.000978213280392139, 'h0': 0.9429106722618134, 'alpha0': 0.0006489858165815649, 'eta0': 3.4715549423085807, 'delta': 0.05887960506978329, 'n': 1.6894436372467507, 'nu': 1.0517166647637435, 'a_scale': 3.360142707358793, 'id': 735800}	2	[0,1]	[[[ 4.82445678,1762.51989322, 347.57365567, 298.14065 ], [ 748.96402 , 49.8160257 , 335.704039 , 0. ]]]	[[[ 5.05574322,345.968231 ,298.14065 ], [ 29.6653554 ,199.762138 , 0. ]]]	[[[0. ,0. ,0. ,0. ], [0.00000033,0.00000033,0.00000033,0. ]]]	[[[0. ,0. ,0. ], [0.00000033,0.00000033,0. ]]]	[[[0. ,0. ,0. ], [0.00000033,0.00000033,0. ]]]	[0.83,0.17]
{'B_diff': 0.5, 'I_diff': 1.0, 'N0': 1406.8043944905207, 'h_N': 15.334747962201664, 'r0': 1.158998116506936, 'a0': 0.0019279880298027977, 'h0': 1.0313791708201323, 'alpha0': 0.0003314493803113777, 'eta0': 2.76842884379373, 'delta': 0.05625609823792761, 'n': 1.1292166478074872, 'nu': 1.531294552547699, 'a_scale': 1.8931941827003687, 'id': 734200}	1	[0]	[[[ 0.98381208,8067.918119 , 91.6718628 , 130.262738 ]]]	[[[ 29.652809 , 72.9503824,130.262738 ]]]	[[[0.,0.,0.,0.]]]	[[[0.,0.,0.]]]	[[[0.,0.,0.]]]	[1.]
{'B_diff': 0.5, 'I_diff': 0.5, 'N0': 677.4428397350936, 'h_N': 18.640620788211766, 'r0': 0.7761411761526815, 'a0': 0.0011342818891165298, 'h0': 0.9377003232083241, 'alpha0': 0.0006116336216451284, 'eta0': 3.8503434854923455, 'delta': 0.03742207447518711, 'n': 1.3773746245748688, 'nu': 1.157674460294425, 'a_scale': 1.007453621940947, 'id': 737000}	1	[0]	[[[ 21.6264054,294.6031654,143.6790174,315.401065 ]]]	[[[223.886129,122.123669,315.401065]]]	[[[0.00000033,0.00000033,0.00000033,0.00000033]]]	[[[0.00000033,0.00000033,0.00000033]]]	[[[0.00000033,0.00000033,0. ]]]	[1.]
{'B_diff': 0.75, 'I_diff': 1.0, 'N0': 1110.6202079523796, 'h_N': 16.0943323015101, 'r0': 0.8729098226816778, 'a0': 0.0020089568054203304, 'h0': 0.6707177962117948, 'alpha0': 0.0005058966499570199, 'eta0': 5.236855384008322, 'delta': 0.04624895782000453, 'n': 1.620853656048416, 'nu': 1.2806525682031356, 'a_scale': 1.553370840240234, 'id': 683800}	2	[0,1]	[[[ 228.239645 , 517.456441 , 253.77652587, 355.295647 ], [1014.57452 , 24.74214333, 156.407455 , 0. ]]]	[[[399.714367 ,250.144535 ,355.295647 ], [ 17.8244803, 80.5131467, 0. ]]]	[[[0.68182677,1.6028882 ,0.99052258,0.08401237], [0.00000033,0.00000033,0.00000033,0. ]]]	[[[1.70426065,0.99919937,0.08401237], [0.00000033,0.00000033,0. ]]]	[[[1.33586895,0.41368122,0. ], [0.00000033,0.00000033,0. ]]]	[0.84,0.16]
{'B_diff': 0.5, 'I_diff': 0.75, 'N0': 861.0663342961075, 'h_N': 14.925735505777498, 'r0': 0.9314120739410261, 'a0': 0.0005945276281479106, 'h0': 1.9634668236729012, 'alpha0': 0.000586450979737198, 'eta0': 2.6579640829643116, 'delta': 0.04672217601567771, 'n': 1.993284605342697, 'nu': 1.3845085244233726, 'a_scale': 2.236271897249687, 'id': 734000}	1	[0]	[[[ 0.98678102,4355.42135 , 72.18836472, 71.1168081 ]]]	[[[1091.63779 , 64.7166562, 71.1168081]]]	[[[0.,0.,0.,0.]]]	[[[0.,0.,0.]]]	[[[0.,0.,0.]]]	[1.]
{'B_diff': 0.75, 'I_diff': 1.0, 'N0': 831.6665065360513, 'h_N': 16.4514427119027, 'r0': 1.0953863788516323, 'a0': 0.0015441194410607919, 'h0': 2.249170888788048, 'alpha0': 0.0006578172346256487, 'eta0': 1.536621797512947, 'delta': 0.054365796584513335, 'n': 1.2828911249884045, 'nu': 1.3216798169116708, 'a_scale': 1.698296121200646, 'id': 735000}	1	[0]	[[[ 1.01317613,5403.395352 , 79.30348272, 36.9567127 ]]]	[[[202.374642 , 73.732033 , 36.9567127]]]	[[[0.,0.,0.,0.]]]	[[[0.,0.,0.]]]	[[[0.,0.,0.]]]	[1.]
{'B_diff': 0.5, 'I_diff': 1.0, 'N0': 896.4229644022273, 'h_N': 15.507569955273814, 'r0': 1.0257566737001365, 'a0': 0.0008611263032128702, 'h0': 0.6970271053628153, 'alpha0': 0.0003916550966471039, 'eta0': 4.8847946723321485, 'delta': 0.0521464728966311, 'n': 1.5832237046356497, 'nu': 1.0922376413530643, 'a_scale': 3.751930151366934, 'id': 737400}	1	[1]	[[[688.68084 , 56.7636187,337.128178 , 0. ]]]	[[[ 36.2144883,175.951395 , 0. ]]]	[[[0.00000033,0.00000033,0.00000033,0. ]]]	[[[0.00000033,0.00000033,0. ]]]	[[[0.00000033,0.00000033,0. ]]]	[1.]
{'B_diff': 1.0, 'I_diff': 0.25, 'N0': 2109.8065726596797, 'h_N': 7.964566891948223, 'r0': 1.3489395945693803, 'a0': 0.0010130560295051549, 'h0': 2.236284680464208, 'alpha0': 0.0003009361682519986, 'eta0': 3.60927652633999, 'delta': 0.037870369801435724, 'n': 1.3292400318701274, 'nu': 1.44947197098724, 'a_scale': 4.324448259624289, 'id': 716000}	1	[0]	[[[ 57.3603136,5659.077205 , 323.4153822, 249.554596 ]]]	[[[5534.777 , 252.567998, 249.554596]]]	[[[2.86493676,0.45065495,1.6335176 ,0.59912874]]]	[[[0.45325319,1.69179985,0.59912874]]]	[[[0.35578463,1.43918124,0. ]]]	[1.]
{'B_diff': 0.25, 'I_diff': 1.0, 'N0': 1892.8749044661713, 'h_N': 7.502793982309974, 'r0': 0.5786592644151723, 'a0': 0.000527936426101475, 'h0': 0.7412238361612336, 'alpha0': 0.0007440177716203861, 'eta0': 1.6992514258239633, 'delta': 0.05821754330583906, 'n': 1.0086929783239582, 'nu': 1.1214491019052182, 'a_scale': 4.211688053387505, 'id': 720600}	4	[0,1,0,1]	[[[ 35.9006545 ,6751.06101 , 343.647301 , 284.027853 ], [ 2.44351344,5678.45672 , 245.42852321, 359.21044 ], [ 37.9186637 ,6771.48913 , 342.082419 , 282.075254 ], [1085.24077 ,2790.80406 , 832.863936 , 49.3148039 ]]]	[[[3312.87463 , 207.940539 , 284.027853 ], [5678.45672 , 245.425995 , 359.21044 ], [3289.42685 , 206.917862 , 282.075254 ], [ 0. , 0. , 49.3148039]]]	[[[4.70691332,0.41202156,1.66632982,0.60148696], [0.94773611,0.3808083 ,1.44026276,0.50928561], [4.26614464,0.41553922,1.69937184,0.62843207], [0.71598979,1.60148198,1.34820093,0.83119185]]]	[[[0.87923209,1.3516587 ,0.60148696], [0.3808083 ,1.44027155,0.50928561], [0.88816136,1.40397597,0.62843207], [0. ,0. ,0.83119185]]]	[[[1.1507608 ,3.31826609,0. ], [0. ,0.62140777,0. ], [1.1362371 ,3.36113646,0. ], [1.60148198,1.34820093,0. ]]]	[0.94 ,0.025,0.03 ,0.005]
{'B_diff': 0.25, 'I_diff': 0.75, 'N0': 1452.6126983356248, 'h_N': 16.46118627067799, 'r0': 1.2748643060008207, 'a0': 0.0019072173361391785, 'h0': 1.1761690251213626, 'alpha0': 0.00024228924364286196, 'eta0': 3.446120942791832, 'delta': 0.04738911694419097, 'n': 1.4880049256929548, 'nu': 1.270268396330672, 'a_scale': 2.713289914221199, 'id': 704400}	2	[0,1]	[[[ 90.5994023 ,2761.16019 , 311.4091868 , 413.053389 ], [1292.17002 , 32.44130332, 305.764595 , 0. ]]]	[[[1123.4545 , 297.551706 , 413.053389 ], [ 24.0441403, 106.193359 , 0. ]]]	[[[1.7362162 ,0.67134088,0.95313146,0.20324946], [0.00000033,0.00000033,0.00000033,0. ]]]	[[[0.73062658,0.97467692,0.20324946], [0.00000033,0.00000033,0. ]]]	[[[0.6470885 ,0.50383049,0. ], [0.00000033,0.00000033,0. ]]]	[0.995,0.005]
{'B_diff': 0.5, 'I_diff': 0.25, 'N0': 1127.494562471205, 'h_N': 7.163601662392246, 'r0': 1.0774528750860248, 'a0': 0.0007487998815347082, 'h0': 2.2833651579737833, 'alpha0': 0.0008579901226533283, 'eta0': 3.6882249720039297, 'delta': 0.0480770309191151, 'n': 1.4600933858051588, 'nu': 1.8075940119243503, 'a_scale': 1.5236154919882514, 'id': 720800}	1	[0]	[[[ 62.0303439,3847.387377 , 232.2171804, 73.4683394]]]	[[[3544.00114 , 161.447323 , 73.4683394]]]	[[[2.5521017 ,0.47428013,1.6439557 ,0.82383741]]]	[[[0.48106714,1.70504023,0.82383741]]]	[[[0.41967936,1.51484253,0. ]]]	[1.]
{'B_diff': 1.0, 'I_diff': 0.25, 'N0': 1821.400778046329, 'h_N': 9.835323444569767, 'r0': 1.2618633425599417, 'a0': 0.0011950980305112996, 'h0': 1.031700971427183, 'alpha0': 0.00023970220749531984, 'eta0': 1.877721809327642, 'delta': 0.04381259730869546, 'n': 1.6841353808363764, 'nu': 1.0395001495181746, 'a_scale': 2.163572309880008, 'id': 696800}	2	[0,1]	[[[ 587.188148 , 287.154557 , 635.69189276, 494.243806 ], [1658.18014 , 28.377963 , 270.2820963 , 0. ]]]	[[[186.672484,635.691582,494.243806], [ 16.388171,240.504096, 0. ]]]	[[[0.52028756,1.97105573,0.79249759,0.11673895], [0.00000033,0.00000033,0.00000033,0. ]]]	[[[2.09288777,0.79249774,0.11673895], [0.00000033,0.00000033,0. ]]]	[[[1.78984983,0.496413 ,0. ], [0.00000033,0.00000033,0. ]]]	[0.905,0.095]
{'B_diff': 0.75, 'I_diff': 0.75, 'N0': 1906.9035820196757, 'h_N': 6.352095535726944, 'r0': 1.1243259969038335, 'a0': 0.000816474729534877, 'h0': 2.2844951902189914, 'alpha0': 0.0006002792142117037, 'eta0': 3.3192137337078207, 'delta': 0.05679720167947919, 'n': 1.128389374810327, 'nu': 1.8855511022716467, 'a_scale': 4.0568590836325376, 'id': 731600}	2	[0,0]	[[[ 0.35085001,7674.1894449 , 28.83884545, 28.7637064 ], [ 80.9597378 ,9847.063684 ,1047.038094 , 20.2349919 ]]]	[[[7616.317 , 26.6841407, 28.7637064], [ 402.092244 , 264.230862 , 20.2349919]]]	[[[0. ,0. ,0. ,0. ], [2.91590413,0.57154995,1.26412369,2.22345698]]]	[[[0. ,0. ,0. ], [2.52337456,2.10018537,2.22345698]]]	[[[0.00000027,0.00000004,0. ], [0.65314425,1.49003637,0. ]]]	[0.72,0.28]
{'B_diff': 0.75, 'I_diff': 1.0, 'N0': 803.4067967868724, 'h_N': 10.927093783882079, 'r0': 1.4741310540605506, 'a0': 0.002027943685933983, 'h0': 1.3790648579831655, 'alpha0': 0.00034299731610042166, 'eta0': 3.330729703168448, 'delta': 0.03305740487216239, 'n': 1.6384239451822122, 'nu': 1.586009292906732, 'a_scale': 4.536026041542334, 'id': 738200}	1	[0]	[[[ 0.32665267,4863.3825812 , 50.7355853 , 91.4776162 ]]]	[[[12.9459912,40.0458589,91.4776162]]]	[[[0.00000033,0.00000033,0.00000033,0.00000033]]]	[[[0.00000033,0.00000033,0.00000033]]]	[[[0.00000033,0.00000033,0. ]]]	[1.]
{'B_diff': 1.0, 'I_diff': 1.0, 'N0': 1862.363511041217, 'h_N': 15.383690225174833, 'r0': 1.7085108315431787, 'a0': 0.000733244217162428, 'h0': 1.644468992287807, 'alpha0': 0.000757596150732454, 'eta0': 2.063765752618018, 'delta': 0.059758956132441476, 'n': 1.2951207982668271, 'nu': 1.1121092579883456, 'a_scale': 3.410327052471344, 'id': 726200}	16	[0,0,0,0,0,0,0,0,0,0,0,0,0,0,0,0]	[[[ 41.0452591,11125.731393 , 648.239734 , 78.4844534], [ 36.2379045,11180.712907 , 627.805419 , 80.0290511], [ 44.4348223,11018.753308 , 665.167452 , 78.2675816], [ 48.359494 ,11011.041815 , 680.22362 , 75.8910373], [ 58.2111905,10974.996266 , 708.761401 , 71.2151017], [ 45.7981106,11080.163969 , 663.133209 , 76.4543087], [ 45.7811933,11125.428385 , 659.815718 , 75.4143383], [ 31.9620462,11196.886206 , 602.945829 , 83.3915197], [ 41.0713561,11195.700765 , 632.286153 , 78.538759 ], [ 37.6821473,11294.310092 , 620.311516 , 77.0960505], [ 44.9695556,11071.618414 , 657.089526 , 76.597118 ], [ 45.5932905,11060.21877 , 663.071439 , 77.2600083], [ 36.7726483,11376.545502 , 602.725106 , 77.144033 ], [ 33.2648436,11294.926885 , 600.554103 , 79.6601608], [ 48.6882577,11000.905954 , 679.127363 , 76.0650282], [ 29.1924086,11242.355021 , 587.256635 , 84.1265105]]]	[[[230.830993 ,304.716109 , 78.4844534], [254.298507 ,304.337115 , 80.0290511], [241.895208 ,308.322609 , 78.2675816], [208.373515 ,309.247831 , 75.8910373], [159.315266 ,306.964232 , 71.2151017], [220.205569 ,304.09115 , 76.4543087], [199.058985 ,305.71725 , 75.4143383], [306.674506 ,299.046883 , 83.3915197], [226.897365 ,298.66895 , 78.538759 ], [219.974492 ,298.161314 , 77.0960505], [238.055514 ,307.332489 , 76.597118 ], [223.93867 ,306.385364 , 77.2600083], [214.303302 ,294.134424 , 77.144033 ], [259.899685 ,300.959691 , 79.6601608], [217.695654 ,308.998302 , 76.0650282], [318.702521 ,298.306038 , 84.1265105]]]	[[[4.57436406,0.4637957 ,1.63980575,1.59358012], [4.26847195,0.43928189,1.56118729,1.6842513 ], [3.17979082,0.43660499,1.43175082,1.77639356], [3.13176736,0.44359481,1.42385039,1.82947835], [2.69428637,0.44516555,1.39175435,1.8571497 ], [3.82385222,0.45166817,1.53878018,1.66483721], [3.61840573,0.45189871,1.52489044,1.80379448], [5.08315994,0.43857332,1.648295 ,1.55154077], [3.58512988,0.42862168,1.50332207,1.75174806], [4.35539288,0.44521465,1.62723494,1.74654388], [4.07576941,0.45973952,1.59217934,1.63134467], [3.40242806,0.43857386,1.47712543,1.67671865], [4.98493947,0.45003119,1.73529446,1.63402143], [5.32857019,0.45199469,1.73123784,1.64129759], [2.49427426,0.42414294,1.34093064,1.8791746 ], [6.08712924,0.45030455,1.76414501,1.52936251]]]	[[[3.28410082,1.27319324,1.59358012], [4.04763285,1.27440218,1.6842513 ], [4.43171822,1.24950516,1.77639356], [5.08336465,1.23733037,1.82947835], [6.19667949,1.24593663,1.8571497 ], [3.8128686 ,1.23168239,1.66483721], [5.2367707 ,1.25392166,1.80379448], [2.91246421,1.27509211,1.55154077], [4.44712846,1.24182691,1.75174806], [4.64821317,1.31289851,1.74654388], [3.17721484,1.24053774,1.63134467], [3.77339273,1.24740488,1.67671865], [4.02733442,1.28263706,1.63402143], [3.36647211,1.29791126,1.64129759], [5.22875179,1.23833927,1.8791746 ], [2.72671305,1.29701264,1.52936251]]]	[[[0.49191487,2.3680919 ,0. ], [0.48211886,2.29206906,0. ], [0.48240082,2.01594182,0. ], [0.48662405,1.97929711,0. ], [0.48218329,1.87081029,0. ], [0.48358121,2.17809308,0. ], [0.49243608,2.15916601,0. ], [0.47656897,2.4802461 ,0. ], [0.46963365,2.16081593,0. ], [0.48502521,2.37723093,0. ], [0.48872028,2.29037901,0. ], [0.47146232,2.07256593,0. ], [0.48130301,2.59670594,0. ], [0.48549221,2.6414564 ,0. ], [0.47372456,1.84933273,0. ], [0.48640397,2.74753946,0. ]]]	[0.095,0.145,0.185,0.14 ,0.04 ,0.155,0.04 ,0.01 ,0.1 ,0.01 ,0.02 ,0.015, 0.01 ,0.02 ,0.01 ,0.005]
{'B_diff': 0.75, 'I_diff': 0.25, 'N0': 1448.5162409933469, 'h_N': 18.608580246591995, 'r0': 0.7432612532377381, 'a0': 0.0006967337873920288, 'h0': 1.2210863906306642, 'alpha0': 0.000862954715645464, 'eta0': 2.786993454559644, 'delta': 0.04910117003166498, 'n': 1.7938689541062045, 'nu': 1.3782678591138833, 'a_scale': 4.070944684390506, 'id': 712000}	1	[0]	[[[ 126.269585 ,3687.846028 , 240.2951934, 195.167523 ]]]	[[[3551.6256 , 186.184594, 195.167523]]]	[[[1.79178881,0.62596238,1.62335177,0.46653986]]]	[[[0.63082063,1.6744183 ,0.46653986]]]	[[[0.54568646,1.45782786,0. ]]]	[1.]
{'B_diff': 0.5, 'I_diff': 0.75, 'N0': 591.6571555780662, 'h_N': 10.787996037510716, 'r0': 1.6658570537080664, 'a0': 0.0020655724049926036, 'h0': 1.4317919179507756, 'alpha0': 0.0005515092687976454, 'eta0': 4.596133295897973, 'delta': 0.04063887017110054, 'n': 1.46812569806854, 'nu': 1.2082361190009556, 'a_scale': 4.400169658019498, 'id': 727600}	1	[0]	[[[ 1.59911596,1253.2315622 , 190.8206018 , 177.212258 ]]]	[[[ 12.2963322,160.851181 ,177.212258 ]]]	[[[0.84474142,0.5013299 ,0.66370876,0.22547176]]]	[[[0.62971736,0.72502405,0.22547176]]]	[[[0.50039941,0.50473353,0. ]]]	[1.]
{'B_diff': 0.25, 'I_diff': 0.75, 'N0': 1859.2536191708155, 'h_N': 6.452988742312138, 'r0': 1.1651406404094127, 'a0': 0.0018766216340291523, 'h0': 0.8701404739102522, 'alpha0': 0.0007868208601795563, 'eta0': 2.445853854739825, 'delta': 0.037790231470421876, 'n': 1.729870447324818, 'nu': 1.4509451024391602, 'a_scale': 1.8059760468925825, 'id': 739600}	1	[0]	[[[ 0.25541652,9173.00629 , 41.55394334, 154.051736 ]]]	[[[3792.52578 , 34.3421207, 154.051736 ]]]	[[[0.00000033,0.00000033,0.00000033,0.00000033]]]	[[[0.00000033,0.00000033,0.00000033]]]	[[[0.00000033,0.00000033,0. ]]]	[1.]
{'B_diff': 0.25, 'I_diff': 0.5, 'N0': 1679.6363769634806, 'h_N': 10.695262294233379, 'r0': 1.0944442243089902, 'a0': 0.0019996527499017243, 'h0': 1.0545866778262214, 'alpha0': 0.0008259059061338767, 'eta0': 1.4439416333985098, 'delta': 0.03544564697484408, 'n': 1.7812197655879278, 'nu': 1.2360056887540518, 'a_scale': 2.7829244832820095, 'id': 739400}	1	[0]	[[[ 0.44806538,8077.3249 , 60.53124051, 179.21375 ]]]	[[[2324.36931 , 54.479161, 179.21375 ]]]	[[[0.00000033,0.00000033,0.00000033,0.00000033]]]	[[[0.00000033,0.00000033,0.00000033]]]	[[[0.00000033,0.00000033,0. ]]]	[1.]
{'B_diff': 0.5, 'I_diff': 1.0, 'N0': 1335.1500666468542, 'h_N': 6.995479655505241, 'r0': 0.9029532364087076, 'a0': 0.0007572347885305077, 'h0': 1.3473960198283303, 'alpha0': 0.0006543127021223795, 'eta0': 1.888460604161452, 'delta': 0.054730064604451414, 'n': 1.5793280903279143, 'nu': 1.6602333399805076, 'a_scale': 2.2052780099589158, 'id': 740600}	1	[0]	[[[ 0.49305662,8104.87876 , 38.7957183 , 48.8825615 ]]]	[[[1193.30519 , 31.0732208, 48.8825615]]]	[[[0.00000033,0.00000033,0.00000033,0.00000033]]]	[[[0.00000033,0.00000033,0.00000033]]]	[[[0.00000033,0.00000033,0. ]]]	[1.]
{'B_diff': 1.0, 'I_diff': 0.5, 'N0': 903.6797437143014, 'h_N': 12.573973573019748, 'r0': 1.838198319774511, 'a0': 0.0018095050821961584, 'h0': 1.3736429971862751, 'alpha0': 0.00023450557057019388, 'eta0': 1.4181401784585244, 'delta': 0.05049295311698043, 'n': 1.0299285111968102, 'nu': 1.2711721538438248, 'a_scale': 4.314746504359296, 'id': 732200}	3	[0,1,1]	[[[ 0.58331304,4906.733695 , 250.0744661 , 125.802484 ], [ 1.09468239,1179.32809 , 190.234198 , 290.550753 ], [ 17.8017162 ,4473.94028 , 335.89869837, 137.2821 ]]]	[[[ 78.522625 , 45.9602041 , 125.802484 ], [1179.32809 , 190.234198 , 290.550753 ], [ 0. , 3.25546937, 137.2821 ]]]	[[[0.23716173,0.17702693,0.68223414,0.53124869], [0.00000033,0.00000033,0.00000033,0.00000033], [3.7894232 ,0.47858588,1.31666528,0.96747077]]]	[[[1.04427583,0.79555816,0.53124869], [0.00000033,0.00000033,0.00000033], [0. ,0.8810379 ,0.96747077]]]	[[[0.17691687,0.72231595,0. ], [0. ,0. ,0. ], [0.47858588,1.32180252,0. ]]]	[0.925,0.07 ,0.005]
{'B_diff': 0.25, 'I_diff': 1.0, 'N0': 1180.1360503508554, 'h_N': 5.515164734899005, 'r0': 1.0220335370739821, 'a0': 0.00070685028680589, 'h0': 2.2650021680280252, 'alpha0': 0.0007624043327126555, 'eta0': 5.069008266382195, 'delta': 0.033144905298483324, 'n': 1.9706330117298085, 'nu': 1.1260757867112736, 'a_scale': 2.3129138918397443, 'id': 717400}	1	[0]	[[[ 73.2388508,3514.00726 , 251.8941348, 173.891885 ]]]	[[[1948.10027 , 251.842539, 173.891885]]]	[[[2.05633024,0.58963514,1.47126847,0.43733588]]]	[[[0.61406448,1.47144427,0.43733588]]]	[[[0.57066751,0.64252117,0. ]]]	[1.]
{'B_diff': 0.75, 'I_diff': 0.5, 'N0': 1298.7167373218426, 'h_N': 16.91092180976632, 'r0': 0.8893184119126474, 'a0': 0.0005781200803593872, 'h0': 2.2735248324175243, 'alpha0': 0.00044090963525854094, 'eta0': 1.515043938875152, 'delta': 0.05723553694271269, 'n': 1.3675486963120886, 'nu': 1.379296863298346, 'a_scale': 3.2484601124855152, 'id': 737800}	1	[0]	[[[ 1.28744711,9147.059327 , 106.0752661 , 32.9958642 ]]]	[[[142.357297 , 80.0225689, 32.9958642]]]	[[[0.,0.,0.,0.]]]	[[[0.,0.,0.]]]	[[[0.,0.,0.]]]	[1.]
{'B_diff': 0.75, 'I_diff': 0.25, 'N0': 2110.64941717067, 'h_N': 5.5053254815600114, 'r0': 1.2756895114214342, 'a0': 0.001876536079574787, 'h0': 1.3227534360202915, 'alpha0': 0.000661078058071799, 'eta0': 4.5992011042525345, 'delta': 0.031095530389662496, 'n': 1.8183978396427642, 'nu': 1.8820149519823375, 'a_scale': 1.9860462823544385, 'id': 740800}	1	[0]	[[[ 0.14642194,10001.42483 , 24.94429791, 69.1259286 ]]]	[[[6288.35038 , 15.5953948, 69.1259286]]]	[[[0.00000033,0.00000033,0.00000033,0.00000033]]]	[[[0.00000033,0.00000033,0.00000033]]]	[[[0.00000033,0.00000033,0. ]]]	[1.]
{'B_diff': 1.0, 'I_diff': 0.25, 'N0': 1326.2458047552427, 'h_N': 5.2787673849216095, 'r0': 1.39766616826812, 'a0': 0.0006215540500024411, 'h0': 1.3192935516117767, 'alpha0': 0.0005269614900347448, 'eta0': 4.022670142886877, 'delta': 0.05767067178034801, 'n': 1.2284315967041892, 'nu': 1.0936824246160974, 'a_scale': 1.558594897470103, 'id': 741600}	1	[0]	[[[ 2.03506253,819.637322 ,500.27375051,516.812059 ]]]	[[[690.828439,491.291246,516.812059]]]	[[[0.00000033,0.00000033,0.00000033,0.00000033]]]	[[[0.00000033,0.00000033,0.00000033]]]	[[[0.00000033,0.00000033,0. ]]]	[1.]
{'B_diff': 0.5, 'I_diff': 0.5, 'N0': 1950.8620718566767, 'h_N': 18.044841479212906, 'r0': 0.8761577214633816, 'a0': 0.0014518815444180067, 'h0': 1.6889287342253017, 'alpha0': 0.0006900459469145345, 'eta0': 4.16984192791873, 'delta': 0.03869752714942071, 'n': 1.972449381623901, 'nu': 1.9517643580157458, 'a_scale': 4.153018464978233, 'id': 740200}	1	[0]	[[[ 0.86289191,12706.98868 , 25.39505437, 29.9577703 ]]]	[[[1374.26958 , 16.2669016, 29.9577703]]]	[[[0.,0.,0.,0.]]]	[[[0.,0.,0.]]]	[[[0.,0.,0.]]]	[1.]
{'B_diff': 1.0, 'I_diff': 0.75, 'N0': 2015.7429669375406, 'h_N': 9.727453481355475, 'r0': 0.6006790018747963, 'a0': 0.0017166677997609988, 'h0': 2.148161975189351, 'alpha0': 0.0008771177863774472, 'eta0': 2.8609062057151275, 'delta': 0.040294585072038494, 'n': 1.7119030968617168, 'nu': 1.424118111356438, 'a_scale': 4.211538563662482, 'id': 738800}	1	[0]	[[[ 0.72961677,16432.376004 , 45.29648901, 29.5109262 ]]]	[[[138.457404 , 37.3166307, 29.5109262]]]	[[[0.,0.,0.,0.]]]	[[[0.,0.,0.]]]	[[[0.,0.,0.]]]	[1.]
{'B_diff': 1.0, 'I_diff': 0.75, 'N0': 1550.3110667834435, 'h_N': 6.319456813350823, 'r0': 1.1907651680052065, 'a0': 0.0012829659867679712, 'h0': 0.7026267668372297, 'alpha0': 0.0007061481413446962, 'eta0': 3.53508084419824, 'delta': 0.03473086758277624, 'n': 1.3551284864576276, 'nu': 1.64653755026118, 'a_scale': 3.981738724542765, 'id': 742000}	1	[0]	[[[ 0.21294592,11885.18885194, 33.8180227 , 88.6309071 ]]]	[[[ 2.17135194,22.4308769 ,88.6309071 ]]]	[[[0.00000033,0.00000033,0.00000033,0.00000033]]]	[[[0.00000033,0.00000033,0.00000033]]]	[[[0.00000033,0.00000033,0. ]]]	[1.]
{'B_diff': 1.0, 'I_diff': 1.0, 'N0': 1787.9586449002759, 'h_N': 18.736830015432837, 'r0': 1.3056710470978101, 'a0': 0.0015657374286323325, 'h0': 1.2388942245701697, 'alpha0': 0.00023961703524760428, 'eta0': 1.4942357035836615, 'delta': 0.03254591885507653, 'n': 1.769597572612479, 'nu': 1.2563152827696986, 'a_scale': 1.381844547022847, 'id': 742200}	1	[0]	[[[ 0.90257982,5779.9498 , 131.88217158, 443.972536 ]]]	[[[2022.44317 , 130.586918, 443.972536]]]	[[[0.00000033,0.00000033,0.00000033,0.00000033]]]	[[[0.00000033,0.00000033,0.00000033]]]	[[[0.00000033,0.00000033,0. ]]]	[1.]
{'B_diff': 0.25, 'I_diff': 0.25, 'N0': 1035.20302823769, 'h_N': 17.128624812119185, 'r0': 1.9311085412631148, 'a0': 0.0012370481261672508, 'h0': 0.6318424649602727, 'alpha0': 0.00032948858453537015, 'eta0': 4.499246088242808, 'delta': 0.03827815492072345, 'n': 1.6764372924891269, 'nu': 1.078730237307867, 'a_scale': 3.4230081906275904, 'id': 742400}	1	[1]	[[[797.624158 , 26.9088001,433.022848 , 0. ]]]	[[[ 15.115471,228.811874, 0. ]]]	[[[0.00000033,0.00000033,0.00000033,0. ]]]	[[[0.00000033,0.00000033,0. ]]]	[[[0.00000033,0.00000033,0. ]]]	[1.]
{'B_diff': 0.75, 'I_diff': 0.75, 'N0': 1629.647265647871, 'h_N': 18.810994916844756, 'r0': 1.836789422924238, 'a0': 0.0013223529063990688, 'h0': 1.4013211513762558, 'alpha0': 0.0007875163620180721, 'eta0': 4.397193925078254, 'delta': 0.058665501724492274, 'n': 1.5587670686145736, 'nu': 1.7828197867114222, 'a_scale': 2.066388768751964, 'id': 712400}	1	[0]	[[[ 122.360547 ,4673.76962 , 465.4238331, 176.189017 ]]]	[[[2589.97262 , 454.83476 , 176.189017]]]	[[[1.94252731,0.67126869,1.31919918,0.74258485]]]	[[[0.78958666,1.33309281,0.74258485]]]	[[[0.58603168,1.31223492,0. ]]]	[1.]
{'B_diff': 0.25, 'I_diff': 0.75, 'N0': 764.7823365808748, 'h_N': 16.571567070273154, 'r0': 1.5330120726485104, 'a0': 0.0017656605722579308, 'h0': 1.0429510123390293, 'alpha0': 0.0004521729221384703, 'eta0': 4.027019683870483, 'delta': 0.039583551221542154, 'n': 1.959703365888017, 'nu': 1.9770966023241474, 'a_scale': 1.4234513875377, 'id': 742800}	1	[0]	[[[ 0.54647543,3501.99393 , 29.46333319, 79.6404497 ]]]	[[[1775.80598 , 19.6857413, 79.6404497]]]	[[[0.00000033,0.00000033,0.00000033,0.00000033]]]	[[[0.00000033,0.00000033,0.00000033]]]	[[[0.00000033,0.00000033,0. ]]]	[1.]
{'B_diff': 0.75, 'I_diff': 1.0, 'N0': 703.4104176974071, 'h_N': 17.915916213511863, 'r0': 1.630291159762868, 'a0': 0.0006343234227813459, 'h0': 1.3246647121197626, 'alpha0': 0.0005887802655563, 'eta0': 4.566553448108968, 'delta': 0.03131025149986478, 'n': 1.7580922132361163, 'nu': 1.4777869742474044, 'a_scale': 2.677893836888468, 'id': 741400}	1	[0]	[[[ 0.4897897 ,3817.928242 , 44.78445028, 101.334063 ]]]	[[[188.690072 , 38.3315644,101.334063 ]]]	[[[0.,0.,0.,0.]]]	[[[0.,0.,0.]]]	[[[0.,0.,0.]]]	[1.]
{'B_diff': 0.25, 'I_diff': 0.25, 'N0': 2006.308288263304, 'h_N': 8.41384721515417, 'r0': 1.1675213001695484, 'a0': 0.0015226405353439341, 'h0': 1.3141897493988246, 'alpha0': 0.0002548511967286945, 'eta0': 4.613000367898001, 'delta': 0.03159072204665692, 'n': 1.8631436590317692, 'nu': 1.630525607376083, 'a_scale': 1.393850348674396, 'id': 720000}	1	[0]	[[[ 106.691185,6484.96437 , 321.56298 , 304.863514]]]	[[[5374.06122 , 217.886311, 304.863514]]]	[[[2.28877026,0.52716981,1.8068674 ,0.51134213]]]	[[[0.53652628,1.87283701,0.51134213]]]	[[[0.50477789,1.67706326,0. ]]]	[1.]
{'B_diff': 0.25, 'I_diff': 1.0, 'N0': 1176.3034121119283, 'h_N': 12.392044357511576, 'r0': 1.4335122098598907, 'a0': 0.0017938231562557522, 'h0': 0.915689430060637, 'alpha0': 0.0003077982493562815, 'eta0': 3.9661767839722435, 'delta': 0.03502416196837856, 'n': 1.2312895364893244, 'nu': 1.9793342367220799, 'a_scale': 3.085153301620627, 'id': 743000}	1	[0]	[[[ 0.36878325,6318.038337 , 31.20798489, 100.341719 ]]]	[[[274.820937 , 21.4805686,100.341719 ]]]	[[[0.00000033,0.00000033,0.00000033,0.00000033]]]	[[[0.00000033,0.00000033,0.00000033]]]	[[[0.00000033,0.00000033,0. ]]]	[1.]
{'B_diff': 1.0, 'I_diff': 0.75, 'N0': 1466.1275844019756, 'h_N': 11.193570974723059, 'r0': 1.5931028166601835, 'a0': 0.0014885248702510051, 'h0': 0.8225035657530744, 'alpha0': 0.0007413105060588766, 'eta0': 5.1996194490474, 'delta': 0.05949318843765447, 'n': 1.3723981799434586, 'nu': 1.6218696033991362, 'a_scale': 4.04886424495988, 'id': 713200}	1	[0]	[[[ 435.946614 ,1787.5320914, 929.976617 , 177.719099 ]]]	[[[ 42.1576314,498.502156 ,177.719099 ]]]	[[[0.87570691,1.67948091,0.63170748,0.60746306]]]	[[[0.92511332,0.71543057,0.60746306]]]	[[[1.72417065,0.78233322,0. ]]]	[1.]
{'B_diff': 0.5, 'I_diff': 1.0, 'N0': 1124.1547392627094, 'h_N': 10.270216791679708, 'r0': 1.1345970798015164, 'a0': 0.0017260976203900605, 'h0': 1.5953376143374682, 'alpha0': 0.0006306732969908364, 'eta0': 2.3364890037621446, 'delta': 0.04869444611443313, 'n': 1.2941895194891755, 'nu': 1.5971494665079715, 'a_scale': 4.023850165564752, 'id': 743800}	1	[0]	[[[ 0.50668592,7324.18805942, 44.1310153 , 41.9120595 ]]]	[[[ 4.06836942,33.9149611 ,41.9120595 ]]]	[[[0.,0.,0.,0.]]]	[[[0.,0.,0.]]]	[[[0.,0.,0.]]]	[1.]
{'B_diff': 0.5, 'I_diff': 0.5, 'N0': 719.0192861112848, 'h_N': 13.195231191025576, 'r0': 0.9387401211948514, 'a0': 0.0011615629098000475, 'h0': 0.5910411591251896, 'alpha0': 0.00031259449235769685, 'eta0': 3.577829245759246, 'delta': 0.05718218761636264, 'n': 1.5826165737944318, 'nu': 1.7721403694736697, 'a_scale': 2.41920794756364, 'id': 717800}	1	[0]	[[[ 20.1583106,1329.80125 , 107.7006073, 248.726672 ]]]	[[[620.059048 , 77.4544261,248.726672 ]]]	[[[1.96841068,0.52323039,0.88595607,0.18083993]]]	[[[0.69133227,0.91213381,0.18083993]]]	[[[0.62148317,0.90198321,0. ]]]	[1.]
{'B_diff': 0.25, 'I_diff': 0.5, 'N0': 807.1260246965086, 'h_N': 14.607769421311515, 'r0': 0.5155273727031531, 'a0': 0.0009228294087347607, 'h0': 0.7016446915751695, 'alpha0': 0.0005032431539260444, 'eta0': 3.381230278333948, 'delta': 0.053493680656821266, 'n': 1.3718481638717792, 'nu': 1.6625112808177056, 'a_scale': 3.218848335557748, 'id': 717000}	1	[0]	[[[ 95.7777976,1807.75282 , 152.3811224, 186.81384 ]]]	[[[904.563726,116.946414,186.81384 ]]]	[[[1.3415666 ,0.74497766,1.32091814,0.30186257]]]	[[[0.802383 ,1.37223802,0.30186257]]]	[[[0.70031104,1.20098575,0. ]]]	[1.]
{'B_diff': 1.0, 'I_diff': 1.0, 'N0': 1455.3086743300632, 'h_N': 16.72519859818857, 'r0': 1.1586411001879702, 'a0': 0.0011605675343945706, 'h0': 0.6565955638465187, 'alpha0': 0.00022923512770282346, 'eta0': 2.651660212711829, 'delta': 0.05367545102954167, 'n': 1.8298572284246226, 'nu': 1.3189901621139635, 'a_scale': 1.6546956536174728, 'id': 739000}	3	[0,1,0]	[[[ 4.99519846,2015.985068 , 193.57203385, 626.797892 ], [1322.38133 , 29.8173488 , 204.9971548 , 0. ], [ 154.806942 , 707.950106 , 219.40660821, 617.876564 ]]]	[[[390.514788 ,186.63848 ,626.797892 ], [ 18.9064588,122.685855 , 0. ], [363.296897 ,213.696943 ,617.876564 ]]]	[[[0.00000033,0.00000033,0.00000033,0.00000033], [0.00000033,0.00000033,0.00000033,0. ], [0.81810718,1.07476711,0.7366099 ,0.07133382]]]	[[[0.00000033,0.00000033,0.00000033], [0.00000033,0.00000033,0. ], [1.33948274,0.75339324,0.07133382]]]	[[[0.00000033,0.00000033,0. ], [0.00000033,0.00000033,0. ], [0.87965516,0.14142518,0. ]]]	[0.86,0.07,0.07]
{'B_diff': 0.5, 'I_diff': 1.0, 'N0': 1429.794301215597, 'h_N': 18.15999790941951, 'r0': 1.39558983030902, 'a0': 0.0019622588865318815, 'h0': 0.8700307465269865, 'alpha0': 0.0008544551053812396, 'eta0': 2.4585478956610824, 'delta': 0.052821548719803935, 'n': 1.1730680200391375, 'nu': 1.1320842774113455, 'a_scale': 3.683788533761993, 'id': 727800}	1	[0]	[[[ 3.31714816,5520.03471949, 333.92990385, 243.042501 ]]]	[[[ 0.06774949,328.089075 ,243.042501 ]]]	[[[1.44528287,0.49502229,1.61016007,0.69255715]]]	[[[0.64459174,1.61972231,0.69255715]]]	[[[0.49502055,1.39995471,0. ]]]	[1.]
{'B_diff': 0.5, 'I_diff': 1.0, 'N0': 2230.3427785052254, 'h_N': 13.548055098678825, 'r0': 1.8404329737525105, 'a0': 0.002029534931165291, 'h0': 1.1084769990821945, 'alpha0': 0.0005665526566046024, 'eta0': 3.721111015532553, 'delta': 0.05267119196062382, 'n': 1.5175329542545248, 'nu': 1.409381208080732, 'a_scale': 3.360786919143568, 'id': 715000}	1	[0]	[[[ 95.1696918,8377.25991 , 444.3676793, 297.166603 ]]]	[[[1688.48628 , 441.059804, 297.166603]]]	[[[2.42006734,0.51627447,1.7647042 ,0.57988885]]]	[[[0.6116088 ,1.77106922,0.57988885]]]	[[[0.50374911,1.07507248,0. ]]]	[1.]
{'B_diff': 1.0, 'I_diff': 0.25, 'N0': 1823.763356007892, 'h_N': 15.178693008032727, 'r0': 1.4635098733859788, 'a0': 0.0012502590200775979, 'h0': 0.6708515848596327, 'alpha0': 0.0006920283794126098, 'eta0': 3.7119103935955247, 'delta': 0.059132821000480826, 'n': 1.6013023567116251, 'nu': 1.8427494093144605, 'a_scale': 2.858609348772958, 'id': 706400}	1	[0]	[[[ 240.308529 ,3965.1164647, 368.911644 , 216.835086 ]]]	[[[3886.39006 , 252.79232 , 216.835086]]]	[[[1.54527885,0.7421938 ,1.46329418,0.27241284]]]	[[[0.74399663,1.53383014,0.27241284]]]	[[[0.674669 ,1.3207414,0. ]]]	[1.]
{'B_diff': 0.25, 'I_diff': 0.5, 'N0': 2154.405089003767, 'h_N': 5.8452723563947355, 'r0': 1.366096228181051, 'a0': 0.0016862196243618613, 'h0': 2.020042931308331, 'alpha0': 0.0005226519513088167, 'eta0': 2.414318331496022, 'delta': 0.03438301851579199, 'n': 1.601265642625432, 'nu': 1.0702265416366057, 'a_scale': 3.751400361143424, 'id': 723400}	1	[0]	[[[ 76.4471123 ,8055.20871 , 393.87159883, 271.670071 ]]]	[[[3080.25547 , 393.854705, 271.670071]]]	[[[2.67781554,0.4859474 ,1.856004 ,0.75492186]]]	[[[0.52484709,1.8560303 ,0.75492186]]]	[[[0.46874013,1.27499053,0. ]]]	[1.]
{'B_diff': 0.25, 'I_diff': 0.25, 'N0': 1104.0241623157528, 'h_N': 10.715917525161444, 'r0': 0.5791407133385029, 'a0': 0.0007009766960919704, 'h0': 1.5861840582526965, 'alpha0': 0.0004318672484936332, 'eta0': 4.328643327999405, 'delta': 0.054668765342316336, 'n': 1.3944195552409893, 'nu': 1.099619364052647, 'a_scale': 2.5771638520548783, 'id': 745600}	1	[1]	[[[918.670727 , 98.5588339,310.260118 , 0. ]]]	[[[ 57.3435582,170.929016 , 0. ]]]	[[[0.,0.,0.,0.]]]	[[[0.,0.,0.]]]	[[[0.,0.,0.]]]	[1.]
{'B_diff': 0.25, 'I_diff': 1.0, 'N0': 1051.8177788960866, 'h_N': 13.611984685701819, 'r0': 0.6584293871629319, 'a0': 0.0017203366215350503, 'h0': 0.6501132283578661, 'alpha0': 0.00039038107933142476, 'eta0': 2.416631150343122, 'delta': 0.04438263520735806, 'n': 1.920192653779425, 'nu': 1.7588986754128548, 'a_scale': 2.8983698007701664, 'id': 746200}	1	[0]	[[[ 1.42618003,4417.11352 , 39.79962751, 171.935843 ]]]	[[[1439.31497 , 30.4244787, 171.935843 ]]]	[[[0.00000033,0.00000033,0.00000033,0.00000033]]]	[[[0.00000033,0.00000033,0.00000033]]]	[[[0.00000033,0.00000033,0. ]]]	[1.]
{'B_diff': 0.75, 'I_diff': 0.75, 'N0': 1848.7912021975244, 'h_N': 7.729756053883141, 'r0': 0.6544184322420523, 'a0': 0.0008405457468952423, 'h0': 1.5328569899127658, 'alpha0': 0.0008776772356959472, 'eta0': 2.9373895610430063, 'delta': 0.05974790219383233, 'n': 1.9684113096190403, 'nu': 1.6812705841447286, 'a_scale': 1.6238558069525426, 'id': 728400}	2	[0,0]	[[[ 0.81883517,10652.80292 , 38.15100549, 38.0430071 ], [ 114.516465 , 5609.940784 , 188.527319 , 169.862881 ]]]	[[[3578.22195 , 31.1893945, 38.0430071], [5460.29368 , 161.687816 , 169.862881 ]]]	[[[0. ,0. ,0. ,0. ], [2.30970265,0.49076157,1.90904166,0.79806997]]]	[[[0. ,0. ,0. ], [0.49522124,1.96486294,0.79806997]]]	[[[0. ,0. ,0. ], [0.42769767,1.61821858,0. ]]]	[0.33,0.67]
{'B_diff': 1.0, 'I_diff': 0.75, 'N0': 866.2919812122389, 'h_N': 11.740375651202875, 'r0': 1.3996157607239494, 'a0': 0.0010657198646490873, 'h0': 1.4036386466389064, 'alpha0': 0.0006185237559332074, 'eta0': 4.751879027191956, 'delta': 0.04148361633362647, 'n': 1.0043962452125466, 'nu': 1.686609133965781, 'a_scale': 3.7330407107329866, 'id': 735600}	3	[1,1,1]	[[[ 0.59039807,2335.7204 , 74.7288818 , 123.281648 ], [ 249.574197 ,2777.26311 , 596.222768 , 39.0622293 ], [ 0.35860507,7402.1603509 , 0. , 0. ]]]	[[[2335.7204 , 74.7288818, 123.281648 ], [ 0. , 0. , 39.0622293], [ 16.0986009, 0. , 0. ]]]	[[[0.45818309,0.28874157,1.25647783,0.53756634], [1.24540533,1.00959341,0.98452589,0.79144196], [0.00000033,0.00000033,0. ,0. ]]]	[[[0.28874157,1.25647783,0.53756634], [0. ,0. ,0.79144196], [0.00000033,0. ,0. ]]]	[[[0. ,0. ,0. ], [1.00959341,0.98452589,0. ], [0.00000033,0. ,0. ]]]	[0.965,0.02 ,0.015]
{'B_diff': 0.5, 'I_diff': 1.0, 'N0': 797.0027034003997, 'h_N': 18.351260343357083, 'r0': 0.5726640185023228, 'a0': 0.0016711930402982832, 'h0': 0.7844102465642119, 'alpha0': 0.0005077742212103771, 'eta0': 3.345736745872459, 'delta': 0.03334987829337712, 'n': 1.462417424115336, 'nu': 1.148891053491497, 'a_scale': 2.859733122494199, 'id': 747000}	2	[0,0]	[[[ 15.6411917,694.5598974,131.1097551,362.414605 ], [671.468521 , 39.6474662,159.346918 , 14.23403 ]]]	[[[ 20.9914574,121.572528 ,362.414605 ], [ 24.8864934, 87.8331876, 14.23403 ]]]	[[[0.00000033,0.00000033,0.00000033,0.00000033], [0. ,0. ,0. ,0. ]]]	[[[0.00000033,0.00000033,0.00000033], [0. ,0. ,0. ]]]	[[[0.00000033,0.00000033,0. ], [0. ,0. ,0. ]]]	[0.975,0.025]
{'B_diff': 1.0, 'I_diff': 0.5, 'N0': 1393.2781827540668, 'h_N': 16.344821052833282, 'r0': 0.9188663351947117, 'a0': 0.0007622334066838337, 'h0': 1.524902581804672, 'alpha0': 0.0005519177122216345, 'eta0': 5.024720064059242, 'delta': 0.03691461042684488, 'n': 1.709252341103121, 'nu': 1.3630925964614438, 'a_scale': 3.1519552853743957, 'id': 722600}	1	[0]	[[[ 87.7528539,3245.994958 , 264.6670449, 247.432023 ]]]	[[[2431.99668 , 261.068534, 247.432023]]]	[[[1.8780498 ,0.61833967,1.45671956,0.31662259]]]	[[[0.66161878,1.46869777,0.31662259]]]	[[[0.53964949,0.69265033,0. ]]]	[1.]
{'B_diff': 0.75, 'I_diff': 0.5, 'N0': 1254.0149854847366, 'h_N': 14.88327714616041, 'r0': 1.33639644643053, 'a0': 0.0016804376318529544, 'h0': 1.849176640370046, 'alpha0': 0.0004829159656940089, 'eta0': 3.587586379807523, 'delta': 0.05311112395340541, 'n': 1.3863078748794933, 'nu': 1.446819030281163, 'a_scale': 1.6798305231120605, 'id': 721800}	1	[0]	[[[ 75.9970634,3348.369697 , 266.239122 , 143.643124 ]]]	[[[3104.14288 , 235.769173, 143.643124]]]	[[[2.18020856,0.54906269,1.36016229,0.44251124]]]	[[[0.55857467,1.4155833 ,0.44251124]]]	[[[0.46983936,0.95601942,0. ]]]	[1.]
{'B_diff': 0.75, 'I_diff': 0.75, 'N0': 1098.5122886390945, 'h_N': 8.364035623955118, 'r0': 1.927951955570752, 'a0': 0.0016405535458176785, 'h0': 1.3244703383202037, 'alpha0': 0.0005976425304205464, 'eta0': 4.103943411016836, 'delta': 0.048139572000257064, 'n': 1.9398128345361703, 'nu': 1.0533509415472493, 'a_scale': 2.4300542744456886, 'id': 722000}	2	[0,1]	[[[ 23.6728558 ,1190.363986 , 332.03102798, 413.378761 ], [ 930.179613 , 22.04157603, 282.457437 , 0. ]]]	[[[149.490456 ,332.030227 ,413.378761 ], [ 12.6652867,160.570463 , 0. ]]]	[[[2.22379378,0.49712724,0.32225152,0.05740378], [0.00000033,0.00000033,0.00000033,0. ]]]	[[[0.61202456,0.32225214,0.05740378], [0.00000033,0.00000033,0. ]]]	[[[0.49865612,0.10305961,0. ], [0.00000033,0.00000033,0. ]]]	[0.935,0.065]
{'B_diff': 1.0, 'I_diff': 0.75, 'N0': 1334.3404409942805, 'h_N': 17.6177260546582, 'r0': 0.9265690413250637, 'a0': 0.0015532074019331712, 'h0': 1.2416031915521695, 'alpha0': 0.0007636494908807949, 'eta0': 4.654576074934923, 'delta': 0.044468357861196066, 'n': 1.0787159095885477, 'nu': 1.5292126626842846, 'a_scale': 1.5863866381193321, 'id': 729200}	2	[0,1]	[[[ 67.7216131,5299.50793 , 344.7425123, 152.994933 ], [ 63.8757862,3153.0161 , 211.0147199, 182.271205 ]]]	[[[1067.75239 , 331.344302, 152.994933], [3153.0161 , 199.319745, 182.271205]]]	[[[2.60696581,0.59937263,1.63665187,0.71215555], [2.14550504,0.54685372,1.57050065,0.37270264]]]	[[[1.25713666,1.6517511 ,0.71215555], [0.54685372,1.6063727 ,0.37270264]]]	[[[0.75270057,1.4879753 ,0. ], [0. ,1.01326265,0. ]]]	[0.98,0.02]
{'B_diff': 0.75, 'I_diff': 0.25, 'N0': 975.6803966476746, 'h_N': 8.242221971587723, 'r0': 1.5584428078496901, 'a0': 0.0014276214370904032, 'h0': 2.2167941014177357, 'alpha0': 0.000577701027178929, 'eta0': 2.0109949805744223, 'delta': 0.034615281365266266, 'n': 1.9282746268311934, 'nu': 1.740152927018701, 'a_scale': 3.2869886022499393, 'id': 747200}	1	[0]	[[[ 0.2022712 ,4990.22997 , 28.41643638, 34.2268119 ]]]	[[[2376.94678 , 20.1946831, 34.2268119]]]	[[[0.00000033,0.00000033,0.00000033,0.00000033]]]	[[[0.00000033,0.00000033,0.00000033]]]	[[[0.00000033,0.00000033,0. ]]]	[1.]
{'B_diff': 0.75, 'I_diff': 0.75, 'N0': 1739.8510147590653, 'h_N': 14.518810893633967, 'r0': 0.5181628429225564, 'a0': 0.0016639688138269484, 'h0': 2.185640903749988, 'alpha0': 0.0006019897451817247, 'eta0': 3.8379632247316158, 'delta': 0.03841330738499686, 'n': 1.9801440548888358, 'nu': 1.775552569302129, 'a_scale': 2.545431391670607, 'id': 747600}	1	[0]	[[[ 1.20985917,11913.46381 , 31.16485636, 26.7910393 ]]]	[[[1406.13081 , 23.0627523, 26.7910393]]]	[[[0.,0.,0.,0.]]]	[[[0.,0.,0.]]]	[[[0.,0.,0.]]]	[1.]
{'B_diff': 1.0, 'I_diff': 0.25, 'N0': 1169.246499335792, 'h_N': 17.265476879013693, 'r0': 1.8138584252693282, 'a0': 0.0005393376363756816, 'h0': 2.235909306662559, 'alpha0': 0.00029779841553645865, 'eta0': 3.1845596928995965, 'delta': 0.056654184347044126, 'n': 1.5861977312947895, 'nu': 1.0626661218547016, 'a_scale': 3.2170616520588755, 'id': 748000}	1	[0]	[[[ 6.83583062,761.900792 ,741.24981735,368.505104 ]]]	[[[268.248795,741.245155,368.505104]]]	[[[0.00000033,0.00000033,0.00000033,0.00000033]]]	[[[0.00000033,0.00000033,0.00000033]]]	[[[0.00000033,0.00000033,0. ]]]	[1.]
{'B_diff': 0.25, 'I_diff': 1.0, 'N0': 1505.6907517339162, 'h_N': 17.923361914104802, 'r0': 1.0471196856506442, 'a0': 0.0007168894082294707, 'h0': 2.163497549852862, 'alpha0': 0.00039356384571956403, 'eta0': 4.678503931935852, 'delta': 0.04554567488291467, 'n': 1.576480385542209, 'nu': 1.5644507428247412, 'a_scale': 4.349781020501164, 'id': 730200}	1	[0]	[[[ 66.5427691 ,5916.28532 , 295.05959768, 132.081022 ]]]	[[[1820.88224 , 287.46331 , 132.081022]]]	[[[2.55820361,0.47840541,1.65146115,0.74095446]]]	[[[0.53141994,1.6707147 ,0.74095446]]]	[[[0.46242897,1.01388213,0. ]]]	[1.]
{'B_diff': 0.75, 'I_diff': 1.0, 'N0': 785.6200746073669, 'h_N': 12.556564574626591, 'r0': 0.7918440537025735, 'a0': 0.0019016952029290114, 'h0': 2.2670324993310587, 'alpha0': 0.0007968587954811914, 'eta0': 4.81619401738296, 'delta': 0.05797587850496329, 'n': 1.753480377521869, 'nu': 1.6186185488677096, 'a_scale': 1.783301055798713, 'id': 725400}	1	[0]	[[[ 95.3617152 ,2061.873638 , 179.85503538, 59.2348327 ]]]	[[[1698.55521 , 173.171438 , 59.2348327]]]	[[[1.69851104,0.66934809,1.31759307,0.4153171 ]]]	[[[0.70450541,1.34912491,0.4153171 ]]]	[[[0.58394625,0.5452056 ,0. ]]]	[1.]
{'B_diff': 1.0, 'I_diff': 0.5, 'N0': 922.7859119805657, 'h_N': 12.859650065493511, 'r0': 1.4817921693981946, 'a0': 0.001793731715518417, 'h0': 1.2055463281799477, 'alpha0': 0.00030660122569290207, 'eta0': 2.3032069041557572, 'delta': 0.040467753270857824, 'n': 1.6877906664107525, 'nu': 1.9341038068367196, 'a_scale': 3.9040636382760603, 'id': 748200}	2	[0,0]	[[[ 0.40643104,6338.694 , 34.4081183 , 49.87553 ], [ 0.4625384 ,2845.375601 , 34.5672231 , 110.009785 ]]]	[[[ 567.11034 , 22.6913256, 49.87553 ], [2698.50045 , 22.5572526, 110.009785 ]]]	[[[0.00000033,0.00000033,0.00000033,0.00000033], [0.00000033,0.00000033,0.00000033,0.00000033]]]	[[[0.00000033,0.00000033,0.00000033], [0.00000033,0.00000033,0.00000033]]]	[[[0.00000033,0.00000033,0. ], [0.00000033,0.00000033,0. ]]]	[0.355,0.645]
{'B_diff': 0.25, 'I_diff': 0.25, 'N0': 1891.9334292514466, 'h_N': 7.209517099620388, 'r0': 1.7179009422554203, 'a0': 0.0008184607882373746, 'h0': 0.8041844061594701, 'alpha0': 0.0006798811431388209, 'eta0': 1.6773818866372052, 'delta': 0.056887935444511914, 'n': 1.406567221408152, 'nu': 1.7271004855315173, 'a_scale': 3.714577396774528, 'id': 748800}	1	[0]	[[[ 0.2679406,10700.45874 , 39.3236704, 75.9211431]]]	[[[2024.36681 , 23.6662196, 75.9211431]]]	[[[0.00000033,0.00000033,0.00000033,0.00000033]]]	[[[0.00000033,0.00000033,0.00000033]]]	[[[0.00000033,0.00000033,0. ]]]	[1.]
{'B_diff': 1.0, 'I_diff': 0.75, 'N0': 1846.6510696684902, 'h_N': 17.393173265946444, 'r0': 0.719265655093553, 'a0': 0.0005912197029549704, 'h0': 1.1557392720765396, 'alpha0': 0.0006821111320397743, 'eta0': 3.0884903155993118, 'delta': 0.03493465564401389, 'n': 1.9890605692783896, 'nu': 1.2277685905187403, 'a_scale': 4.308082145589668, 'id': 732400}	1	[0]	[[[ 19.5473103 ,8037.80225 , 172.16601077, 351.487075 ]]]	[[[1369.07878 , 171.375071, 351.487075]]]	[[[3.75031825,0.42765345,2.07071571,0.61564673]]]	[[[1.08329113,2.0710918 ,0.61564673]]]	[[[0.59569725,2.44288574,0. ]]]	[1.]
{'B_diff': 0.25, 'I_diff': 0.25, 'N0': 836.7347342942178, 'h_N': 7.661640940090095, 'r0': 1.0947219566263717, 'a0': 0.001073412184411848, 'h0': 1.1385607529304447, 'alpha0': 0.0007143780325807499, 'eta0': 5.006227099859127, 'delta': 0.04670287963420902, 'n': 1.0857829576384055, 'nu': 1.120752417567326, 'a_scale': 4.434423575048336, 'id': 739200}	1	[0]	[[[ 4.45700503,1165.251952 , 475.458617 , 238.069519 ]]]	[[[300.352079,255.015207,238.069519]]]	[[[1.00033757,0.7347184 ,0.56553548,0.21555508]]]	[[[0.52700528,0.57628987,0.21555508]]]	[[[0.95616133,0.81556411,0. ]]]	[1.]
{'B_diff': 1.0, 'I_diff': 0.5, 'N0': 1038.4624590990416, 'h_N': 12.227428977344438, 'r0': 1.5549734423795698, 'a0': 0.001107113564821034, 'h0': 1.1065109141484366, 'alpha0': 0.0008620363766167941, 'eta0': 3.6202356446195783, 'delta': 0.054867156388628865, 'n': 1.3722256743355854, 'nu': 1.561662682811742, 'a_scale': 4.479377927448869, 'id': 729000}	1	[0]	[[[ 21.8229223,3955.999495 , 343.5994479, 160.253955 ]]]	[[[578.141495,283.310502,160.253955]]]	[[[3.00059209,0.64823773,1.4111172 ,0.76315965]]]	[[[1.56415426,1.44862292,0.76315965]]]	[[[0.7919213 ,1.85969878,0. ]]]	[1.]
{'B_diff': 1.0, 'I_diff': 1.0, 'N0': 2206.5457003889874, 'h_N': 14.986814413460056, 'r0': 0.8654003218448376, 'a0': 0.001445172645447053, 'h0': 1.1932543485487486, 'alpha0': 0.0005648535527978017, 'eta0': 1.4780152651869294, 'delta': 0.04184340183208911, 'n': 1.147114261305779, 'nu': 1.9530737691989297, 'a_scale': 1.9325430225948823, 'id': 748600}	2	[0,0]	[[[ 0.78434652,18380.94751581, 23.17449749, 28.743998 ], [ 0.81518074, 7876.50173877, 21.81673991, 76.8058152 ]]]	[[[ 0.32031581, 15.5837635 , 28.743998 ], [7875.12152 , 16.3192332 , 76.8058152 ]]]	[[[0.,0.,0.,0.], [0.,0.,0.,0.]]]	[[[0.,0.,0.], [0.,0.,0.]]]	[[[0.,0.,0.], [0.,0.,0.]]]	[0.675,0.325]
{'B_diff': 0.25, 'I_diff': 0.75, 'N0': 1294.5685792718205, 'h_N': 15.099174262139707, 'r0': 1.3335270741499794, 'a0': 0.0018126776697329884, 'h0': 2.044495826371797, 'alpha0': 0.0006861896934129486, 'eta0': 4.170538543414267, 'delta': 0.048875220286919166, 'n': 1.4182029323340353, 'nu': 1.3472447519548376, 'a_scale': 3.168940237869609, 'id': 730000}	1	[0]	[[[ 89.107811 ,4852.46555 , 327.04568647, 97.4461908 ]]]	[[[1410.21076 , 319.210471 , 97.4461908]]]	[[[2.24089893,0.54097583,1.50283095,0.65486624]]]	[[[0.58195825,1.51929244,0.65486624]]]	[[[0.52838641,0.87952391,0. ]]]	[1.]
{'B_diff': 1.0, 'I_diff': 0.5, 'N0': 2095.623565524512, 'h_N': 5.789729858896756, 'r0': 0.5912697771791976, 'a0': 0.0007329414827939567, 'h0': 2.105538373077761, 'alpha0': 0.0006287863338451546, 'eta0': 4.282074523952364, 'delta': 0.03327119561750999, 'n': 1.848873700596182, 'nu': 1.0240568553180744, 'a_scale': 1.7503252035802692, 'id': 741800}	8	[0,1,1,1,1,1,1,1]	[[[ 295.076586 , 3761.785828 , 426.83036734, 343.807788 ], [ 0.34521803, 7991.3454188 , 0. , 0. ], [ 1988.29131 , 34.3242718 , 152.779573 , 0. ], [ 0.34521803, 9517.68667 , 0. , 0. ], [ 0.34521803,12340.28531 , 0. , 0. ], [ 0.34521803,16611.67555 , 0. , 0. ], [ 0.34521803,13926.85264 , 0. , 0. ], [ 0.34521803,10912.49585 , 0. , 0. ]]]	[[[3607.9813 , 426.830367 , 343.807788 ], [7974.54183 , 0. , 0. ], [ 14.0757651, 152.779573 , 0. ], [6753.46883 , 0. , 0. ], [4495.38992 , 0. , 0. ], [1078.27775 , 0. , 0. ], [3226.13604 , 0. , 0. ], [5637.62148 , 0. , 0. ]]]	[[[1.36017055,0.86665162,1.30370936,0.27525404], [0.00000033,0.00000033,0. ,0. ], [0.00000033,0.00000033,0.00000033,0. ], [0.00000033,0.00000033,0. ,0. ], [0.00000033,0.00000033,0. ,0. ], [0.00000033,0.00000033,0. ,0. ], [0.00000033,0.00000033,0. ,0. ], [0.00000033,0.00000033,0. ,0. ]]]	[[[0.87479352,1.30370936,0.27525404], [0.00000033,0. ,0. ], [0.00000033,0.00000033,0. ], [0.00000033,0. ,0. ], [0.00000033,0. ,0. ], [0.00000033,0. ,0. ], [0.00000033,0. ,0. ], [0.00000033,0. ,0. ]]]	[[[0.75232259,0.90012758,0. ], [0.00000033,0. ,0. ], [0.00000033,0. ,0. ], [0.00000033,0. ,0. ], [0.00000033,0. ,0. ], [0.00000033,0. ,0. ], [0.00000033,0. ,0. ], [0.00000033,0. ,0. ]]]	[0.35 ,0.165,0.42 ,0.015,0.025,0.015,0.005,0.005]
{'B_diff': 0.25, 'I_diff': 0.5, 'N0': 1667.7382511684523, 'h_N': 10.260267480912951, 'r0': 1.479268837024204, 'a0': 0.0013975987266351218, 'h0': 1.6725809620196497, 'alpha0': 0.0007452648814242006, 'eta0': 3.8632347268514744, 'delta': 0.0512364552580262, 'n': 1.6558576413445394, 'nu': 1.8339858565333653, 'a_scale': 4.471067138234146, 'id': 729800}	1	[0]	[[[ 111.310106 ,6536.35263 , 327.7009304, 105.123443 ]]]	[[[3922.14253 , 291.922448, 105.123443]]]	[[[2.40664631,0.49814517,1.81987262,0.81358806]]]	[[[0.52652436,1.873616 ,0.81358806]]]	[[[0.47254418,1.43804409,0. ]]]	[1.]
{'B_diff': 0.75, 'I_diff': 0.75, 'N0': 1274.4336536412316, 'h_N': 9.680557604140514, 'r0': 1.5936632133855908, 'a0': 0.0019329177142382503, 'h0': 1.2128488445775405, 'alpha0': 0.0006259654249346897, 'eta0': 4.175610978759624, 'delta': 0.05112504812401138, 'n': 1.1047147560164143, 'nu': 1.9749624799171415, 'a_scale': 1.3226787406863032, 'id': 725200}	1	[0]	[[[ 27.6684245,3246.718125 , 234.2670941, 202.468289 ]]]	[[[3112.44096 , 189.399819, 202.468289]]]	[[[3.11746718,0.58397085,1.49395139,0.73670929]]]	[[[0.59178829,1.57189151,0.73670929]]]	[[[0.41391208,1.31319968,0. ]]]	[1.]
{'B_diff': 0.75, 'I_diff': 1.0, 'N0': 1687.4095242488497, 'h_N': 12.675731720145901, 'r0': 1.5879489019624498, 'a0': 0.001117966983585433, 'h0': 2.1780649840978255, 'alpha0': 0.00024502193899725397, 'eta0': 3.111056669210421, 'delta': 0.04068844960724693, 'n': 1.2687484450361777, 'nu': 1.2885792304794224, 'a_scale': 4.010382121433317, 'id': 744600}	1	[0]	[[[ 0.48013778,9955.77834167, 268.5544036 , 134.024508 ]]]	[[[ 0.03306167,247.632644 ,134.024508 ]]]	[[[0.29945031,0.22391595,1.32775986,0.99272782]]]	[[[0.38963894,1.35535076,0.99272782]]]	[[[0.22391541,1.04508297,0. ]]]	[1.]
{'B_diff': 0.75, 'I_diff': 0.25, 'N0': 956.2256893244534, 'h_N': 15.658551703114176, 'r0': 0.9172068277881873, 'a0': 0.0007748975668596518, 'h0': 1.7262330711226876, 'alpha0': 0.0002593000498341876, 'eta0': 4.0547294779952745, 'delta': 0.0302964352039727, 'n': 1.9034403399165796, 'nu': 1.9793460415881603, 'a_scale': 3.6486494138879113, 'id': 750400}	1	[0]	[[[ 0.61321609,4586.57269 , 32.3523598 , 62.2911233 ]]]	[[[2239.35246 , 21.4044313, 62.2911233]]]	[[[0.00000033,0.00000033,0.00000033,0.00000033]]]	[[[0.00000033,0.00000033,0.00000033]]]	[[[0.00000033,0.00000033,0. ]]]	[1.]
{'B_diff': 0.75, 'I_diff': 0.75, 'N0': 1410.9986248840207, 'h_N': 12.794911987674915, 'r0': 1.7960661099238484, 'a0': 0.0010966595720505803, 'h0': 0.5905250494306017, 'alpha0': 0.0008400471151397565, 'eta0': 4.7450130599698195, 'delta': 0.044139933242047395, 'n': 1.555790293984677, 'nu': 1.9113002883787713, 'a_scale': 2.597945392889044, 'id': 718800}	1	[0]	[[[ 45.2391147,3088.943692 , 229.5498835, 339.410788 ]]]	[[[2451.09822 , 176.890757, 339.410788]]]	[[[2.03458015,0.71170082,1.54334952,0.5191427 ]]]	[[[0.76185251,1.74559157,0.5191427 ]]]	[[[0.57115664,1.64006073,0. ]]]	[1.]
{'B_diff': 1.0, 'I_diff': 0.25, 'N0': 1701.1522066218588, 'h_N': 10.3739022728113, 'r0': 1.1702451502839288, 'a0': 0.000764988408477084, 'h0': 1.5043319903290546, 'alpha0': 0.0008022304510247741, 'eta0': 2.8232459246861348, 'delta': 0.05564318107803973, 'n': 1.0269371101392766, 'nu': 1.572066403240913, 'a_scale': 1.5354535710732478, 'id': 735200}	2	[0,1]	[[[ 2.98281904,4321.89845044, 391.222317 , 212.531059 ], [ 2.98289167,4321.3006 , 391.1550682 , 212.725694 ]]]	[[[4321.89845 , 300.116708, 212.531059], [4321.3006 , 300.068728, 212.725694]]]	[[[1.70596674,0.50789162,1.51984405,0.88339039], [1.70838395,0.5084199 ,1.52173588,0.8834354 ]]]	[[[0.50789162,1.55112271,0.88339039], [0.5084199 ,1.55306636,0.8834354 ]]]	[[[0.2972256 ,1.42999254,0. ], [0. ,1.4317399 ,0. ]]]	[0.97,0.03]
{'B_diff': 0.25, 'I_diff': 1.0, 'N0': 827.7297979878797, 'h_N': 16.361767442138117, 'r0': 1.733111304424951, 'a0': 0.0018834944625688702, 'h0': 1.133417240894427, 'alpha0': 0.000723588233311626, 'eta0': 4.0272335177080905, 'delta': 0.048737111146246126, 'n': 1.3540795090076, 'nu': 1.796518406072688, 'a_scale': 4.2430422672627675, 'id': 749400}	1	[0]	[[[ 0.55815457,4475.692164 , 34.43487746, 61.445872 ]]]	[[[215.809694 , 25.1619767, 61.445872 ]]]	[[[0. ,0. ,0.00000001,0. ]]]	[[[0. ,0.00000001,0. ]]]	[[[0. ,0.00000001,0. ]]]	[1.]
{'B_diff': 1.0, 'I_diff': 0.5, 'N0': 2183.9561727028813, 'h_N': 15.212496153353388, 'r0': 1.7573870413309525, 'a0': 0.0017082052153753054, 'h0': 0.618644794541978, 'alpha0': 0.0006131048889791275, 'eta0': 4.451435947577096, 'delta': 0.04879360093731988, 'n': 1.2804504571712827, 'nu': 1.9729663795279024, 'a_scale': 1.8419927444016997, 'id': 709800}	1	[0]	[[[ 185.884171 ,4465.6807295, 433.5625658, 352.059631 ]]]	[[[4424.40799 , 344.659263, 352.059631]]]	[[[1.67723511,0.72255635,1.47025544,0.47461442]]]	[[[0.72410666,1.5442654 ,0.47461442]]]	[[[0.60346631,1.2440992 ,0. ]]]	[1.]
{'B_diff': 0.5, 'I_diff': 0.75, 'N0': 1228.2463352301056, 'h_N': 13.08233549133389, 'r0': 0.7768590081466404, 'a0': 0.0010813251921346725, 'h0': 0.7463677546090121, 'alpha0': 0.0007990371870524135, 'eta0': 3.999601978371689, 'delta': 0.03861827731446861, 'n': 1.481685054614076, 'nu': 1.0172627136268577, 'a_scale': 3.0129872581142876, 'id': 737200}	3	[0,1,0]	[[[ 11.4157921 ,1360.6386883 , 216.33598487, 538.526652 ], [ 11.4152867 ,1360.7374402 , 216.35179 , 538.512896 ], [ 940.548408 , 79.4376559 , 252.878376 , 77.9750966 ]]]	[[[ 40.5802783,216.335984 ,538.526652 ], [ 40.5822402,216.35179 ,538.512896 ], [ 42.9123338,146.623982 , 77.9750966]]]	[[[1.03394592,0.38453166,0.44656226,0.06691559], [1.03384456,0.38451773,0.44654196,0.06691327], [0. ,0. ,0. ,0. ]]]	[[[0.46936474,0.44656226,0.06691559], [0.46937142,0.44654196,0.06691327], [0. ,0. ,0. ]]]	[[[0.38229876,0.21569327,0. ], [0.38228419,0. ,0. ], [0. ,0. ,0. ]]]	[0.965,0.005,0.03 ]
{'B_diff': 0.5, 'I_diff': 1.0, 'N0': 1025.672383203782, 'h_N': 9.337384504893919, 'r0': 0.8405192643230799, 'a0': 0.001207314192806952, 'h0': 2.036516610807388, 'alpha0': 0.0005349230279171815, 'eta0': 4.069653894283583, 'delta': 0.042340716835650015, 'n': 1.28197321080241, 'nu': 1.8737106951239109, 'a_scale': 2.8224523345154546, 'id': 750200}	1	[0]	[[[ 0.52967362,6849.1582275 , 32.18822385, 25.9924936 ]]]	[[[39.5672775,22.6185484,25.9924936]]]	[[[0.,0.,0.,0.]]]	[[[0.,0.,0.]]]	[[[0.,0.,0.]]]	[1.]
{'B_diff': 0.75, 'I_diff': 1.0, 'N0': 1612.329690670714, 'h_N': 11.056286581791824, 'r0': 1.3074061304744666, 'a0': 0.0017602365251636134, 'h0': 0.6576122051309837, 'alpha0': 0.0002166949757865412, 'eta0': 5.195213292035588, 'delta': 0.05829949711225442, 'n': 1.9230065205034925, 'nu': 1.8654077354637666, 'a_scale': 2.3784267466438114, 'id': 703000}	2	[0,1]	[[[ 214.308768 ,2594.125977 , 316.5744471 , 349.535934 ], [1512.18037 , 22.87905283, 160.8643999 , 0. ]]]	[[[2368.34747 , 284.615394 , 349.535934 ], [ 13.9968924, 87.7515072, 0. ]]]	[[[1.27556359,0.90385691,1.29994847,0.13846647], [0.00000033,0.00000033,0.00000033,0. ]]]	[[[0.91729386,1.36799036,0.13846647], [0.00000033,0.00000033,0. ]]]	[[[0.81129923,0.76874472,0. ], [0.00000033,0.00000033,0. ]]]	[0.905,0.095]
{'B_diff': 1.0, 'I_diff': 0.5, 'N0': 1086.9427333259382, 'h_N': 5.766828012805311, 'r0': 0.6344054116723652, 'a0': 0.0008117189635530638, 'h0': 2.078784467816387, 'alpha0': 0.0002591233385564009, 'eta0': 1.3199650924831148, 'delta': 0.04810577489787378, 'n': 1.6593707929398898, 'nu': 1.6050921195394043, 'a_scale': 4.5684220858616005, 'id': 751400}	1	[0]	[[[ 0.52468691,8001.345553 , 71.3049773 , 34.9228453 ]]]	[[[372.612213 , 51.195961 , 34.9228453]]]	[[[0.00000033,0.00000033,0.00000033,0.00000033]]]	[[[0.00000033,0.00000033,0.00000033]]]	[[[0.00000033,0.00000033,0. ]]]	[1.]
{'B_diff': 1.0, 'I_diff': 0.25, 'N0': 594.6573808314351, 'h_N': 16.032805224271172, 'r0': 0.9137362629799756, 'a0': 0.001433622460208792, 'h0': 0.7592725492987227, 'alpha0': 0.00028418869366851737, 'eta0': 4.473095455253307, 'delta': 0.03415741148963983, 'n': 1.3791066385224167, 'nu': 1.820544673034254, 'a_scale': 4.052151631006149, 'id': 751200}	1	[0]	[[[ 1.37994393,1479.431185 , 44.6524927 , 179.504864 ]]]	[[[735.43636 , 31.2830103,179.504864 ]]]	[[[0.00000033,0.00000033,0.00000033,0.00000033]]]	[[[0.00000033,0.00000033,0.00000033]]]	[[[0.00000033,0.00000033,0. ]]]	[1.]
{'B_diff': 1.0, 'I_diff': 1.0, 'N0': 710.9215389351524, 'h_N': 19.571857927771173, 'r0': 1.3526563601713009, 'a0': 0.00166390565119293, 'h0': 0.9868809138532659, 'alpha0': 0.0003345125075286053, 'eta0': 2.8650633270156165, 'delta': 0.039087603381685605, 'n': 1.5312353618276273, 'nu': 1.6471599764767229, 'a_scale': 2.795902946084496, 'id': 751800}	1	[0]	[[[ 0.79988517,4464.7664404 , 51.8555927 , 94.6050726 ]]]	[[[11.8549204,38.7899357,94.6050726]]]	[[[0.00000033,0.00000033,0.00000033,0.00000033]]]	[[[0.00000033,0.00000033,0.00000033]]]	[[[0.00000033,0.00000033,0. ]]]	[1.]
{'B_diff': 1.0, 'I_diff': 0.75, 'N0': 1529.9105106832226, 'h_N': 16.12607644441864, 'r0': 1.7365971991858853, 'a0': 0.0016200705099236707, 'h0': 1.9671664580517858, 'alpha0': 0.00035265587564309027, 'eta0': 1.91317711966429, 'delta': 0.0496266533893702, 'n': 1.9643412997858158, 'nu': 1.9261150110013947, 'a_scale': 1.9235836792415122, 'id': 751600}	1	[0]	[[[ 0.49579271,9385.97366 , 32.62271168, 26.674525 ]]]	[[[2538.85471 , 25.2906856, 26.674525 ]]]	[[[0.00000033,0.00000033,0.00000033,0.00000033]]]	[[[0.00000033,0.00000033,0.00000033]]]	[[[0.00000033,0.00000033,0. ]]]	[1.]
{'B_diff': 0.25, 'I_diff': 0.25, 'N0': 1756.0710161400675, 'h_N': 5.842917287848226, 'r0': 1.1630259328109547, 'a0': 0.0011788167540725618, 'h0': 0.617981515801585, 'alpha0': 0.00038975390289911784, 'eta0': 1.8576042523807041, 'delta': 0.036733589438154524, 'n': 1.641411617810638, 'nu': 1.4620768451643826, 'a_scale': 1.8998105117296455, 'id': 752000}	1	[0]	[[[ 0.28022934,6914.86795 , 67.5206698 , 315.265073 ]]]	[[[3293.56959 , 44.7516211, 315.265073 ]]]	[[[0.00000033,0.00000033,0.00000033,0.00000033]]]	[[[0.00000033,0.00000033,0.00000033]]]	[[[0.00000033,0.00000033,0. ]]]	[1.]
{'B_diff': 0.5, 'I_diff': 0.25, 'N0': 1179.1557931444509, 'h_N': 16.57906970167734, 'r0': 1.9094700681655787, 'a0': 0.0012861532708931481, 'h0': 1.4552046147134226, 'alpha0': 0.0007147231067105714, 'eta0': 3.958691299954509, 'delta': 0.0386057083255022, 'n': 1.8424861855365653, 'nu': 1.2693224008145618, 'a_scale': 2.9352000144757, 'id': 727200}	1	[0]	[[[ 64.4141042,3235.93751 , 257.3130325, 199.970286 ]]]	[[[2413.03112 , 232.097974, 199.970286]]]	[[[2.14205766,0.57296732,1.45720735,0.39705613]]]	[[[0.5946472 ,1.49729733,0.39705613]]]	[[[0.53523474,1.10606492,0. ]]]	[1.]
{'B_diff': 0.25, 'I_diff': 0.5, 'N0': 2212.294699947961, 'h_N': 15.538401107689086, 'r0': 1.5597530951846004, 'a0': 0.0014246370137196394, 'h0': 1.68454018288244, 'alpha0': 0.0003229146194178779, 'eta0': 2.3241404429347865, 'delta': 0.04641365337028828, 'n': 1.5338637468704235, 'nu': 1.7891069246877522, 'a_scale': 4.389389952856501, 'id': 752200}	1	[0]	[[[ 0.5017358,13002.36809 , 47.5423805, 49.829097 ]]]	[[[1972.77889 , 31.1957323, 49.829097 ]]]	[[[0.,0.,0.,0.]]]	[[[0.,0.,0.]]]	[[[0.,0.,0.]]]	[1.]
{'B_diff': 0.25, 'I_diff': 0.75, 'N0': 1666.1689898103762, 'h_N': 12.88593424611316, 'r0': 1.1403736975343925, 'a0': 0.000988775410559527, 'h0': 2.272158713553886, 'alpha0': 0.0006965149657592844, 'eta0': 1.4964835167062545, 'delta': 0.034978864319018796, 'n': 1.9992024684238356, 'nu': 1.661424431328213, 'a_scale': 2.194350690750646, 'id': 752400}	1	[0]	[[[ 0.42672523,9241.47055 , 27.21413132, 33.7445098 ]]]	[[[3785.5469 , 20.4965831, 33.7445098]]]	[[[0.00000033,0.00000033,0.00000033,0.00000033]]]	[[[0.00000033,0.00000033,0.00000033]]]	[[[0.00000033,0.00000033,0. ]]]	[1.]
{'B_diff': 0.75, 'I_diff': 0.75, 'N0': 1298.055716382557, 'h_N': 14.689015324272882, 'r0': 0.9743823043807331, 'a0': 0.0016783925733067822, 'h0': 2.129872613617046, 'alpha0': 0.0008901146620016487, 'eta0': 2.180865298673594, 'delta': 0.0553755481900287, 'n': 1.0262537970929504, 'nu': 1.5702054983542517, 'a_scale': 2.3035593269201566, 'id': 750800}	2	[1,1]	[[[ 0.92103797,9816.6933 , 48.257252 , 12.4656616 ], [ 0.95644377,5011.29197 , 37.97880017, 40.4735501 ]]]	[[[ 0. , 26.4742379, 12.4656616], [5011.29197 , 33.6808621, 40.4735501]]]	[[[0. ,0. ,0. ,0. ], [0.00000033,0.00000033,0.00000033,0.00000033]]]	[[[0. ,0. ,0. ], [0.00000033,0.00000033,0.00000033]]]	[[[0. ,0. ,0. ], [0. ,0.00000033,0. ]]]	[0.975,0.025]
{'B_diff': 0.25, 'I_diff': 1.0, 'N0': 1473.2999404477296, 'h_N': 18.99274627273244, 'r0': 1.8481245554965584, 'a0': 0.0017258635518600353, 'h0': 1.618423214034489, 'alpha0': 0.0003105608239744681, 'eta0': 4.448933842432432, 'delta': 0.034546463809313366, 'n': 1.9218132997618254, 'nu': 1.1718020223128134, 'a_scale': 1.7916463275678223, 'id': 723800}	2	[0,1]	[[[ 52.2944648 ,2813.50177 , 259.77309123, 443.028674 ], [1352.38843 , 12.39998023, 335.522672 , 0. ]]]	[[[1578.31656 , 258.729482 , 443.028674 ], [ 8.78546752, 0. , 0. ]]]	[[[2.12805882,0.58029367,0.97434256,0.19595625], [0.00000033,0.00000033,0.00000033,0. ]]]	[[[0.60640565,0.97669679,0.19595625], [0.00000033,0. ,0. ]]]	[[[0.56690932,0.39864284,0. ], [0.00000033,0.00000033,0. ]]]	[0.975,0.025]
{'B_diff': 0.75, 'I_diff': 0.5, 'N0': 963.9153886675584, 'h_N': 18.17558481150165, 'r0': 1.273296256015833, 'a0': 0.0016938583149933453, 'h0': 1.5581053240503513, 'alpha0': 0.0008051514169720621, 'eta0': 1.6147946823448853, 'delta': 0.05599050023136329, 'n': 1.5946901183754942, 'nu': 1.6780979352546943, 'a_scale': 2.3286355131418306, 'id': 753800}	1	[0]	[[[ 0.90288337,5949.68513 , 34.91601409, 29.3666147 ]]]	[[[1213.67036 , 25.9929102, 29.3666147]]]	[[[0.00000033,0.00000033,0.00000033,0.00000033]]]	[[[0.00000033,0.00000033,0.00000033]]]	[[[0.00000033,0.00000033,0. ]]]	[1.]
{'B_diff': 0.75, 'I_diff': 1.0, 'N0': 1100.4114408702249, 'h_N': 8.336038113452231, 'r0': 1.2615524548167318, 'a0': 0.0016631830200045904, 'h0': 0.9995306580381714, 'alpha0': 0.0007708348896198123, 'eta0': 3.056834175790468, 'delta': 0.051855579676296434, 'n': 1.778357050630118, 'nu': 1.499162330393145, 'a_scale': 2.061810959693532, 'id': 751000}	1	[0]	[[[ 0.4377819 ,6367.462149 , 50.72713093, 97.2905757 ]]]	[[[844.734599 , 44.2141113, 97.2905757]]]	[[[0.,0.,0.,0.]]]	[[[0.,0.,0.]]]	[[[0.,0.,0.]]]	[1.]
{'B_diff': 0.5, 'I_diff': 0.5, 'N0': 2109.5638888962562, 'h_N': 16.34807492609228, 'r0': 1.2566267025483284, 'a0': 0.0013043937621978498, 'h0': 2.1282424690426254, 'alpha0': 0.0007697661340252483, 'eta0': 2.6090512699184147, 'delta': 0.03775598463840892, 'n': 1.7269964689325588, 'nu': 1.1452347358667176, 'a_scale': 2.81666840199041, 'id': 733800}	1	[0]	[[[ 68.3161127 ,7844.22749 , 352.75419991, 217.317573 ]]]	[[[4571.03757 , 352.715225, 217.317573]]]	[[[2.80541909,0.45708391,1.98330912,0.86889967]]]	[[[0.5093852 ,1.98340019,0.86889967]]]	[[[0.41478313,1.23160515,0. ]]]	[1.]
{'B_diff': 0.5, 'I_diff': 1.0, 'N0': 1020.3808765923718, 'h_N': 9.456590268245819, 'r0': 1.4476492045211065, 'a0': 0.0013586901979789606, 'h0': 0.9518099700736729, 'alpha0': 0.0007051035553349164, 'eta0': 1.4394430980292605, 'delta': 0.031999325649954315, 'n': 1.3596361763932787, 'nu': 1.8594113486429942, 'a_scale': 4.4936426296786856, 'id': 753400}	1	[0]	[[[ 0.23803846,6554.61519199, 19.59860828, 55.2988371 ]]]	[[[ 9.32198199,13.5086709 ,55.2988371 ]]]	[[[0.,0.,0.,0.]]]	[[[0.,0.,0.]]]	[[[0.,0.,0.]]]	[1.]
{'B_diff': 0.5, 'I_diff': 0.5, 'N0': 1645.1398275454465, 'h_N': 11.24359717252673, 'r0': 1.942111125587183, 'a0': 0.0007823877532507492, 'h0': 1.5314406879287592, 'alpha0': 0.0004890557475194864, 'eta0': 3.296506645952019, 'delta': 0.04717548806905285, 'n': 1.8059239088374321, 'nu': 1.1257716212243327, 'a_scale': 3.5005143159572576, 'id': 730600}	1	[0]	[[[ 68.2089133 ,5544.550413 , 470.53904862, 270.229862 ]]]	[[[704.805793,466.449307,270.229862]]]	[[[2.46167912,0.55194001,1.31011316,0.51673366]]]	[[[0.60484729,1.31597378,0.51673366]]]	[[[0.54709684,0.79027156,0. ]]]	[1.]
{'B_diff': 1.0, 'I_diff': 1.0, 'N0': 1589.5891430650654, 'h_N': 10.773165736450107, 'r0': 0.7791764062998088, 'a0': 0.0006485605607513428, 'h0': 1.6158804105898361, 'alpha0': 0.0002468810589816231, 'eta0': 2.3954532148070866, 'delta': 0.043595134174708755, 'n': 1.7673651922685214, 'nu': 1.8561179127576835, 'a_scale': 3.890084857286408, 'id': 755000}	2	[0,0]	[[[ 0.6799882 ,12786.7821959 , 43.9875518 , 38.6107979 ], [ 0.73910106, 5287.7310868 , 43.1265378 , 108.800058 ]]]	[[[ 38.1569959, 31.5791794, 38.6107979], [5264.5988 , 31.9230527, 108.800058 ]]]	[[[0. ,0. ,0. ,0. ], [0.00000033,0.00000033,0.00000033,0.00000033]]]	[[[0. ,0. ,0. ], [0.00000033,0.00000033,0.00000033]]]	[[[0. ,0. ,0. ], [0.00000033,0.00000033,0. ]]]	[0.505,0.495]
{'B_diff': 0.75, 'I_diff': 0.75, 'N0': 1933.639066072868, 'h_N': 14.794691961627747, 'r0': 1.9694409532784571, 'a0': 0.002046282673399312, 'h0': 1.5345098887161215, 'alpha0': 0.0008431927386754005, 'eta0': 2.569009154614085, 'delta': 0.038499084305277105, 'n': 1.6690300190225522, 'nu': 1.9935611074026642, 'a_scale': 1.142492212629678, 'id': 754000}	1	[0]	[[[ 0.30666928,9276.94161 , 18.18431402, 37.9509334 ]]]	[[[6002.12566 , 12.4484112, 37.9509334]]]	[[[0.00000033,0.00000033,0.00000033,0.00000033]]]	[[[0.00000033,0.00000033,0.00000033]]]	[[[0.00000033,0.00000033,0. ]]]	[1.]
{'B_diff': 0.5, 'I_diff': 0.75, 'N0': 679.7245796847043, 'h_N': 14.447291852069018, 'r0': 1.533590404852652, 'a0': 0.0018044223046062517, 'h0': 1.5510879318153958, 'alpha0': 0.0006041183740650948, 'eta0': 1.6151578448799022, 'delta': 0.04149156224441062, 'n': 1.2771987503134106, 'nu': 1.2725972978180669, 'a_scale': 1.8099606995392035, 'id': 753200}	1	[0]	[[[ 0.6141204 ,3085.943443 , 79.73171328, 107.497527 ]]]	[[[235.938703 , 72.7861054,107.497527 ]]]	[[[0.,0.,0.,0.]]]	[[[0.,0.,0.]]]	[[[0.,0.,0.]]]	[1.]
{'B_diff': 0.75, 'I_diff': 1.0, 'N0': 1092.3937579403978, 'h_N': 12.74653927974322, 'r0': 0.6563180238223212, 'a0': 0.0019078339640880683, 'h0': 1.2776492085515836, 'alpha0': 0.00046664105539670085, 'eta0': 2.1968300918102663, 'delta': 0.04059459794843319, 'n': 1.2427547492176134, 'nu': 1.9887339743733343, 'a_scale': 2.199061163123893, 'id': 754200}	1	[0]	[[[ 0.90339603,8001.4977308 , 24.90939569, 34.3292291 ]]]	[[[14.8926908,16.8735398,34.3292291]]]	[[[0.00000033,0.00000033,0.00000033,0.00000033]]]	[[[0.00000033,0.00000033,0.00000033]]]	[[[0.00000033,0.00000033,0. ]]]	[1.]
{'B_diff': 0.25, 'I_diff': 1.0, 'N0': 1201.1609915358115, 'h_N': 8.11325891277617, 'r0': 0.8858399444884093, 'a0': 0.0010404581168240682, 'h0': 1.9806504864343029, 'alpha0': 0.0006108499744876853, 'eta0': 2.7302944123501813, 'delta': 0.052379153565110186, 'n': 1.2719060706764589, 'nu': 1.4798961154581514, 'a_scale': 4.086718807781553, 'id': 752600}	1	[0]	[[[ 0.57317541,6883.361507 , 62.8084612 , 49.4187917 ]]]	[[[123.511507 , 52.3156724, 49.4187917]]]	[[[0.,0.,0.,0.]]]	[[[0.,0.,0.]]]	[[[0.,0.,0.]]]	[1.]
{'B_diff': 1.0, 'I_diff': 0.25, 'N0': 619.7590132223302, 'h_N': 10.31353336200523, 'r0': 0.9113338079458704, 'a0': 0.0011247170114882772, 'h0': 2.06494688275959, 'alpha0': 0.0007760210804540047, 'eta0': 2.462878982453482, 'delta': 0.03484834576177531, 'n': 1.3048849557039124, 'nu': 1.7537564128056637, 'a_scale': 2.8026626385666913, 'id': 754400}	1	[0]	[[[ 0.48290336,2073.247091 , 25.66142283, 47.1581006 ]]]	[[[1971.78514 , 15.7089057, 47.1581006]]]	[[[0.,0.,0.,0.]]]	[[[0.,0.,0.]]]	[[[0.,0.,0.]]]	[1.]
{'B_diff': 0.25, 'I_diff': 0.75, 'N0': 2192.2243851496273, 'h_N': 7.8818379773215534, 'r0': 1.9233001458232954, 'a0': 0.0018039450983812345, 'h0': 1.9246590986447303, 'alpha0': 0.0002941429727655265, 'eta0': 1.5215614218301443, 'delta': 0.054032412053349535, 'n': 1.8560117316265372, 'nu': 1.5733870466431124, 'a_scale': 4.195116156516182, 'id': 755600}	1	[0]	[[[ 0.24485943,12379.66373 , 75.6641366 , 61.4019098 ]]]	[[[2857.87005 , 59.1408378, 61.4019098]]]	[[[0.00000033,0.00000033,0.00000033,0.00000033]]]	[[[0.00000033,0.00000033,0.00000033]]]	[[[0.00000033,0.00000033,0. ]]]	[1.]
{'B_diff': 1.0, 'I_diff': 0.5, 'N0': 1699.2095450206416, 'h_N': 14.330218549997467, 'r0': 1.359421827726871, 'a0': 0.0013169938384128364, 'h0': 1.2792147856544624, 'alpha0': 0.0008140639579678319, 'eta0': 1.492495183625356, 'delta': 0.056004465073107676, 'n': 1.6835783612874549, 'nu': 1.2314135558754389, 'a_scale': 4.364599569565785, 'id': 745000}	1	[0]	[[[ 0.8458893 ,10578.41281 , 170.30102306, 157.863222 ]]]	[[[672.69554 ,168.194353,157.863222]]]	[[[0.28719425,0.19381724,1.71972749,1.02991301]]]	[[[0.37088886,1.72532584,1.02991301]]]	[[[0.1822344 ,1.33229131,0. ]]]	[1.]
{'B_diff': 0.5, 'I_diff': 0.5, 'N0': 710.9367311765426, 'h_N': 19.45273422453669, 'r0': 0.7976173339384908, 'a0': 0.0005429756189787705, 'h0': 0.6013536651784176, 'alpha0': 0.0002470685793529511, 'eta0': 2.783253575933181, 'delta': 0.04219857028206708, 'n': 1.305125462418444, 'nu': 1.216882667697145, 'a_scale': 2.0074654400207796, 'id': 756200}	1	[0]	[[[ 15.9323008,459.268154 ,268.1028308,285.661312 ]]]	[[[220.528803,169.914251,285.661312]]]	[[[0.00000033,0.00000033,0.00000033,0.00000033]]]	[[[0.00000033,0.00000033,0.00000033]]]	[[[0.00000033,0.00000033,0. ]]]	[1.]
{'B_diff': 1.0, 'I_diff': 0.75, 'N0': 847.5787647371219, 'h_N': 5.701487263675911, 'r0': 0.5404482428500175, 'a0': 0.000868195678423712, 'h0': 1.3675042469084224, 'alpha0': 0.0006007375982718063, 'eta0': 2.7792811948815226, 'delta': 0.05775001493971926, 'n': 1.8881252089342855, 'nu': 1.6875006065389508, 'a_scale': 4.469879131980807, 'id': 754800}	2	[0,0]	[[[ 0.90525409,2559.4902713 , 46.7072316 , 97.0853859 ], [ 0.771749 ,6353.364697 , 48.6445496 , 35.4213789 ]]]	[[[2480.06669 , 35.9882458, 97.0853859], [ 121.712427 , 35.3691601, 35.4213789]]]	[[[0.00000033,0.00000033,0.00000033,0.00000033], [0. ,0. ,0. ,0. ]]]	[[[0.00000033,0.00000033,0.00000033], [0. ,0. ,0. ]]]	[[[0.00000033,0.00000033,0. ], [0. ,0. ,0. ]]]	[0.53,0.47]
{'B_diff': 0.75, 'I_diff': 0.25, 'N0': 1726.1223054944671, 'h_N': 10.481979117390711, 'r0': 1.9735500481876136, 'a0': 0.001988511385754274, 'h0': 1.9017064206679226, 'alpha0': 0.0002518254930871531, 'eta0': 2.902392547914195, 'delta': 0.032145763182020254, 'n': 1.5664387797362187, 'nu': 1.50662397825865, 'a_scale': 2.3623303323334905, 'id': 756800}	1	[0]	[[[ 0.20374559,7747.77183 , 75.8817589 , 129.846298 ]]]	[[[4307.86701 , 56.7203397, 129.846298 ]]]	[[[0.00000033,0.00000033,0.00000033,0.00000033]]]	[[[0.00000033,0.00000033,0.00000033]]]	[[[0.00000033,0.00000033,0. ]]]	[1.]
{'B_diff': 0.25, 'I_diff': 0.75, 'N0': 610.7544848523314, 'h_N': 19.96857363344551, 'r0': 0.5518106085733536, 'a0': 0.0007670662009020985, 'h0': 1.2888337677670134, 'alpha0': 0.00028471279265760536, 'eta0': 4.151208597912687, 'delta': 0.04628657983007915, 'n': 1.3636021551587003, 'nu': 1.6247639576590938, 'a_scale': 3.2071722807607137, 'id': 746000}	1	[0]	[[[ 11.6241103,1719.911865 , 127.5213838, 146.052023 ]]]	[[[345.612955 , 97.2941256,146.052023 ]]]	[[[1.47514615,0.44765902,0.92296558,0.36373789]]]	[[[0.53525338,0.97095924,0.36373789]]]	[[[0.42855851,0.85141618,0. ]]]	[1.]
{'B_diff': 0.75, 'I_diff': 0.25, 'N0': 842.6398225501073, 'h_N': 18.034546329397465, 'r0': 1.0150206811415619, 'a0': 0.0013295907656377653, 'h0': 2.205605361371801, 'alpha0': 0.0006660662274428861, 'eta0': 3.4803427041413704, 'delta': 0.030865354598423905, 'n': 1.938574532054262, 'nu': 1.2173551878192113, 'a_scale': 2.987005525042675, 'id': 737600}	1	[0]	[[[ 30.2919852,2029.043375 , 139.2241296, 166.123041 ]]]	[[[1823.08992 , 118.891836, 166.123041]]]	[[[2.31090155,0.52462946,1.32341291,0.38575212]]]	[[[0.54209974,1.36776879,0.38575212]]]	[[[0.4494656 ,1.07415478,0. ]]]	[1.]
{'B_diff': 0.75, 'I_diff': 0.75, 'N0': 1574.7760967905979, 'h_N': 8.90770317560035, 'r0': 1.1753580169810738, 'a0': 0.0005252879275638307, 'h0': 1.8496318519814152, 'alpha0': 0.0005967709990880109, 'eta0': 3.556265709267852, 'delta': 0.0548983263472875, 'n': 1.3050252627888823, 'nu': 1.108154885568645, 'a_scale': 3.7900979028119597, 'id': 738000}	3	[0,0,0]	[[[ 67.5629333,5953.472507 , 962.718789 , 109.742114 ], [ 68.1815785,5954.708075 , 966.967036 , 110.459652 ], [ 67.0811229,5995.14895 , 957.578203 , 109.943377 ]]]	[[[178.171047,528.761598,109.742114], [166.774205,522.826539,110.459652], [170.35197 ,522.491995,109.943377]]]	[[[2.51694415,0.71018147,0.93345573,1.11608006], [2.46797693,0.71228466,0.93082795,1.12180458], [2.5093666 ,0.70325119,0.93560752,1.14385882]]]	[[[2.72059965,0.90478759,1.11608006], [3.06231993,0.92546825,1.12180458], [3.45621365,0.91935733,1.14385882]]]	[[[0.74674746,1.37913 ,0. ], [0.7479537 ,1.35063621,0. ], [0.74168742,1.37756348,0. ]]]	[0.84 ,0.155,0.005]
{'B_diff': 0.25, 'I_diff': 1.0, 'N0': 1450.9337221712835, 'h_N': 12.746825629225926, 'r0': 0.8703656191299822, 'a0': 0.001708303572934398, 'h0': 1.7146893336574767, 'alpha0': 0.000255703202798578, 'eta0': 3.3931078621218727, 'delta': 0.03376644338740015, 'n': 1.1748091215541323, 'nu': 1.8723751218843239, 'a_scale': 1.4737627986600572, 'id': 755800}	1	[0]	[[[ 0.57113922,7565.97009 , 36.9626523 , 70.549442 ]]]	[[[3270.57782 , 26.829286, 70.549442]]]	[[[0.,0.,0.,0.]]]	[[[0.,0.,0.]]]	[[[0.,0.,0.]]]	[1.]
{'B_diff': 0.75, 'I_diff': 0.75, 'N0': 1071.964916232349, 'h_N': 15.719737302525829, 'r0': 1.322175749013532, 'a0': 0.0014422669166464976, 'h0': 1.0492825554566179, 'alpha0': 0.0006001403955279254, 'eta0': 2.7736149677900603, 'delta': 0.052707426028480095, 'n': 1.6256248976381442, 'nu': 1.708023351367227, 'a_scale': 1.63097652419409, 'id': 757200}	1	[0]	[[[ 0.75719555,5928.78563 , 40.69738248, 71.7809706 ]]]	[[[1540.85749 , 31.8158582, 71.7809706]]]	[[[0.00000033,0.00000033,0.00000033,0.00000033]]]	[[[0.00000033,0.00000033,0.00000033]]]	[[[0.00000033,0.00000033,0. ]]]	[1.]
{'B_diff': 1.0, 'I_diff': 0.5, 'N0': 1167.8662070945365, 'h_N': 14.327506428318515, 'r0': 1.3178172514423676, 'a0': 0.0007852776812082936, 'h0': 1.2584832781304343, 'alpha0': 0.0005541814305031985, 'eta0': 2.407511182756358, 'delta': 0.034895892920625886, 'n': 1.5283216646424265, 'nu': 1.5972076999631333, 'a_scale': 3.627795071409568, 'id': 757800}	1	[0]	[[[ 0.43646853,8401.142734 , 38.7279615 , 61.4573414 ]]]	[[[449.482044 , 27.4722242, 61.4573414]]]	[[[0.00000033,0.00000033,0.00000033,0.00000033]]]	[[[0.00000033,0.00000033,0.00000033]]]	[[[0.00000033,0.00000033,0. ]]]	[1.]
{'B_diff': 0.5, 'I_diff': 0.25, 'N0': 1208.7499193917824, 'h_N': 13.856665395483457, 'r0': 0.7977718939375635, 'a0': 0.001274107816042354, 'h0': 0.7542489870867689, 'alpha0': 0.0006696121531427498, 'eta0': 4.361808793165636, 'delta': 0.041931743983154614, 'n': 1.1266156272110943, 'nu': 1.2270088131708912, 'a_scale': 4.190995408372606, 'id': 733600}	1	[0]	[[[ 96.8164588,2726.924708 , 368.2674185, 291.160149 ]]]	[[[686.885748,276.246586,291.160149]]]	[[[1.85124857,0.76094963,1.18752906,0.33435268]]]	[[[1.29401116,1.19258441,0.33435268]]]	[[[0.89663281,1.3716437 ,0. ]]]	[1.]
{'B_diff': 1.0, 'I_diff': 0.25, 'N0': 1263.9607489732937, 'h_N': 11.387693131555501, 'r0': 1.662805494336485, 'a0': 0.0018594092000388971, 'h0': 2.178617343154645, 'alpha0': 0.0006803612165388913, 'eta0': 4.936711472500785, 'delta': 0.04763353855148893, 'n': 1.2926703381945621, 'nu': 1.6761368679068434, 'a_scale': 3.7690308763939773, 'id': 725600}	1	[0]	[[[ 112.141676 ,2272.1276577, 471.717412 , 185.410992 ]]]	[[[2190.98018 , 374.143754, 185.410992]]]	[[[1.80961257,0.8440557 ,1.00575802,0.8406807 ]]]	[[[0.85372484,1.05167058,0.8406807 ]]]	[[[0.63855124,0.88097683,0. ]]]	[1.]
{'B_diff': 1.0, 'I_diff': 0.5, 'N0': 1157.32028904703, 'h_N': 12.744594253264436, 'r0': 0.6573177723978257, 'a0': 0.000840540273194264, 'h0': 0.65937810903574, 'alpha0': 0.0006994896663492484, 'eta0': 3.2515170982628123, 'delta': 0.05896599301655401, 'n': 1.938320860727146, 'nu': 1.3440400728042614, 'a_scale': 3.7089621923649916, 'id': 697000}	2	[0,1]	[[[ 249.305669 ,1056.660659 , 240.05107698, 308.921 ], [1085.78439 , 32.9233494 , 112.2345309 , 0. ]]]	[[[901.285055 ,230.568586 ,308.921 ], [ 18.1817195, 73.032891 , 0. ]]]	[[[0.82228338,1.28740304,1.18675227,0.15225057], [0.00000033,0.00000033,0.00000033,0. ]]]	[[[1.35566389,1.20957753,0.15225057], [0.00000033,0.00000033,0. ]]]	[[[0.97680864,0.6879097 ,0. ], [0.00000033,0.00000033,0. ]]]	[0.975,0.025]
{'B_diff': 1.0, 'I_diff': 1.0, 'N0': 1011.2178328067243, 'h_N': 13.433858733416645, 'r0': 1.4901723714970156, 'a0': 0.0016698570247217577, 'h0': 1.5140036732651598, 'alpha0': 0.0004866787056851573, 'eta0': 4.399337904008606, 'delta': 0.054025481077028606, 'n': 1.9772086833698752, 'nu': 1.02028204528526, 'a_scale': 3.469020216696489, 'id': 758200}	2	[0,1]	[[[ 27.1503873 ,449.30275553,568.96936876,297.54483 ], [880.896843 , 24.0481101 ,207.6618285 , 0. ]]]	[[[ 6.24642253,568.969343 ,297.54483 ], [ 13.6536165 ,117.913163 , 0. ]]]	[[[0.00000033,0.00000033,0.00000033,0.00000033], [0.00000033,0.00000033,0.00000033,0. ]]]	[[[0.00000033,0.00000033,0.00000033], [0.00000033,0.00000033,0. ]]]	[[[0.00000033,0.00000033,0. ], [0.00000033,0.00000033,0. ]]]	[0.77,0.23]
{'B_diff': 0.25, 'I_diff': 0.75, 'N0': 646.6813791340678, 'h_N': 11.744066403721002, 'r0': 0.5238842389724154, 'a0': 0.0006226568232340369, 'h0': 1.593635530555709, 'alpha0': 0.000575205312217926, 'eta0': 3.221762798591515, 'delta': 0.059082312659044525, 'n': 1.9338909003183749, 'nu': 1.5450020375552767, 'a_scale': 4.028141993047607, 'id': 736400}	2	[0,1]	[[[ 76.2212967,1833.636944 , 139.1494446, 91.0686004], [ 585.061726 , 39.0315682, 105.6585707, 0. ]]]	[[[999.037117 ,127.907217 , 91.0686004], [ 24.6179054, 40.1197417, 0. ]]]	[[[1.58362856,0.66376867,1.25585401,0.5082729 ], [0.00000033,0.00000033,0.00000033,0. ]]]	[[[0.73164876,1.29785145,0.5082729 ], [0.00000033,0.00000033,0. ]]]	[[[0.61976528,0.81679039,0. ], [0.00000033,0.00000033,0. ]]]	[0.985,0.015]
{'B_diff': 0.25, 'I_diff': 0.5, 'N0': 1517.4843287251433, 'h_N': 13.09377439220758, 'r0': 1.5510167802100527, 'a0': 0.0013623880022291812, 'h0': 1.8273539544016515, 'alpha0': 0.0007633275548085583, 'eta0': 2.1936081512351198, 'delta': 0.034993055719322486, 'n': 1.175289521894908, 'nu': 1.1603198726527877, 'a_scale': 2.2321978268495126, 'id': 742600}	1	[0]	[[[ 11.1287113,6507.698126 , 218.2204946, 197.538766 ]]]	[[[781.497516,216.475924,197.538766]]]	[[[3.99284117,0.40462588,2.1158334 ,0.95591999]]]	[[[0.45365535,2.11932414,0.95591999]]]	[[[0.39837029,1.73443044,0. ]]]	[1.]
{'B_diff': 0.25, 'I_diff': 0.75, 'N0': 820.7181413188475, 'h_N': 15.459082045190776, 'r0': 0.6094729088169641, 'a0': 0.0005201901055574528, 'h0': 0.6370352224911345, 'alpha0': 0.0005465715497089996, 'eta0': 5.140744705694071, 'delta': 0.04038293054273204, 'n': 1.629569234397385, 'nu': 1.158740492060771, 'a_scale': 4.3821755621312874, 'id': 758800}	1	[1]	[[[678.510597 , 52.7580858,248.636401 , 0. ]]]	[[[ 34.6168016,106.777776 , 0. ]]]	[[[0.00000033,0.00000033,0.00000033,0. ]]]	[[[0.00000033,0.00000033,0. ]]]	[[[0.00000033,0.00000033,0. ]]]	[1.]
{'B_diff': 0.5, 'I_diff': 0.5, 'N0': 1227.8591120878136, 'h_N': 7.056013061633428, 'r0': 1.8376264504554987, 'a0': 0.0005324764876721073, 'h0': 0.6529925786247103, 'alpha0': 0.0004936536343043318, 'eta0': 3.412483373542757, 'delta': 0.05168135502013006, 'n': 1.0419471900151764, 'nu': 1.1617833184538515, 'a_scale': 1.5075144049191456, 'id': 743400}	1	[0]	[[[ 0.6898305,2828.21756 , 357.0919552, 329.847355 ]]]	[[[1099.36003 , 264.369985, 329.847355]]]	[[[0.51297581,0.38225923,0.70436154,0.22766518]]]	[[[0.51831371,0.75914546,0.22766518]]]	[[[0.29642496,0.61223819,0. ]]]	[1.]
{'B_diff': 0.25, 'I_diff': 1.0, 'N0': 1926.8941173584778, 'h_N': 15.238804788754676, 'r0': 0.7962107653462689, 'a0': 0.0017861605864906425, 'h0': 0.8809182813072065, 'alpha0': 0.0005700035594290003, 'eta0': 3.102526900120055, 'delta': 0.05881112840556126, 'n': 1.8285747676123305, 'nu': 1.885591898933012, 'a_scale': 3.992329173685412, 'id': 759000}	1	[0]	[[[ 1.32410079,10757.19994 , 35.94879966, 75.9907405 ]]]	[[[2560.07399 , 26.2981107, 75.9907405]]]	[[[0.00000033,0.00000033,0.00000033,0.00000033]]]	[[[0.00000033,0.00000033,0.00000033]]]	[[[0.00000033,0.00000033,0. ]]]	[1.]
{'B_diff': 1.0, 'I_diff': 1.0, 'N0': 1364.10941982996, 'h_N': 15.929926400931109, 'r0': 0.8485660646157003, 'a0': 0.0007940682866682511, 'h0': 1.1104879555153389, 'alpha0': 0.000718587731013021, 'eta0': 4.856306770405188, 'delta': 0.049524458712248684, 'n': 1.2183414817513811, 'nu': 1.081846906177697, 'a_scale': 1.6929613681204305, 'id': 745400}	1	[0]	[[[ 29.0732353 ,4424.2573512 , 565.56084191, 226.683525 ]]]	[[[ 59.1781012,556.047492 ,226.683525 ]]]	[[[2.21369349,0.66102298,1.04460805,0.50684962]]]	[[[0.99240721,1.05642009,0.50684962]]]	[[[0.65711633,0.93020365,0. ]]]	[1.]
{'B_diff': 0.5, 'I_diff': 1.0, 'N0': 1260.911662384796, 'h_N': 9.317088913763335, 'r0': 0.8734347720225122, 'a0': 0.0010421530299211303, 'h0': 0.9739287460756458, 'alpha0': 0.0008720578144963152, 'eta0': 3.5696320306477904, 'delta': 0.0312279771366542, 'n': 1.5900298923921974, 'nu': 1.2969639376473592, 'a_scale': 1.6754803539114969, 'id': 756600}	1	[0]	[[[ 0.4924686 ,5545.9541 , 46.68959661, 203.161035 ]]]	[[[1539.05207 , 44.8121629, 203.161035 ]]]	[[[0. ,0. ,0.00000001,0. ]]]	[[[0. ,0.00000001,0. ]]]	[[[0. ,0.00000001,0. ]]]	[1.]
{'B_diff': 0.75, 'I_diff': 0.5, 'N0': 740.1623951128875, 'h_N': 8.50895170671349, 'r0': 0.8152160218063587, 'a0': 0.0009256186858136461, 'h0': 1.9190841588646144, 'alpha0': 0.0005326071553617367, 'eta0': 4.715271484180205, 'delta': 0.05697542982402242, 'n': 1.7645427281990398, 'nu': 1.5286993088954657, 'a_scale': 3.8922978878773655, 'id': 741000}	1	[0]	[[[ 62.4824415,2183.992615 , 258.9432793, 88.4933225]]]	[[[783.506765 ,246.497838 , 88.4933225]]]	[[[1.9309324 ,0.60267287,1.0539452 ,0.34409507]]]	[[[0.79735884,1.08576635,0.34409507]]]	[[[0.55920006,0.59451115,0. ]]]	[1.]
{'B_diff': 0.5, 'I_diff': 1.0, 'N0': 717.475210004978, 'h_N': 13.864188362108969, 'r0': 0.6956613772581021, 'a0': 0.0016334204322315017, 'h0': 1.0666984637936843, 'alpha0': 0.0005492261645715366, 'eta0': 2.5384526328747583, 'delta': 0.051452844288769825, 'n': 1.601899534809221, 'nu': 1.686370989380527, 'a_scale': 4.400012039610425, 'id': 759800}	1	[0]	[[[ 1.40679872,4063.6438428 , 42.8916674 , 69.4153633 ]]]	[[[76.2058028,32.684898 ,69.4153633]]]	[[[0.00000033,0.00000033,0.00000033,0.00000033]]]	[[[0.00000033,0.00000033,0.00000033]]]	[[[0.00000033,0.00000033,0. ]]]	[1.]
{'B_diff': 0.75, 'I_diff': 0.25, 'N0': 939.6118037461104, 'h_N': 13.37108258671933, 'r0': 1.3745722043507065, 'a0': 0.0018012299524796135, 'h0': 0.9808703572200379, 'alpha0': 0.0006270062049508415, 'eta0': 1.344554392882707, 'delta': 0.05972507282724687, 'n': 1.9874824456272906, 'nu': 1.9397271285489706, 'a_scale': 4.249163775007094, 'id': 760000}	1	[0]	[[[ 0.67422222,4798.14785 , 28.11945898, 45.7018702 ]]]	[[[2110.22629 , 18.912599 , 45.7018702]]]	[[[0.00000033,0.00000033,0.00000033,0.00000033]]]	[[[0.00000033,0.00000033,0.00000033]]]	[[[0.00000033,0.00000033,0. ]]]	[1.]
{'B_diff': 0.75, 'I_diff': 1.0, 'N0': 1601.4563623319268, 'h_N': 6.172771371833176, 'r0': 1.9079460014829879, 'a0': 0.0013519507569554586, 'h0': 2.2209621369013126, 'alpha0': 0.0004241600148846543, 'eta0': 4.9610184681999865, 'delta': 0.03847709748029328, 'n': 1.9488537109731139, 'nu': 1.356252522230307, 'a_scale': 2.571845716205101, 'id': 731800}	1	[0]	[[[ 35.2895642 ,5046.29684 , 309.04763147, 245.182398 ]]]	[[[2508.50128 , 308.517073, 245.182398]]]	[[[2.91525484,0.4896872 ,1.53098056,0.55503942]]]	[[[0.6000633 ,1.53282568,0.55503942]]]	[[[0.43519448,0.61219204,0. ]]]	[1.]
{'B_diff': 1.0, 'I_diff': 0.75, 'N0': 972.4697189756628, 'h_N': 5.857226015386313, 'r0': 0.6695874286779124, 'a0': 0.0020162257926500124, 'h0': 1.5396300702744803, 'alpha0': 0.00069787427246142, 'eta0': 4.45055195356489, 'delta': 0.051564121756491776, 'n': 1.2572168997706823, 'nu': 1.541666812533546, 'a_scale': 2.7981608693538, 'id': 745200}	1	[0]	[[[ 45.2424871,4353.916256 , 290.3275416, 100.750669 ]]]	[[[368.719026,266.674249,100.750669]]]	[[[3.12162852,0.5795907 ,1.43906535,0.87919942]]]	[[[2.26531541,1.46880389,0.87919942]]]	[[[0.68672608,1.56823521,0. ]]]	[1.]
{'B_diff': 0.75, 'I_diff': 0.5, 'N0': 916.0357758608546, 'h_N': 13.636213833704401, 'r0': 1.9934360947246659, 'a0': 0.001192907728816923, 'h0': 1.8588857297548458, 'alpha0': 0.00024440629042202, 'eta0': 3.124824221630731, 'delta': 0.03649174272102378, 'n': 1.920993615955735, 'nu': 1.332623482541256, 'a_scale': 4.168375433030991, 'id': 750600}	1	[0]	[[[ 0.45366131,3909.802201 , 152.7018299 , 171.304125 ]]]	[[[403.797751,134.69614 ,171.304125]]]	[[[0.2205225 ,0.1827268 ,0.68776738,0.36310688]]]	[[[0.30621897,0.71855876,0.36310688]]]	[[[0.16944185,0.4798176 ,0. ]]]	[1.]
{'B_diff': 1.0, 'I_diff': 0.75, 'N0': 840.3067410997033, 'h_N': 16.65792437421138, 'r0': 1.7826304463737594, 'a0': 0.001422778112628907, 'h0': 0.7542015236728246, 'alpha0': 0.0003647749128322268, 'eta0': 3.329052777984158, 'delta': 0.038450540995921725, 'n': 1.2088945279737278, 'nu': 1.1087679722461568, 'a_scale': 1.3835716295077316, 'id': 761200}	1	[0]	[[[ 5.73890855,402.728743 ,253.1465284 ,363.971008 ]]]	[[[159.546266,238.111628,363.971008]]]	[[[0.00000033,0.00000033,0.00000033,0.00000033]]]	[[[0.00000033,0.00000033,0.00000033]]]	[[[0.00000033,0.00000033,0. ]]]	[1.]
{'B_diff': 0.25, 'I_diff': 0.25, 'N0': 1665.5085959675296, 'h_N': 11.460839742049613, 'r0': 1.8642533371252719, 'a0': 0.0019655430976719614, 'h0': 2.199380683055143, 'alpha0': 0.0002646152035569257, 'eta0': 1.5743744890308795, 'delta': 0.043665528610913384, 'n': 1.0602787634734976, 'nu': 1.749659478885003, 'a_scale': 2.2299825693627247, 'id': 758400}	2	[0,0]	[[[ 0.29039123,10054.778238 , 53.0261232 , 36.1271429 ], [ 0.29447009, 7918.4446657 , 52.8449282 , 49.4089747 ]]]	[[[ 345.571198 , 30.4427183, 36.1271429], [7872.1098 , 30.9528217, 49.4089747]]]	[[[0. ,0. ,0. ,0.00000001], [0. ,0. ,0. ,0. ]]]	[[[0.00000044,0. ,0.00000001], [0. ,0. ,0. ]]]	[[[0.00000002,0.00000001,0. ], [0.0000002 ,0. ,0. ]]]	[0.605,0.395]
{'B_diff': 0.75, 'I_diff': 1.0, 'N0': 1533.737556186552, 'h_N': 9.56071866497781, 'r0': 1.691791268210228, 'a0': 0.0011469774814404734, 'h0': 0.7276320104530536, 'alpha0': 0.0005987435491518634, 'eta0': 1.8565640374439782, 'delta': 0.03634198113400051, 'n': 1.9146948716937782, 'nu': 1.98349793390028, 'a_scale': 3.615891063198079, 'id': 760600}	1	[0]	[[[ 0.22863607,10749.390267 , 19.8138495 , 68.3859757 ]]]	[[[373.561367 , 13.940213 , 68.3859757]]]	[[[0.00000033,0.00000033,0.00000033,0.00000033]]]	[[[0.00000033,0.00000033,0.00000033]]]	[[[0.00000033,0.00000033,0. ]]]	[1.]
{'B_diff': 0.25, 'I_diff': 1.0, 'N0': 1099.5220348793296, 'h_N': 17.69333681744301, 'r0': 1.7419038447143063, 'a0': 0.001208812521510596, 'h0': 1.7268124043036595, 'alpha0': 0.0006829344533521819, 'eta0': 2.8911198718512927, 'delta': 0.05013471889960003, 'n': 1.73518942599356, 'nu': 1.800915537896008, 'a_scale': 4.623334022508319, 'id': 762200}	1	[0]	[[[ 0.56459852,6281.91736 , 31.36476705, 34.0017 ]]]	[[[1104.83116 , 23.5118725, 34.0017 ]]]	[[[0.00000033,0.00000033,0.00000033,0.00000033]]]	[[[0.00000033,0.00000033,0.00000033]]]	[[[0.00000033,0.00000033,0. ]]]	[1.]
{'B_diff': 0.25, 'I_diff': 0.25, 'N0': 1100.6346242324316, 'h_N': 14.100376279830778, 'r0': 0.6008350756238406, 'a0': 0.0006017628298964626, 'h0': 1.4606068701471995, 'alpha0': 0.0005835230011967534, 'eta0': 2.1474557628319118, 'delta': 0.032951604362186415, 'n': 1.526248931432852, 'nu': 1.3507609024778444, 'a_scale': 4.410035237232361, 'id': 761600}	1	[0]	[[[ 1.0354575,5447.948719 , 62.1483348, 114.12956 ]]]	[[[824.222629 , 43.0056233,114.12956 ]]]	[[[0.,0.,0.,0.]]]	[[[0.,0.,0.]]]	[[[0.,0.,0.]]]	[1.]
{'B_diff': 0.5, 'I_diff': 1.0, 'N0': 1687.2062740935633, 'h_N': 19.233178746632483, 'r0': 1.1225649415018055, 'a0': 0.0009549301455494069, 'h0': 0.9244359562071371, 'alpha0': 0.0008531842721019215, 'eta0': 2.310303833537172, 'delta': 0.04490649287853058, 'n': 1.5347247306859773, 'nu': 1.4605186064885927, 'a_scale': 3.881944425189932, 'id': 763000}	1	[0]	[[[ 0.91348699,10529.871835 , 42.91402228, 104.049333 ]]]	[[[172.344535 , 36.5707982,104.049333 ]]]	[[[0.00000033,0.00000033,0.00000033,0.00000033]]]	[[[0.00000033,0.00000033,0.00000033]]]	[[[0.00000033,0.00000033,0. ]]]	[1.]
{'B_diff': 0.25, 'I_diff': 0.75, 'N0': 1374.7496651079914, 'h_N': 9.555295258581936, 'r0': 1.1887958160997334, 'a0': 0.0012253743544663302, 'h0': 0.6250234506945872, 'alpha0': 0.0006348078697958027, 'eta0': 3.074462784392938, 'delta': 0.03732287509035419, 'n': 1.2050555857867289, 'nu': 1.8991341803029633, 'a_scale': 4.66564305112701, 'id': 762000}	1	[0]	[[[ 0.3551786 ,7726.1382514 , 25.04926636, 96.6157999 ]]]	[[[52.2103814,15.9335132,96.6157999]]]	[[[0.,0.,0.,0.]]]	[[[0.,0.,0.]]]	[[[0.,0.,0.]]]	[1.]
{'B_diff': 1.0, 'I_diff': 0.5, 'N0': 2130.9532459064053, 'h_N': 10.11776599483363, 'r0': 1.026840265158993, 'a0': 0.001880204003755573, 'h0': 0.9377215850392094, 'alpha0': 0.0007426714547736389, 'eta0': 3.944207237045913, 'delta': 0.03614453938035164, 'n': 1.2415309433572301, 'nu': 1.9547506365369416, 'a_scale': 2.8390952450277496, 'id': 761000}	2	[0,0]	[[[ 0.38517005,17095.651942 , 22.82720104, 45.122261 ], [ 0.4053014 , 7423.5196389 , 22.60068608, 106.046454 ]]]	[[[ 346.339442 , 14.1333116, 45.122261 ], [7412.94577 , 14.3041072, 106.046454 ]]]	[[[0.,0.,0.,0.], [0.,0.,0.,0.]]]	[[[0.,0.,0.], [0.,0.,0.]]]	[[[0.,0.,0.], [0.,0.,0.]]]	[0.135,0.865]
{'B_diff': 0.5, 'I_diff': 0.25, 'N0': 1407.6315076550188, 'h_N': 5.372425784222829, 'r0': 1.0072746574554368, 'a0': 0.001669189552373678, 'h0': 2.1176828343908167, 'alpha0': 0.0005391111272941786, 'eta0': 4.928396751814551, 'delta': 0.05774113259982963, 'n': 1.117568252854934, 'nu': 1.906176445511746, 'a_scale': 3.1138093106350504, 'id': 736800}	2	[0,0]	[[[ 266.696496 ,3263.656422 , 605.222364 , 71.8643233], [ 232.332216 ,3857.13119 , 558.3913582, 54.43322 ]]]	[[[2816.06793 , 491.390722 , 71.8643233], [2851.36572 , 479.638674 , 54.43322 ]]]	[[[1.45027098,0.8555475 ,1.00633948,0.74509725], [1.63688202,0.7415603 ,1.1410535 ,0.65190838]]]	[[[0.90594765,1.05614227,0.74509725], [0.8242529 ,1.18851321,0.65190838]]]	[[[0.98841972,0.85517988,0. ], [0.79803906,0.90125341,0. ]]]	[0.875,0.125]
{'B_diff': 1.0, 'I_diff': 0.5, 'N0': 1905.9809183657624, 'h_N': 15.732163307951058, 'r0': 1.7328366637793784, 'a0': 0.0014817204041870534, 'h0': 1.631928770135899, 'alpha0': 0.0008488200869091982, 'eta0': 3.0973026778948602, 'delta': 0.043508271048043806, 'n': 1.957548576725241, 'nu': 1.4513440582434025, 'a_scale': 2.5075685814431616, 'id': 738600}	2	[0,0]	[[[ 52.667834 ,5338.434444 , 205.7450779 , 214.542199 ], [ 0.50107883,9992.97254 , 113.54804387, 145.669689 ]]]	[[[5181.13882 , 179.481129, 214.542199], [2954.40368 , 111.132685, 145.669689]]]	[[[2.86031043,0.43397094,1.94503637,0.64468745], [0.19120567,0.13246171,1.53619254,0.82996933]]]	[[[0.43787957,1.99494684,0.64468745], [0.21467308,1.54452883,0.82996933]]]	[[[0.36852372,1.6391538 ,0. ], [0.09849436,1.27216089,0. ]]]	[0.825,0.175]
{'B_diff': 0.75, 'I_diff': 0.25, 'N0': 1933.6486526194922, 'h_N': 8.830818344475405, 'r0': 1.8866276623323137, 'a0': 0.0012556268769790303, 'h0': 2.099549403376489, 'alpha0': 0.0006994908855106858, 'eta0': 5.050262106553328, 'delta': 0.044969660918788935, 'n': 1.8194751757250047, 'nu': 1.6972093614480088, 'a_scale': 4.353385204504672, 'id': 734400}	1	[0]	[[[ 303.022383,4616.677378, 576.027798, 138.489963]]]	[[[4364.99003 , 434.186813, 138.489963]]]	[[[1.57812106,0.77392288,1.25424579,0.74319176]]]	[[[0.7831851 ,1.30598263,0.74319176]]]	[[[0.74745473,1.11637094,0. ]]]	[1.]
{'B_diff': 1.0, 'I_diff': 0.25, 'N0': 1145.690039324943, 'h_N': 19.521021591667484, 'r0': 1.3151784719674853, 'a0': 0.001190253176076992, 'h0': 1.874352466643043, 'alpha0': 0.0004942648058701011, 'eta0': 4.777975012393214, 'delta': 0.032726361206256556, 'n': 1.8376039609477637, 'nu': 1.7663265216164372, 'a_scale': 1.2270624537547015, 'id': 744800}	1	[0]	[[[ 41.7193173,3022.2256729, 146.1040171, 149.382848 ]]]	[[[2954.50452 , 92.5038497, 149.382848 ]]]	[[[2.58061095,0.46531518,1.70443085,0.49190609]]]	[[[0.46805181,1.76895408,0.49190609]]]	[[[0.40819745,1.59974611,0. ]]]	[1.]
{'B_diff': 0.75, 'I_diff': 0.75, 'N0': 1683.4500829772498, 'h_N': 16.8710767653563, 'r0': 0.8229632912418239, 'a0': 0.002010123920095871, 'h0': 1.8971608786032748, 'alpha0': 0.0008212774189010923, 'eta0': 4.4302253254225725, 'delta': 0.030051447212746753, 'n': 1.9287614702123335, 'nu': 1.8690512100358507, 'a_scale': 4.353031033564321, 'id': 763600}	2	[0,0]	[[[ 0.68071509, 6679.679398 , 20.04677106, 53.4085172 ], [ 0.66146537,12558.003883 , 20.31590025, 25.790921 ]]]	[[[6477.69815 , 13.9993173, 53.4085172], [ 268.626583 , 13.8763603, 25.790921 ]]]	[[[0. ,0. ,0. ,0. ], [0.00000033,0.00000033,0.00000033,0.00000033]]]	[[[0. ,0. ,0. ], [0.00000033,0.00000033,0.00000033]]]	[[[0. ,0. ,0. ], [0.00000033,0.00000033,0. ]]]	[0.775,0.225]
{'B_diff': 1.0, 'I_diff': 0.5, 'N0': 1213.5067084831235, 'h_N': 12.387985605482896, 'r0': 1.1320652161074714, 'a0': 0.0009596013759447812, 'h0': 1.8665571108872943, 'alpha0': 0.0005531584125735504, 'eta0': 2.9104473526367256, 'delta': 0.04832595455183372, 'n': 1.969250656551481, 'nu': 1.3766871668257932, 'a_scale': 2.0519501328227308, 'id': 735400}	1	[0]	[[[ 50.3503726,2974.212573 , 182.1752616, 179.103368 ]]]	[[[2831.05705 , 160.078581, 179.103368]]]	[[[2.34130563,0.51429274,1.42604378,0.46654408]]]	[[[0.52405955,1.47548048,0.46654408]]]	[[[0.4245085 ,1.08871535,0. ]]]	[1.]
{'B_diff': 0.5, 'I_diff': 0.75, 'N0': 1350.5629161841746, 'h_N': 18.064324062893967, 'r0': 0.6053824081202198, 'a0': 0.0015142778195553323, 'h0': 1.9599921661087185, 'alpha0': 0.0006703256866251837, 'eta0': 4.661717799460032, 'delta': 0.044296791347332616, 'n': 1.3695333082482284, 'nu': 1.652812719493144, 'a_scale': 3.0305660857904138, 'id': 746800}	1	[0]	[[[ 97.8839566,5332.15511 , 273.2904948, 121.296055 ]]]	[[[1454.11646 , 266.063139, 121.296055]]]	[[[2.16533502,0.53216807,1.69696928,0.77797953]]]	[[[0.65398306,1.7117208 ,0.77797953]]]	[[[0.50788383,1.28587051,0. ]]]	[1.]
{'B_diff': 1.0, 'I_diff': 0.75, 'N0': 890.2224425633151, 'h_N': 10.571197212403732, 'r0': 1.2582748159570558, 'a0': 0.0010624524791694962, 'h0': 0.8929325533258695, 'alpha0': 0.0007939289380492679, 'eta0': 3.7221851511596555, 'delta': 0.040472460041114856, 'n': 1.321722242752816, 'nu': 1.8266527259554082, 'a_scale': 1.3157635998705077, 'id': 764400}	1	[0]	[[[ 0.44151405,3249.407373 , 25.16034581, 99.3808544 ]]]	[[[2295.55768 , 18.9463784, 99.3808544]]]	[[[0.,0.,0.,0.]]]	[[[0.,0.,0.]]]	[[[0.,0.,0.]]]	[1.]
{'B_diff': 0.25, 'I_diff': 1.0, 'N0': 1472.2791055064874, 'h_N': 8.800986800997258, 'r0': 1.5900501076786324, 'a0': 0.0019568982066104582, 'h0': 0.993693300429817, 'alpha0': 0.0007855915159685397, 'eta0': 4.548237059033184, 'delta': 0.05606366920448469, 'n': 1.7361900481300916, 'nu': 1.9304284282144835, 'a_scale': 4.121055091627902, 'id': 733400}	2	[0,1]	[[[ 140.772847 ,5082.48707 , 297.8753247 , 121.6335 ], [1341.01873 , 25.27449519, 250.5339993 , 0. ]]]	[[[2812.04799 , 280.538953 , 121.6335 ], [ 17.5918556, 86.0537163, 0. ]]]	[[[1.91967074,0.6017528 ,1.77456224,0.5061998 ], [0.00000033,0.00000033,0.00000033,0. ]]]	[[[0.62166038,1.82070537,0.5061998 ], [0.00000033,0.00000033,0. ]]]	[[[0.58725879,1.13521915,0. ], [0.00000033,0.00000033,0. ]]]	[0.985,0.015]
{'B_diff': 0.25, 'I_diff': 0.25, 'N0': 1355.2839792285263, 'h_N': 6.242530938724932, 'r0': 1.003766675742648, 'a0': 0.0016614712509827603, 'h0': 1.5755610582107507, 'alpha0': 0.00039502381422126283, 'eta0': 3.6905906384186573, 'delta': 0.03184605760134901, 'n': 1.5551456872707918, 'nu': 1.771951329419172, 'a_scale': 1.5843970315500462, 'id': 764800}	1	[0]	[[[ 0.22851963,6835.43946 , 37.7037715 , 72.8564631 ]]]	[[[3729.54895 , 22.4415433, 72.8564631]]]	[[[0.00000033,0.00000033,0.00000033,0.00000033]]]	[[[0.00000033,0.00000033,0.00000033]]]	[[[0.00000033,0.00000033,0. ]]]	[1.]
{'B_diff': 0.75, 'I_diff': 1.0, 'N0': 911.8905817075538, 'h_N': 9.06143580364044, 'r0': 1.2010575184350392, 'a0': 0.0014784199438764405, 'h0': 1.1773598073919695, 'alpha0': 0.0008338488582858014, 'eta0': 3.0810440670288255, 'delta': 0.0389352287244354, 'n': 1.6307024203024665, 'nu': 1.3794431551865087, 'a_scale': 4.6970728135135005, 'id': 763800}	1	[0]	[[[ 0.38277994,5718.4215659 , 49.01144186, 90.9044261 ]]]	[[[11.0165659,43.1100775,90.9044261]]]	[[[0.,0.,0.,0.]]]	[[[0.,0.,0.]]]	[[[0.,0.,0.]]]	[1.]
{'B_diff': 1.0, 'I_diff': 0.5, 'N0': 1850.2391334028562, 'h_N': 11.9559901525827, 'r0': 1.01740668451368, 'a0': 0.00058594061296536, 'h0': 2.2695252193276767, 'alpha0': 0.0008022833759948452, 'eta0': 2.8440418894157773, 'delta': 0.05486655616292112, 'n': 1.4517643188443201, 'nu': 1.9424117406277976, 'a_scale': 2.4821941191998738, 'id': 764200}	1	[0]	[[[ 0.69468409,12945.57404 , 26.31257084, 10.8941534 ]]]	[[[2098.64604 , 18.8795542, 10.8941534]]]	[[[0.,0.,0.,0.]]]	[[[0.,0.,0.]]]	[[[0.,0.,0.]]]	[1.]
{'B_diff': 0.75, 'I_diff': 0.25, 'N0': 2176.761681681694, 'h_N': 17.283585393309945, 'r0': 1.4030683030077649, 'a0': 0.0007727862703046719, 'h0': 0.8298930316909954, 'alpha0': 0.00030832764717783135, 'eta0': 4.553029399623551, 'delta': 0.05809305762608167, 'n': 1.2165572741738604, 'nu': 1.7537640329406199, 'a_scale': 2.936890534795741, 'id': 718400}	1	[0]	[[[ 258.82912 ,2989.884504, 837.668468, 464.100214]]]	[[[2788.1454 , 644.223639, 464.100214]]]	[[[1.38934433,1.08191347,0.90225014,0.56433558]]]	[[[1.1002056 ,0.95768363,0.56433558]]]	[[[0.84848807,0.75738267,0. ]]]	[1.]
{'B_diff': 0.5, 'I_diff': 0.75, 'N0': 1897.2025489995935, 'h_N': 5.920230017658792, 'r0': 1.5905667969796362, 'a0': 0.0009591747365605573, 'h0': 0.9809731145032803, 'alpha0': 0.0006376467082506663, 'eta0': 1.980498349786084, 'delta': 0.05187792075611086, 'n': 1.6253019650593004, 'nu': 1.8630282342167417, 'a_scale': 2.443103290975204, 'id': 766000}	1	[0]	[[[ 0.21139663,11852.01686 , 29.12362045, 52.3308991 ]]]	[[[1718.63076 , 20.4945943, 52.3308991]]]	[[[0.,0.,0.,0.]]]	[[[0.,0.,0.]]]	[[[0.,0.,0.]]]	[1.]
{'B_diff': 0.5, 'I_diff': 0.5, 'N0': 2206.0209989830937, 'h_N': 7.295148182781682, 'r0': 0.5385381880944835, 'a0': 0.0013910701570383135, 'h0': 1.7418781587438372, 'alpha0': 0.0004937973776796166, 'eta0': 3.5422601461607335, 'delta': 0.057701895110093014, 'n': 1.1304149196516717, 'nu': 1.7602402172193046, 'a_scale': 2.737992009708046, 'id': 746600}	1	[0]	[[[ 375.937734 ,8512.79144 , 567.6932461, 92.1766501]]]	[[[1656.54241 , 498.137358 , 92.1766501]]]	[[[1.68897386,0.7022577 ,1.64123511,0.94732298]]]	[[[1.88850237,1.66796277,0.94732298]]]	[[[0.90620582,1.93405878,0. ]]]	[1.]
{'B_diff': 0.75, 'I_diff': 1.0, 'N0': 862.5477564171051, 'h_N': 6.917717234739417, 'r0': 1.1755623356669518, 'a0': 0.0010552049132575084, 'h0': 1.9789315801694995, 'alpha0': 0.0004340570521109776, 'eta0': 4.15332847820833, 'delta': 0.057917175662655, 'n': 1.0747111418386606, 'nu': 1.9581627100351653, 'a_scale': 2.59610147319673, 'id': 757400}	12	[0,0,0,0,0,0,0,0,0,0,0,0]	[[[ 2.13111751,4050.260398 , 350.43757 , 29.0627357 ], [ 2.22034929,4083.075098 , 365.384065 , 28.5323948 ], [ 1.94574129,3921.842 , 319.153991 , 29.7174436 ], [ 1.89562152,4115.3655 , 314.653532 , 30.1922188 ], [ 2.33338325,4121.935261 , 385.443598 , 28.1463327 ], [ 1.97928075,3973.57038 , 322.815951 , 29.5097227 ], [ 2.06447597,4150.397104 , 344.307401 , 29.5015765 ], [ 2.06036344,3984.37485 , 338.589903 , 29.1136366 ], [ 2.1820117 ,4029.883381 , 356.580886 , 28.6760497 ], [ 1.77438345,3850.76383 , 290.212296 , 30.6761109 ], [ 1.9365214 ,3884.20668 , 312.251327 , 30.1138882 ], [ 2.03016178,4137.152675 , 336.832578 , 29.4524709 ]]]	[[[ 982.212468 , 142.118068 , 29.0627357], [ 887.434138 , 147.035654 , 28.5323948], [1263.85505 , 129.827578 , 29.7174436], [1062.21263 , 128.218705 , 30.1922188], [ 756.341191 , 154.72811 , 28.1463327], [1190.44018 , 131.59385 , 29.5097227], [ 898.281004 , 138.768524 , 29.5015765], [1112.45512 , 137.248083 , 29.1136366], [ 980.401031 , 144.813193 , 28.6760497], [1466.52379 , 119.1272 , 30.6761109], [1329.58082 , 129.084931 , 30.1138882], [ 946.946305 , 136.126105 , 29.4524709]]]	[[[2.04927409,0.48218871,1.58653371,1.23785874], [1.96133539,0.46377499,1.50357664,1.17003563], [2.22462665,0.48867134,1.72135216,1.16804893], [2.34365495,0.47928824,1.79528213,1.18282567], [1.9737079 ,0.49136032,1.49809788,1.31975772], [2.40811069,0.51824289,1.82796059,1.24604005], [2.13111971,0.47390656,1.6257919 ,1.22433007], [2.17444883,0.50187503,1.67839346,1.2581772 ], [1.92626951,0.46807538,1.52198021,1.212478 ], [2.54988757,0.51418881,1.9529143 ,1.15280174], [2.12260744,0.49121567,1.72326431,1.20277525], [2.28989304,0.50008207,1.7392142 ,1.27405116]]]	[[[1.03701299,1.78228537,1.23785874], [1.46059958,1.70009665,1.17003563], [0.93795677,1.93104382,1.16804893], [1.01058719,2.00667145,1.18282567], [1.23282334,1.71692173,1.31975772], [0.8394905 ,2.07201007,1.24604005], [1.19984036,1.83968884,1.22433007], [0.88469108,1.89148471,1.2581772 ], [1.20191593,1.69208904,1.212478 ], [0.80337201,2.18410967,1.15280174], [0.81483693,1.87766089,1.20277525], [0.90755417,1.97260813,1.27405116]]]	[[[0.7468554 ,2.0308838 ,0. ], [0.77290059,1.9041061 ,0. ], [0.90129792,2.19574955,0. ], [0.76740357,2.30175854,0. ], [0.67523001,1.90498404,0. ], [0.84087093,2.34818889,0. ], [0.7230053 ,2.07023649,0. ], [0.8025236 ,2.15006522,0. ], [0.77613991,1.94533227,0. ], [1.02142536,2.51003814,0. ], [0.91239407,2.23113721,0. ], [0.71280622,2.234316 ,0. ]]]	[0.435,0.09 ,0.085,0.045,0.12 ,0.095,0.055,0.045,0.01 ,0.01 ,0.005,0.005]
{'B_diff': 1.0, 'I_diff': 1.0, 'N0': 1241.4547256581236, 'h_N': 14.234868348056041, 'r0': 1.7103264234795603, 'a0': 0.0007101010478129, 'h0': 2.0561765314073495, 'alpha0': 0.0005033357242086499, 'eta0': 2.9270953075269386, 'delta': 0.04468369041516401, 'n': 1.4088735920496929, 'nu': 1.380228242810824, 'a_scale': 1.1599382093744355, 'id': 764600}	1	[0]	[[[ 0.48100006,4699.80687 , 75.3699022 , 118.766979 ]]]	[[[3041.84054 , 71.4140212, 118.766979 ]]]	[[[0.,0.,0.,0.]]]	[[[0.,0.,0.]]]	[[[0.,0.,0.]]]	[1.]
{'B_diff': 0.25, 'I_diff': 0.5, 'N0': 1225.2883268457854, 'h_N': 8.170765633740164, 'r0': 0.5320513576744281, 'a0': 0.0011827787407985477, 'h0': 2.2598089616000645, 'alpha0': 0.0004927057594675335, 'eta0': 1.770030513108631, 'delta': 0.03545125205426263, 'n': 1.0262590126287088, 'nu': 1.66404286388643, 'a_scale': 2.625898839883849, 'id': 765000}	15	[0,0,0,0,0,0,0,1,0,0,0,1,0,0,0]	[[[ 0.62201355,7415.43415696, 37.0024994 , 31.093135 ], [ 0.62201355,7415.43372444, 37.0024988 , 31.0931374 ], [ 0.62201563,7415.18701824, 37.0020587 , 31.0948769 ], [ 0.62201355,7415.43394661, 37.0024991 , 31.0931361 ], [ 0.62201355,7415.43405618, 37.0024992 , 31.0931355 ], [ 0.62201355,7415.43410313, 37.0024993 , 31.0931352 ], [ 0.62201355,7415.43314888, 37.002498 , 31.0931408 ], [ 0.63330603,5761.96857 , 35.9692806 , 43.0353271 ], [ 0.62201355,7415.43414686, 37.0024994 , 31.093135 ], [ 0.62201355,7415.43414286, 37.0024993 , 31.093135 ], [ 0.62201355,7415.43411966, 37.0024994 , 31.0931351 ], [1225.28792 , 0. , 0. , 0. ], [ 0.62201355,7415.43408096, 37.0024993 , 31.0931353 ], [ 0.62201355,7415.43402229, 37.0024992 , 31.0931357 ], [ 0.62201355,7415.43414694, 37.0024994 , 31.093135 ]]]	[[[ 0.00044696, 23.006863 , 31.093135 ], [ 0.00194444, 23.006864 , 31.0931374 ], [ 0.84408824, 23.0075924 , 31.0948769 ], [ 0.00118661, 23.0068635 , 31.0931361 ], [ 0.00077618, 23.0068632 , 31.0931355 ], [ 0.00062313, 23.0068631 , 31.0931352 ], [ 0.00396888, 23.0068655 , 31.0931408 ], [5761.96857 , 24.5163522 , 43.0353271 ], [ 0.00046686, 23.006863 , 31.093135 ], [ 0.00048286, 23.006863 , 31.093135 ], [ 0.00055966, 23.0068631 , 31.0931351 ], [ 0. , 0. , 0. ], [ 0.00070096, 23.0068632 , 31.0931353 ], [ 0.00090229, 23.0068633 , 31.0931357 ], [ 0.00045694, 23.006863 , 31.093135 ]]]	[[[0. ,0. ,0. ,0. ], [0. ,0.00000005,0.00000001,0.00000007], [0.00000334,0.00003331,0.00001191,0.000056 ], [0. ,0.00000003,0.00000001,0.00000003], [0. ,0.00000001,0. ,0.00000002], [0. ,0.00000001,0. ,0.00000001], [0.00000001,0.00000013,0.00000004,0.00000018], [0.00000033,0.00000033,0.00000033,0.00000033], [0. ,0. ,0. ,0. ], [0. ,0. ,0. ,0. ], [0. ,0. ,0. ,0.00000001], [0.00000033,0. ,0. ,0. ], [0. ,0.00000001,0. ,0.00000001], [0. ,0.00000002,0. ,0.00000002], [0. ,0. ,0. ,0. ]]]	[[[0.00878168,0. ,0. ], [0.72865437,0.00000004,0.00000007], [0.99899585,0.00003169,0.000056 ], [0.57820249,0.00000002,0.00000003], [0.38642022,0.00000001,0.00000002], [0.25653455,0. ,0.00000001], [0.85756763,0.00000011,0.00000018], [0.00000033,0.00000033,0.00000033], [0.0452499 ,0. ,0. ], [0.07259175,0. ,0. ], [0.1837637 ,0. ,0.00000001], [0. ,0. ,0. ], [0.32911126,0.00000001,0.00000001], [0.46251177,0.00000001,0.00000002], [0.02742777,0. ,0. ]]]	[[[0. ,0. ,0. ], [0.00000025,0.00000011,0. ], [0.00014705,0.00008358,0. ], [0.00000012,0.00000005,0. ], [0.00000005,0.00000002,0. ], [0.00000003,0.00000001,0. ], [0.00000059,0.00000027,0. ], [0. ,0.00000033,0. ], [0. ,0. ,0. ], [0.00000001,0. ,0. ], [0.00000002,0.00000001,0. ], [0. ,0. ,0. ], [0.00000004,0.00000002,0. ], [0.00000007,0.00000003,0. ], [0. ,0. ,0. ]]]	[0.85 ,0.005,0.015,0.015,0.005,0.015,0.015,0.015,0.015,0.015,0.005,0.01 , 0.005,0.005,0.01 ]
{'B_diff': 1.0, 'I_diff': 0.25, 'N0': 1712.5741119730562, 'h_N': 19.419964326207534, 'r0': 0.5417982836103317, 'a0': 0.00109009099187186, 'h0': 1.1208189188260733, 'alpha0': 0.000550641549803127, 'eta0': 4.975708690420366, 'delta': 0.058319292002924655, 'n': 1.4059169908447826, 'nu': 1.1236052349349257, 'a_scale': 2.6315841487854668, 'id': 767200}	1	[1]	[[[1585.79708 , 69.7887217, 194.522981 , 0. ]]]	[[[ 38.8892188,169.864156 , 0. ]]]	[[[0.00000033,0.00000033,0.00000033,0. ]]]	[[[0.00000033,0.00000033,0. ]]]	[[[0.00000033,0.00000033,0. ]]]	[1.]
{'B_diff': 1.0, 'I_diff': 0.5, 'N0': 719.953945927006, 'h_N': 13.052930523867872, 'r0': 1.5404123443181497, 'a0': 0.00068388434525064, 'h0': 1.925738632989908, 'alpha0': 0.0005006964755285551, 'eta0': 4.356561922772431, 'delta': 0.05688012478328995, 'n': 1.5406727126819613, 'nu': 1.5591668428619054, 'a_scale': 4.026627024460028, 'id': 754600}	1	[0]	[[[ 3.38250489,2745.464516 , 345.1041507 , 79.3263291 ]]]	[[[313.016446 ,321.428026 , 79.3263291]]]	[[[1.36543446,0.59088152,1.03917004,0.80497519]]]	[[[0.89516146,1.06963982,0.80497519]]]	[[[0.56267898,1.09978345,0. ]]]	[1.]
{'B_diff': 0.5, 'I_diff': 1.0, 'N0': 1704.6278608194493, 'h_N': 16.881730369902744, 'r0': 0.8211876090315744, 'a0': 0.0007807690717454846, 'h0': 1.8674839290168759, 'alpha0': 0.0005104954701714686, 'eta0': 3.4132507158287795, 'delta': 0.05375963609242924, 'n': 1.6672069131628868, 'nu': 1.8666560984621632, 'a_scale': 2.416950970279833, 'id': 766200}	1	[0]	[[[ 1.23854273,10749.14172 , 36.87671603, 29.0380774 ]]]	[[[1607.61356 , 27.6274703, 29.0380774]]]	[[[0.,0.,0.,0.]]]	[[[0.,0.,0.]]]	[[[0.,0.,0.]]]	[1.]
{'B_diff': 1.0, 'I_diff': 1.0, 'N0': 844.8237530459653, 'h_N': 7.0443025336655705, 'r0': 1.6511516650782343, 'a0': 0.0011847326060326565, 'h0': 1.2268168304344593, 'alpha0': 0.0007727296230185096, 'eta0': 3.2304812384542423, 'delta': 0.05256120420876642, 'n': 1.500058575014852, 'nu': 1.9106890940032193, 'a_scale': 1.4019323683220157, 'id': 767800}	1	[0]	[[[ 0.25796674,4687.05388 , 25.21462263, 40.9367915 ]]]	[[[1468.8951 , 19.9807168, 40.9367915]]]	[[[0.00000033,0.00000033,0.00000033,0.00000033]]]	[[[0.00000033,0.00000033,0.00000033]]]	[[[0.00000033,0.00000033,0. ]]]	[1.]
{'B_diff': 0.5, 'I_diff': 0.75, 'N0': 2215.9024228755943, 'h_N': 9.560783322190183, 'r0': 0.9321749500778448, 'a0': 0.000520079404130092, 'h0': 1.6282774401697677, 'alpha0': 0.0002770017135245241, 'eta0': 3.8342864862741446, 'delta': 0.03604417789253786, 'n': 1.2945277763048868, 'nu': 1.193475587070071, 'a_scale': 1.135584973063244, 'id': 740400}	1	[0]	[[[ 69.1529445 ,5123.795201 , 357.10662589, 498.357645 ]]]	[[[4701.83512 , 350.85257 , 498.357645]]]	[[[2.2930756 ,0.54184791,1.33765295,0.31646659]]]	[[[0.55002742,1.3478128 ,0.31646659]]]	[[[0.46879824,0.78722804,0. ]]]	[1.]
{'B_diff': 0.25, 'I_diff': 1.0, 'N0': 1070.6229224249369, 'h_N': 7.755695241325948, 'r0': 1.952655976715888, 'a0': 0.0016943375334444353, 'h0': 1.1096071994494512, 'alpha0': 0.0006925248067367176, 'eta0': 2.207608847575588, 'delta': 0.0508664017941501, 'n': 1.4247241022779833, 'nu': 1.6615325260799123, 'a_scale': 3.377551680739121, 'id': 768600}	1	[0]	[[[ 0.23887439,5818.83224 , 37.02791713, 69.2849274 ]]]	[[[678.57659 , 28.8819987, 69.2849274]]]	[[[0.00000033,0.00000033,0.00000033,0.00000033]]]	[[[0.00000033,0.00000033,0.00000033]]]	[[[0.00000033,0.00000033,0. ]]]	[1.]
{'B_diff': 0.5, 'I_diff': 0.25, 'N0': 1508.9562599511496, 'h_N': 7.20469722855465, 'r0': 0.6131799813040655, 'a0': 0.0017587983811611083, 'h0': 0.9845127507789905, 'alpha0': 0.0008455693761929593, 'eta0': 3.402784412469522, 'delta': 0.058795503038091446, 'n': 1.6013596088630973, 'nu': 1.485703208919211, 'a_scale': 3.173856130689631, 'id': 730400}	1	[0]	[[[ 405.587608 ,2942.067608 , 415.2945415, 145.722966 ]]]	[[[2812.93722 , 319.109275, 145.722966]]]	[[[1.08503711,1.04560732,1.35098798,0.35429572]]]	[[[1.05159869,1.39855694,0.35429572]]]	[[[0.95427866,1.20257358,0. ]]]	[1.]
{'B_diff': 0.5, 'I_diff': 0.25, 'N0': 1499.0900182496764, 'h_N': 14.447622634775763, 'r0': 1.7903703964948914, 'a0': 0.0020307338995565636, 'h0': 1.1294293408663783, 'alpha0': 0.000889102043881491, 'eta0': 2.669648676706462, 'delta': 0.036597496281615745, 'n': 1.6333279224190465, 'nu': 1.971644455226259, 'a_scale': 3.302658779104611, 'id': 768800}	1	[0]	[[[ 0.31939723,8060.16499 , 18.68730863, 44.826964 ]]]	[[[3657.65553 , 11.6789974, 44.826964 ]]]	[[[0.,0.,0.,0.]]]	[[[0.,0.,0.]]]	[[[0.,0.,0.]]]	[1.]
{'B_diff': 0.5, 'I_diff': 0.25, 'N0': 955.0844445706292, 'h_N': 6.403081148568437, 'r0': 0.5225362617745473, 'a0': 0.0008939150520806192, 'h0': 1.7642266415032444, 'alpha0': 0.00030931812931248135, 'eta0': 2.961205239522835, 'delta': 0.057408264542121154, 'n': 1.4747368267871659, 'nu': 1.6889932735540465, 'a_scale': 3.9338619588897803, 'id': 746400}	1	[0]	[[[ 110.412634 ,2632.320494 , 215.5126638, 105.083184 ]]]	[[[2361.82256 , 157.662835, 105.083184]]]	[[[1.7324044 ,0.64744623,1.32366453,0.55913349]]]	[[[0.66193102,1.38674831,0.55913349]]]	[[[0.55208996,1.16383498,0. ]]]	[1.]
{'B_diff': 0.5, 'I_diff': 0.75, 'N0': 1257.6217210803961, 'h_N': 5.535078943795445, 'r0': 1.4674666740045006, 'a0': 0.000675939825697983, 'h0': 1.3097666599786675, 'alpha0': 0.0008185197292886019, 'eta0': 2.2415555182184, 'delta': 0.053209464356499855, 'n': 1.1370231118183736, 'nu': 1.7826799068605408, 'a_scale': 2.9596142442198508, 'id': 769200}	1	[0]	[[[ 0.21884758,8561.91737773, 33.2588556 , 24.5012772 ]]]	[[[ 0.65154773,18.8737859 ,24.5012772 ]]]	[[[0.,0.,0.,0.]]]	[[[0.,0.,0.]]]	[[[0.,0.,0.]]]	[1.]
{'B_diff': 0.5, 'I_diff': 0.5, 'N0': 818.0487185617703, 'h_N': 7.632681440520653, 'r0': 1.9104825384363875, 'a0': 0.001020437060681039, 'h0': 2.0770322414985385, 'alpha0': 0.0005885298773397131, 'eta0': 2.121654731729354, 'delta': 0.05900840532854584, 'n': 1.1837992779245656, 'nu': 1.2326261947738772, 'a_scale': 1.2683109942886739, 'id': 753000}	1	[0]	[[[ 0.83110581,2547.728194 , 224.51692378, 114.426523 ]]]	[[[1650.9929 , 215.302878, 114.426523]]]	[[[1.21747864,0.46195253,1.1710401 ,0.743752 ]]]	[[[0.51093437,1.18799862,0.743752 ]]]	[[[0.37430624,0.8022037 ,0. ]]]	[1.]
{'B_diff': 0.25, 'I_diff': 0.75, 'N0': 1932.2506295801563, 'h_N': 16.74119484678159, 'r0': 1.1988705183102795, 'a0': 0.0012770300262078004, 'h0': 0.9783559461888487, 'alpha0': 0.0007938757358668565, 'eta0': 2.6715475749357123, 'delta': 0.05961380256036448, 'n': 1.7910064670698713, 'nu': 1.054753382557305, 'a_scale': 3.976401085876489, 'id': 726800}	2	[0,1]	[[[ 253.390755 ,4221.04614 , 482.86279856, 375.101228 ], [1820.11541 , 30.8663606 , 204.6862902 , 0. ]]]	[[[1630.54551 , 482.862395 , 375.101228 ], [ 19.9843152, 80.2494582, 0. ]]]	[[[1.40100369,0.82121166,1.25391622,0.28360623], [0.00000033,0.00000033,0.00000033,0. ]]]	[[[0.8714901 ,1.25391676,0.28360623], [0.00000033,0.00000033,0. ]]]	[[[0.80138807,0.62125383,0. ], [0.00000033,0.00000033,0. ]]]	[0.94,0.06]
{'B_diff': 0.5, 'I_diff': 0.75, 'N0': 910.7368734333274, 'h_N': 17.251548411095207, 'r0': 1.0341715640226852, 'a0': 0.0020234680399591237, 'h0': 1.7319361782387657, 'alpha0': 0.0002628636244880508, 'eta0': 3.4279528745273833, 'delta': 0.050322816648480914, 'n': 1.998965536670164, 'nu': 1.5259202666624554, 'a_scale': 3.3464387735088534, 'id': 756400}	4	[0,0,0,1]	[[[ 8.96966475,3316.631686 , 156.2328231 , 161.023956 ], [ 7.29409079,3380.379464 , 155.5011386 , 159.42312 ], [ 9.30596645,3300.170856 , 156.567222 , 161.561142 ], [ 837.828465 , 19.53601811, 123.5833181 , 0. ]]]	[[[879.170986 ,143.135604 ,161.023956 ], [826.889744 ,142.2144 ,159.42312 ], [889.886386 ,143.541775 ,161.561142 ], [ 11.2472121, 62.954517 , 0. ]]]	[[[4.16728171,0.38805339,1.08223267,0.58329614], [5.095013 ,0.38147791,1.08930649,0.59072123], [3.73543654,0.38659583,1.07223667,0.58198061], [0.00000033,0.00000033,0.00000033,0. ]]]	[[[0.78998852,1.11026049,0.58329614], [0.83856258,1.11976817,0.59072123], [0.74092245,1.0980589 ,0.58198061], [0.00000033,0.00000033,0. ]]]	[[[0.49482031,0.87201402,0. ], [0.47355225,0.85724261,0. ], [0.49141947,0.88597809,0. ], [0.00000033,0.00000033,0. ]]]	[0.9 ,0.075,0.015,0.01 ]
{'B_diff': 0.5, 'I_diff': 1.0, 'N0': 1202.2607653796067, 'h_N': 19.577021716168325, 'r0': 1.0523108468196838, 'a0': 0.0007823117303134501, 'h0': 2.1365866672959215, 'alpha0': 0.00047202735227410125, 'eta0': 2.0026757510718185, 'delta': 0.05742252596687359, 'n': 1.898400646243833, 'nu': 1.4241049183315284, 'a_scale': 3.6894631757854617, 'id': 769400}	1	[0]	[[[ 1.29061102,7214.28901 , 83.71077055, 48.9796928 ]]]	[[[630.03145 , 74.7889388, 48.9796928]]]	[[[0.,0.,0.,0.]]]	[[[0.,0.,0.]]]	[[[0.,0.,0.]]]	[1.]
{'B_diff': 0.25, 'I_diff': 0.75, 'N0': 1301.7139192082286, 'h_N': 17.512849608935415, 'r0': 0.5605204651828494, 'a0': 0.0013368615507209866, 'h0': 1.9720038848261685, 'alpha0': 0.0006201733265339906, 'eta0': 4.464831523818193, 'delta': 0.053496074271948385, 'n': 1.916572845701978, 'nu': 1.9058957046235214, 'a_scale': 2.04004675143323, 'id': 749200}	1	[0]	[[[ 209.511163 ,4223.727738 , 270.4474222, 66.9340098]]]	[[[3390.00586 , 242.19856 , 66.9340098]]]	[[[1.63275511,0.67448691,1.63794027,0.68712464]]]	[[[0.69243384,1.6957427 ,0.68712464]]]	[[[0.63511307,1.19778588,0. ]]]	[1.]
{'B_diff': 1.0, 'I_diff': 0.25, 'N0': 798.3741474791541, 'h_N': 14.263303478535512, 'r0': 0.5648663939706904, 'a0': 0.0005479772173305636, 'h0': 1.9351807195706747, 'alpha0': 0.0003068710268033402, 'eta0': 3.805024439424518, 'delta': 0.045542393340198925, 'n': 1.338144493879124, 'nu': 1.0167711693462986, 'a_scale': 3.1607516681490657, 'id': 770400}	1	[1]	[[[494.08187 ,130.4526296,484.6020333, 0. ]]]	[[[ 68.7245742,404.26557 , 0. ]]]	[[[0.00000033,0.00000033,0.00000033,0. ]]]	[[[0.00000033,0.00000033,0. ]]]	[[[0.00000033,0.00000033,0. ]]]	[1.]
{'B_diff': 1.0, 'I_diff': 0.5, 'N0': 900.6274592841492, 'h_N': 6.973128495453691, 'r0': 0.6411657551590233, 'a0': 0.0011233589116422587, 'h0': 0.7787775631991574, 'alpha0': 0.00024049870144759604, 'eta0': 4.298041261390626, 'delta': 0.047275874434365796, 'n': 1.1707691086187015, 'nu': 1.129132543410125, 'a_scale': 2.795979849023014, 'id': 770600}	1	[1]	[[[551.653319 ,127.5624925,543.214649 , 0. ]]]	[[[ 76.623684,387.462164, 0. ]]]	[[[0.00000033,0.00000033,0.00000033,0. ]]]	[[[0.00000033,0.00000033,0. ]]]	[[[0.00000033,0.00000033,0. ]]]	[1.]
{'B_diff': 1.0, 'I_diff': 0.75, 'N0': 573.6266235592002, 'h_N': 6.455326293512884, 'r0': 0.7493930827389441, 'a0': 0.0019487446531805564, 'h0': 0.9241255111874808, 'alpha0': 0.00031696524861012223, 'eta0': 2.9181725377017327, 'delta': 0.059048226757086215, 'n': 1.4753629261549244, 'nu': 1.3389273313782257, 'a_scale': 4.658068683317277, 'id': 748400}	2	[0,1]	[[[ 80.9410888,1033.5253376, 276.353414 , 134.919517 ], [ 449.384544 , 49.3069678, 190.5500662, 0. ]]]	[[[ 28.5541776,129.774305 ,134.919517 ], [ 28.6474457,118.842081 , 0. ]]]	[[[1.31977448,0.76092693,0.5096563 ,0.1608909 ], [0.00000033,0.00000033,0.00000033,0. ]]]	[[[1.170002 ,0.23949618,0.1608909 ], [0.00000033,0.00000033,0. ]]]	[[[0.80448593,0.94259069,0. ], [0.00000033,0.00000033,0. ]]]	[0.985,0.015]
{'B_diff': 0.75, 'I_diff': 0.5, 'N0': 1552.185878512223, 'h_N': 7.3514723802442115, 'r0': 0.890052337184341, 'a0': 0.0011660749771119842, 'h0': 1.7302692272400655, 'alpha0': 0.0006586406144695378, 'eta0': 4.605484882416842, 'delta': 0.05654207331962398, 'n': 1.3637311390497024, 'nu': 1.607561645511968, 'a_scale': 4.428616037002069, 'id': 747400}	2	[0,0]	[[[ 147.510275,5100.51039 , 666.593421, 138.773476], [ 150.498069,3531.658044, 638.216165, 163.008641]]]	[[[1090.07581 , 528.701805, 138.773476], [2650.35212 , 498.133781, 163.008641]]]	[[[2.07973211,0.77589249,1.06221623,1.00239553], [1.73613188,0.71355543,0.96945979,0.65609002]]]	[[[1.95193811,1.15231821,1.00239553], [1.08558942,1.00057732,0.65609002]]]	[[[1.04441896,1.27612817,0. ], [1.6946363 ,1.22775159,0. ]]]	[0.54,0.46]
{'B_diff': 0.75, 'I_diff': 0.25, 'N0': 1116.5671425556, 'h_N': 15.966585302517046, 'r0': 0.5260374390255294, 'a0': 0.0007041809513528948, 'h0': 1.2542944675454677, 'alpha0': 0.00041952293083591944, 'eta0': 1.8890327216359752, 'delta': 0.04016489940857098, 'n': 1.2310490657497422, 'nu': 1.00070655571654, 'a_scale': 4.29536328778501, 'id': 769600}	1	[0]	[[[ 6.57170516,2210.3483 , 364.9372108 , 376.372445 ]]]	[[[ 82.47624 ,339.290136,376.372445]]]	[[[0.,0.,0.,0.]]]	[[[0.00000001,0. ,0. ]]]	[[[0.,0.,0.]]]	[1.]
{'B_diff': 0.25, 'I_diff': 0.5, 'N0': 1714.398860724995, 'h_N': 13.49193446664092, 'r0': 0.6605417222495302, 'a0': 0.0013102906206809064, 'h0': 0.9666399200146298, 'alpha0': 0.0007557242125224681, 'eta0': 5.181900406154549, 'delta': 0.04474000871706817, 'n': 1.070023514343961, 'nu': 1.9519865827551905, 'a_scale': 2.203038129788982, 'id': 749000}	4	[1,1,0,1]	[[[ 486.01101 ,3883.32276 , 447.966951 , 114.326959 ], [ 541.900136 ,4461.98886 , 546.924035 , 91.3833115], [ 465.93695 ,4520.03542 , 489.9337563, 106.389554 ], [1714.39829 , 0. , 0. , 0. ]]]	[[[3883.32276 , 377.60471 , 114.326959 ], [ 0. , 417.140419 , 91.3833115], [1695.72759 , 403.895094 , 106.389554 ], [ 0. , 0. , 0. ]]]	[[[1.12962489,1.01941831,1.52094904,0.43690416], [1.10128999,1.03708039,1.50027438,0.50012549], [1.18928453,0.95953449,1.54455972,0.48380066], [0.00000033,0. ,0. ,0. ]]]	[[[1.01941831,1.58072436,0.43690416], [0. ,1.56802678,0.50012549], [0.9855688 ,1.60511095,0.48380066], [0. ,0. ,0. ]]]	[[[0. ,1.23793704,0. ], [1.03708039,1.31278816,0. ], [0.94591106,1.29954556,0. ], [0. ,0. ,0. ]]]	[0.075,0.035,0.83 ,0.06 ]
{'B_diff': 1.0, 'I_diff': 1.0, 'N0': 1380.931010969363, 'h_N': 12.560307812519651, 'r0': 1.311435365614157, 'a0': 0.0008892958801589105, 'h0': 1.1214018174124418, 'alpha0': 0.0004572064259537265, 'eta0': 4.239663583870847, 'delta': 0.04205237078253345, 'n': 1.0617003371912386, 'nu': 1.860725297055848, 'a_scale': 3.82353948769952, 'id': 771000}	2	[1,1]	[[[ 0.41610036,11766.6263639 , 0. , 0. ], [ 0.47655642, 4613.12165 , 26.201148 , 92.5138104 ]]]	[[[ 53.0868639, 0. , 0. ], [4613.12165 , 26.201148 , 92.5138104]]]	[[[0. ,0. ,0. ,0. ], [0.00000033,0.00000033,0.00000033,0.00000033]]]	[[[0. ,0. ,0. ], [0.00000033,0.00000033,0.00000033]]]	[[[0.,0.,0.], [0.,0.,0.]]]	[0.74,0.26]
{'B_diff': 0.5, 'I_diff': 0.5, 'N0': 1758.3838682625408, 'h_N': 7.36629642990987, 'r0': 1.4166344304174847, 'a0': 0.0008493739964653852, 'h0': 1.834359451236967, 'alpha0': 0.00035361567082551953, 'eta0': 5.011281781023934, 'delta': 0.049898334038383764, 'n': 1.8756214297203995, 'nu': 1.9146859979596746, 'a_scale': 4.228418469220209, 'id': 749800}	1	[0]	[[[ 177.324812,6833.06613 , 475.412614, 101.203915]]]	[[[1961.5053 , 442.894032, 101.203915]]]	[[[2.05792708,0.57565894,1.54424507,0.65653733]]]	[[[0.65077327,1.60056672,0.65653733]]]	[[[0.56097057,1.0119438 ,0. ]]]	[1.]
{'B_diff': 0.25, 'I_diff': 0.25, 'N0': 1967.4849854381355, 'h_N': 12.206175711113502, 'r0': 1.9945951876167627, 'a0': 0.0020713140790403727, 'h0': 0.6044941036906243, 'alpha0': 0.0005692946024310777, 'eta0': 3.577651875164243, 'delta': 0.03180209780127966, 'n': 1.538225963198447, 'nu': 1.2474999716174577, 'a_scale': 3.6067383845806407, 'id': 732800}	1	[0]	[[[ 51.4443649,4649.18128 , 252.7588016, 590.620495 ]]]	[[[2328.74742 , 226.493276, 590.620495]]]	[[[2.31846853,0.55126417,1.76123721,0.2743636 ]]]	[[[0.576934 ,1.79560859,0.2743636 ]]]	[[[0.53635784,1.48515565,0. ]]]	[1.]
{'B_diff': 1.0, 'I_diff': 0.25, 'N0': 1126.5917973324042, 'h_N': 17.606483565205608, 'r0': 1.5526881853232108, 'a0': 0.0005915023562265284, 'h0': 0.975539596919643, 'alpha0': 0.00037303813032597025, 'eta0': 4.697391623871114, 'delta': 0.04824582407600208, 'n': 1.7099922509530452, 'nu': 1.330406382133544, 'a_scale': 2.5473126551323895, 'id': 738400}	1	[0]	[[[ 27.9042924,914.11403 ,240.9671973,476.122221 ]]]	[[[599.547532,206.888976,476.122221]]]	[[[1.78474773,0.72269851,0.51466632,0.11028308]]]	[[[0.76352477,0.54863003,0.11028308]]]	[[[0.68975876,0.37094795,0. ]]]	[1.]
{'B_diff': 0.75, 'I_diff': 1.0, 'N0': 561.2429453323138, 'h_N': 6.447630408560458, 'r0': 1.9964354424260418, 'a0': 0.0013427491923691897, 'h0': 0.9012615527923797, 'alpha0': 0.0007109804986792054, 'eta0': 5.225365288874121, 'delta': 0.031096969719597203, 'n': 1.0248487849848074, 'nu': 1.960359896525239, 'a_scale': 2.918149387249928, 'id': 770200}	8	[0,0,1,0,0,0,0,1]	[[[ 0.13850597,2024.234911 , 25.2674272 , 59.338378 ], [ 0.14133268,2054.77288 , 27.6678309 , 59.1030685 ], [ 0.12715144,1878.16759 , 15.33059178, 60.4956398 ], [ 0.14133373,2055.158516 , 27.6755016 , 59.0985924 ], [ 0.13847149,2038.557029 , 25.35285117, 59.1328833 ], [ 0.13837042,2059.192379 , 25.52985838, 58.8360777 ], [ 0.14138612,2030.716783 , 27.4924206 , 59.4301649 ], [ 43.2279876 ,1293.19326 , 526.778613 , 104.075686 ]]]	[[[1691.22318 , 16.7629456, 59.338378 ], [1651.56542 , 17.2558159, 59.1030685], [1878.16759 , 14.8135897, 60.4956398], [1651.10027 , 17.2555461, 59.0985924], [1676.24173 , 16.7427552, 59.1328833], [1656.42273 , 16.680935 , 58.8360777], [1676.83875 , 17.2924847, 59.4301649], [ 0. , 0. , 104.075686 ]]]	[[[1.03630205,0.25800596,3.81778053,0.25516271], [1.01537359,0.25356776,3.48527044,0.25613813], [0.00000033,0.00000033,0.00000033,0.00000033], [0.90927731,0.22986703,3.12275188,0.22934511], [1.03654148,0.25083955,3.80508001,0.25442292], [1.03723302,0.23409034,3.77816739,0.25202451], [1.01499 ,0.25685816,3.50751667,0.25478996], [1.71806561,1.19633971,0.82467198,0.79961372]]]	[[[0.29729622,1.87510879,0.25516271], [0.30307066,1.82134305,0.25613813], [0.00000033,0.00000033,0.00000033], [0.27776593,1.63031664,0.22934511], [0.29330935,1.87728258,0.25442292], [0.28091462,1.88373562,0.25202451], [0.29890597,1.81748216,0.25478996], [0. ,0. ,0.79961372]]]	[[[2.8653562 ,8.86406321,0. ], [2.35741915,7.23722511,0. ], [0. ,0.00000033,0. ], [2.14919574,6.48195524,0. ], [2.56812938,8.75573114,0. ], [2.16056579,8.51629363,0. ], [2.68984705,7.38774219,0. ], [1.19633971,0.82467198,0. ]]]	[0.14 ,0.275,0.19 ,0.295,0.04 ,0.015,0.025,0.02 ]
{'B_diff': 0.75, 'I_diff': 0.5, 'N0': 1525.2683317143133, 'h_N': 15.197025200145331, 'r0': 1.5908285408703307, 'a0': 0.0015175667843438006, 'h0': 1.0045884052749843, 'alpha0': 0.00041114780605433737, 'eta0': 3.978182596294352, 'delta': 0.044351003777132844, 'n': 1.5043439808174206, 'nu': 1.487349863796227, 'a_scale': 3.0360707017039674, 'id': 744200}	1	[0]	[[[ 45.8209977,4215.03245 , 271.2223949, 326.139286 ]]]	[[[2131.20738 , 260.850298, 326.139286]]]	[[[2.39168832,0.52681314,1.54577234,0.37433993]]]	[[[0.61106701,1.57148162,0.37433993]]]	[[[0.47984125,1.09007251,0. ]]]	[1.]
{'B_diff': 0.75, 'I_diff': 1.0, 'N0': 843.1939998864685, 'h_N': 10.0707326059337, 'r0': 1.6180280301769365, 'a0': 0.0013912539361726588, 'h0': 1.4811836347726466, 'alpha0': 0.0003252068964278748, 'eta0': 5.097745228971232, 'delta': 0.04818756270867698, 'n': 1.35080145063501, 'nu': 1.4835958859908234, 'a_scale': 4.7230042586824155, 'id': 747800}	1	[0]	[[[ 83.6444369,1667.2872711, 729.546227 , 95.8104208]]]	[[[ 37.0264511,297.365539 , 95.8104208]]]	[[[1.36637376,1.1841326 ,0.59164217,0.60654904]]]	[[[1.64309525,0.58919885,0.60654904]]]	[[[1.22658628,0.75547639,0. ]]]	[1.]
{'B_diff': 0.25, 'I_diff': 1.0, 'N0': 1886.269882818348, 'h_N': 18.333917995982233, 'r0': 0.5337944518351311, 'a0': 0.001775411067767572, 'h0': 0.8779583704020114, 'alpha0': 0.0002806668474622936, 'eta0': 4.654411746021623, 'delta': 0.047523000725260334, 'n': 1.3667612933261681, 'nu': 1.8198085164620785, 'a_scale': 2.725347537881199, 'id': 739800}	1	[0]	[[[ 423.643854 ,4290.9497 , 326.3243523, 265.68982 ]]]	[[[2901.75887 , 300.798576, 265.68982 ]]]	[[[1.16993354,0.93967668,1.78530887,0.42690356]]]	[[[0.9619985 ,1.83774615,0.42690356]]]	[[[0.90611851,1.25949194,0. ]]]	[1.]
{'B_diff': 0.25, 'I_diff': 0.5, 'N0': 1899.985457040372, 'h_N': 11.951535512313832, 'r0': 1.859964783246925, 'a0': 0.0011720313356668763, 'h0': 1.6107472805564191, 'alpha0': 0.0007397131825783666, 'eta0': 2.996821360791021, 'delta': 0.045015311637150716, 'n': 1.3502403035360149, 'nu': 1.9430198839263348, 'a_scale': 1.0784003763120475, 'id': 771400}	1	[0]	[[[ 0.30788232,10055.87581 , 25.55372741, 33.8224775 ]]]	[[[6448.9446 , 15.7999227, 33.8224775]]]	[[[0.,0.,0.,0.]]]	[[[0.,0.,0.]]]	[[[0.,0.,0.]]]	[1.]
{'B_diff': 0.75, 'I_diff': 0.5, 'N0': 1497.4815106728258, 'h_N': 10.235636824315645, 'r0': 0.7564931724520271, 'a0': 0.0007896618328416435, 'h0': 0.6690579661816354, 'alpha0': 0.000516786426194964, 'eta0': 3.6745435798650403, 'delta': 0.04613253296213918, 'n': 1.9669628111468507, 'nu': 1.1139128738765922, 'a_scale': 3.177082061677514, 'id': 725000}	2	[1,0]	[[[1410.60519 , 27.96004 , 143.2407032 , 0. ], [ 387.922946 , 715.083577 , 403.52714758, 449.01557 ]]]	[[[ 15.6835041, 87.0392385, 0. ], [263.162472 ,402.127498 ,449.01557 ]]]	[[[0.00000033,0.00000033,0.00000033,0. ], [0.64314527,1.5887193 ,1.00556666,0.11720971]]]	[[[0.00000033,0.00000033,0. ], [1.81731838,1.00752066,0.11720971]]]	[[[0.00000033,0.00000033,0. ], [1.50671603,0.45382435,0. ]]]	[0.1,0.9]
{'B_diff': 0.5, 'I_diff': 0.75, 'N0': 865.1578197602956, 'h_N': 8.038624908024456, 'r0': 1.7317773224060884, 'a0': 0.0007392359507775359, 'h0': 2.0689918252319357, 'alpha0': 0.0008199853700853854, 'eta0': 4.063277647280722, 'delta': 0.0382709442326508, 'n': 1.6569054009807611, 'nu': 1.3570988935855066, 'a_scale': 4.66117504435832, 'id': 759600}	1	[0]	[[[ 1.40466298,3621.208177 , 205.85182819, 119.268033 ]]]	[[[211.462067,201.243273,119.268033]]]	[[[2.26055343,0.49813341,1.65529772,0.90683894]]]	[[[0.63591622,1.66716354,0.90683894]]]	[[[0.49157853,1.4468882 ,0. ]]]	[1.]
{'B_diff': 0.75, 'I_diff': 0.25, 'N0': 931.7763865441221, 'h_N': 6.6726695109586505, 'r0': 0.9025882334522008, 'a0': 0.0013293105468586463, 'h0': 1.7660265253962828, 'alpha0': 0.0006946177401142677, 'eta0': 5.00563451222971, 'delta': 0.04902887992417662, 'n': 1.5125143746463365, 'nu': 1.3043940389914508, 'a_scale': 3.4559779182668726, 'id': 744000}	1	[0]	[[[ 123.275637 ,1654.10332 , 303.4129979, 160.387253 ]]]	[[[1455.43778 , 257.478483, 160.387253]]]	[[[1.43975744,0.82491294,0.89710261,0.20208566]]]	[[[0.85114146,0.94018428,0.20208566]]]	[[[0.69875009,0.66267208,0. ]]]	[1.]
{'B_diff': 0.25, 'I_diff': 0.5, 'N0': 1707.7937458715726, 'h_N': 18.156316752356787, 'r0': 0.9664145165497672, 'a0': 0.0016386584923601402, 'h0': 1.5441355236381096, 'alpha0': 0.0006362241890323979, 'eta0': 4.127447924545676, 'delta': 0.05431513553519681, 'n': 1.0292138848229366, 'nu': 1.9151359131845676, 'a_scale': 2.320052454369206, 'id': 758600}	4	[0,1,1,1]	[[[ 301.38828 ,6472.087329 , 475.960254 , 65.2535212], [ 326.262404 ,5105.66234 , 399.8356674, 78.4513573], [ 305.382001 ,6474.03333 , 477.815735 , 64.5250686], [1707.79318 , 0. , 0. , 0. ]]]	[[[ 93.713779 , 372.698311 , 65.2535212], [5105.66234 , 338.040552 , 78.4513573], [ 0. , 372.122053 , 64.5250686], [ 0. , 0. , 0. ]]]	[[[1.66234692,0.69939415,1.59608275,0.76922782], [1.53555694,0.75251098,1.6012113 ,0.64744958], [1.65300849,0.70269443,1.59466845,0.76923757], [0.00000033,0. ,0. ,0. ]]]	[[[0.74685867,1.65697955,0.76922782], [0.75251098,1.66292255,0.64744958], [0. ,1.6560884 ,0.76923757], [0. ,0. ,0. ]]]	[[[0.69881922,1.40928745,0. ], [0. ,1.29781979,0. ], [0.70269443,1.41083026,0. ], [0. ,0. ,0. ]]]	[0.695,0.05 ,0.05 ,0.205]
{'B_diff': 0.5, 'I_diff': 1.0, 'N0': 1755.5178574056642, 'h_N': 11.032790062852143, 'r0': 0.5459700940062637, 'a0': 0.001111985892631236, 'h0': 1.237516155505082, 'alpha0': 0.00025901988624754343, 'eta0': 3.4794989696279264, 'delta': 0.03774227052217467, 'n': 1.7005721026445957, 'nu': 1.6808296594585785, 'a_scale': 1.2080349237599886, 'id': 772600}	1	[0]	[[[ 0.99353943,8000.06835 , 54.9969647 , 154.150572 ]]]	[[[4420.65251 , 43.5095247, 154.150572 ]]]	[[[0.00000033,0.00000033,0.00000033,0.00000033]]]	[[[0.00000033,0.00000033,0.00000033]]]	[[[0.00000033,0.00000033,0. ]]]	[1.]
{'B_diff': 1.0, 'I_diff': 0.25, 'N0': 1545.1077776007774, 'h_N': 14.599701434574305, 'r0': 1.404720338029898, 'a0': 0.0014835423065901834, 'h0': 1.0112598026520039, 'alpha0': 0.00045463521880777984, 'eta0': 2.879472297579477, 'delta': 0.038247419957054336, 'n': 1.956364389296143, 'nu': 1.6573124298171047, 'a_scale': 3.5687143406374795, 'id': 773600}	1	[0]	[[[ 0.47953274,7056.32223 , 42.9843677 , 123.096275 ]]]	[[[3423.54087 , 32.3348033, 123.096275 ]]]	[[[0.00000033,0.00000033,0.00000033,0.00000033]]]	[[[0.00000033,0.00000033,0.00000033]]]	[[[0.00000033,0.00000033,0. ]]]	[1.]
{'B_diff': 0.25, 'I_diff': 1.0, 'N0': 1579.2274506669412, 'h_N': 7.330259517749009, 'r0': 1.0465339037328407, 'a0': 0.002024172958295654, 'h0': 1.1648666375054517, 'alpha0': 0.0003440327975080855, 'eta0': 3.3102391910547233, 'delta': 0.039564584567498146, 'n': 1.0354548965694184, 'nu': 1.4472651900554903, 'a_scale': 4.155223978067344, 'id': 771800}	3	[1,0,1]	[[[1579.22692 , 0. , 0. , 0. ], [ 0.36438776,8102.83854 , 84.3419239 , 161.155424 ], [ 0.40149606,5838.39972 , 78.5819355 , 230.906832 ]]]	[[[ 0. , 0. , 0. ], [ 0. , 67.0491295, 161.155424 ], [5838.39972 , 69.1237577, 230.906832 ]]]	[[[0.00000033,0. ,0. ,0. ], [0. ,0. ,0. ,0. ], [0. ,0. ,0. ,0. ]]]	[[[0.,0.,0.], [0.,0.,0.], [0.,0.,0.]]]	[[[0.,0.,0.], [0.,0.,0.], [0.,0.,0.]]]	[0.195,0.715,0.09 ]
{'B_diff': 0.75, 'I_diff': 1.0, 'N0': 1627.0412037395392, 'h_N': 12.297041315990738, 'r0': 1.7257520964108768, 'a0': 0.0015768450177405724, 'h0': 0.9366606416404428, 'alpha0': 0.0003869952031187947, 'eta0': 2.025361829186444, 'delta': 0.040046854153681824, 'n': 1.3139597640939065, 'nu': 1.805343965435087, 'a_scale': 3.1518772428835353, 'id': 773400}	2	[0,0]	[[[ 0.31962534,11705.20157316, 34.9339672 , 70.5967608 ], [ 0.35109033, 5664.6404079 , 32.69463632, 151.788954 ]]]	[[[ 2.78787316, 24.5615164 , 70.5967608 ], [5636.68656 , 25.6252613 , 151.788954 ]]]	[[[0.00000033,0.00000033,0.00000033,0.00000033], [0. ,0. ,0. ,0. ]]]	[[[0.00000033,0.00000033,0.00000033], [0. ,0. ,0. ]]]	[[[0.00000033,0.00000033,0. ], [0. ,0. ,0. ]]]	[0.525,0.475]
{'B_diff': 0.25, 'I_diff': 0.5, 'N0': 1349.3530900390654, 'h_N': 16.604832240210236, 'r0': 1.304583235364642, 'a0': 0.0011765537650657324, 'h0': 0.5816702653989756, 'alpha0': 0.0003710379339910506, 'eta0': 4.341055484828776, 'delta': 0.050706623112354285, 'n': 1.7386696701033753, 'nu': 1.6264656747688953, 'a_scale': 1.4439908755409332, 'id': 726600}	1	[0]	[[[ 146.408108 ,2589.719437 , 286.6241803, 337.829139 ]]]	[[[1967.3392 , 227.662413, 337.829139]]]	[[[1.41648567,0.80416493,1.31703972,0.17244074]]]	[[[0.81744516,1.39091059,0.17244074]]]	[[[0.77856485,1.05554255,0. ]]]	[1.]
{'B_diff': 0.75, 'I_diff': 0.5, 'N0': 1998.7620379621733, 'h_N': 14.793775462721062, 'r0': 1.532397536756345, 'a0': 0.001495152696167418, 'h0': 0.7042714289058951, 'alpha0': 0.0003503783808936368, 'eta0': 4.23612002637824, 'delta': 0.030282353126132953, 'n': 1.831795903701536, 'nu': 1.0251524252960982, 'a_scale': 1.4356101465699027, 'id': 712200}	2	[0,1]	[[[ 318.157423 , 376.133496 , 403.24156006, 831.744335 ], [1843.41628 , 15.07560596, 282.285184 , 0. ]]]	[[[254.368066 ,403.24156 ,831.744335 ], [ 10.3726405,136.162256 , 0. ]]]	[[[0.63305582,1.93131906,0.7938178 ,0.04837624], [0.00000033,0.00000033,0.00000033,0. ]]]	[[[2.06590913,0.7938178 ,0.04837624], [0.00000033,0.00000033,0. ]]]	[[[1.70771535,0.45037261,0. ], [0.00000033,0.00000033,0. ]]]	[0.885,0.115]
{'B_diff': 1.0, 'I_diff': 1.0, 'N0': 1584.2261807341895, 'h_N': 16.397749318594222, 'r0': 1.1556577490587259, 'a0': 0.0006346022093081266, 'h0': 1.049197517791245, 'alpha0': 0.0004886703335448007, 'eta0': 1.441257486523503, 'delta': 0.03823265860119822, 'n': 1.6147690808367337, 'nu': 1.908455192169901, 'a_scale': 4.0729775670162915, 'id': 774200}	2	[0,0]	[[[ 0.64124131, 5308.56626619, 22.90799572, 109.164026 ], [ 0.59323881,12852.80826544, 24.89958261, 41.5474348 ]]]	[[[5298.93769 , 18.0278724 , 109.164026 ], [ 7.19446544, 17.0171161 , 41.5474348 ]]]	[[[0.00000033,0.00000033,0.00000033,0.00000033], [0.00000033,0.00000033,0.00000033,0.00000033]]]	[[[0.00000033,0.00000033,0.00000033], [0.00000033,0.00000033,0.00000033]]]	[[[0.00000033,0.00000033,0. ], [0.00000033,0.00000033,0. ]]]	[0.39,0.61]
{'B_diff': 0.75, 'I_diff': 0.75, 'N0': 1686.4045623312213, 'h_N': 18.115007675883668, 'r0': 1.4768301862853832, 'a0': 0.001993710323028328, 'h0': 1.8954342763290162, 'alpha0': 0.0008120787667422817, 'eta0': 1.9661389190552896, 'delta': 0.047330597416593914, 'n': 1.7305585713974982, 'nu': 1.4721546650981177, 'a_scale': 4.137239692453688, 'id': 773200}	1	[0]	[[[ 0.63144559,12510.276484 , 46.08100736, 31.9941083 ]]]	[[[103.603784 , 36.758497 , 31.9941083]]]	[[[0.,0.,0.,0.]]]	[[[0.,0.,0.]]]	[[[0.,0.,0.]]]	[1.]
{'B_diff': 0.5, 'I_diff': 0.5, 'N0': 869.4555264782955, 'h_N': 17.802642331328602, 'r0': 0.5910389699904015, 'a0': 0.0012757692323907997, 'h0': 1.1794612058595657, 'alpha0': 0.0005059846937442873, 'eta0': 2.4448897782144825, 'delta': 0.04704458332043643, 'n': 1.7161936132286248, 'nu': 1.672524950465633, 'a_scale': 1.0373687323386578, 'id': 775400}	1	[0]	[[[ 1.97436037,3634.02645 , 46.6709926 , 92.4826192 ]]]	[[[2322.385 , 31.0594918, 92.4826192]]]	[[[0.00000033,0.00000033,0.00000033,0.00000033]]]	[[[0.00000033,0.00000033,0.00000033]]]	[[[0.00000033,0.00000033,0. ]]]	[1.]
{'B_diff': 0.5, 'I_diff': 0.75, 'N0': 1383.732419198358, 'h_N': 13.680111907751611, 'r0': 0.7751668048455695, 'a0': 0.0017968903713932102, 'h0': 2.128422907134855, 'alpha0': 0.00024650914332871295, 'eta0': 3.0595924419896168, 'delta': 0.03898108462699248, 'n': 1.7897072759067667, 'nu': 1.014592603047006, 'a_scale': 4.2243018365564255, 'id': 775600}	1	[1]	[[[1296.40713 , 23.9162045, 146.7460189, 0. ]]]	[[[13.833709 ,76.5401199, 0. ]]]	[[[0.00000033,0.00000033,0.00000033,0. ]]]	[[[0.00000033,0.00000033,0. ]]]	[[[0.00000033,0.00000033,0. ]]]	[1.]
{'B_diff': 0.5, 'I_diff': 0.25, 'N0': 740.8432784404285, 'h_N': 5.081273859188151, 'r0': 0.7642478260113238, 'a0': 0.0010701778672302423, 'h0': 1.9877660334462517, 'alpha0': 0.0004990386313485203, 'eta0': 1.7154395771089455, 'delta': 0.03343003138064547, 'n': 1.69106743696647, 'nu': 1.7743482769556929, 'a_scale': 3.328666595946494, 'id': 775200}	1	[0]	[[[ 0.26127191,3831.26643 , 28.7995744 , 38.7157247 ]]]	[[[1600.50014 , 18.9633563, 38.7157247]]]	[[[0.,0.,0.,0.]]]	[[[0.,0.,0.]]]	[[[0.,0.,0.]]]	[1.]
{'B_diff': 0.5, 'I_diff': 0.25, 'N0': 798.1613181626847, 'h_N': 19.98458676825296, 'r0': 1.4057140817259726, 'a0': 0.0007107023391853773, 'h0': 1.9323711545662188, 'alpha0': 0.0002630129582943298, 'eta0': 1.5535167317173875, 'delta': 0.047830371334903324, 'n': 1.8321145706126876, 'nu': 1.1125634624742982, 'a_scale': 2.12769310731462, 'id': 740000}	3	[1,0,0]	[[[614.281387 , 34.9786145,321.800186 , 0. ], [ 79.9549803,659.904445 ,368.2845478,235.579793 ], [ 14.8133413,362.528182 ,359.7943349,315.655261 ]]]	[[[ 19.8498082,205.487367 , 0. ], [366.693241 ,357.538612 ,235.579793 ], [150.585853 ,350.480122 ,315.655261 ]]]	[[[0.00000033,0.00000033,0.00000033,0. ], [1.2140752 ,0.90808265,0.3608895 ,0.07444454], [0.00000033,0.00000033,0.00000033,0.00000033]]]	[[[0.00000033,0.00000033,0. ], [1.01823978,0.36487788,0.07444454], [0.00000033,0.00000033,0.00000033]]]	[[[0.00000033,0.00000033,0. ], [0.8166979 ,0.22866829,0. ], [0.00000033,0.00000033,0. ]]]	[0.035,0.955,0.01 ]
{'B_diff': 0.75, 'I_diff': 0.5, 'N0': 1925.0472743340595, 'h_N': 7.370154678729728, 'r0': 1.0217572934172008, 'a0': 0.0011587547579501704, 'h0': 1.5264919949432518, 'alpha0': 0.0007501780954054469, 'eta0': 2.420764083658499, 'delta': 0.04823727296775025, 'n': 1.4151592064582887, 'nu': 1.3775739716332454, 'a_scale': 4.556562875683087, 'id': 763400}	1	[0]	[[[ 0.89343107,10859.2378 , 263.2273716 , 218.023463 ]]]	[[[173.1456 ,252.72753 ,218.023463]]]	[[[1.96635619,0.34361217,1.92871415,1.22713088]]]	[[[0.71062704,1.93445196,1.22713088]]]	[[[0.34113572,1.92101754,0. ]]]	[1.]
{'B_diff': 0.5, 'I_diff': 0.25, 'N0': 1599.9965373032207, 'h_N': 11.934183561553269, 'r0': 1.6528094804253743, 'a0': 0.001373453474317782, 'h0': 2.2658775080695017, 'alpha0': 0.0006964487255496956, 'eta0': 4.786675607303939, 'delta': 0.056750227027628414, 'n': 1.8009956203868418, 'nu': 1.7306810101966421, 'a_scale': 1.0967875874029867, 'id': 749600}	1	[0]	[[[ 366.060087 ,3919.817322 , 567.559556 , 56.5019724]]]	[[[3506.91405 , 404.552952 , 56.5019724]]]	[[[1.39343178,0.85485827,1.15794474,0.61563653]]]	[[[0.86785106,1.21476054,0.61563653]]]	[[[0.79281377,1.04167085,0. ]]]	[1.]
{'B_diff': 0.25, 'I_diff': 0.25, 'N0': 1893.1748012544597, 'h_N': 19.446057614328605, 'r0': 1.5776011132718215, 'a0': 0.0009359671629549994, 'h0': 2.2802607824731576, 'alpha0': 0.000263746389356124, 'eta0': 1.9623332907630835, 'delta': 0.043159637474629045, 'n': 1.4761073037982648, 'nu': 1.2156884539358552, 'a_scale': 1.7410973124314744, 'id': 755200}	1	[0]	[[[ 32.5292853,6738.4092 , 365.2282741, 250.762276 ]]]	[[[4757.11161 , 325.316143, 250.762276]]]	[[[3.32782021,0.43703534,1.49594544,0.81576431]]]	[[[0.4649419 ,1.52319576,0.81576431]]]	[[[0.38595074,1.28204279,0. ]]]	[1.]
{'B_diff': 1.0, 'I_diff': 0.25, 'N0': 1570.7498006603228, 'h_N': 10.672226919941833, 'r0': 1.092511858670414, 'a0': 0.0010923168140781973, 'h0': 1.9691598004046456, 'alpha0': 0.0007531527710425891, 'eta0': 1.7355735312547358, 'delta': 0.03657756696011975, 'n': 1.712032488562678, 'nu': 1.4145344572138479, 'a_scale': 1.609764831409167, 'id': 776800}	1	[0]	[[[ 0.40938722,6546.93454 , 45.9246402 , 75.4943155 ]]]	[[[4521.20079 , 33.7298494, 75.4943155]]]	[[[0.00000033,0.00000033,0.00000033,0.00000033]]]	[[[0.00000033,0.00000033,0.00000033]]]	[[[0.00000033,0.00000033,0. ]]]	[1.]
{'B_diff': 0.75, 'I_diff': 0.75, 'N0': 2153.1470224132827, 'h_N': 13.957843267308986, 'r0': 0.6213218268343316, 'a0': 0.0013548487036375099, 'h0': 0.9260292191941306, 'alpha0': 0.0007335721977608114, 'eta0': 2.443569731561828, 'delta': 0.04700044276553485, 'n': 1.4729559698243802, 'nu': 1.7520656962785994, 'a_scale': 3.768778441364879, 'id': 776400}	2	[0,0]	[[[ 1.27042371, 8119.9517109 , 30.81904618, 112.710224 ], [ 1.20680026,16053.0065855 , 31.60383414, 53.9444155 ]]]	[[[8096.55542 , 22.2871155, 112.710224 ], [ 21.6084855, 21.8458277, 53.9444155]]]	[[[0.00000033,0.00000033,0.00000033,0.00000033], [0.00000033,0.00000033,0.00000033,0.00000033]]]	[[[0.00000033,0.00000033,0.00000033], [0.00000033,0.00000033,0.00000033]]]	[[[0.00000033,0.00000033,0. ], [0.00000033,0.00000033,0. ]]]	[0.68,0.32]
{'B_diff': 1.0, 'I_diff': 0.75, 'N0': 2006.2195683040773, 'h_N': 10.072141694766493, 'r0': 1.1746759369388922, 'a0': 0.0007077732621770717, 'h0': 1.976643808338519, 'alpha0': 0.0008130977887922136, 'eta0': 3.789345678702016, 'delta': 0.0455614172796695, 'n': 1.0155267937504644, 'nu': 1.455984736733452, 'a_scale': 1.5501930416971303, 'id': 767600}	3	[1,1,1]	[[[ 1.27137341,12438.2254 , 507.9440215 , 118.204663 ], [ 2.15043777, 5285.15322 , 345.58631523, 227.849486 ], [ 2006.2189 , 0. , 0. , 0. ]]]	[[[ 0. , 488.268049, 118.204663], [5285.15322 , 341.661409, 227.849486], [ 0. , 0. , 0. ]]]	[[[1.6205433 ,0.41265211,1.78439115,1.53278435], [1.87750435,0.47691857,1.69721189,0.88552775], [0.00000033,0. ,0. ,0. ]]]	[[[0. ,1.79622029,1.53278435], [0.47691857,1.70290596,0.88552775], [0. ,0. ,0. ]]]	[[[0.41265211,1.7672718 ,0. ], [0. ,1.27228192,0. ], [0. ,0. ,0. ]]]	[0.925,0.065,0.01 ]
{'B_diff': 0.25, 'I_diff': 0.5, 'N0': 1533.1790262167306, 'h_N': 14.88095875489224, 'r0': 0.5872470404910258, 'a0': 0.001850094349966226, 'h0': 1.1764329740603663, 'alpha0': 0.0002696144082468568, 'eta0': 4.954288467898506, 'delta': 0.05400538752243099, 'n': 1.757049565274726, 'nu': 1.5667022080859931, 'a_scale': 4.657768192611318, 'id': 745800}	2	[0,1]	[[[ 619.84046 ,1886.231707 , 559.8555814, 132.755805 ], [1483.06454 , 25.8609055, 84.5913544, 0. ]]]	[[[1185.84553 , 503.35432 , 132.755805 ], [ 15.2978923, 40.1105244, 0. ]]]	[[[0.77850137,1.48755624,1.13753452,0.24259091], [0.00000033,0.00000033,0.00000033,0. ]]]	[[[1.55641359,1.18079856,0.24259091], [0.00000033,0.00000033,0. ]]]	[[[1.41312742,0.77144219,0. ], [0.00000033,0.00000033,0. ]]]	[0.95,0.05]
{'B_diff': 1.0, 'I_diff': 0.5, 'N0': 1685.395644753748, 'h_N': 5.085461676179149, 'r0': 0.5842840432018936, 'a0': 0.001614077700621486, 'h0': 1.2873789586125428, 'alpha0': 0.0008337660119094957, 'eta0': 3.3761896581709383, 'delta': 0.03515866676071693, 'n': 1.4307829456567664, 'nu': 1.5392154375596352, 'a_scale': 4.633899410665158, 'id': 777000}	2	[0,0]	[[[ 0.38167744, 5551.5807884 , 36.2354865 , 131.315292 ], [ 0.34897466,13377.34986 , 36.8106526 , 52.4601613 ]]]	[[[5517.79718 , 26.2185222, 131.315292 ], [ 125.51836 , 25.6963254, 52.4601613]]]	[[[0.00000033,0.00000033,0.00000033,0.00000033], [0. ,0. ,0. ,0. ]]]	[[[0.00000033,0.00000033,0.00000033], [0. ,0. ,0. ]]]	[[[0.00000033,0.00000033,0. ], [0. ,0. ,0. ]]]	[0.77,0.23]
{'B_diff': 0.5, 'I_diff': 0.25, 'N0': 2187.926464033061, 'h_N': 8.494322399361563, 'r0': 1.8589951835536906, 'a0': 0.0011545957647298296, 'h0': 1.0627104952407977, 'alpha0': 0.000820194538649234, 'eta0': 3.9557371318533265, 'delta': 0.044952250651619265, 'n': 1.8170494642498227, 'nu': 1.1951828746403703, 'a_scale': 3.996192229943425, 'id': 743200}	1	[0]	[[[ 242.489294 ,5874.43422 , 570.0082069, 289.420175 ]]]	[[[4059.87369 , 555.184991, 289.420175]]]	[[[1.67955469,0.70881844,1.46040617,0.36580147]]]	[[[0.73166933,1.47178269,0.36580147]]]	[[[0.67845263,1.05376121,0. ]]]	[1.]
{'B_diff': 0.75, 'I_diff': 0.75, 'N0': 1883.7396607321264, 'h_N': 18.323219361876873, 'r0': 0.8838340405913823, 'a0': 0.000600111548778727, 'h0': 1.2444965265708678, 'alpha0': 0.0004932028820253614, 'eta0': 3.0957842269116416, 'delta': 0.05936816429959267, 'n': 1.9841142819511446, 'nu': 1.4281505300936534, 'a_scale': 1.6619146070421809, 'id': 741200}	1	[0]	[[[ 188.37578 ,4577.529464 , 313.4029909, 252.275421 ]]]	[[[4281.34754 , 294.415604, 252.275421]]]	[[[1.68612679,0.66893082,1.54806445,0.41636619]]]	[[[0.6790434 ,1.58326784,0.41636619]]]	[[[0.59184688,1.0473167 ,0. ]]]	[1.]
{'B_diff': 0.75, 'I_diff': 0.25, 'N0': 1637.0945425194227, 'h_N': 8.160109352176931, 'r0': 0.5623905396492339, 'a0': 0.0017283410691630646, 'h0': 1.3882670480543697, 'alpha0': 0.0005187160274337261, 'eta0': 2.8342513809887055, 'delta': 0.04838210917628457, 'n': 1.814713154621601, 'nu': 1.7092101265166781, 'a_scale': 1.255655554427852, 'id': 776000}	1	[0]	[[[ 0.85381143,7319.23971 , 48.1336164 , 77.0425639 ]]]	[[[4892.29386 , 29.1787436, 77.0425639]]]	[[[0.,0.,0.,0.]]]	[[[0.,0.,0.]]]	[[[0.,0.,0.]]]	[1.]
{'B_diff': 0.75, 'I_diff': 0.75, 'N0': 1527.577061187098, 'h_N': 6.662430237855054, 'r0': 0.803659502514988, 'a0': 0.0015763664734011204, 'h0': 1.46169842244485, 'alpha0': 0.0006344306107892369, 'eta0': 2.4801100505811036, 'delta': 0.05953990616006519, 'n': 1.9626128846595128, 'nu': 1.2648248389158216, 'a_scale': 2.930691696486032, 'id': 744400}	1	[0]	[[[ 116.113893 ,4068.89514 , 281.88188723, 242.846273 ]]]	[[[2628.36345 , 281.491279, 242.846273]]]	[[[1.86318563,0.63012404,1.4733333 ,0.5191566 ]]]	[[[0.72740543,1.47474501,0.5191566 ]]]	[[[0.54524538,0.53731572,0. ]]]	[1.]
{'B_diff': 1.0, 'I_diff': 1.0, 'N0': 1318.9935325585084, 'h_N': 6.340310424676344, 'r0': 0.5302353797763641, 'a0': 0.001148903284292875, 'h0': 2.1555177763671063, 'alpha0': 0.0005583488688283696, 'eta0': 4.8416519103830495, 'delta': 0.05380480347847602, 'n': 1.1464889746381037, 'nu': 1.928317544256334, 'a_scale': 4.519044314982704, 'id': 761400}	2	[0,1]	[[[ 187.669611 ,5891.331495 , 750.625308 , 7.31319858], [ 0.71603096,5022.00786 , 0. , 0. ]]]	[[[ 488.846965 , 216.292115 , 7.31319858], [5022.00786 , 0. , 0. ]]]	[[[1.7932905 ,0.73665485,1.08206864,1.80147552], [0.00000033,0.00000033,0. ,0. ]]]	[[[2.17880487,1.79931313,1.80147552], [0.00000033,0. ,0. ]]]	[[[0.86760938,1.42209034,0. ], [0.00000033,0. ,0. ]]]	[0.995,0.005]
{'B_diff': 0.75, 'I_diff': 0.75, 'N0': 1056.6728691973542, 'h_N': 15.381285465669137, 'r0': 1.8065182270931535, 'a0': 0.000726027447945017, 'h0': 0.9440147782880098, 'alpha0': 0.0004217251511469271, 'eta0': 2.3639019466780846, 'delta': 0.04170836112494808, 'n': 1.2595581735120844, 'nu': 1.9340221756513754, 'a_scale': 4.278334677358521, 'id': 779600}	1	[0]	[[[ 0.38984478,7751.25441479, 32.4157246 , 33.1680171 ]]]	[[[ 0.49185479,11.3580455 ,33.1680171 ]]]	[[[0.00000033,0.00000033,0.00000033,0.00000033]]]	[[[0.00000033,0.00000033,0.00000033]]]	[[[0.00000033,0.00000033,0. ]]]	[1.]
{'B_diff': 0.5, 'I_diff': 1.0, 'N0': 1261.3641415692632, 'h_N': 8.333158629399378, 'r0': 0.7556486975614074, 'a0': 0.0011120049032556263, 'h0': 1.1176423261286197, 'alpha0': 0.00022037691877393008, 'eta0': 1.8166951629570534, 'delta': 0.030083634765581405, 'n': 1.5279884135975559, 'nu': 1.9808475042400406, 'a_scale': 4.1780322110007555, 'id': 779000}	1	[0]	[[[ 0.39524132,7854.873072 , 29.62017784, 82.6319309 ]]]	[[[113.636072 , 20.5428534, 82.6319309]]]	[[[0.,0.,0.,0.]]]	[[[0.,0.,0.]]]	[[[0.,0.,0.]]]	[1.]
{'B_diff': 1.0, 'I_diff': 0.75, 'N0': 1945.041312285625, 'h_N': 12.238183439601084, 'r0': 0.693988829312896, 'a0': 0.0009398948541583015, 'h0': 1.355600240619292, 'alpha0': 0.00024582223277312974, 'eta0': 3.9530222382224, 'delta': 0.035834982933379014, 'n': 1.4004167508451248, 'nu': 1.2459817274991671, 'a_scale': 1.7429589337939508, 'id': 758000}	1	[0]	[[[ 36.6187635 ,4640.41697 , 284.73943612, 553.649594 ]]]	[[[1852.82035 , 283.213063, 553.649594]]]	[[[2.8735331 ,0.52553218,1.22549064,0.31607955]]]	[[[0.71234629,1.22948652,0.31607955]]]	[[[0.64330676,0.5822508 ,0. ]]]	[1.]
{'B_diff': 0.5, 'I_diff': 0.75, 'N0': 1276.0179409444297, 'h_N': 13.666440793845503, 'r0': 0.9605730542031597, 'a0': 0.0018238522953690811, 'h0': 1.6608706710860763, 'alpha0': 0.0004448614486446369, 'eta0': 4.542034959739214, 'delta': 0.04789986224705017, 'n': 1.1890877027855595, 'nu': 1.0423816498349505, 'a_scale': 3.804321695726372, 'id': 762800}	1	[0]	[[[ 57.0441935,1816.875739 , 748.599146 , 314.881061 ]]]	[[[147.158449,460.827266,314.881061]]]	[[[2.30613577,0.63157081,0.34697577,0.13036534]]]	[[[3.77297259,0.43879976,0.13036534]]]	[[[0.72841213,0.83252999,0. ]]]	[1.]
{'B_diff': 0.75, 'I_diff': 1.0, 'N0': 1001.3780361713391, 'h_N': 11.262254049198194, 'r0': 0.9906317912917393, 'a0': 0.000865441310256309, 'h0': 0.8395486725644717, 'alpha0': 0.00046713976343078223, 'eta0': 3.378037533704793, 'delta': 0.04273756937625449, 'n': 1.003487923391369, 'nu': 1.4583068011689342, 'a_scale': 4.113264801234209, 'id': 776600}	4	[0,1,1,1]	[[[ 0.8244401 ,3170.612086 , 98.5142711 , 157.606002 ], [ 0.50777945,7816.6384564 , 0. , 0. ], [ 0.74843883,2878.99974 , 59.9539566 , 161.905865 ], [ 358.413617 ,2615.19972 , 570.901219 , 67.4391403 ]]]	[[[2477.66475 , 64.2227189, 157.606002 ], [ 53.1531364, 0. , 0. ], [2878.99974 , 59.9539566, 161.905865 ], [ 0. , 0. , 67.4391403]]]	[[[0.60189923,0.26551074,1.897008 ,0.29117862], [0.00000033,0.00000033,0. ,0. ], [0.00000033,0.00000033,0.00000033,0.00000033], [1.05421854,1.11829784,1.17881856,0.4619163 ]]]	[[[0.30637797,0.81316176,0.29117862], [0.00000033,0. ,0. ], [0.00000033,0.00000033,0.00000033], [0. ,0. ,0.4619163 ]]]	[[[2.0193027 ,4.54996808,0. ], [0.00000033,0. ,0. ], [0. ,0. ,0. ], [1.11829784,1.17881856,0. ]]]	[0.53 ,0.16 ,0.285,0.025]
{'B_diff': 0.75, 'I_diff': 0.25, 'N0': 1689.380209264299, 'h_N': 9.055013992731471, 'r0': 1.279500809300992, 'a0': 0.0013972715456128113, 'h0': 1.8694589925075598, 'alpha0': 0.0007543768491248465, 'eta0': 4.364311287791086, 'delta': 0.05239838320917914, 'n': 1.9637728704803346, 'nu': 1.6536636320860039, 'a_scale': 2.895097105042386, 'id': 753600}	1	[0]	[[[ 308.290033 ,4314.926018 , 426.486938 , 78.6853684]]]	[[[4098.79622 , 316.736798 , 78.6853684]]]	[[[1.54346835,0.75782059,1.40042927,0.44192893]]]	[[[0.76362694,1.46251813,0.44192893]]]	[[[0.69731196,1.23035432,0. ]]]	[1.]
{'B_diff': 0.75, 'I_diff': 0.5, 'N0': 1629.642246588047, 'h_N': 6.97822726534935, 'r0': 1.2316068099335071, 'a0': 0.0009221418255215077, 'h0': 1.5256665068457138, 'alpha0': 0.0005725228519729325, 'eta0': 3.183833219342925, 'delta': 0.03383006118486875, 'n': 1.021523143853598, 'nu': 1.6978145285009394, 'a_scale': 2.2721993677443084, 'id': 779400}	9	[1,0,0,0,0,0,0,1,0]	[[[ 0.21585264, 6199.29519 , 31.51471167, 73.8584762 ], [ 0.21585271, 6199.29726046, 31.51472216, 73.8585008 ], [ 0.20747671,12179.57960002, 35.010454 , 37.1095981 ], [ 0.20747671,12179.57960002, 35.010454 , 37.1095981 ], [ 0.21585271, 6199.29726045, 31.51472216, 73.8585008 ], [ 0.21585271, 6199.29726047, 31.51472216, 73.8585008 ], [ 0.20747671,12179.57960002, 35.010454 , 37.1095981 ], [ 0.20747664,12179.5755 , 35.0104424 , 37.1095858 ], [ 0.20747671,12179.57960003, 35.010454 , 37.1095981 ]]]	[[[6199.29519 , 23.7246157 , 73.8584762 ], [6199.29726 , 23.7246236 , 73.8585008 ], [ 0.00000002, 20.1947281 , 37.1095981 ], [ 0.00000002, 20.1947281 , 37.1095981 ], [6199.29726 , 23.7246236 , 73.8585008 ], [6199.29726 , 23.7246236 , 73.8585008 ], [ 0.00000002, 20.1947281 , 37.1095981 ], [ 0. , 20.1947214 , 37.1095858 ], [ 0.00000003, 20.1947281 , 37.1095981 ]]]	[[[0.00000033,0.00000033,0.00000033,0.00000033], [0. ,0. ,0. ,0. ], [0. ,0. ,0. ,0. ], [0. ,0. ,0. ,0. ], [0. ,0. ,0. ,0. ], [0. ,0. ,0. ,0. ], [0. ,0. ,0. ,0. ], [0.00000033,0.00000033,0.00000033,0.00000033], [0. ,0. ,0. ,0. ]]]	[[[0.00000033,0.00000033,0.00000033], [0. ,0. ,0. ], [0.03754478,0. ,0. ], [0.05863401,0. ,0. ], [0. ,0. ,0. ], [0. ,0. ,0. ], [0.01491626,0. ,0. ], [0. ,0.00000033,0.00000033], [0.08733706,0. ,0. ]]]	[[[0. ,0.00000033,0. ], [0.03556102,0. ,0. ], [0. ,0. ,0. ], [0. ,0. ,0. ], [0.01718314,0. ,0. ], [0.05414053,0. ,0. ], [0. ,0. ,0. ], [0.00000033,0.00000033,0. ], [0. ,0. ,0. ]]]	[0.13 ,0.215,0.435,0.05 ,0.055,0.055,0.04 ,0.015,0.005]
{'B_diff': 1.0, 'I_diff': 1.0, 'N0': 692.4278353534927, 'h_N': 6.431731252871586, 'r0': 0.9309807934049446, 'a0': 0.0019419497491258975, 'h0': 1.737746135356025, 'alpha0': 0.00033114053805239875, 'eta0': 5.00224449874567, 'delta': 0.03380565702322168, 'n': 1.5509833047381099, 'nu': 1.0022663882542624, 'a_scale': 3.4666599694158124, 'id': 780600}	1	[1]	[[[524.813856 , 30.1416099,260.696088 , 0. ]]]	[[[ 18.1332902,156.787728 , 0. ]]]	[[[0.00000033,0.00000033,0.00000033,0. ]]]	[[[0.00000033,0.00000033,0. ]]]	[[[0.00000033,0.00000033,0. ]]]	[1.]
{'B_diff': 0.75, 'I_diff': 0.5, 'N0': 895.9150679950748, 'h_N': 5.252324737941873, 'r0': 1.3147269744185712, 'a0': 0.0009586164552273188, 'h0': 1.6604563714257587, 'alpha0': 0.0003722622317432852, 'eta0': 3.1460840676384416, 'delta': 0.0443033249875904, 'n': 1.424254946462293, 'nu': 1.27305520241348, 'a_scale': 1.3383413801850252, 'id': 760200}	1	[0]	[[[ 1.66451808,1645.599434 , 188.8013966 , 264.307046 ]]]	[[[1220.33739 , 174.517072, 264.307046]]]	[[[1.77963144,0.52431122,0.83530585,0.28919198]]]	[[[0.57689222,0.86132695,0.28919198]]]	[[[0.38929035,0.53577152,0. ]]]	[1.]
{'B_diff': 0.5, 'I_diff': 0.25, 'N0': 861.6912344292663, 'h_N': 13.742347249731518, 'r0': 1.9112729904708536, 'a0': 0.001907819008923141, 'h0': 0.9031580762793899, 'alpha0': 0.0004783103216478079, 'eta0': 3.0713249506355957, 'delta': 0.04028827813045812, 'n': 1.6257827606620836, 'nu': 1.4208121611251638, 'a_scale': 4.180182010293219, 'id': 762400}	3	[0,0,0]	[[[ 2.12947119,1993.763407 , 106.0962477 , 278.690415 ], [ 3.1816914 ,1968.401201 , 106.478112 , 277.351736 ], [ 2.11139591,1994.856316 , 106.1256191 , 278.634492 ]]]	[[[913.269537 , 85.1456233,278.690415 ], [970.341715 , 84.9764339,277.351736 ], [912.613326 , 85.1767617,278.634492 ]]]	[[[2.61813518,0.4643492 ,1.0110349 ,0.32051216], [3.32333035,0.46136083,1.02729664,0.30464585], [2.99863093,0.4627532 ,1.01276797,0.31826652]]]	[[[0.57400034,1.03285476,0.32051216], [0.58001902,1.05411907,0.30464585], [0.58209301,1.03470429,0.31826652]]]	[[[0.45574543,0.97121873,0. ], [0.54676897,0.96286841,0. ], [0.46153602,0.97181726,0. ]]]	[0.23 ,0.765,0.005]
{'B_diff': 0.5, 'I_diff': 0.75, 'N0': 1271.7716808677167, 'h_N': 11.318955877173739, 'r0': 0.6581620718047212, 'a0': 0.0017864055021363328, 'h0': 0.8477869925674716, 'alpha0': 0.0004441855321148248, 'eta0': 3.716160878292383, 'delta': 0.05297604447492002, 'n': 1.4036175290689759, 'nu': 1.1888240726529786, 'a_scale': 2.9769099230311244, 'id': 743600}	2	[0,1]	[[[ 318.121162 ,1430.365118 , 420.1334657, 267.524133 ], [1151.62132 , 51.5155091, 191.0392911, 0. ]]]	[[[306.825898 ,399.681062 ,267.524133 ], [ 32.4299185,106.858011 , 0. ]]]	[[[0.85408919,1.26626908,1.01197496,0.18580691], [0.00000033,0.00000033,0.00000033,0. ]]]	[[[1.56399241,1.03773161,0.18580691], [0.00000033,0.00000033,0. ]]]	[[[1.21692487,0.54503219,0. ], [0.00000033,0.00000033,0. ]]]	[0.98,0.02]
{'B_diff': 0.5, 'I_diff': 0.5, 'N0': 1160.051362957782, 'h_N': 9.526653704913944, 'r0': 1.6692067501530405, 'a0': 0.0012962786799958076, 'h0': 1.2418261726452915, 'alpha0': 0.00040307826110164304, 'eta0': 1.592033915624275, 'delta': 0.039302984049338005, 'n': 1.0842234813441485, 'nu': 1.0616778469620418, 'a_scale': 1.052615980631375, 'id': 781800}	1	[0]	[[[ 1.24506237,1085.5522106 , 248.40648924, 471.935448 ]]]	[[[1067.69846 , 247.122789, 471.935448]]]	[[[0.00000033,0.00000033,0.00000033,0.00000033]]]	[[[0.00000033,0.00000033,0.00000033]]]	[[[0.00000033,0.00000033,0. ]]]	[1.]
{'B_diff': 0.75, 'I_diff': 0.25, 'N0': 1769.2863961073551, 'h_N': 6.896974502447684, 'r0': 1.2786127199774706, 'a0': 0.0019352386565183305, 'h0': 2.042850888984021, 'alpha0': 0.0003892283209240374, 'eta0': 4.885386854434758, 'delta': 0.03585073804181574, 'n': 1.1663475501760896, 'nu': 1.8226602875674651, 'a_scale': 1.559463892424259, 'id': 763200}	1	[0]	[[[ 106.443351 ,5219.69248234, 311.608205 , 145.862687 ]]]	[[[5215.25636 , 208.03215 , 145.862687]]]	[[[2.37771105,0.50624766,1.70957397,0.60569413]]]	[[[0.50630514,1.77758585,0.60569413]]]	[[[0.45628956,1.58216413,0. ]]]	[1.]
{'B_diff': 0.5, 'I_diff': 0.25, 'N0': 888.4784995339883, 'h_N': 12.121692389465883, 'r0': 1.3396424993278755, 'a0': 0.0007957569492604159, 'h0': 1.8777670546634362, 'alpha0': 0.00026549943260357974, 'eta0': 2.0510859112708824, 'delta': 0.03291709502884977, 'n': 1.7120520954060214, 'nu': 1.8984967342468808, 'a_scale': 2.290624772056363, 'id': 781600}	1	[0]	[[[ 0.34791111,4255.49842 , 34.4413915 , 54.1736474 ]]]	[[[2366.81788 , 21.4278897, 54.1736474]]]	[[[0.,0.,0.,0.]]]	[[[0.,0.,0.]]]	[[[0.,0.,0.]]]	[1.]
{'B_diff': 0.5, 'I_diff': 0.75, 'N0': 1222.835933554682, 'h_N': 14.62423778296603, 'r0': 1.3892053019356636, 'a0': 0.0012246361062532136, 'h0': 1.5648317931714262, 'alpha0': 0.00021809439763064285, 'eta0': 4.559597477347321, 'delta': 0.058099288643313485, 'n': 1.6734674822528066, 'nu': 1.5877034699137158, 'a_scale': 1.7233996063393815, 'id': 750000}	2	[0,1]	[[[ 106.24527 ,3034.886977 , 318.8089148, 180.323806 ], [1047.97908 , 38.2729486, 309.883208 , 0. ]]]	[[[2294.64668 , 286.077691 , 180.323806 ], [ 26.1165093, 139.529926 , 0. ]]]	[[[1.83551627,0.64234331,1.12690664,0.25554111], [0.00000033,0.00000033,0.00000033,0. ]]]	[[[0.67567969,1.19021472,0.25554111], [0.00000033,0.00000033,0. ]]]	[[[0.59068618,0.5981568 ,0. ], [0.00000033,0.00000033,0. ]]]	[0.99,0.01]
{'B_diff': 0.75, 'I_diff': 0.75, 'N0': 1506.0638188373239, 'h_N': 6.329170326193701, 'r0': 1.5007986716203296, 'a0': 0.00086553535777044, 'h0': 1.4046557601115777, 'alpha0': 0.0008837385778099335, 'eta0': 3.1709144882627505, 'delta': 0.04924191125960406, 'n': 1.0645335600798491, 'nu': 1.4422362676226925, 'a_scale': 4.468294353908634, 'id': 766800}	3	[0,1,0]	[[[ 2.73808641,5809.7983 , 599.844996 , 137.543367 ], [ 0.78948232,4225.13783 , 190.362007 , 217.656003 ], [ 0.83252941,5839.02346 , 355.512783 , 168.570788 ]]]	[[[1956.93195 , 261.416706, 137.543367], [4225.13783 , 190.362007, 217.656003], [2645.40282 , 159.485846, 168.570788]]]	[[[2.50238752,0.62277184,1.68320487,1.12054241], [1.68823187,0.43538746,1.74117565,0.72514718], [2.1065003 ,0.56217168,1.91406195,0.96361345]]]	[[[1.09317761,1.81940619,1.12054241], [0.43538746,1.74117565,0.72514718], [0.88488174,1.99783516,0.96361345]]]	[[[1.13671924,2.22603926,0. ], [0. ,0. ,0. ], [1.3956481 ,2.94382874,0. ]]]	[0.725,0.265,0.01 ]
{'B_diff': 0.75, 'I_diff': 0.5, 'N0': 1344.2346180374748, 'h_N': 16.59071702500149, 'r0': 1.246860606682298, 'a0': 0.001184820416471256, 'h0': 1.6950972015141563, 'alpha0': 0.0004902275131050784, 'eta0': 3.697884122350175, 'delta': 0.05108081047734126, 'n': 1.2728596301635264, 'nu': 1.9673055751282595, 'a_scale': 3.7370008986803733, 'id': 773000}	1	[0]	[[[ 1.04854684,8125.9937312 , 204.12523 , 115.944329 ]]]	[[[ 33.1234312,135.25181 ,115.944329 ]]]	[[[0.43220764,0.26218606,1.41702981,1.13910107]]]	[[[0.455233 ,1.39479897,1.13910107]]]	[[[0.26144145,1.48665903,0. ]]]	[1.]
{'B_diff': 0.75, 'I_diff': 0.75, 'N0': 853.3813179980767, 'h_N': 10.468509719714302, 'r0': 1.8491243572474643, 'a0': 0.002050448678099601, 'h0': 1.459266654164817, 'alpha0': 0.0008583730440292285, 'eta0': 4.064213080924121, 'delta': 0.05292543124824828, 'n': 1.078751545603983, 'nu': 1.4990267976459108, 'a_scale': 4.5806477225406805, 'id': 760400}	2	[1,0]	[[[ 4.66181699,1884.82994 , 210.07392 , 150.600903 ], [ 15.0628844 ,2437.065449 , 673.747024 , 70.627897 ]]]	[[[1884.82994 , 210.07392 , 150.600903], [ 488.685789, 289.480789, 70.627897]]]	[[[2.13907151,0.63511047,1.30464278,0.58016251], [2.05896859,0.95740602,0.92312652,1.22787544]]]	[[[0.63511047,1.30464278,0.58016251], [1.83925209,1.19685112,1.22787544]]]	[[[0. ,0. ,0. ], [1.2814799 ,1.20741197,0. ]]]	[0.995,0.005]
{'B_diff': 0.5, 'I_diff': 0.5, 'N0': 679.5236229360214, 'h_N': 19.896737483653787, 'r0': 0.7535281165453578, 'a0': 0.0019098465998285542, 'h0': 1.2105169289094122, 'alpha0': 0.0008036831757674381, 'eta0': 5.2292550261212405, 'delta': 0.03461720457236462, 'n': 1.5017735411792295, 'nu': 1.168183096728177, 'a_scale': 2.5225509929594763, 'id': 762600}	1	[0]	[[[ 40.5598258 ,1183.030469 , 155.91246873, 218.930533 ]]]	[[[251.194954,149.206394,218.930533]]]	[[[1.53506314,0.65101353,0.87162828,0.14582482]]]	[[[0.80251575,0.891469 ,0.14582482]]]	[[[0.63199049,0.51146127,0. ]]]	[1.]
{'B_diff': 0.25, 'I_diff': 0.75, 'N0': 943.1746620983736, 'h_N': 9.515692258466139, 'r0': 1.3511732044726394, 'a0': 0.001262683556116328, 'h0': 1.6892716717502583, 'alpha0': 0.000655877031218791, 'eta0': 2.502414505458838, 'delta': 0.04971502137983169, 'n': 1.0958978346915584, 'nu': 1.6530291372845305, 'a_scale': 4.260540684542008, 'id': 781200}	1	[0]	[[[ 0.3992185 ,5538.23857496, 43.9040269 , 33.9003959 ]]]	[[[ 0.28012496,28.6766353 ,33.9003959 ]]]	[[[0.,0.,0.,0.]]]	[[[0.,0.,0.]]]	[[[0.,0.,0.]]]	[1.]
{'B_diff': 0.5, 'I_diff': 0.25, 'N0': 726.1156185388413, 'h_N': 6.67110890035697, 'r0': 1.9828608201032543, 'a0': 0.001353067929077185, 'h0': 1.6148340733212057, 'alpha0': 0.0005210097918795716, 'eta0': 3.1541650201111304, 'delta': 0.04084495328219025, 'n': 1.9542672812661013, 'nu': 1.4430123844966523, 'a_scale': 4.4458210789234585, 'id': 759200}	1	[0]	[[[ 6.42162699,2002.671086 , 122.2063053 , 158.901212 ]]]	[[[1445.2231 , 100.247957, 158.901212]]]	[[[3.41294448,0.4609221 ,1.24663669,0.47867113]]]	[[[0.5144629 ,1.29626671,0.47867113]]]	[[[0.37968109,1.04194247,0. ]]]	[1.]
{'B_diff': 1.0, 'I_diff': 0.25, 'N0': 1475.099451435066, 'h_N': 17.761106867794965, 'r0': 1.8812645028827306, 'a0': 0.0011530780793366524, 'h0': 2.111809441187412, 'alpha0': 0.0003181563858522038, 'eta0': 3.7700966091823003, 'delta': 0.05403844963722161, 'n': 1.4130984517556273, 'nu': 1.8808434398307372, 'a_scale': 4.597348133362283, 'id': 757600}	2	[0,0]	[[[ 81.6634985,3496.81955 , 404.011517 , 164.155038 ], [ 45.1133917,4852.47641 , 411.3075549, 161.771666 ]]]	[[[3393.04441 , 290.820757, 164.155038], [2471.89952 , 395.958808, 161.771666]]]	[[[2.19134968,0.59718914,1.26239937,0.78461223], [3.18044331,0.5229268 ,1.38486795,0.95952274]]]	[[[0.60267948,1.31592456,0.78461223], [0.60378158,1.40650561,0.95952274]]]	[[[0.45687611,1.13959437,0. ], [0.46575074,1.15155851,0. ]]]	[0.64,0.36]
{'B_diff': 0.25, 'I_diff': 0.5, 'N0': 2022.1063509600187, 'h_N': 19.518000028128107, 'r0': 0.9371672511459244, 'a0': 0.0006888762832427422, 'h0': 1.5752520807400832, 'alpha0': 0.0004104204817265241, 'eta0': 5.078225427150426, 'delta': 0.030536435472645826, 'n': 1.523338154643278, 'nu': 1.1887641919790095, 'a_scale': 2.134983029962184, 'id': 761800}	1	[0]	[[[ 152.724401 ,5743.01527 , 446.45667862, 338.747278 ]]]	[[[3331.85674 , 438.546587, 338.747278]]]	[[[1.86203079,0.63560542,1.53871199,0.39207613]]]	[[[0.65568441,1.54772876,0.39207613]]]	[[[0.6158607 ,1.06264052,0. ]]]	[1.]
{'B_diff': 0.5, 'I_diff': 0.75, 'N0': 2137.0947171473085, 'h_N': 18.41257188507599, 'r0': 1.1014015500663463, 'a0': 0.0017335513486784414, 'h0': 1.7911801540489796, 'alpha0': 0.0008663369638916593, 'eta0': 3.1032110683058116, 'delta': 0.04241812717715228, 'n': 1.492027969783757, 'nu': 1.3994598398724727, 'a_scale': 4.680479750223318, 'id': 772400}	1	[0]	[[[ 3.69984045,11671.607292 , 201.58452138, 210.20956 ]]]	[[[203.181492,197.829179,210.20956 ]]]	[[[6.53110498,0.28678823,1.99773871,1.17505995]]]	[[[1.00825857,2.00351256,1.17505995]]]	[[[0.28606954,1.88007395,0. ]]]	[1.]
{'B_diff': 0.25, 'I_diff': 1.0, 'N0': 856.0319155278357, 'h_N': 8.76173204006071, 'r0': 1.1407855616046894, 'a0': 0.0005732864932047997, 'h0': 2.2179202446652906, 'alpha0': 0.0005598925468662821, 'eta0': 3.591878593291461, 'delta': 0.05880907294888894, 'n': 1.1508491835393886, 'nu': 1.8291173382578778, 'a_scale': 3.645289300653781, 'id': 778200}	1	[0]	[[[ 0.54406407,4883.2522006 , 74.7291567 , 27.6612128 ]]]	[[[12.8320106,55.3664219,27.6612128]]]	[[[0.09312181,0.08243567,0.93895576,0.86811071]]]	[[[0.10898467,0.97885667,0.86811071]]]	[[[0.08236579,0.85829145,0. ]]]	[1.]
{'B_diff': 0.5, 'I_diff': 0.5, 'N0': 2109.1492862601594, 'h_N': 18.59330906202615, 'r0': 1.2091198732401074, 'a0': 0.0009908861626115348, 'h0': 2.2931096941121067, 'alpha0': 0.0005300943011858314, 'eta0': 4.907729073265306, 'delta': 0.041189921859663255, 'n': 1.190987464109547, 'nu': 1.2017720168469923, 'a_scale': 4.3455752812520645, 'id': 769000}	1	[0]	[[[ 141.505764,7717.016861,1069.621225, 139.983451]]]	[[[181.267301,814.020158,139.983451]]]	[[[2.35329287,0.75577113,1.14509807,1.25882274]]]	[[[4.20223095,1.22218627,1.25882274]]]	[[[0.79185449,1.37169086,0. ]]]	[1.]
{'B_diff': 1.0, 'I_diff': 0.5, 'N0': 1982.471805453622, 'h_N': 17.45897084177205, 'r0': 1.7881347461704273, 'a0': 0.0013815015749798036, 'h0': 2.130312992358262, 'alpha0': 0.00043774174178562767, 'eta0': 2.313394298144072, 'delta': 0.03081911658952515, 'n': 1.549058664330503, 'nu': 1.1511648592201233, 'a_scale': 2.5580029916661573, 'id': 773800}	1	[0]	[[[ 0.53418387,9186.60869 , 220.66444079, 278.133381 ]]]	[[[2173.24221 , 220.605239, 278.133381]]]	[[[0.56638261,0.29013562,1.79015988,0.8625181 ]]]	[[[0.45967706,1.79036206,0.8625181 ]]]	[[[0.24046268,1.1322776 ,0. ]]]	[1.]
{'B_diff': 0.25, 'I_diff': 0.5, 'N0': 1683.6526589868884, 'h_N': 17.30979102933964, 'r0': 1.560315378804538, 'a0': 0.0017800852431031882, 'h0': 1.2960716679217035, 'alpha0': 0.0008893868909120328, 'eta0': 4.729337165799042, 'delta': 0.05106071580151572, 'n': 1.4762707621823863, 'nu': 1.7633456600974493, 'a_scale': 4.572989179351179, 'id': 755400}	1	[0]	[[[ 219.775229 ,4868.21243 , 498.4760353, 161.068355 ]]]	[[[3261.58836 , 425.436823, 161.068355]]]	[[[1.65074733,0.74340438,1.33538996,0.72217068]]]	[[[0.84523318,1.40245069,0.72217068]]]	[[[0.76311937,1.25956477,0. ]]]	[1.]
{'B_diff': 1.0, 'I_diff': 0.25, 'N0': 1894.1335724812234, 'h_N': 11.103205446819203, 'r0': 0.61120779050211, 'a0': 0.002027388136162359, 'h0': 2.270311995583951, 'alpha0': 0.0006557998721109203, 'eta0': 2.5981885098190336, 'delta': 0.03546544668915016, 'n': 1.9790687224838126, 'nu': 1.3972551909110935, 'a_scale': 1.5024121321571382, 'id': 783200}	1	[0]	[[[ 0.74903159,8235.4891 , 55.5952078 , 76.924173 ]]]	[[[5332.22673 , 41.0434138, 76.924173 ]]]	[[[0.,0.,0.,0.]]]	[[[0.,0.,0.]]]	[[[0.,0.,0.]]]	[1.]
{'B_diff': 0.75, 'I_diff': 0.5, 'N0': 939.8780167297996, 'h_N': 18.95016468606999, 'r0': 0.8539461171168312, 'a0': 0.0011721268168199015, 'h0': 0.9540426328111247, 'alpha0': 0.0006302466843349632, 'eta0': 5.22018897733547, 'delta': 0.04631048669137461, 'n': 1.441806387056602, 'nu': 1.2012777949152373, 'a_scale': 1.505644519240119, 'id': 734600}	1	[0]	[[[153.764937 ,635.908297 ,279.1558994,288.76541 ]]]	[[[522.15934 ,266.169403,288.76541 ]]]	[[[0.84783723,1.25129185,0.71248198,0.05523925]]]	[[[1.32286968,0.72666093,0.05523925]]]	[[[0.97799005,0.42794903,0. ]]]	[1.]
{'B_diff': 0.75, 'I_diff': 0.5, 'N0': 1628.0397234360778, 'h_N': 11.983194328487594, 'r0': 1.130919990777891, 'a0': 0.0005662200300949305, 'h0': 1.6080737932069695, 'alpha0': 0.0003034277490877326, 'eta0': 3.0969685584072026, 'delta': 0.03598011284706913, 'n': 1.5886398714705239, 'nu': 1.1551351925592517, 'a_scale': 3.897441776861404, 'id': 769800}	1	[0]	[[[ 11.3331137 ,5453.498741 , 358.77768959, 379.114684 ]]]	[[[673.046361,356.342294,379.114684]]]	[[[3.00369663,0.49365918,1.31680112,0.53070812]]]	[[[0.69628863,1.32068514,0.53070812]]]	[[[0.47572294,0.88726263,0. ]]]	[1.]
{'B_diff': 0.75, 'I_diff': 0.75, 'N0': 1209.2439203973486, 'h_N': 7.509792224185032, 'r0': 0.8873923898744592, 'a0': 0.0018848264083475693, 'h0': 0.7515313598046705, 'alpha0': 0.0008399622065810126, 'eta0': 4.521718670821826, 'delta': 0.05772235256165629, 'n': 1.8315507629309513, 'nu': 1.1056390608404878, 'a_scale': 3.5459573156178976, 'id': 786000}	1	[1]	[[[1133.66594 , 25.6822034, 121.1065179, 0. ]]]	[[[14.8213066,69.6411555, 0. ]]]	[[[0.00000033,0.00000033,0.00000033,0. ]]]	[[[0.00000033,0.00000033,0. ]]]	[[[0.00000033,0.00000033,0. ]]]	[1.]
{'B_diff': 0.5, 'I_diff': 1.0, 'N0': 1214.125012151194, 'h_N': 16.09085453305668, 'r0': 1.9354607138500137, 'a0': 0.001049486196931652, 'h0': 2.241452771057676, 'alpha0': 0.0004297671663564375, 'eta0': 4.244973838529685, 'delta': 0.035458310518888744, 'n': 1.2428519372950497, 'nu': 1.8638584076508065, 'a_scale': 1.3333751477772091, 'id': 785400}	1	[0]	[[[ 0.32405602,6249.46967 , 30.31137927, 41.436501 ]]]	[[[3193.55232 , 22.8078594, 41.436501 ]]]	[[[0.,0.,0.,0.]]]	[[[0.,0.,0.]]]	[[[0.,0.,0.]]]	[1.]
{'B_diff': 0.5, 'I_diff': 0.25, 'N0': 2117.4513274775504, 'h_N': 18.628268329153357, 'r0': 1.740898887852901, 'a0': 0.0007705049054762032, 'h0': 1.3270482391777358, 'alpha0': 0.00021417773968679453, 'eta0': 3.974275966377446, 'delta': 0.03389693276328184, 'n': 1.2522880854935918, 'nu': 1.2440138891066654, 'a_scale': 2.7285919249573105, 'id': 765600}	1	[0]	[[[ 34.932094,5413.09748 , 465.013158, 540.596405]]]	[[[2327.13901 , 427.429566, 540.596405]]]	[[[2.85900439,0.57757139,1.35597516,0.42716474]]]	[[[0.64772815,1.39022706,0.42716474]]]	[[[0.53188666,1.03572292,0. ]]]	[1.]
{'B_diff': 0.5, 'I_diff': 0.25, 'N0': 1507.253856804444, 'h_N': 18.72232445240806, 'r0': 1.8098137590287873, 'a0': 0.0011685594305185856, 'h0': 1.324747758895707, 'alpha0': 0.0008055124261890293, 'eta0': 4.52790112022918, 'delta': 0.05488150204088495, 'n': 1.1893369378398004, 'nu': 1.7540388277183334, 'a_scale': 4.3177250620201555, 'id': 752800}	1	[0]	[[[ 114.919516,3006.79062 , 827.49798 , 219.03392 ]]]	[[[1929.91203 , 617.885004, 219.03392 ]]]	[[[1.6127747 ,1.00546384,0.90043844,0.83909346]]]	[[[1.08544204,0.96990871,0.83909346]]]	[[[0.8899181 ,0.92354088,0. ]]]	[1.]
{'B_diff': 1.0, 'I_diff': 0.75, 'N0': 1048.0171451347937, 'h_N': 6.342525932488089, 'r0': 1.3865801343708175, 'a0': 0.0015124061400458226, 'h0': 0.6766456019991518, 'alpha0': 0.0006717936393812665, 'eta0': 1.91891104055131, 'delta': 0.03601528023651007, 'n': 1.4753345601857393, 'nu': 1.100982950860604, 'a_scale': 2.8534976707707713, 'id': 770800}	1	[0]	[[[ 0.76236583,2844.4035167 , 138.38574166, 377.883797 ]]]	[[[ 52.1042167,137.480302 ,377.883797 ]]]	[[[0.68115766,0.40596151,1.08099062,0.28182938]]]	[[[0.7028448 ,1.0846112 ,0.28182938]]]	[[[0.40138741,0.59488594,0. ]]]	[1.]
{'B_diff': 1.0, 'I_diff': 0.25, 'N0': 912.509632866813, 'h_N': 5.482971904944241, 'r0': 0.6796545871945994, 'a0': 0.0011217467871682994, 'h0': 1.5956379971921253, 'alpha0': 0.0003469020263156714, 'eta0': 5.224257681248551, 'delta': 0.03246566460453825, 'n': 1.7727426562408164, 'nu': 1.5211225902472358, 'a_scale': 1.6119389565091726, 'id': 760800}	1	[0]	[[[ 60.5477823,1601.1520605, 152.7954764, 219.4648 ]]]	[[[1561.77908 , 101.410763, 219.4648 ]]]	[[[1.74104991,0.66435496,1.15961071,0.19083717]]]	[[[0.66911551,1.21727447,0.19083717]]]	[[[0.56135227,1.04980409,0. ]]]	[1.]
{'B_diff': 1.0, 'I_diff': 0.5, 'N0': 1927.282928570298, 'h_N': 15.351317154078302, 'r0': 1.8451266703000537, 'a0': 0.0010731450783779814, 'h0': 1.294697575701805, 'alpha0': 0.0007439605602661978, 'eta0': 1.6554711417081398, 'delta': 0.031159036848477546, 'n': 1.653736260987324, 'nu': 1.7095765683859085, 'a_scale': 3.484170003158677, 'id': 786600}	1	[0]	[[[ 0.27607769,14001.95377 , 23.32858556, 44.2744096 ]]]	[[[1429.48187 , 16.4845621, 44.2744096]]]	[[[0.00000033,0.00000033,0.00000033,0.00000033]]]	[[[0.00000033,0.00000033,0.00000033]]]	[[[0.00000033,0.00000033,0. ]]]	[1.]
{'B_diff': 0.25, 'I_diff': 0.75, 'N0': 816.1479789448265, 'h_N': 11.882465810481982, 'r0': 0.772849322785738, 'a0': 0.0014746803825468008, 'h0': 2.1996403423509214, 'alpha0': 0.0007135118786533103, 'eta0': 4.083809552774813, 'delta': 0.05605623599367909, 'n': 1.8905853929939234, 'nu': 1.1522901066454438, 'a_scale': 4.350117737750734, 'id': 768400}	2	[0,1]	[[[ 170.328938 ,1653.879222 , 321.47532769, 83.0950544 ], [ 747.522767 , 27.9021813 , 121.531527 , 0. ]]]	[[[523.465282 ,318.466694 , 83.0950544], [ 17.3351741, 48.6086153, 0. ]]]	[[[1.24662035,0.91705421,0.86264523,0.253774 ], [0.00000033,0.00000033,0.00000033,0. ]]]	[[[0.99929048,0.867173 ,0.253774 ], [0.00000033,0.00000033,0. ]]]	[[[0.8913558 ,0.38665091,0. ], [0.00000033,0.00000033,0. ]]]	[0.82,0.18]
{'B_diff': 1.0, 'I_diff': 1.0, 'N0': 685.3369969443701, 'h_N': 16.13232470525319, 'r0': 1.6118985626905538, 'a0': 0.002029648848845241, 'h0': 1.0244486723440853, 'alpha0': 0.0005823439041470178, 'eta0': 4.4867141680886755, 'delta': 0.03005285602570946, 'n': 1.0076692912187146, 'nu': 1.4805898131185489, 'a_scale': 4.274532376972358, 'id': 787000}	3	[1,1,1]	[[[ 685.336769 , 0. , 0. , 0. ], [ 0.53507707,1515.07798 , 37.6054379 , 160.03963 ], [ 0.3064915 ,5844.6684457 , 0. , 0. ]]]	[[[ 0. , 0. , 0. ], [1515.07798 , 37.6054379, 160.03963 ], [ 21.6157157, 0. , 0. ]]]	[[[0.00000033,0. ,0. ,0. ], [0.00000033,0.00000033,0.00000033,0.00000033], [0.00000033,0.00000033,0. ,0. ]]]	[[[0. ,0. ,0. ], [0.00000033,0.00000033,0.00000033], [0.00000033,0. ,0. ]]]	[[[0. ,0. ,0. ], [0. ,0. ,0. ], [0.00000033,0. ,0. ]]]	[0.12,0.8 ,0.08]
{'B_diff': 1.0, 'I_diff': 0.75, 'N0': 737.2105892716852, 'h_N': 11.008152134807982, 'r0': 0.6721394878049292, 'a0': 0.000896433082310601, 'h0': 1.0373748039374804, 'alpha0': 0.0002655753833154406, 'eta0': 1.3338312109779655, 'delta': 0.03529957677549024, 'n': 1.6799590984651682, 'nu': 1.807240130700213, 'a_scale': 1.3526068245753646, 'id': 786800}	1	[0]	[[[ 0.9205756 ,2556.29675 , 35.90760728, 131.782637 ]]]	[[[1390.83368 , 27.9625429, 131.782637 ]]]	[[[0.,0.,0.,0.]]]	[[[0.,0.,0.]]]	[[[0.,0.,0.]]]	[1.]
{'B_diff': 0.25, 'I_diff': 0.75, 'N0': 783.8095772108356, 'h_N': 8.15335281968747, 'r0': 1.3863088889024024, 'a0': 0.0014385434914589907, 'h0': 1.4292548422714475, 'alpha0': 0.0006469151775036266, 'eta0': 1.8249377827585738, 'delta': 0.04081642093303667, 'n': 1.2877415963909207, 'nu': 1.1329049424786728, 'a_scale': 2.4702554091843396, 'id': 774800}	1	[0]	[[[ 0.9088162 ,2116.86186 , 137.84469096, 213.843334 ]]]	[[[239.68939 ,136.604203,213.843334]]]	[[[0.84751105,0.43529029,0.96927373,0.37796845]]]	[[[0.50630371,0.97334182,0.37796845]]]	[[[0.42641947,0.54527511,0. ]]]	[1.]
{'B_diff': 0.25, 'I_diff': 0.5, 'N0': 1607.7721807401902, 'h_N': 8.767901155872647, 'r0': 1.695571118097578, 'a0': 0.0005949996714293196, 'h0': 1.1030099153203496, 'alpha0': 0.0004769695706080951, 'eta0': 2.894345418508958, 'delta': 0.052325968562602736, 'n': 1.701717051057936, 'nu': 1.877902516175765, 'a_scale': 1.8346517289728677, 'id': 787400}	1	[0]	[[[ 0.30450299,8441.68527 , 39.1590704 , 66.4713514 ]]]	[[[3989.59022 , 25.2997948, 66.4713514]]]	[[[0.00000033,0.00000033,0.00000033,0.00000033]]]	[[[0.00000033,0.00000033,0.00000033]]]	[[[0.00000033,0.00000033,0. ]]]	[1.]
{'B_diff': 0.5, 'I_diff': 0.5, 'N0': 797.480453000253, 'h_N': 9.786666812975929, 'r0': 0.7274362813109455, 'a0': 0.00172061984492327, 'h0': 0.9716324467350973, 'alpha0': 0.0008485623903063346, 'eta0': 3.5732440658352584, 'delta': 0.040395955224589344, 'n': 1.0054372310416613, 'nu': 1.1211231776391353, 'a_scale': 1.9199445913018778, 'id': 778600}	3	[0,1,1]	[[[ 34.1455461 ,2001.684235 , 238.2059227 , 188.255397 ], [ 797.480187 , 0. , 0. , 0. ], [ 3.16357818,1290.26686 , 154.51256675, 254.928197 ]]]	[[[ 522.499875, 161.424189, 188.255397], [ 0. , 0. , 0. ], [1290.26686 , 154.48466 , 254.928197]]]	[[[2.90286866,0.6521908 ,1.14252444,0.40539663], [0.00000033,0. ,0. ,0. ], [0.91378043,0.46362814,0.78451422,0.19010716]]]	[[[1.33266572,1.05010405,0.40539663], [0. ,0. ,0. ], [0.46362814,0.78458709,0.19010716]]]	[[[0.99549658,1.94150233,0. ], [0. ,0. ,0. ], [0. ,0.38996455,0. ]]]	[0.68 ,0.215,0.105]
{'B_diff': 0.25, 'I_diff': 0.25, 'N0': 2057.853095283301, 'h_N': 5.525550108619035, 'r0': 1.466036636575716, 'a0': 0.0016581898352046062, 'h0': 2.1626048724437013, 'alpha0': 0.0005428922703158213, 'eta0': 3.5198398650356326, 'delta': 0.048846451441770494, 'n': 1.1933713835806985, 'nu': 1.7498225115414925, 'a_scale': 3.4886932227458742, 'id': 771200}	1	[0]	[[[ 94.4957412,8635.7806 , 439.5198556, 120.226683 ]]]	[[[4203.57278 , 367.018015, 120.226683]]]	[[[2.87557441,0.44871699,1.77852438,1.03176349]]]	[[[0.492728 ,1.81578805,1.03176349]]]	[[[0.41880601,1.61994509,0. ]]]	[1.]
{'B_diff': 0.75, 'I_diff': 0.5, 'N0': 1705.7746424052748, 'h_N': 12.527304063896185, 'r0': 0.6729605484863308, 'a0': 0.0019328524349049871, 'h0': 2.2781201169140495, 'alpha0': 0.0005519659527479059, 'eta0': 4.879516753490503, 'delta': 0.05000410879434984, 'n': 1.4516563401279348, 'nu': 1.0811213692392614, 'a_scale': 3.2623308453124262, 'id': 766600}	1	[0]	[[[ 378.503162 ,3375.69394 , 771.99200857, 166.779015 ]]]	[[[1040.00081 , 771.983207, 166.779015]]]	[[[1.24298418,0.95573781,0.89412954,0.25039091]]]	[[[1.28579685,0.89413536,0.25039091]]]	[[[0.88455284,0.39296598,0. ]]]	[1.]
{'B_diff': 0.5, 'I_diff': 0.5, 'N0': 1846.0351446680547, 'h_N': 6.414101377124368, 'r0': 1.921798287390526, 'a0': 0.001820373166875075, 'h0': 1.3409463265274426, 'alpha0': 0.0006227974937896833, 'eta0': 1.3936541691473603, 'delta': 0.0406440945030125, 'n': 1.3045282651968173, 'nu': 1.3422507023320054, 'a_scale': 1.4738026117340404, 'id': 788200}	1	[0]	[[[ 0.15846088,9757.86832 , 63.30072666, 116.341013 ]]]	[[[3214.16011 , 53.8375873, 116.341013 ]]]	[[[0.,0.,0.,0.]]]	[[[0.,0.,0.]]]	[[[0.,0.,0.]]]	[1.]
{'B_diff': 0.5, 'I_diff': 0.75, 'N0': 1710.9247178710557, 'h_N': 15.284121226530987, 'r0': 1.7697381862948487, 'a0': 0.0005949874031355012, 'h0': 0.7030877525956235, 'alpha0': 0.0007566542106305087, 'eta0': 1.89498389986535, 'delta': 0.04079492366122303, 'n': 1.0198189245145142, 'nu': 1.9682553631956938, 'a_scale': 2.9499702922174444, 'id': 788400}	10	[1,1,0,0,0,0,0,0,0,0]	[[[ 0.37503782,11759.7433 , 21.58816515, 32.9665961 ], [ 0.38548877, 7327.03467 , 17.3077772 , 59.822042 ], [ 0.37503795,11759.7472 , 21.58817235, 32.9666071 ], [ 0.37503795,11759.7472 , 21.58817235, 32.9666071 ], [ 0.37503795,11759.7472 , 21.58817235, 32.9666071 ], [ 0.37503795,11759.7472 , 21.58817235, 32.9666071 ], [ 0.37503782,11759.7433 , 21.58816515, 32.9665961 ], [ 0.37503795,11759.7472 , 21.58817235, 32.9666071 ], [ 0.37503795,11759.7472 , 21.58817235, 32.9666071 ], [ 0.37503795,11759.7472 , 21.58817235, 32.9666071 ]]]	[[[ 0. , 8.39151725, 32.9665961 ], [7327.03467 , 14.3872196 , 59.822042 ], [ 0. , 8.39152005, 32.9666071 ], [ 0. , 8.39152005, 32.9666071 ], [ 0. , 8.39152005, 32.9666071 ], [ 0. , 8.39152005, 32.9666071 ], [ 0. , 8.39151725, 32.9665961 ], [ 0. , 8.39152005, 32.9666071 ], [ 0. , 8.39152005, 32.9666071 ], [ 0. , 8.39152005, 32.9666071 ]]]	[[[0.00000033,0.00000033,0.00000033,0.00000033], [0.00000033,0.00000033,0.00000033,0.00000033], [0. ,0. ,0. ,0. ], [0. ,0. ,0. ,0. ], [0. ,0. ,0. ,0. ], [0. ,0. ,0. ,0. ], [0.00000033,0.00000033,0.00000033,0.00000033], [0. ,0. ,0. ,0. ], [0. ,0. ,0. ,0. ], [0. ,0. ,0. ,0. ]]]	[[[0. ,0.00000033,0.00000033], [0.00000033,0.00000033,0.00000033], [0.80790218,0. ,0. ], [0.97844121,0. ,0. ], [0.15608589,0. ,0. ], [0.2336149 ,0. ,0. ], [0.12439477,0.00000033,0.00000033], [0.0798558 ,0. ,0. ], [0.4985559 ,0. ,0. ], [0.63494172,0. ,0. ]]]	[[[0.00000033,0.00000033,0. ], [0. ,0.00000033,0. ], [0. ,0. ,0. ], [0. ,0. ,0. ], [0. ,0. ,0. ], [0. ,0. ,0. ], [0.00000033,0.00000033,0. ], [0. ,0. ,0. ], [0. ,0. ,0. ], [0. ,0. ,0. ]]]	[0.795,0.02 ,0.025,0.09 ,0.025,0.01 ,0.005,0.01 ,0.015,0.005]
{'B_diff': 0.75, 'I_diff': 0.5, 'N0': 1562.6461074453978, 'h_N': 8.827563717869387, 'r0': 0.5100061934914508, 'a0': 0.0013770253396646317, 'h0': 1.5505806074119635, 'alpha0': 0.0002193760810531444, 'eta0': 4.324552847674763, 'delta': 0.05161261178595893, 'n': 1.3448827020623875, 'nu': 1.3289172364271389, 'a_scale': 1.0369034688895296, 'id': 757000}	2	[1,0]	[[[1478.11188 , 37.78236218, 178.972693 , 0. ], [ 733.660351 ,1084.4300114 , 615.8819209 , 114.60806 ]]]	[[[ 33.4994208, 0. , 0. ], [1078.80947 , 516.489149 , 114.60806 ]]]	[[[0.00000033,0.00000033,0.00000033,0. ], [0.64251014,1.9127695 ,0.99170172,0.22302608]]]	[[[0.00000033,0. ,0. ], [1.91494587,1.04254481,0.22302608]]]	[[[0.00000033,0.00000033,0. ], [1.59150241,0.73570853,0. ]]]	[0.025,0.975]
{'B_diff': 0.75, 'I_diff': 0.75, 'N0': 601.5557458264274, 'h_N': 12.992660198594066, 'r0': 1.5391843235352558, 'a0': 0.0006739352109766757, 'h0': 2.136170770819678, 'alpha0': 0.0008468701752492169, 'eta0': 4.233634875363534, 'delta': 0.04241740609825492, 'n': 1.154159012968004, 'nu': 1.2572265416546347, 'a_scale': 1.5209508991057086, 'id': 782800}	1	[0]	[[[ 1.02049553,2625.762694 , 207.0665132 , 59.9024686 ]]]	[[[215.739664 ,191.686553 , 59.9024686]]]	[[[0.87850925,0.45466528,1.21052788,0.88397016]]]	[[[0.67223952,1.23658902,0.88397016]]]	[[[0.43634082,1.05503163,0. ]]]	[1.]
{'B_diff': 0.25, 'I_diff': 1.0, 'N0': 1872.8424845622267, 'h_N': 12.22472152542348, 'r0': 1.4135188203885969, 'a0': 0.0005713811904621234, 'h0': 0.6744388108187767, 'alpha0': 0.00029670416600573516, 'eta0': 4.234991223157497, 'delta': 0.04419832362413901, 'n': 1.8177148769975364, 'nu': 1.7152321552103333, 'a_scale': 2.814826293023141, 'id': 787800}	1	[0]	[[[ 0.51998453,8522.48162 , 59.0174225 , 246.619147 ]]]	[[[2642.56458 , 45.7941892, 246.619147 ]]]	[[[0.,0.,0.,0.]]]	[[[0.,0.,0.]]]	[[[0.,0.,0.]]]	[1.]
{'B_diff': 0.75, 'I_diff': 1.0, 'N0': 1569.468463863633, 'h_N': 7.032865602795063, 'r0': 1.504270719852191, 'a0': 0.0010915535604136448, 'h0': 0.8634967726756035, 'alpha0': 0.0005276481706405581, 'eta0': 1.787490882970485, 'delta': 0.032549581533935806, 'n': 1.1526966442452151, 'nu': 1.3999666172287097, 'a_scale': 1.8055698341355741, 'id': 789400}	1	[0]	[[[ 0.18992436,10136.5778077 , 51.74146046, 149.670645 ]]]	[[[ 10.9347077, 43.2639316,149.670645 ]]]	[[[0.,0.,0.,0.]]]	[[[0.,0.,0.]]]	[[[0.,0.,0.]]]	[1.]
{'B_diff': 0.5, 'I_diff': 1.0, 'N0': 1647.9874948381027, 'h_N': 17.209696475109794, 'r0': 1.3677497027383063, 'a0': 0.0013160157241784366, 'h0': 1.916311208962093, 'alpha0': 0.000694903647366552, 'eta0': 4.078159299883636, 'delta': 0.03616007836770404, 'n': 1.5435286282618925, 'nu': 1.5411298445483588, 'a_scale': 3.5543903348673096, 'id': 788600}	1	[0]	[[[ 0.50159578,10834.219738 , 39.69880445, 50.4617874 ]]]	[[[268.625838 , 32.6188539, 50.4617874]]]	[[[0.,0.,0.,0.]]]	[[[0.,0.,0.]]]	[[[0.,0.,0.]]]	[1.]
{'B_diff': 0.5, 'I_diff': 0.25, 'N0': 882.1933859965328, 'h_N': 6.621583068053287, 'r0': 0.7998908515251795, 'a0': 0.0005335061540508835, 'h0': 1.979636342498532, 'alpha0': 0.0004961273424831661, 'eta0': 4.00081056537332, 'delta': 0.056361155139743366, 'n': 1.6758425561306376, 'nu': 1.7609229212584077, 'a_scale': 3.4562003762547806, 'id': 772000}	1	[0]	[[[ 100.996708 ,2654.550512 , 248.3544351, 61.8140106]]]	[[[2144.22464 , 194.148679 , 61.8140106]]]	[[[1.85626595,0.61707388,1.30873969,0.48599423]]]	[[[0.63824851,1.38968296,0.48599423]]]	[[[0.55580268,1.03550314,0. ]]]	[1.]
{'B_diff': 0.75, 'I_diff': 0.5, 'N0': 771.7841420333356, 'h_N': 16.72355204947185, 'r0': 1.9992365649248822, 'a0': 0.0018454442404953254, 'h0': 1.0646483347518332, 'alpha0': 0.0004917906504107613, 'eta0': 3.321559225841346, 'delta': 0.042395710401798924, 'n': 1.210733881368589, 'nu': 1.0251210875136396, 'a_scale': 4.264926241415953, 'id': 776200}	1	[0]	[[[ 7.43414231,809.3967973 ,447.041583 ,258.873864 ]]]	[[[ 66.0026993,201.84841 ,258.873864 ]]]	[[[0.9539813 ,0.76327483,0.42804801,0.12588759]]]	[[[1.07603912,0.55283976,0.12588759]]]	[[[0.90366947,0.75960865,0. ]]]	[1.]
{'B_diff': 0.25, 'I_diff': 0.25, 'N0': 623.8759088681724, 'h_N': 7.452470125066579, 'r0': 1.4740625640818654, 'a0': 0.0014978291986000693, 'h0': 1.9053584832841426, 'alpha0': 0.0007670297307682701, 'eta0': 4.146998216420429, 'delta': 0.03502616775773026, 'n': 1.5654047804470268, 'nu': 1.3558656536948601, 'a_scale': 2.4945650396662957, 'id': 774400}	1	[0]	[[[ 17.871865 ,1969.437916 , 149.5482731, 107.676209 ]]]	[[[979.397053,125.07597 ,107.676209]]]	[[[2.67314858,0.51205886,1.39192 ,0.53945349]]]	[[[0.5415232 ,1.44486648,0.53945349]]]	[[[0.48852426,1.14736683,0. ]]]	[1.]
{'B_diff': 0.25, 'I_diff': 1.0, 'N0': 801.216918307867, 'h_N': 5.218884047416729, 'r0': 1.021446015145281, 'a0': 0.0020709500936118, 'h0': 2.0097793744053996, 'alpha0': 0.0003853902823426409, 'eta0': 2.599703566478499, 'delta': 0.03258214230170603, 'n': 1.3667941180442358, 'nu': 1.053424968870175, 'a_scale': 3.785269210055988, 'id': 791000}	1	[0]	[[[ 1.84457506,619.7885702 ,231.09442137,322.285707 ]]]	[[[ 29.7653402,231.092614 ,322.285707 ]]]	[[[0.00000033,0.00000033,0.00000033,0.00000033]]]	[[[0.00000033,0.00000033,0.00000033]]]	[[[0.00000033,0.00000033,0. ]]]	[1.]
{'B_diff': 0.75, 'I_diff': 0.5, 'N0': 1247.7972214814786, 'h_N': 7.567370387430052, 'r0': 0.7110797388815111, 'a0': 0.0006244788140856841, 'h0': 0.6611781572256491, 'alpha0': 0.00037200932722568315, 'eta0': 2.677562480811556, 'delta': 0.03813698526760213, 'n': 1.3303427803996732, 'nu': 1.246850775636573, 'a_scale': 4.22241192803013, 'id': 782600}	1	[0]	[[[ 1.66399412,3879.768792 , 183.8807212 , 390.406405 ]]]	[[[203.047932,100.187301,390.406405]]]	[[[1.22189798,0.32509496,0.86976122,0.29050587]]]	[[[1.33909172,0.73454561,0.29050587]]]	[[[0.36745546,1.17260859,0. ]]]	[1.]
{'B_diff': 0.5, 'I_diff': 0.5, 'N0': 1169.0889532630592, 'h_N': 12.504070717893292, 'r0': 0.5931958701824291, 'a0': 0.0017230523041347286, 'h0': 0.8287281763883931, 'alpha0': 0.0007701450629295307, 'eta0': 4.662919028813931, 'delta': 0.047688951435812296, 'n': 1.5739156376991237, 'nu': 1.7589099773792136, 'a_scale': 3.0274729436683723, 'id': 759400}	1	[0]	[[[ 226.277408 ,2504.761884 , 262.3355607, 158.744723 ]]]	[[[2172.80388 , 228.953927, 158.744723]]]	[[[1.22241013,0.90675152,1.49214299,0.30050883]]]	[[[0.92148644,1.551229 ,0.30050883]]]	[[[0.83326206,1.14042955,0. ]]]	[1.]
{'B_diff': 0.5, 'I_diff': 0.5, 'N0': 1404.521039205801, 'h_N': 12.05110950506317, 'r0': 1.5747571927001403, 'a0': 0.0020495925242400475, 'h0': 0.7915921988084894, 'alpha0': 0.0004988383612289306, 'eta0': 3.7905159902717527, 'delta': 0.05111739097069694, 'n': 1.2028758870403324, 'nu': 1.4024535814860486, 'a_scale': 3.358504830689594, 'id': 765800}	1	[0]	[[[ 83.8046371,4015.162424 , 465.21006 , 289.408932 ]]]	[[[170.397304,347.106841,289.408932]]]	[[[2.30758199,0.75773581,1.28700844,0.5804071 ]]]	[[[3.09502728,1.34349747,0.5804071 ]]]	[[[0.80620283,1.20964976,0. ]]]	[1.]
{'B_diff': 0.75, 'I_diff': 0.75, 'N0': 562.6665404306993, 'h_N': 15.185279058430174, 'r0': 0.599413931713308, 'a0': 0.0019861082849488947, 'h0': 0.6459785967989728, 'alpha0': 0.0005112443851185923, 'eta0': 4.688906837703241, 'delta': 0.05215723507090031, 'n': 1.1913227058172753, 'nu': 1.4174332450081417, 'a_scale': 4.351645950251008, 'id': 770000}	2	[0,0]	[[[116.181064,760.803248,323.167512,105.669205], [116.109264,757.341944,323.011364,105.63257 ]]]	[[[109.933532,124.668962,105.669205], [114.273211,124.911872,105.63257 ]]]	[[[0.94679543,1.11311059,0.74992511,0.19061083], [0.95586927,1.11399943,0.75321204,0.20334891]]]	[[[1.09101214,0.82785744,0.19061083], [1.24309495,0.83252273,0.20334891]]]	[[[1.34633619,1.1383545 ,0. ], [1.35973115,1.15055039,0. ]]]	[0.58,0.42]
{'B_diff': 0.25, 'I_diff': 0.5, 'N0': 894.9011579458924, 'h_N': 15.809755617529552, 'r0': 1.5513390720196483, 'a0': 0.0014770015281311887, 'h0': 1.8177037692593594, 'alpha0': 0.00027305854483974267, 'eta0': 4.910564655940949, 'delta': 0.05684734230129598, 'n': 1.5746766912713017, 'nu': 1.5561403081627012, 'a_scale': 3.2178808113328983, 'id': 768200}	1	[0]	[[[ 87.2086325,2212.03745 , 354.9931282, 124.245397 ]]]	[[[1046.9244 , 293.594228, 124.245397]]]	[[[1.75437991,0.71430892,0.8833565 ,0.36595302]]]	[[[0.7916124 ,0.94932366,0.36595302]]]	[[[0.67133457,0.65783366,0. ]]]	[1.]
{'B_diff': 0.5, 'I_diff': 0.25, 'N0': 2133.9494677400044, 'h_N': 17.18878196778439, 'r0': 1.1301841736980052, 'a0': 0.0017131358376259488, 'h0': 1.2972937320855056, 'alpha0': 0.0003753209679382188, 'eta0': 4.1716567442983195, 'delta': 0.05882854360190021, 'n': 1.7183787199153988, 'nu': 1.3819025961489602, 'a_scale': 1.4364582107400579, 'id': 756000}	1	[0]	[[[ 590.597671,3736.140453, 741.891128, 205.522337]]]	[[[3432.44727 , 559.272372, 205.522337]]]	[[[1.08047917,1.11212759,1.08151435,0.19898151]]]	[[[1.12465889,1.130121 ,0.19898151]]]	[[[1.02405322,0.93700959,0. ]]]	[1.]
{'B_diff': 0.75, 'I_diff': 1.0, 'N0': 1966.453926066357, 'h_N': 8.359933029436458, 'r0': 0.5854255892692151, 'a0': 0.0015996068929898576, 'h0': 1.807462589920584, 'alpha0': 0.00040835385030986557, 'eta0': 4.992741326177944, 'delta': 0.055246649822125585, 'n': 1.8520096451846695, 'nu': 1.530247518707119, 'a_scale': 3.4679890667897353, 'id': 767000}	2	[0,1]	[[[ 383.815312 ,4835.37163 , 521.67292972, 152.525137 ], [1904.92598 , 30.2878549 , 94.7122238 , 0. ]]]	[[[2721.67712 , 518.800692 , 152.525137 ], [ 17.4411832, 50.2611188, 0. ]]]	[[[1.33550693,0.84832861,1.38558421,0.42197299], [0.00000033,0.00000033,0.00000033,0. ]]]	[[[0.96453136,1.39134903,0.42197299], [0.00000033,0.00000033,0. ]]]	[[[0.77275015,0.43772842,0. ], [0.00000033,0.00000033,0. ]]]	[0.99,0.01]
{'B_diff': 1.0, 'I_diff': 0.5, 'N0': 1288.2246137290033, 'h_N': 9.324896906821271, 'r0': 0.7582370813718813, 'a0': 0.0011011898049924102, 'h0': 1.430414787047149, 'alpha0': 0.0005587759883231904, 'eta0': 3.0028436444316635, 'delta': 0.038685653770520786, 'n': 1.2584105365589782, 'nu': 1.3784782549324994, 'a_scale': 3.678683167276361, 'id': 783400}	1	[0]	[[[ 1.10013694,7269.2662049 , 204.626082 , 187.853928 ]]]	[[[ 50.4235049,180.73025 ,187.853928 ]]]	[[[0.89600547,0.35621694,1.73309234,1.00821256]]]	[[[0.61950727,1.74640897,1.00821256]]]	[[[0.35458393,1.71673121,0. ]]]	[1.]
{'B_diff': 0.5, 'I_diff': 0.75, 'N0': 1940.933921484937, 'h_N': 6.750481507749342, 'r0': 1.87852114998813, 'a0': 0.0018267224512425947, 'h0': 1.0824307969669298, 'alpha0': 0.0007108704069736987, 'eta0': 1.685402869723139, 'delta': 0.03923335340446817, 'n': 1.4044134108416784, 'nu': 1.658359957294206, 'a_scale': 1.8438970893841429, 'id': 791600}	1	[0]	[[[ 0.15461435,11722.79803 , 29.57493122, 69.3474152 ]]]	[[[2146.60512 , 22.4060403, 69.3474152]]]	[[[0.,0.,0.,0.]]]	[[[0.,0.,0.]]]	[[[0.,0.,0.]]]	[1.]
{'B_diff': 0.75, 'I_diff': 0.25, 'N0': 1691.9217641050177, 'h_N': 6.351029551543139, 'r0': 1.391905370408683, 'a0': 0.0014990182002981767, 'h0': 0.802317381609484, 'alpha0': 0.0006197163906158195, 'eta0': 1.6837798248826141, 'delta': 0.041882994605093815, 'n': 1.6559583148866854, 'nu': 1.3118523434629359, 'a_scale': 3.3175523126702102, 'id': 792000}	1	[0]	[[[ 0.26184783,7644.09848 , 74.6468503 , 225.92276 ]]]	[[[2758.17802 , 63.0038247, 225.92276 ]]]	[[[0.,0.,0.,0.]]]	[[[0.,0.,0.]]]	[[[0.,0.,0.]]]	[1.]
{'B_diff': 0.5, 'I_diff': 1.0, 'N0': 1285.2031979832248, 'h_N': 9.950054585494112, 'r0': 1.09841826656287, 'a0': 0.001898642477862149, 'h0': 2.0972239755211377, 'alpha0': 0.0005817383582626295, 'eta0': 1.8170457159705278, 'delta': 0.05020463856156783, 'n': 1.1108538153221694, 'nu': 1.7325362544252172, 'a_scale': 4.487884739466002, 'id': 791800}	2	[0,0]	[[[ 0.49725248,8812.09562997, 38.202772 , 16.6439376 ], [ 0.51349338,5471.06417469, 32.9603035 , 40.1400176 ]]]	[[[ 0.00000997, 24.3485027 , 16.6439376 ], [5467.51612 , 27.1928265 , 40.1400176 ]]]	[[[0.,0.,0.,0.], [0.,0.,0.,0.]]]	[[[0.00000042,0. ,0. ], [0. ,0. ,0. ]]]	[[[0.,0.,0.], [0.,0.,0.]]]	[0.805,0.195]
{'B_diff': 1.0, 'I_diff': 0.25, 'N0': 1983.1330360387383, 'h_N': 6.8371969542090465, 'r0': 1.5713886588884098, 'a0': 0.0016259474443631257, 'h0': 1.711351656933763, 'alpha0': 0.0006695444390905858, 'eta0': 2.7546349807133774, 'delta': 0.053447305067697015, 'n': 1.7001812591884296, 'nu': 1.2315132896524719, 'a_scale': 3.2014014410744442, 'id': 764000}	1	[0]	[[[ 156.850924 ,4875.067689 , 397.2969872, 210.108053 ]]]	[[[4734.60871 , 336.703532, 210.108053]]]	[[[1.99750102,0.60332128,1.44574722,0.46608574]]]	[[[0.60729772,1.48473759,0.46608574]]]	[[[0.53041984,1.23698819,0. ]]]	[1.]
{'B_diff': 0.25, 'I_diff': 1.0, 'N0': 1551.1529728342703, 'h_N': 7.226401343523008, 'r0': 1.589194215054325, 'a0': 0.0005739607347018055, 'h0': 1.416315983841566, 'alpha0': 0.0004970879861577928, 'eta0': 3.681114379397044, 'delta': 0.04767903864664094, 'n': 1.0309337918446289, 'nu': 1.5782608977563968, 'a_scale': 3.634927718383185, 'id': 784600}	2	[0,1]	[[[ 0.4117948 ,7014.0835518 , 299.2013185 , 164.034149 ], [ 0.2541957 ,6955.22942 , 56.42978006, 87.5745767 ]]]	[[[ 0.0000018, 204.12898 , 164.034149 ], [6955.22942 , 47.3108412, 87.5745767]]]	[[[0.62720549,0.35745689,1.40455982,0.95278943], [0. ,0. ,0. ,0. ]]]	[[[0.46860045,1.41330005,0.95278943], [0. ,0. ,0. ]]]	[[[0.35745689,1.52784489,0. ], [0. ,0. ,0. ]]]	[0.99,0.01]
{'B_diff': 0.25, 'I_diff': 0.5, 'N0': 1836.6647960239848, 'h_N': 11.854763485023252, 'r0': 1.1957854543449293, 'a0': 0.0019088303190302666, 'h0': 1.9067139921210186, 'alpha0': 0.00031972521256338853, 'eta0': 3.5343835748018964, 'delta': 0.04795767338037417, 'n': 1.4371622600434417, 'nu': 1.5165921898190624, 'a_scale': 4.409330803238394, 'id': 774600}	1	[0]	[[[ 99.9712678,6960.15428 , 384.9158273, 173.188308 ]]]	[[[3056.59776 , 360.827361, 173.188308]]]	[[[2.46159647,0.50443184,1.64349518,0.76664611]]]	[[[0.56314019,1.67068337,0.76664611]]]	[[[0.47706592,1.27954678,0. ]]]	[1.]
{'B_diff': 1.0, 'I_diff': 1.0, 'N0': 1462.393560903457, 'h_N': 7.645540381117613, 'r0': 0.7320827238505827, 'a0': 0.0005509873940516248, 'h0': 1.498764732745634, 'alpha0': 0.000522288012342458, 'eta0': 1.7715992628753738, 'delta': 0.04015925460155021, 'n': 1.5019708307868993, 'nu': 1.4981754830792284, 'a_scale': 3.688132937902078, 'id': 793400}	1	[0]	[[[ 0.48260082,11574.18107788, 50.7675021 , 47.4124444 ]]]	[[[ 2.39357788,38.6979788 ,47.4124444 ]]]	[[[0.00000033,0.00000033,0.00000033,0.00000033]]]	[[[0.00000033,0.00000033,0.00000033]]]	[[[0.00000033,0.00000033,0. ]]]	[1.]
{'B_diff': 0.75, 'I_diff': 0.25, 'N0': 1445.014284259536, 'h_N': 15.257530716605027, 'r0': 1.726850312627535, 'a0': 0.0007504237956216641, 'h0': 2.1768571618903554, 'alpha0': 0.00039622321164943704, 'eta0': 4.147922092577728, 'delta': 0.04025835370190664, 'n': 1.962547255455637, 'nu': 1.3619695946580963, 'a_scale': 1.6544724806522773, 'id': 772800}	1	[0]	[[[ 95.869314 ,3768.377081 , 327.5114196, 180.076401 ]]]	[[[3480.21574 , 250.112829, 180.076401]]]	[[[2.13198269,0.57213946,1.34789709,0.42704048]]]	[[[0.58177941,1.40685401,0.42704048]]]	[[[0.51742847,1.16413408,0. ]]]	[1.]
{'B_diff': 0.25, 'I_diff': 0.5, 'N0': 767.0520045842169, 'h_N': 13.766458697176008, 'r0': 1.9695373269103564, 'a0': 0.0020428888824179686, 'h0': 2.0543162028234, 'alpha0': 0.0007934467194124087, 'eta0': 2.4173806541652585, 'delta': 0.03114231121165485, 'n': 1.5711740257953752, 'nu': 1.5699773933524779, 'a_scale': 2.1852818747227127, 'id': 793800}	1	[0]	[[[ 0.25056856,3969.05867 , 29.53786356, 44.1425969 ]]]	[[[1472.78384 , 21.2457469, 44.1425969]]]	[[[0.00000033,0.00000033,0.00000033,0.00000033]]]	[[[0.00000033,0.00000033,0.00000033]]]	[[[0.00000033,0.00000033,0. ]]]	[1.]
{'B_diff': 0.25, 'I_diff': 1.0, 'N0': 1954.2762793305644, 'h_N': 9.068419290788558, 'r0': 1.0783434031534027, 'a0': 0.0016053248760422832, 'h0': 0.982089403196394, 'alpha0': 0.0006488879480446148, 'eta0': 3.91604580448113, 'delta': 0.05355713733128525, 'n': 1.4140681418638474, 'nu': 1.4753639050748508, 'a_scale': 4.704951183221855, 'id': 765400}	1	[0]	[[[ 170.661813 ,6548.26171 , 398.93660343, 238.128277 ]]]	[[[1657.60947 , 390.717244, 238.128277]]]	[[[1.86372961,0.62116724,1.74928106,0.50854712]]]	[[[0.66429128,1.76414764,0.50854712]]]	[[[0.61190412,1.12719909,0. ]]]	[1.]
{'B_diff': 0.25, 'I_diff': 1.0, 'N0': 921.0720375718624, 'h_N': 12.569450498253286, 'r0': 1.8694205721827395, 'a0': 0.0006645086911209638, 'h0': 1.17286613264635, 'alpha0': 0.00042451185704245754, 'eta0': 1.531867160087058, 'delta': 0.04965972059273121, 'n': 1.3747641486833984, 'nu': 1.4315691526698147, 'a_scale': 1.0514780417896104, 'id': 794200}	1	[0]	[[[ 0.52945561,3335.1048 , 75.7344855 , 161.735074 ]]]	[[[2086.02324 , 65.3404687, 161.735074 ]]]	[[[0.00000033,0.00000033,0.00000033,0.00000033]]]	[[[0.00000033,0.00000033,0.00000033]]]	[[[0.00000033,0.00000033,0. ]]]	[1.]
{'B_diff': 0.5, 'I_diff': 0.75, 'N0': 1706.6995489637281, 'h_N': 13.8970718874485, 'r0': 1.9108562047244937, 'a0': 0.0015225596878552677, 'h0': 1.6030431279627804, 'alpha0': 0.0008214720028291237, 'eta0': 3.425813835715212, 'delta': 0.03093168155543812, 'n': 1.6332741979973595, 'nu': 1.2389371777052776, 'a_scale': 3.1656376215531417, 'id': 778800}	1	[0]	[[[ 6.69188958,6467.78018 , 177.84926394, 317.230895 ]]]	[[[1969.23883 , 177.666194, 317.230895]]]	[[[4.23824321,0.41733465,1.99781618,0.72298711]]]	[[[0.53349557,1.99849335,0.72298711]]]	[[[0.38235469,1.52641364,0. ]]]	[1.]
{'B_diff': 1.0, 'I_diff': 0.5, 'N0': 864.638625708569, 'h_N': 15.104374872625543, 'r0': 1.4833397466611935, 'a0': 0.0016521847671168944, 'h0': 1.657002809218858, 'alpha0': 0.0007454666221094906, 'eta0': 4.6464131889101115, 'delta': 0.048677514270994385, 'n': 1.6702718944729644, 'nu': 1.4846587614236897, 'a_scale': 4.504353824388463, 'id': 780200}	1	[0]	[[[ 36.4835857,3061.145139 , 304.2960813, 126.714845 ]]]	[[[469.915599,292.25208 ,126.714845]]]	[[[2.5218985 ,0.62587783,1.22171152,0.730284 ]]]	[[[0.89400446,1.24713278,0.730284 ]]]	[[[0.6077642 ,1.42873395,0. ]]]	[1.]
{'B_diff': 0.75, 'I_diff': 1.0, 'N0': 759.1522063134815, 'h_N': 15.800925948840563, 'r0': 1.2185772528006407, 'a0': 0.000673909248396724, 'h0': 2.1088409163907054, 'alpha0': 0.00044805791121955334, 'eta0': 4.177397230079424, 'delta': 0.05083261192271667, 'n': 1.2913429319080993, 'nu': 1.1235015458812248, 'a_scale': 4.359338169719797, 'id': 783000}	1	[0]	[[[ 16.812605,1346.872114, 878.226355, 81.116852]]]	[[[156.918134,254.143208, 81.116852]]]	[[[1.46560425,0.69651434,0.3677069 ,0.17914501]]]	[[[1.5205394 ,0.95411856,0.17914501]]]	[[[0.89028875,0.5266786 ,0. ]]]	[1.]
{'B_diff': 1.0, 'I_diff': 1.0, 'N0': 2218.454515031355, 'h_N': 13.745016872027502, 'r0': 1.5284246217835724, 'a0': 0.0013142697218295003, 'h0': 2.2923060977924896, 'alpha0': 0.0003863559236444849, 'eta0': 3.9303269467809954, 'delta': 0.044227993987941305, 'n': 1.1754508957710015, 'nu': 1.331033559454477, 'a_scale': 4.53912621552736, 'id': 777400}	2	[0,0]	[[[ 126.0404 ,11271.009586 , 1407.746249 , 40.3108446], [ 154.83825 , 9802.286898 , 1522.287689 , 57.3968096]]]	[[[451.340486 ,337.326369 , 40.3108446], [701.885718 ,423.527559 , 57.3968096]]]	[[[2.57654608,0.63842665,1.16691902,1.79289542], [2.20248142,0.75380026,1.1011171 ,2.10296701]]]	[[[2.7731911 ,1.88797871,1.79289542], [2.554941 ,1.58905839,2.10296701]]]	[[[0.71566836,1.41203513,0. ], [0.87719307,1.34922075,0. ]]]	[0.64,0.36]
{'B_diff': 0.25, 'I_diff': 0.25, 'N0': 612.1170309522206, 'h_N': 18.067064827130537, 'r0': 0.8419719516142813, 'a0': 0.001006811928131548, 'h0': 1.460591522572154, 'alpha0': 0.00085964017076098, 'eta0': 1.8982526513911804, 'delta': 0.05599646320288815, 'n': 1.4824983581040354, 'nu': 1.5824806684764507, 'a_scale': 1.8307652017286609, 'id': 793600}	1	[0]	[[[ 1.56029404,2899.98996 , 45.0173084 , 46.6476869 ]]]	[[[1444.42496 , 28.6096184, 46.6476869]]]	[[[0.,0.,0.,0.]]]	[[[0.,0.,0.]]]	[[[0.,0.,0.]]]	[1.]
{'B_diff': 1.0, 'I_diff': 0.75, 'N0': 2087.7835939337015, 'h_N': 14.531831302163555, 'r0': 0.8296258204818923, 'a0': 0.0005536483508269437, 'h0': 1.2339071476041261, 'alpha0': 0.0006966075936106226, 'eta0': 2.0319243386302333, 'delta': 0.051190725115727906, 'n': 1.1759896603953797, 'nu': 1.320900643886233, 'a_scale': 2.4253329259388354, 'id': 790000}	1	[0]	[[[ 1.05923614,16266.11470152, 97.2795228 , 77.3958072 ]]]	[[[ 1.03080152,78.4617122 ,77.3958072 ]]]	[[[0.03910862,0.03579232,0.88142372,0.56973813]]]	[[[0.08232767,0.9219862 ,0.56973813]]]	[[[0.03578938,0.72174829,0. ]]]	[1.]
{'B_diff': 0.5, 'I_diff': 1.0, 'N0': 1022.1781830185263, 'h_N': 19.951235554512316, 'r0': 1.0401452527023984, 'a0': 0.001213762331101099, 'h0': 1.8117011620019445, 'alpha0': 0.0004749113052565922, 'eta0': 1.6596711054322622, 'delta': 0.03264126473138206, 'n': 1.2582820431131299, 'nu': 1.7864005534168883, 'a_scale': 2.4486169492114875, 'id': 795000}	1	[0]	[[[ 0.70200463,6698.3832343 , 27.0389708 , 37.4475006 ]]]	[[[67.4074343,19.5909482,37.4475006]]]	[[[0.,0.,0.,0.]]]	[[[0.,0.,0.]]]	[[[0.,0.,0.]]]	[1.]
{'B_diff': 1.0, 'I_diff': 0.75, 'N0': 2201.438599807603, 'h_N': 14.866935860524741, 'r0': 1.6268773683858742, 'a0': 0.0005291417063124021, 'h0': 1.4626039542636375, 'alpha0': 0.0005276917177915864, 'eta0': 2.8007004477042274, 'delta': 0.050514894411736455, 'n': 1.745456322592187, 'nu': 1.188404831311991, 'a_scale': 3.9186950638138796, 'id': 780400}	3	[0,0,0]	[[[ 6.4017172 ,9529.404685 , 459.47162313, 374.935817 ], [ 6.8196147 ,9547.333564 , 461.06197891, 373.338068 ], [ 6.00951977,9513.55358 , 458.59819466, 376.169554 ]]]	[[[ 998.533285, 459.404625, 374.935817], [ 992.425844, 460.993159, 373.338068], [1004.66526 , 458.532977, 376.169554]]]	[[[5.06936373,0.44651414,1.53470504,0.80627546], [4.58910393,0.44519526,1.5240425 ,0.81113916], [5.6959884 ,0.44803579,1.54538291,0.80110075]]]	[[[0.77674 ,1.53480538,0.80627546], [0.78429899,1.52414921,0.81113916], [0.76623236,1.54547555,0.80110075]]]	[[[0.42513905,1.12835369,0. ], [0.42307442,1.07869263,0. ], [0.42772683,1.19035213,0. ]]]	[0.865,0.11 ,0.025]
{'B_diff': 0.25, 'I_diff': 0.25, 'N0': 1183.7615125089974, 'h_N': 18.238508101107733, 'r0': 1.7991805852817335, 'a0': 0.0015255365696959595, 'h0': 2.0139878616504134, 'alpha0': 0.00029092082881847946, 'eta0': 2.338352137969644, 'delta': 0.042267152236441646, 'n': 1.5474683267264042, 'nu': 1.2042157289993727, 'a_scale': 4.199262305725428, 'id': 780800}	2	[0,0]	[[[ 19.2152706,3770.51664 , 297.6755592, 223.806182 ], [ 17.3934261,3833.656673 , 299.6801552, 224.058466 ]]]	[[[1084.89664 , 265.415495, 223.806182], [ 863.394303, 263.463909, 224.058466]]]	[[[3.10387618,0.47254459,1.11933919,0.53942384], [3.88223408,0.48142585,1.14805964,0.59518781]]]	[[[0.54315383,1.15040739,0.53942384], [0.57049754,1.18195852,0.59518781]]]	[[[0.45410625,0.88008223,0. ], [0.47764409,0.91610694,0. ]]]	[0.675,0.325]
{'B_diff': 0.5, 'I_diff': 1.0, 'N0': 2154.4465727276283, 'h_N': 15.10420039216506, 'r0': 1.4863865201675468, 'a0': 0.0015058047076254631, 'h0': 1.872709243133873, 'alpha0': 0.00038909680625505476, 'eta0': 5.019741644863583, 'delta': 0.054536935333500666, 'n': 1.5309252264837157, 'nu': 1.9840428593267614, 'a_scale': 4.364615342176718, 'id': 782200}	1	[0]	[[[ 106.581797 ,10523.558958 , 474.8771425, 114.969968 ]]]	[[[334.448558,442.946174,114.969968]]]	[[[2.80918991,0.46178195,1.68801195,0.98121181]]]	[[[0.52964579,1.75838296,0.98121181]]]	[[[0.46038521,1.22881916,0. ]]]	[1.]
{'B_diff': 0.25, 'I_diff': 0.75, 'N0': 1311.4179219697596, 'h_N': 15.56388040420297, 'r0': 1.867618495704738, 'a0': 0.0018228417569255565, 'h0': 0.8372385807225707, 'alpha0': 0.00082709820007231, 'eta0': 5.098607568177512, 'delta': 0.043460023795091965, 'n': 1.8509922459632526, 'nu': 1.372500414335358, 'a_scale': 4.7273061918619845, 'id': 765200}	1	[0]	[[[ 104.999944 ,3440.61488 , 296.4164425, 252.301768 ]]]	[[[1280.20863 , 286.745133, 252.301768]]]	[[[1.75204154,0.67372872,1.50280312,0.28247579]]]	[[[0.69783288,1.5261236 ,0.28247579]]]	[[[0.66576411,0.8837641 ,0. ]]]	[1.]
{'B_diff': 0.75, 'I_diff': 0.5, 'N0': 1603.505584559263, 'h_N': 16.301411405842774, 'r0': 1.7541541593375563, 'a0': 0.0008809274060787165, 'h0': 0.6591069138926304, 'alpha0': 0.000663117988467118, 'eta0': 1.73650370530321, 'delta': 0.053213457165990644, 'n': 1.5725114729083545, 'nu': 1.7007116344324347, 'a_scale': 4.532159006794526, 'id': 795400}	2	[0,0]	[[[ 0.62285242, 5563.890853 , 37.9622528 , 161.35858 ], [ 0.56670438,11121.19136 , 38.6217485 , 82.8241844 ]]]	[[[5408.82553 , 26.1608876, 161.35858 ], [ 281.85076 , 25.4942848, 82.8241844]]]	[[[0.00000033,0.00000033,0.00000033,0.00000033], [0.00000033,0.00000033,0.00000033,0.00000033]]]	[[[0.00000033,0.00000033,0.00000033], [0.00000033,0.00000033,0.00000033]]]	[[[0.00000033,0.00000033,0. ], [0.00000033,0.00000033,0. ]]]	[0.705,0.295]
{'B_diff': 1.0, 'I_diff': 0.25, 'N0': 1033.904602113193, 'h_N': 17.531975199057747, 'r0': 0.6534620394627162, 'a0': 0.001018722475703015, 'h0': 1.631279007156084, 'alpha0': 0.00041753406466926886, 'eta0': 1.3336037573248398, 'delta': 0.03282687074010131, 'n': 1.7443959251541532, 'nu': 1.3657139592003857, 'a_scale': 2.26656542097915, 'id': 796000}	1	[0]	[[[ 1.28059659,3825.33944 , 66.9604856 , 144.347449 ]]]	[[[2165.25532 , 56.2292578, 144.347449 ]]]	[[[0.00000033,0.00000033,0.00000033,0.00000033]]]	[[[0.00000033,0.00000033,0.00000033]]]	[[[0.00000033,0.00000033,0. ]]]	[1.]
{'B_diff': 0.5, 'I_diff': 0.25, 'N0': 1386.0750378055068, 'h_N': 19.37577458084362, 'r0': 1.4007886090338075, 'a0': 0.0008529024542994933, 'h0': 1.8394980182956384, 'alpha0': 0.0004564624783992844, 'eta0': 2.66614861805271, 'delta': 0.056393614342271005, 'n': 1.6721369601648304, 'nu': 1.5888104510589358, 'a_scale': 4.714973111683949, 'id': 778400}	1	[0]	[[[ 51.039259 ,4661.338564 , 259.8378784, 135.590137 ]]]	[[[4014.58755 , 207.059508, 135.590137]]]	[[[2.74877237,0.45483757,1.58535501,0.77926409]]]	[[[0.47437818,1.64277524,0.77926409]]]	[[[0.38004194,1.37969831,0. ]]]	[1.]
{'B_diff': 0.75, 'I_diff': 0.25, 'N0': 746.511216608973, 'h_N': 13.509851693810045, 'r0': 1.7567158185732432, 'a0': 0.0006808764918944563, 'h0': 1.5286624718775563, 'alpha0': 0.00029140542756615913, 'eta0': 3.030573301805547, 'delta': 0.041324012971133875, 'n': 1.247150671316111, 'nu': 1.7633383953133932, 'a_scale': 4.634903150444433, 'id': 795200}	2	[0,0]	[[[ 0.38823589,4327.446596 , 53.1804779 , 55.1493865 ], [ 0.43054382,2395.3980407 , 52.0316442 , 92.7149555 ]]]	[[[ 684.056996 , 32.9485058, 55.1493865], [2323.61817 , 34.3941488, 92.7149555]]]	[[[0. ,0. ,0. ,0. ], [0.00000033,0.00000033,0.00000033,0.00000033]]]	[[[0. ,0. ,0. ], [0.00000033,0.00000033,0.00000033]]]	[[[0. ,0. ,0. ], [0.00000033,0.00000033,0. ]]]	[0.485,0.515]
{'B_diff': 0.25, 'I_diff': 0.75, 'N0': 1525.3760588391929, 'h_N': 14.908497065834997, 'r0': 1.4691149674885977, 'a0': 0.001932022956465748, 'h0': 1.7747335105641986, 'alpha0': 0.0008030615871221671, 'eta0': 4.527044576429686, 'delta': 0.04296017559107915, 'n': 1.509293592561801, 'nu': 1.0165492429608847, 'a_scale': 2.112468725008579, 'id': 771600}	3	[1,1,1]	[[[ 144.927977 ,3507.38514 , 443.694078 , 274.274513 ], [1350.54611 , 27.15188398, 410.621304 , 0. ], [ 0.44908971,8053.9295 , 0. , 0. ]]]	[[[1710.12883 , 443.694078 , 274.274513 ], [ 22.8760062, 32.882182 , 0. ], [6585.1075 , 0. , 0. ]]]	[[[1.71261934,0.73545018,1.07297593,0.33364377], [0. ,0. ,0. ,0. ], [0.00000033,0.00000033,0. ,0. ]]]	[[[0.78328795,1.07297593,0.33364377], [0. ,0. ,0. ], [0.00000033,0. ,0. ]]]	[[[0.70331938,0. ,0. ], [0. ,0. ,0. ], [0.00000033,0. ,0. ]]]	[0.89,0.08,0.03]
{'B_diff': 0.25, 'I_diff': 1.0, 'N0': 1277.2288323515209, 'h_N': 19.389583819720173, 'r0': 1.3119761039199809, 'a0': 0.0005315748656816027, 'h0': 2.1075493169112804, 'alpha0': 0.0004342667550965658, 'eta0': 3.082603546422429, 'delta': 0.0493036592455104, 'n': 1.6420868726692746, 'nu': 1.0658694848662573, 'a_scale': 1.6876371626460507, 'id': 775000}	2	[0,1]	[[[ 50.4286867 ,2450.95664 , 379.37158782, 306.671107 ], [1046.66972 , 47.1469778 , 627.190045 , 0. ]]]	[[[1233.21514 , 379.370744 , 306.671107 ], [ 36.0812473, 0. , 0. ]]]	[[[2.11538602,0.5598008 ,0.62504113,0.18408756], [0.00000033,0.00000033,0.00000033,0. ]]]	[[[0.59699119,0.62504202,0.18408756], [0.00000033,0. ,0. ]]]	[[[0.53789593,0.2255861 ,0. ], [0.00000033,0.00000033,0. ]]]	[0.995,0.005]
{'B_diff': 0.5, 'I_diff': 0.25, 'N0': 1992.2290603361894, 'h_N': 14.605978115221914, 'r0': 1.200614424925749, 'a0': 0.0008513334137031705, 'h0': 1.701245213460138, 'alpha0': 0.00045484989604080016, 'eta0': 3.0606964494868283, 'delta': 0.04120028310770081, 'n': 1.0682118028326995, 'nu': 1.2996548189378738, 'a_scale': 3.7050080147464115, 'id': 784800}	2	[0,1]	[[[ 54.4239668,8248.49355 , 507.080479 , 208.979558 ], [ 50.9717161,6086.45034 , 369.7282458, 244.431024 ]]]	[[[1998.41214 , 403.87578 , 208.979558], [6086.45034 , 341.182992, 244.431024]]]	[[[3.62136482,0.51504253,1.71977184,0.94681863], [2.83956694,0.46713461,1.66039604,0.6563067 ]]]	[[[1.50068696,1.6986763 ,0.94681863], [0.46713461,1.68970949,0.6563067 ]]]	[[[0.81889537,2.11458361,0. ], [0. ,1.33503897,0. ]]]	[0.995,0.005]
{'B_diff': 0.25, 'I_diff': 0.5, 'N0': 1930.6559256945366, 'h_N': 18.530302113219427, 'r0': 1.1007548544391603, 'a0': 0.000874372918421269, 'h0': 1.0549615828086134, 'alpha0': 0.000362246964445012, 'eta0': 2.9664498345763013, 'delta': 0.05744213138765847, 'n': 1.1694274513925413, 'nu': 1.7296377207864295, 'a_scale': 3.8544520508246793, 'id': 781000}	1	[0]	[[[ 48.8762683,7678.23988 , 344.7875177, 247.646447 ]]]	[[[2008.47809 , 252.406285, 247.646447]]]	[[[3.1227178 ,0.45640639,1.70588055,0.78772497]]]	[[[0.84584601,1.72974579,0.78772497]]]	[[[0.51826184,1.72428716,0. ]]]	[1.]
{'B_diff': 0.25, 'I_diff': 0.5, 'N0': 625.8478019999505, 'h_N': 12.996637898210167, 'r0': 1.5759246718737372, 'a0': 0.0007311216358791059, 'h0': 0.6624369322593898, 'alpha0': 0.0004914129584354361, 'eta0': 1.8788902391404216, 'delta': 0.04180901770785199, 'n': 1.7004753997073565, 'nu': 1.5949030554687347, 'a_scale': 4.15891569136948, 'id': 797000}	1	[0]	[[[ 0.70522393,1957.093212 , 46.7613461 , 171.314085 ]]]	[[[430.625012, 32.585973,171.314085]]]	[[[0.00000033,0.00000033,0.00000033,0.00000033]]]	[[[0.00000033,0.00000033,0.00000033]]]	[[[0.00000033,0.00000033,0. ]]]	[1.]
{'B_diff': 0.75, 'I_diff': 1.0, 'N0': 1708.7273819662241, 'h_N': 7.639328833114687, 'r0': 0.7933270807936403, 'a0': 0.001760226172351436, 'h0': 1.9423878103041174, 'alpha0': 0.0006678579864905473, 'eta0': 3.7326868892335443, 'delta': 0.04080057396004565, 'n': 1.635845177123397, 'nu': 1.7180467406238695, 'a_scale': 4.230272811213366, 'id': 795800}	2	[0,0]	[[[ 0.44961955, 6618.187071 , 32.22923197, 65.4556892 ], [ 0.43252736,12839.9802043 , 33.02636614, 28.624038 ]]]	[[[6513.10934 , 25.1340423, 65.4556892], [ 47.7801043, 24.948822 , 28.624038 ]]]	[[[0.,0.,0.,0.], [0.,0.,0.,0.]]]	[[[0.,0.,0.], [0.,0.,0.]]]	[[[0.,0.,0.], [0.,0.,0.]]]	[0.605,0.395]
{'B_diff': 0.25, 'I_diff': 0.25, 'N0': 1947.1713898783112, 'h_N': 6.101920637543995, 'r0': 1.8799758435399603, 'a0': 0.0008950612377576854, 'h0': 1.8402333588376822, 'alpha0': 0.00027482920453795426, 'eta0': 3.460371311556325, 'delta': 0.035206529387509664, 'n': 1.5536858400889635, 'nu': 1.8101822732428314, 'a_scale': 1.3548294786114863, 'id': 796800}	1	[0]	[[[ 0.12506929,10137.14743 , 46.3994848 , 66.1902082 ]]]	[[[5772.56324 , 27.1453976, 66.1902082]]]	[[[0.00000033,0.00000033,0.00000033,0.00000033]]]	[[[0.00000033,0.00000033,0.00000033]]]	[[[0.00000033,0.00000033,0. ]]]	[1.]
{'B_diff': 1.0, 'I_diff': 1.0, 'N0': 1823.2411794148834, 'h_N': 19.217088512613216, 'r0': 1.5208585010077575, 'a0': 0.0006166633834962607, 'h0': 1.9506011288647178, 'alpha0': 0.0005013615648544521, 'eta0': 4.837119254792165, 'delta': 0.035600926376248884, 'n': 1.6084032512886903, 'nu': 1.998872079957631, 'a_scale': 2.1970014515098244, 'id': 796600}	1	[0]	[[[ 0.47518766,14645.287912 , 25.12308803, 23.559636 ]]]	[[[408.647412, 17.679524, 23.559636]]]	[[[0.,0.,0.,0.]]]	[[[0.,0.,0.]]]	[[[0.,0.,0.]]]	[1.]
{'B_diff': 0.75, 'I_diff': 1.0, 'N0': 2040.494404523874, 'h_N': 19.8804713276217, 'r0': 1.7503080402322728, 'a0': 0.0018560907391127577, 'h0': 1.2770952000244664, 'alpha0': 0.0006292721265206596, 'eta0': 2.900854603503262, 'delta': 0.04094252037610485, 'n': 1.0941569729898935, 'nu': 1.027608611753812, 'a_scale': 3.345575451841005, 'id': 786200}	5	[1,1,1,1,1]	[[[ 553.89687 , 6704.03242 , 1138.68121225, 143.392325 ], [ 1.16129758,10284.89 , 551.587052 , 181.152378 ], [ 0.47617454,16021.10623506, 0. , 0. ], [ 0.47617454,10487.53244 , 0. , 0. ], [ 0.47617454,12133.64806 , 0. , 0. ]]]	[[[ 0. , 1.04739225, 143.392325 ], [ 0. , 551.587052 , 181.152378 ], [ 8.53683506, 0. , 0. ], [6221.67228 , 0. , 0. ], [4373.40212 , 0. , 0. ]]]	[[[1.29703991,0.93355672,1.16098916,0.84060657], [0.88647772,0.43233622,1.61085407,1.05113323], [0.00000033,0.00000033,0. ,0. ], [0.00000033,0.00000033,0. ,0. ], [0.00000033,0.00000033,0. ,0. ]]]	[[[0. ,1.98791154,0.84060657], [0. ,1.61085407,1.05113323], [0.00000033,0. ,0. ], [0.00000033,0. ,0. ], [0.00000033,0. ,0. ]]]	[[[0.93355672,1.16074171,0. ], [0.43233622,0. ,0. ], [0.00000033,0. ,0. ], [0.00000033,0. ,0. ], [0.00000033,0. ,0. ]]]	[0.69 ,0.175,0.12 ,0.01 ,0.005]
{'B_diff': 0.75, 'I_diff': 0.5, 'N0': 2193.9148197028567, 'h_N': 14.386600362241593, 'r0': 1.8775533465867438, 'a0': 0.0016887261038319734, 'h0': 2.1480475139818607, 'alpha0': 0.0008372317971335381, 'eta0': 3.8156410073497695, 'delta': 0.054321566503434976, 'n': 1.9939341883686053, 'nu': 1.0522571636550042, 'a_scale': 2.0984435231110985, 'id': 792200}	3	[1,1,0]	[[[2048.03981 , 22.4830903 , 246.629899 , 0. ], [2018.98473 , 31.62019386, 256.204029 , 0. ], [ 319.238296 ,4898.05041 , 679.45965187, 212.221596 ]]]	[[[ 12.2504142 , 155.019615 , 0. ], [ 9.46385276, 256.204029 , 0. ], [4056.90007 , 679.457961 , 212.221596 ]]]	[[[0.00000033,0.00000033,0.00000033,0. ], [0.00000033,0.00000033,0.00000033,0. ], [1.58857849,0.79896969,1.13481507,0.50470414]]]	[[[0.00000033,0.00000033,0. ], [0.00000033,0.00000033,0. ], [0.84120405,1.13481627,0.50470414]]]	[[[0.00000033,0.00000033,0. ], [0.00000033,0. ,0. ], [0.72367447,0.68510769,0. ]]]	[0.82,0.01,0.17]
{'B_diff': 0.25, 'I_diff': 1.0, 'N0': 1856.8237537486589, 'h_N': 15.39461334952613, 'r0': 1.4121835642979566, 'a0': 0.001782694599816319, 'h0': 0.8436328849289709, 'alpha0': 0.0007593241145537346, 'eta0': 1.4910731692239827, 'delta': 0.04164232766358962, 'n': 1.78671683817899, 'nu': 1.5607111432980325, 'a_scale': 3.4582947845339733, 'id': 797400}	1	[0]	[[[ 0.53051754,9926.1289 , 33.36939038, 117.712613 ]]]	[[[2397.68692 , 27.6025271, 117.712613 ]]]	[[[0.00000033,0.00000033,0.00000033,0.00000033]]]	[[[0.00000033,0.00000033,0.00000033]]]	[[[0.00000033,0.00000033,0. ]]]	[1.]
{'B_diff': 0.25, 'I_diff': 0.25, 'N0': 1419.6506382299403, 'h_N': 14.931973256801983, 'r0': 1.9884099584627766, 'a0': 0.00152849383885411, 'h0': 1.1391854471904272, 'alpha0': 0.0002638773719225804, 'eta0': 3.4033883995842875, 'delta': 0.046525203240070326, 'n': 1.0633831867668702, 'nu': 1.591966565681755, 'a_scale': 1.075742335000028, 'id': 777600}	3	[0,1,1]	[[[ 23.8122146,3896.4850882, 302.914803 , 288.622134 ], [ 23.6967682,3880.24634 , 302.119323 , 289.395353 ], [1419.65016 , 0. , 0. , 0. ]]]	[[[3834.95982 , 196.901378, 288.622134], [3880.24634 , 196.252984, 289.395353], [ 0. , 0. , 0. ]]]	[[[3.09790665,0.54195192,1.39456375,0.54390079], [3.10243869,0.54273599,1.39262817,0.5431777 ], [0.00000033,0. ,0. ,0. ]]]	[[[0.54286382,1.44660731,0.54390079], [0.54273599,1.44458394,0.5431777 ], [0. ,0. ,0. ]]]	[[[0.48687685,1.30885824,0. ], [0. ,1.30725195,0. ], [0. ,0. ,0. ]]]	[0.945,0.05 ,0.005]
{'B_diff': 0.75, 'I_diff': 0.75, 'N0': 744.6907372405725, 'h_N': 16.077398216311828, 'r0': 1.4521651092870071, 'a0': 0.0010675669860595975, 'h0': 1.1056098191448707, 'alpha0': 0.0002470892890680469, 'eta0': 3.0605821376743148, 'delta': 0.05685337946496544, 'n': 1.7609336639851165, 'nu': 1.4678318396345351, 'a_scale': 1.266637971925742, 'id': 795600}	1	[0]	[[[ 2.29576166,1259.493914 , 135.5854252 , 259.438807 ]]]	[[[637.948475,118.134599,259.438807]]]	[[[0.,0.,0.,0.]]]	[[[0.,0.,0.]]]	[[[0.,0.,0.]]]	[1.]
{'B_diff': 1.0, 'I_diff': 0.75, 'N0': 1889.2944946194584, 'h_N': 16.84957523588508, 'r0': 1.6536719131300908, 'a0': 0.0009064363957281956, 'h0': 1.6396606476001867, 'alpha0': 0.0004459525191554928, 'eta0': 4.975184110593654, 'delta': 0.040163606141093044, 'n': 1.5536497384110741, 'nu': 1.3817469851196094, 'a_scale': 2.2216097273068662, 'id': 777200}	1	[0]	[[[ 58.1209615 ,5914.91985 , 423.12910852, 304.897252 ]]]	[[[2352.0217 , 421.930858, 304.897252]]]	[[[2.54760317,0.52885728,1.53604464,0.52301339]]]	[[[0.64962112,1.5389372 ,0.52301339]]]	[[[0.47780813,0.83079457,0. ]]]	[1.]
{'B_diff': 0.75, 'I_diff': 0.25, 'N0': 1311.1998246106182, 'h_N': 15.235709621022448, 'r0': 0.6323947825764393, 'a0': 0.0006494717865239887, 'h0': 1.5589094470474518, 'alpha0': 0.0008162017698537131, 'eta0': 2.161407809498596, 'delta': 0.047194196883412726, 'n': 1.0026305899600103, 'nu': 1.5808750312150495, 'a_scale': 1.5222583434445247, 'id': 798400}	2	[1,1]	[[[ 1.34765472,4998.91309 , 41.6035404 , 52.3515319 ], [1311.19939 , 0. , 0. , 0. ]]]	[[[4998.91309 , 25.9512575, 52.3515319], [ 0. , 0. , 0. ]]]	[[[0.00000033,0.00000033,0.00000033,0.00000033], [0.00000033,0. ,0. ,0. ]]]	[[[0.00000033,0.00000033,0.00000033], [0. ,0. ,0. ]]]	[[[0. ,0.00000033,0. ], [0. ,0. ,0. ]]]	[0.99,0.01]
{'B_diff': 0.5, 'I_diff': 0.25, 'N0': 1336.259789626762, 'h_N': 13.678751863039942, 'r0': 1.4399232920323684, 'a0': 0.0008659633788492822, 'h0': 1.9398821102534478, 'alpha0': 0.0008116506354114787, 'eta0': 4.11611976439996, 'delta': 0.03506592510428992, 'n': 1.7822498207655866, 'nu': 1.9876823181322885, 'a_scale': 2.2874279957855412, 'id': 797600}	1	[0]	[[[ 0.35752255,6947.8309 , 21.01117743, 29.3451342 ]]]	[[[3867.0811 , 12.8710393, 29.3451342]]]	[[[0.00000033,0.00000033,0.00000033,0.00000033]]]	[[[0.00000033,0.00000033,0.00000033]]]	[[[0.00000033,0.00000033,0. ]]]	[1.]
{'B_diff': 1.0, 'I_diff': 0.5, 'N0': 1571.1557633544662, 'h_N': 16.253577814117225, 'r0': 1.6010066217634356, 'a0': 0.0019686930425443024, 'h0': 1.1901247596992381, 'alpha0': 0.00034755850180775646, 'eta0': 4.212999449016054, 'delta': 0.04202807158397691, 'n': 1.3080946282681358, 'nu': 1.965305462897708, 'a_scale': 3.9144281249388926, 'id': 796200}	2	[0,0]	[[[ 0.50866084, 5178.6878542 , 38.4587144 , 118.078875 ], [ 0.46814297,12527.891819 , 39.4310755 , 46.9443206 ]]]	[[[5173.95903 , 24.5775036, 118.078875 ], [ 76.766619 , 24.0459738, 46.9443206]]]	[[[0.,0.,0.,0.], [0.,0.,0.,0.]]]	[[[0.,0.,0.], [0.,0.,0.]]]	[[[0.,0.,0.], [0.,0.,0.]]]	[0.765,0.235]
{'B_diff': 0.5, 'I_diff': 1.0, 'N0': 872.9906312645087, 'h_N': 13.507154140707044, 'r0': 0.6859532521724361, 'a0': 0.001574484731721268, 'h0': 2.179684524814271, 'alpha0': 0.0006900554418682935, 'eta0': 3.0541029132243174, 'delta': 0.05386267897851542, 'n': 1.6955177756015192, 'nu': 1.1172161360796675, 'a_scale': 2.110055051512229, 'id': 775800}	1	[0]	[[[ 128.541919 ,1789.612882 , 262.72854904, 130.881584 ]]]	[[[946.803944,262.716565,130.881584]]]	[[[1.38302107,0.81782107,0.94553359,0.32365307]]]	[[[0.94084683,0.94556333,0.32365307]]]	[[[0.74093222,0.30138756,0. ]]]	[1.]
{'B_diff': 0.75, 'I_diff': 0.75, 'N0': 1837.5657375549797, 'h_N': 17.47597982050555, 'r0': 0.5176829320165661, 'a0': 0.0020013370582716208, 'h0': 1.0740914510827062, 'alpha0': 0.0006629614366063064, 'eta0': 2.866013964764349, 'delta': 0.045898908176820755, 'n': 1.4758014130989459, 'nu': 1.7493470809250597, 'a_scale': 1.8799872552474777, 'id': 798800}	1	[0]	[[[ 1.82191263,12472.53346 , 33.26709368, 56.3610602 ]]]	[[[1204.81326 , 24.3389409, 56.3610602]]]	[[[0.00000033,0.00000033,0.00000033,0.00000033]]]	[[[0.00000033,0.00000033,0.00000033]]]	[[[0.00000033,0.00000033,0. ]]]	[1.]
{'B_diff': 0.75, 'I_diff': 1.0, 'N0': 850.0918443340865, 'h_N': 9.444400245414286, 'r0': 1.6450294337004232, 'a0': 0.0009266275661599367, 'h0': 1.5316453707448652, 'alpha0': 0.00039842917342185923, 'eta0': 2.7404133133784674, 'delta': 0.03370728087127038, 'n': 1.7428893869312876, 'nu': 1.0192286797437702, 'a_scale': 2.303192864640355, 'id': 799000}	6	[0,0,0,0,0,0]	[[[ 5.80977124,334.5315883 ,282.76271001,357.151608 ], [ 5.80977124,334.5315883 ,282.76271001,357.151608 ], [ 5.80977124,334.5315883 ,282.76271001,357.151608 ], [ 5.8097693 ,334.5314759 ,282.76261601,357.151489 ], [ 5.8097693 ,334.5314759 ,282.76261601,357.151489 ], [ 5.80977124,334.5315883 ,282.76271001,357.151608 ]]]	[[[ 25.1018543,282.76271 ,357.151608 ], [ 25.1018543,282.76271 ,357.151608 ], [ 25.1018543,282.76271 ,357.151608 ], [ 25.1018459,282.762616 ,357.151489 ], [ 25.1018459,282.762616 ,357.151489 ], [ 25.1018543,282.76271 ,357.151608 ]]]	[[[0. ,0. ,0. ,0. ], [0. ,0. ,0. ,0. ], [0. ,0. ,0. ,0. ], [0.00000033,0.00000033,0.00000033,0.00000033], [0.00000033,0.00000033,0.00000033,0.00000033], [0. ,0. ,0. ,0. ]]]	[[[0. ,0. ,0. ], [0. ,0. ,0. ], [0. ,0. ,0. ], [0.00000033,0.00000033,0.00000033], [0.00000033,0.00000033,0.00000033], [0. ,0. ,0. ]]]	[[[0. ,0.00018328,0. ], [0. ,0.02656099,0. ], [0. ,0.08960151,0. ], [0.00000033,0.04885806,0. ], [0.00000033,0.01402706,0. ], [0. ,0.07164348,0. ]]]	[0.865,0.1 ,0.005,0.02 ,0.005,0.005]
{'B_diff': 1.0, 'I_diff': 0.25, 'N0': 1936.7021108172114, 'h_N': 18.463408060108925, 'r0': 1.7816484631721106, 'a0': 0.0013937482328059926, 'h0': 0.7644232595647904, 'alpha0': 0.0008041775869408163, 'eta0': 3.5570554075081633, 'delta': 0.03744258051415314, 'n': 1.9089851064590144, 'nu': 1.9436847948425626, 'a_scale': 4.558572916979089, 'id': 799200}	1	[0]	[[[ 0.42891699,9759.48905 , 21.31804234, 82.1593596 ]]]	[[[4482.80104 , 14.7515991, 82.1593596]]]	[[[0.,0.,0.,0.]]]	[[[0.,0.,0.]]]	[[[0.,0.,0.]]]	[1.]
{'B_diff': 0.5, 'I_diff': 0.5, 'N0': 1585.2364153252145, 'h_N': 17.048597363792254, 'r0': 1.921727127933137, 'a0': 0.000909331958885301, 'h0': 1.9745462425210287, 'alpha0': 0.00034369027402764173, 'eta0': 1.850782914663098, 'delta': 0.03575566020049929, 'n': 1.9702895878411537, 'nu': 1.0806601129673565, 'a_scale': 2.357203553996918, 'id': 785000}	2	[0,0]	[[[ 8.55069717,4608.18775 , 286.19620623, 380.084011 ], [ 7.80981746,4664.59069 , 287.49308934, 377.585245 ]]]	[[[1664.06127 , 286.172213, 380.084011], [1613.7156 , 287.46873 , 377.585245]]]	[[[4.50116304,0.44121665,1.08495106,0.45361822], [5.04340726,0.44214284,1.098328 ,0.46838481]]]	[[[0.57008349,1.08499279,0.45361822], [0.55967224,1.0983705 ,0.46838481]]]	[[[0.46346471,0.62877627,0. ], [0.44674645,0.65448568,0. ]]]	[0.56,0.44]
{'B_diff': 0.75, 'I_diff': 1.0, 'N0': 882.3022040986762, 'h_N': 14.803622527541457, 'r0': 0.7377650682701626, 'a0': 0.0006228300409573602, 'h0': 1.8536651325391573, 'alpha0': 0.00025956396812338835, 'eta0': 1.5204046587092552, 'delta': 0.03702611593722273, 'n': 1.2042466860976382, 'nu': 1.059580241516735, 'a_scale': 2.7422975567844246, 'id': 792600}	1	[0]	[[[ 2.62186684,2607.824011 , 409.249286 , 202.024844 ]]]	[[[144.074001,140.461937,202.024844]]]	[[[0.58895687,0.36962137,0.4310914 ,0.39253616]]]	[[[1.38259312,0.71494675,0.39253616]]]	[[[0.43979992,0.68833224,0. ]]]	[1.]
{'B_diff': 1.0, 'I_diff': 0.5, 'N0': 1784.050162500934, 'h_N': 18.22326750968183, 'r0': 1.9413483746541673, 'a0': 0.0012911377467081492, 'h0': 0.8041719904378203, 'alpha0': 0.0008653295132333252, 'eta0': 2.393648864534497, 'delta': 0.033219034916019546, 'n': 1.991925286152893, 'nu': 1.9411283756947517, 'a_scale': 2.9284185572186634, 'id': 799400}	1	[0]	[[[ 0.33859561,10767.21051 , 16.99580785, 62.4992483 ]]]	[[[2859.60999 , 12.0042113, 62.4992483]]]	[[[0.00000033,0.00000033,0.00000033,0.00000033]]]	[[[0.00000033,0.00000033,0.00000033]]]	[[[0.00000033,0.00000033,0. ]]]	[1.]
{'B_diff': 0.25, 'I_diff': 0.25, 'N0': 798.543700168962, 'h_N': 9.265628717163862, 'r0': 1.0901176988993457, 'a0': 0.0010856039027693845, 'h0': 2.074520157065476, 'alpha0': 0.00027416432756513346, 'eta0': 4.364045356646509, 'delta': 0.04140003297762869, 'n': 1.6730840146548647, 'nu': 1.6899465683702235, 'a_scale': 3.4583942186137793, 'id': 784000}	1	[0]	[[[ 43.9678522,2606.93536 , 203.6184667, 101.312014 ]]]	[[[1727.92757 , 150.670099, 101.312014]]]	[[[2.31215995,0.52804922,1.32190561,0.5181953 ]]]	[[[0.55758436,1.38848503,0.5181953 ]]]	[[[0.48941386,1.14623194,0. ]]]	[1.]
{'B_diff': 0.25, 'I_diff': 0.75, 'N0': 2141.571256177619, 'h_N': 10.2577313325808, 'r0': 1.4905696304625686, 'a0': 0.0009102943186647075, 'h0': 0.7827562039575602, 'alpha0': 0.0005432381489168525, 'eta0': 5.138765000830373, 'delta': 0.03222059373570891, 'n': 1.3446692474776158, 'nu': 1.7361585318164445, 'a_scale': 1.7001247654994547, 'id': 797200}	1	[0]	[[[ 0.26084294,10837.02521 , 34.10653575, 157.558312 ]]]	[[[4375.3366 , 24.5058072, 157.558312 ]]]	[[[0.,0.,0.,0.]]]	[[[0.,0.,0.]]]	[[[0.,0.,0.]]]	[1.]
{'B_diff': 0.5, 'I_diff': 0.5, 'N0': 1842.7265144441883, 'h_N': 18.263470718457675, 'r0': 1.3366979174312956, 'a0': 0.0017810556380601225, 'h0': 1.1577536924654288, 'alpha0': 0.0006824116917893106, 'eta0': 2.4770168252818086, 'delta': 0.05038867571314663, 'n': 1.8338044099916555, 'nu': 1.5281304247646879, 'a_scale': 3.261725273716564, 'id': 797800}	1	[0]	[[[ 0.78442999,11298.75831 , 53.8708924 , 76.8978748 ]]]	[[[1323.38483 , 39.6913005, 76.8978748]]]	[[[0.,0.,0.,0.]]]	[[[0. ,0.00000001,0. ]]]	[[[0.,0.,0.]]]	[1.]
{'B_diff': 0.25, 'I_diff': 1.0, 'N0': 1621.6640499943398, 'h_N': 6.6402105277391446, 'r0': 1.8754481227842588, 'a0': 0.0019184071617151875, 'h0': 1.8052582276023466, 'alpha0': 0.000851349632732676, 'eta0': 4.752680014857697, 'delta': 0.03956645813399433, 'n': 1.397640804170925, 'nu': 1.383602317495898, 'a_scale': 4.683944296780656, 'id': 781400}	1	[0]	[[[ 55.3609429 ,6623.986796 , 325.33004794, 158.131125 ]]]	[[[592.203426,322.250536,158.131125]]]	[[[2.78030398,0.48020278,1.84039209,0.78427384]]]	[[[0.52150206,1.84837657,0.78427384]]]	[[[0.47673088,1.20190971,0. ]]]	[1.]
{'B_diff': 1.0, 'I_diff': 0.75, 'N0': 1976.4251129741415, 'h_N': 10.493737965844156, 'r0': 0.9943443025646141, 'a0': 0.0019002259381565743, 'h0': 2.293164779737153, 'alpha0': 0.0004585929641357739, 'eta0': 3.6904678604810877, 'delta': 0.05353079054128105, 'n': 1.88696053267623, 'nu': 1.154934579965333, 'a_scale': 2.9449836002029643, 'id': 783600}	1	[0]	[[[ 141.677316 ,7235.95464 , 620.02463061, 194.526656 ]]]	[[[1549.01757 , 620.001538, 194.526656]]]	[[[2.55791101,0.5996676 ,1.22971514,0.81164313]]]	[[[0.95088231,1.22974581,0.81164313]]]	[[[0.64321688,0.48350346,0. ]]]	[1.]
{'B_diff': 0.25, 'I_diff': 0.75, 'N0': 1112.797756115126, 'h_N': 6.971947937568062, 'r0': 0.944803156181319, 'a0': 0.0011205802100780773, 'h0': 1.2796041414443118, 'alpha0': 0.0004112468751332839, 'eta0': 4.455596206100849, 'delta': 0.05282320677166939, 'n': 1.6854320696919165, 'nu': 1.8499813398213996, 'a_scale': 3.487998240743144, 'id': 778000}	1	[0]	[[[ 109.609308 ,3538.47695 , 242.7554312, 118.862834 ]]]	[[[2276.3201 , 215.614352, 118.862834]]]	[[[1.8462537 ,0.62145792,1.56231805,0.45676947]]]	[[[0.64730183,1.62897834,0.45676947]]]	[[[0.59471069,1.09334063,0. ]]]	[1.]
{'B_diff': 1.0, 'I_diff': 0.25, 'N0': 564.0241379249395, 'h_N': 8.535317486974552, 'r0': 1.498546278929854, 'a0': 0.0009623857506106793, 'h0': 1.3976736317902196, 'alpha0': 0.00022923248199060008, 'eta0': 2.9630118824680576, 'delta': 0.03695197805278389, 'n': 1.57751430139266, 'nu': 1.3673913152248094, 'a_scale': 1.660070327012229, 'id': 802400}	1	[0]	[[[ 2.86085266,248.2430841 ,139.7294577 ,265.766784 ]]]	[[[179.380605,104.579028,265.766784]]]	[[[0.00000033,0.00000033,0.00000033,0.00000033]]]	[[[0.00000033,0.00000033,0.00000033]]]	[[[0.00000033,0.00000033,0. ]]]	[1.]
{'B_diff': 1.0, 'I_diff': 0.5, 'N0': 1778.27043779466, 'h_N': 12.963547250502465, 'r0': 0.8588404662700023, 'a0': 0.0017725075260427898, 'h0': 0.8074902206134311, 'alpha0': 0.00024806602305122496, 'eta0': 4.920578704619031, 'delta': 0.04883045880029371, 'n': 1.9678029687233531, 'nu': 1.1441578356491324, 'a_scale': 1.6111329136396422, 'id': 802600}	1	[1]	[[[1717.67151 , 16.75408705, 97.5022468 , 0. ]]]	[[[10.4006004,66.0517385, 0. ]]]	[[[0.00000033,0.00000033,0.00000033,0. ]]]	[[[0.00000033,0.00000033,0. ]]]	[[[0.00000033,0.00000033,0. ]]]	[1.]
{'B_diff': 0.25, 'I_diff': 0.5, 'N0': 1876.3573285458333, 'h_N': 8.185337510438748, 'r0': 0.6228114188538045, 'a0': 0.0016152053269991062, 'h0': 1.817003923687688, 'alpha0': 0.0008462559933910492, 'eta0': 1.7618979524564062, 'delta': 0.05739017267149428, 'n': 1.0170531101260316, 'nu': 1.9259514876333514, 'a_scale': 2.93246904108931, 'id': 800200}	15	[0,0,0,0,0,0,1,0,0,0,1,1,0,0,0]	[[[ 0.85568804, 9274.91888838, 25.50276807, 21.6806476 ], [ 0.85034661,11805.35850001, 26.0538617 , 15.1674387 ], [ 0.85568804, 9274.9185199 , 25.5027684 , 21.6806487 ], [ 0.85034661,11805.3585 , 26.0538617 , 15.1674387 ], [ 0.85568804, 9274.91922548, 25.50276767, 21.6806466 ], [ 0.85034661,11805.35850001, 26.0538617 , 15.1674387 ], [ 0.85034632,11805.3546 , 26.0538529 , 15.1674336 ], [ 0.85568804, 9274.91860916, 25.50276834, 21.6806485 ], [ 0.85568804, 9274.91875536, 25.50276814, 21.680648 ], [ 0.85034661,11805.3585 , 26.0538617 , 15.1674387 ], [ 1876.3567 , 0. , 0. , 0. ], [ 0.85568775, 9274.91488 , 25.50276047, 21.6806432 ], [ 0.85568804, 9274.91847417, 25.50276841, 21.6806489 ], [ 0.85568804, 9274.91865895, 25.50276823, 21.6806483 ], [ 0.85034661,11805.35850001, 26.0538617 , 15.1674387 ]]]	[[[9274.91468 , 16.1017383 , 21.6806476 ], [ 0.00000001, 15.4669184 , 15.1674387 ], [9274.91598 , 16.1017379 , 21.6806487 ], [ 0. , 15.4669184 , 15.1674387 ], [9274.91345 , 16.1017386 , 21.6806466 ], [ 0.00000001, 15.4669184 , 15.1674387 ], [ 0. , 15.4669132 , 15.1674336 ], [9274.91569 , 16.101738 , 21.6806485 ], [9274.91516 , 16.1017381 , 21.680648 ], [ 0. , 15.4669184 , 15.1674387 ], [ 0. , 0. , 0. ], [9274.91488 , 16.101732 , 21.6806432 ], [9274.91617 , 16.1017378 , 21.6806489 ], [9274.91549 , 16.101738 , 21.6806483 ], [ 0.00000001, 15.4669184 , 15.1674387 ]]]	[[[0. ,0.00000003,0.00000001,0.00000004], [0. ,0. ,0. ,0. ], [0. ,0.00000001,0. ,0.00000001], [0. ,0. ,0. ,0. ], [0. ,0.00000006,0.00000002,0.00000008], [0. ,0. ,0. ,0. ], [0.00000033,0.00000033,0.00000033,0.00000033], [0. ,0.00000001,0.00000001,0.00000002], [0. ,0.00000002,0.00000001,0.00000003], [0. ,0. ,0. ,0. ], [0.00000033,0. ,0. ,0. ], [0.00000033,0.00000033,0.00000033,0.00000033], [0. ,0.00000001,0. ,0.00000001], [0. ,0.00000002,0.00000001,0.00000002], [0. ,0. ,0. ,0. ]]]	[[[0.00000012,0.00000002,0.00000004], [0.56091799,0. ,0. ], [0.00000003,0. ,0.00000001], [0.50054758,0. ,0. ], [0.00000021,0.00000003,0.00000008], [0.66258021,0. ,0. ], [0. ,0.00000033,0.00000033], [0.00000005,0.00000001,0.00000002], [0.00000009,0.00000001,0.00000003], [0.413708 ,0. ,0. ], [0. ,0. ,0. ], [0.00000033,0.00000033,0.00000033], [0.00000002,0. ,0.00000001], [0.00000006,0.00000001,0.00000002], [0.75077459,0. ,0. ]]]	[[[0.33816109,0.00000007,0. ], [0. ,0. ,0. ], [0.13849081,0.00000002,0. ], [0. ,0. ,0. ], [0.4397215 ,0.00000012,0. ], [0. ,0. ,0. ], [0.00000033,0.00000033,0. ], [0.19867379,0.00000003,0. ], [0.28126058,0.00000005,0. ], [0. ,0. ,0. ], [0. ,0. ,0. ], [0. ,0.00000033,0. ], [0.09380027,0.00000001,0. ], [0.23225608,0.00000003,0. ], [0. ,0. ,0. ]]]	[0.115,0.495,0.01 ,0.04 ,0.025,0.145,0.025,0.015,0.03 ,0.02 ,0.035,0.03 , 0.005,0.005,0.005]
{'B_diff': 1.0, 'I_diff': 0.75, 'N0': 779.887720566845, 'h_N': 10.16486646481393, 'r0': 0.678862455421715, 'a0': 0.000782938125599956, 'h0': 2.169757638166023, 'alpha0': 0.000663906533020551, 'eta0': 1.9367154601903607, 'delta': 0.04341573185958787, 'n': 1.7298993888441676, 'nu': 1.9480329011897297, 'a_scale': 2.7129460420362563, 'id': 802800}	1	[0]	[[[ 0.72962461,5906.372114 , 22.33814714, 13.1624679 ]]]	[[[376.912404 , 15.5684267, 13.1624679]]]	[[[0.00000033,0.00000033,0.00000033,0.00000033]]]	[[[0.00000033,0.00000033,0.00000033]]]	[[[0.00000033,0.00000033,0. ]]]	[1.]
{'B_diff': 1.0, 'I_diff': 0.25, 'N0': 1095.40053341478, 'h_N': 8.143019137700396, 'r0': 1.9219266449844556, 'a0': 0.0012799377071279604, 'h0': 1.2199146165350492, 'alpha0': 0.00032643360025003717, 'eta0': 4.472579147928485, 'delta': 0.030678520846723612, 'n': 1.6884225505818142, 'nu': 1.356822685295644, 'a_scale': 3.628840484260749, 'id': 780000}	1	[0]	[[[ 3.9993133,1572.892496 , 137.4853166, 409.953675 ]]]	[[[1160.26081 , 120.658017, 409.953675]]]	[[[2.89101404,0.54711483,0.95212256,0.19693052]]]	[[[0.60895709,0.99565226,0.19693052]]]	[[[0.41824704,0.67532494,0. ]]]	[1.]
{'B_diff': 0.25, 'I_diff': 1.0, 'N0': 2051.4537439643946, 'h_N': 12.488256960205009, 'r0': 1.5152727620820527, 'a0': 0.0006754428104250607, 'h0': 2.2739643070628386, 'alpha0': 0.0002194764054476857, 'eta0': 2.40448717255893, 'delta': 0.04815540215418432, 'n': 1.6375695159930697, 'nu': 1.4621618531995575, 'a_scale': 2.0785943267023113, 'id': 800600}	1	[0]	[[[ 0.46792 ,10650.40455 , 113.9933631, 100.681614 ]]]	[[[3582.85265 , 99.8391473, 100.681614 ]]]	[[[0.,0.,0.,0.]]]	[[[0.,0.,0.]]]	[[[0.,0.,0.]]]	[1.]
{'B_diff': 0.75, 'I_diff': 0.5, 'N0': 2228.538723297438, 'h_N': 15.149837987522567, 'r0': 0.5198962509634966, 'a0': 0.00114126257653172, 'h0': 0.6147925742468259, 'alpha0': 0.00040491422732326474, 'eta0': 1.8942246718734734, 'delta': 0.03318738826517143, 'n': 1.0587015535910318, 'nu': 1.548751013036262, 'a_scale': 1.2415181550040617, 'id': 801800}	3	[1,1,1]	[[[ 1.38577946, 7050.04202 , 48.8330417 , 312.360269 ], [ 1.21909109,14999.8673 , 49.2317906 , 180.109955 ], [ 2228.53798 , 0. , 0. , 0. ]]]	[[[7050.04202 , 33.7854457, 312.360269 ], [ 0. , 33.212699 , 180.109955 ], [ 0. , 0. , 0. ]]]	[[[0.00000033,0.00000033,0.00000033,0.00000033], [0.00000033,0.00000033,0.00000033,0.00000033], [0.00000033,0. ,0. ,0. ]]]	[[[0.00000033,0.00000033,0.00000033], [0. ,0.00000033,0.00000033], [0. ,0. ,0. ]]]	[[[0. ,0.00000033,0. ], [0.00000033,0.00000033,0. ], [0. ,0. ,0. ]]]	[0.94 ,0.005,0.055]
{'B_diff': 0.75, 'I_diff': 0.25, 'N0': 1896.8283580916595, 'h_N': 8.80680781453592, 'r0': 1.5796169447697517, 'a0': 0.0019687977991728603, 'h0': 1.5845984325467775, 'alpha0': 0.0008612780856634023, 'eta0': 1.3859880983945954, 'delta': 0.05316764181015646, 'n': 1.3613691115285897, 'nu': 1.6429983093840566, 'a_scale': 2.7997006071759087, 'id': 801600}	1	[0]	[[[ 0.32069572,9791.23698 , 34.18969337, 37.6239147 ]]]	[[[5034.3119 , 24.93677 , 37.6239147]]]	[[[0.,0.,0.,0.]]]	[[[0.,0.,0.]]]	[[[0.,0.,0.]]]	[1.]
{'B_diff': 0.5, 'I_diff': 0.75, 'N0': 1751.1519291754046, 'h_N': 15.097130431784032, 'r0': 1.3484301029124237, 'a0': 0.0013956672805563969, 'h0': 2.151645331395163, 'alpha0': 0.0005653763825119092, 'eta0': 1.9008504961130777, 'delta': 0.05491563093207237, 'n': 1.3912087401874027, 'nu': 1.5767201118859895, 'a_scale': 3.2060268114336465, 'id': 801200}	1	[0]	[[[ 0.67174898,11872.269772 , 53.5489918 , 26.4703645 ]]]	[[[144.185872 , 40.227915 , 26.4703645]]]	[[[0.,0.,0.,0.]]]	[[[0.,0.,0.]]]	[[[0.,0.,0.]]]	[1.]
{'B_diff': 0.5, 'I_diff': 0.75, 'N0': 642.5606030612391, 'h_N': 7.371276720775982, 'r0': 1.73022137474356, 'a0': 0.0010745854062039477, 'h0': 0.7403519276430484, 'alpha0': 0.00033191569098854124, 'eta0': 1.6151134154994178, 'delta': 0.05223454197408777, 'n': 1.1659047648546161, 'nu': 1.304466561925521, 'a_scale': 3.693250397225396, 'id': 804400}	1	[0]	[[[ 0.62086632,1641.61884 , 172.4876011 , 190.665795 ]]]	[[[249.41708 , 56.9191011,190.665795 ]]]	[[[0.00000033,0.00000033,0.00000033,0.00000033]]]	[[[0.00000033,0.00000033,0.00000033]]]	[[[0.00000033,0.00000033,0. ]]]	[1.]
{'B_diff': 0.5, 'I_diff': 1.0, 'N0': 1671.1500918542943, 'h_N': 8.330810748981827, 'r0': 1.951331708911175, 'a0': 0.0006619959976449645, 'h0': 0.9498130456291789, 'alpha0': 0.0008402739399807068, 'eta0': 3.9885127606950888, 'delta': 0.039050551897120006, 'n': 1.7631913581062604, 'nu': 1.5287245184226925, 'a_scale': 4.4015270834207065, 'id': 801400}	1	[0]	[[[ 0.19382999,10273.861504 , 38.33627136, 107.457299 ]]]	[[[410.576014 , 31.7885111,107.457299 ]]]	[[[0.,0.,0.,0.]]]	[[[0.,0.,0.]]]	[[[0.,0.,0.]]]	[1.]
{'B_diff': 1.0, 'I_diff': 1.0, 'N0': 1905.8249008024848, 'h_N': 12.365977981868289, 'r0': 1.889542911471726, 'a0': 0.0009904423069515473, 'h0': 2.2098808786421626, 'alpha0': 0.0008746773729667796, 'eta0': 3.771312999700882, 'delta': 0.057443264628617347, 'n': 1.2239364569885467, 'nu': 1.017072447397379, 'a_scale': 4.1250170072355665, 'id': 783800}	6	[1,1,1,0,1,1]	[[[ 151.452759 , 3764.994818 , 2628.909933 , 0. ], [ 0.44101266, 6408.13382 , 631.475062 , 0. ], [ 0.38772013,16331.4140371 , 0. , 0. ], [ 89.9075906 , 6672.570606 , 1987.335283 , 41.626313 ], [ 0.38772013,13806.86727 , 0. , 0. ], [ 0.38772013, 7360.97765 , 0. , 0. ]]]	[[[ 361.825158 , 752.329113 , 0. ], [6408.13382 , 0. , 0. ], [ 0.7193371, 0. , 0. ], [ 432.403666 , 464.997313 , 41.626313 ], [2020.35677 , 0. , 0. ], [7177.06848 , 0. , 0. ]]]	[[[1.69889742,0.88278003,0.41350667,0. ], [0. ,0. ,0. ,0. ], [0.00000033,0.00000033,0. ,0. ], [2.30212249,0.76816039,0.66366106,1.05339424], [0.00000033,0.00000033,0. ,0. ], [0.00000033,0.00000033,0. ,0. ]]]	[[[2.20647966,0.90546958,0. ], [0. ,0. ,0. ], [0.00000033,0. ,0. ], [2.34819353,1.35483929,1.05339424], [0.00000033,0. ,0. ], [0.00000033,0. ,0. ]]]	[[[1.05406868,0.68787955,0. ], [0. ,0. ,0. ], [0.00000033,0. ,0. ], [0.8871082 ,0.85439068,0. ], [0.00000033,0. ,0. ], [0.00000033,0. ,0. ]]]	[0.375,0.16 ,0.235,0.22 ,0.005,0.005]
{'B_diff': 0.75, 'I_diff': 0.25, 'N0': 1587.0546476815387, 'h_N': 16.66163931147679, 'r0': 0.940710334301889, 'a0': 0.0010598294374983483, 'h0': 0.991761846107657, 'alpha0': 0.00043769311547773806, 'eta0': 1.7881893710275165, 'delta': 0.05424952820974131, 'n': 1.9999431558733571, 'nu': 1.9576920734060053, 'a_scale': 3.818082587865493, 'id': 804800}	1	[0]	[[[ 1.10418912,8129.49055 , 32.503511 , 59.9742174 ]]]	[[[3854.13755 , 21.6709129, 59.9742174]]]	[[[0.00000033,0.00000033,0.00000033,0.00000033]]]	[[[0.00000033,0.00000033,0.00000033]]]	[[[0.00000033,0.00000033,0. ]]]	[1.]
{'B_diff': 0.5, 'I_diff': 0.75, 'N0': 1137.2886445958538, 'h_N': 6.737199697096974, 'r0': 1.9943193316872612, 'a0': 0.0006493099877118729, 'h0': 1.9696483387465398, 'alpha0': 0.0006398000737179193, 'eta0': 4.9621891324842, 'delta': 0.051619579128002954, 'n': 1.9265906834040583, 'nu': 1.5854163156762726, 'a_scale': 3.971468040318486, 'id': 782000}	1	[0]	[[[ 60.5194996,3871.442665 , 412.2624024, 122.215512 ]]]	[[[583.101165,388.28506 ,122.215512]]]	[[[2.15784428,0.69786766,1.19058943,0.91192349]]]	[[[0.80219485,1.22794098,0.91192349]]]	[[[0.68292595,1.29800201,0. ]]]	[1.]
{'B_diff': 1.0, 'I_diff': 0.75, 'N0': 1309.5232426380435, 'h_N': 10.791265072487475, 'r0': 1.1087751089252151, 'a0': 0.0018190698306380366, 'h0': 1.0561075049791244, 'alpha0': 0.00022251386648778387, 'eta0': 2.376164702202745, 'delta': 0.05044116796052798, 'n': 1.9657237063567683, 'nu': 1.2867881398090368, 'a_scale': 3.1890919122687573, 'id': 793200}	2	[0,1]	[[[ 1.18529459,4866.84716 , 220.1106984 , 334.868351 ], [1219.1422 , 20.83196497, 144.9770491 , 0. ]]]	[[[320.41952 ,206.067406 ,334.868351 ], [ 11.7782121, 88.2657113, 0. ]]]	[[[0.15753906,0.12908857,0.37698577,0.16655063], [0.00000033,0.00000033,0.00000033,0. ]]]	[[[0.23534304,0.38910829,0.16655063], [0.00000033,0.00000033,0. ]]]	[[[0.12251842,0.2149571 ,0. ], [0.00000033,0.00000033,0. ]]]	[0.995,0.005]
{'B_diff': 0.75, 'I_diff': 0.75, 'N0': 1092.4710412532374, 'h_N': 19.18195584065353, 'r0': 1.4242635361526248, 'a0': 0.0006926928548682365, 'h0': 2.0603889707781473, 'alpha0': 0.0005307817205707213, 'eta0': 1.8006135378525587, 'delta': 0.051402495519365765, 'n': 1.5830539147266132, 'nu': 1.5423678934705514, 'a_scale': 1.0631135760476862, 'id': 805200}	1	[0]	[[[ 0.82193555,4632.44832 , 55.1651968 , 60.1578531 ]]]	[[[3257.73423 , 43.2167513, 60.1578531]]]	[[[0.00000033,0.00000033,0.00000033,0.00000033]]]	[[[0.00000033,0.00000033,0.00000033]]]	[[[0.00000033,0.00000033,0. ]]]	[1.]
{'B_diff': 0.5, 'I_diff': 0.25, 'N0': 1420.6981407961775, 'h_N': 17.170993083720248, 'r0': 1.1691393714623128, 'a0': 0.0006783741515261429, 'h0': 2.2543522854635616, 'alpha0': 0.0008555008635636304, 'eta0': 3.723554406761891, 'delta': 0.030212341853098484, 'n': 1.0478149820549425, 'nu': 1.0460357222954417, 'a_scale': 4.7000665451365045, 'id': 794400}	7	[0,1,1,1,1,1,1]	[[[ 16.1472874 ,5892.649856 , 576.212568 , 117.933965 ], [ 2.43522663,6647.87251236, 558.276506 , 96.1547071 ], [ 0.45549515,9165.73204 , 0. , 0. ], [ 0.45549515,8113.35151 , 0. , 0. ], [ 0.45549515,7160.22275 , 0. , 0. ], [ 0.45549515,6492.5404822 , 0. , 0. ], [ 22.323118 ,3869.25101 , 427.69057655, 184.767255 ]]]	[[[ 801.810396 , 439.769942 , 117.933965 ], [ 0.00000236, 558.276506 , 96.1547071 ], [1740.18649 , 0. , 0. ], [3611.08522 , 0. , 0. ], [5305.53635 , 0. , 0. ], [6492.52703 , 0. , 0. ], [3869.25101 , 427.690557 , 184.767255 ]]]	[[[4.29892918,0.6195014 ,1.52661274,1.36050954], [1.52919901,0.54318628,1.59476273,1.48176199], [0.00000033,0.00000033,0. ,0. ], [0.00000033,0.00000033,0. ,0. ], [0.00000033,0.00000033,0. ,0. ], [0.00000033,0.00000033,0. ,0. ], [2.78754672,0.63278852,1.49292477,0.96081622]]]	[[[2.22479214,1.55688745,1.36050954], [0.64765178,1.59476273,1.48176199], [0.00000033,0. ,0. ], [0.00000033,0. ,0. ], [0.00000033,0. ,0. ], [0.00000033,0. ,0. ], [0.63278852,1.49292479,0.96081622]]]	[[[0.80370661,2.31765531,0. ], [0.54318628,0. ,0. ], [0.00000033,0. ,0. ], [0.00000033,0. ,0. ], [0.00000033,0. ,0. ], [0.00000033,0. ,0. ], [0. ,1.31450199,0. ]]]	[0.725,0.09 ,0.075,0.03 ,0.04 ,0.035,0.005]
{'B_diff': 0.75, 'I_diff': 1.0, 'N0': 566.9016593286908, 'h_N': 11.12908711819337, 'r0': 1.8403583559408319, 'a0': 0.0019449466002041187, 'h0': 1.9308560932061265, 'alpha0': 0.0006449384321934379, 'eta0': 3.001326500346849, 'delta': 0.0505821732225812, 'n': 1.4353260246752744, 'nu': 1.8062929931095044, 'a_scale': 1.7935049052111414, 'id': 805400}	1	[0]	[[[ 0.35205631,3674.610954 , 32.26092114, 22.6912066 ]]]	[[[354.095304 , 24.584772 , 22.6912066]]]	[[[0.00000033,0.00000033,0.00000033,0.00000033]]]	[[[0.00000033,0.00000033,0.00000033]]]	[[[0.00000033,0.00000033,0. ]]]	[1.]
{'B_diff': 0.25, 'I_diff': 0.25, 'N0': 1916.8861562675818, 'h_N': 17.60643277457295, 'r0': 1.914555143421033, 'a0': 0.0018024128582575297, 'h0': 1.443595287850428, 'alpha0': 0.0008019839299724448, 'eta0': 3.4787374857077107, 'delta': 0.03980097639423878, 'n': 1.2445365289500532, 'nu': 1.6509956005027424, 'a_scale': 2.1591253652526188, 'id': 787200}	2	[0,0]	[[[ 34.8194022 ,7435.71647 , 227.2725195 , 210.674075 ], [ 0.48192574,9226.10515 , 115.6201704 , 179.058051 ]]]	[[[6296.34747 , 156.203553 , 210.674075 ], [3132.14903 , 76.4322337, 179.058051 ]]]	[[[3.53059134,0.38497653,2.0505131 ,0.85462905], [0.2454435 ,0.18167543,1.50362586,0.86699451]]]	[[[0.39214584,2.10821502,0.85462905], [0.20900541,1.49544474,0.86699451]]]	[[[0.35132227,1.93366061,0. ], [0.16767996,1.52510364,0. ]]]	[0.825,0.175]
{'B_diff': 0.25, 'I_diff': 0.75, 'N0': 764.1068704732982, 'h_N': 7.082461099294164, 'r0': 1.8747875797166857, 'a0': 0.001227686369709181, 'h0': 1.8644201438469492, 'alpha0': 0.0005803545536120453, 'eta0': 2.521617987964723, 'delta': 0.04079414188186331, 'n': 1.3519934269418736, 'nu': 1.3971148239257154, 'a_scale': 3.7598784133041163, 'id': 803600}	1	[0]	[[[ 0.20137261,3806.928527 , 63.6564823 , 74.6807815 ]]]	[[[218.955747 , 52.7184082, 74.6807815]]]	[[[0.,0.,0.,0.]]]	[[[0.,0.,0.]]]	[[[0.,0.,0.]]]	[1.]
{'B_diff': 1.0, 'I_diff': 0.5, 'N0': 651.6485655417965, 'h_N': 17.682366760105296, 'r0': 1.4616849664224405, 'a0': 0.0006506466749855622, 'h0': 1.9593416649411874, 'alpha0': 0.00024685105341069354, 'eta0': 3.405168210045983, 'delta': 0.05572217081915022, 'n': 1.9493359803635393, 'nu': 1.0477592591941862, 'a_scale': 3.8857349288992937, 'id': 805800}	1	[1]	[[[447.140335 , 42.4323899,342.287939 , 0. ]]]	[[[ 21.6280363,214.512212 , 0. ]]]	[[[0.00000033,0.00000033,0.00000033,0. ]]]	[[[0.00000033,0.00000033,0. ]]]	[[[0.00000033,0.00000033,0. ]]]	[1.]
{'B_diff': 0.25, 'I_diff': 1.0, 'N0': 2119.930675519294, 'h_N': 5.539615262616754, 'r0': 1.2701164292871527, 'a0': 0.0019661868593925927, 'h0': 0.7255202193543858, 'alpha0': 0.0004949585680949893, 'eta0': 3.918074085293143, 'delta': 0.0506016511018519, 'n': 1.1181727935530064, 'nu': 1.8983185069566257, 'a_scale': 1.4696423771231695, 'id': 803800}	2	[0,1]	[[[ 0.256535 ,11050.27715 , 36.9814836 , 116.290839 ], [ 0.26089797, 9536.62088 , 37.3616909 , 135.191978 ]]]	[[[4576.28346 , 26.4787439, 116.290839 ], [9536.62088 , 26.4487489, 135.191978 ]]]	[[[0.,0.,0.,0.], [0.,0.,0.,0.]]]	[[[0.,0.,0.], [0.,0.,0.]]]	[[[0.,0.,0.], [0.,0.,0.]]]	[0.98,0.02]
{'B_diff': 0.25, 'I_diff': 0.75, 'N0': 2186.6372886584954, 'h_N': 10.821376889091436, 'r0': 1.7315832705835552, 'a0': 0.0013000591843351614, 'h0': 1.5045819738213626, 'alpha0': 0.0004925002811319551, 'eta0': 2.9977300535874782, 'delta': 0.032478422294521095, 'n': 1.1856259537853888, 'nu': 1.0263244931447943, 'a_scale': 2.3396475073741, 'id': 784400}	4	[0,1,1,1]	[[[ 45.1570909 , 7012.545533 , 420.76417901, 442.102603 ], [ 45.1571356 , 7011.254096 , 420.596246 , 442.266882 ], [ 0.20685076,11179.69179 , 0. , 0. ], [ 0.20685076,12818.49608 , 0. , 0. ]]]	[[[ 810.373173, 420.764179, 442.102603], [ 810.218186, 420.596246, 442.266882], [10827.0222 , 0. , 0. ], [ 4657.40603 , 0. , 0. ]]]	[[[2.83563694,0.51178422,1.6432206 ,0.49001267], [2.83948371,0.51230818,1.64527871,0.49009606], [0.00000033,0.00000033,0. ,0. ], [0.00000033,0.00000033,0. ,0. ]]]	[[[0.55717726,1.6432206 ,0.49001267], [0.55769208,1.64527871,0.49009606], [0.00000033,0. ,0. ], [0.00000033,0. ,0. ]]]	[[[0.50644446,0.9442002 ,0. ], [0.50696963,0. ,0. ], [0.00000033,0. ,0. ], [0.00000033,0. ,0. ]]]	[0.75 ,0.145,0.08 ,0.025]
{'B_diff': 0.5, 'I_diff': 1.0, 'N0': 2189.3994081646742, 'h_N': 12.270771330326584, 'r0': 0.7036536562331728, 'a0': 0.001111373988248176, 'h0': 1.5619478168180403, 'alpha0': 0.00025069587399389917, 'eta0': 3.2890551025996206, 'delta': 0.03059435693007872, 'n': 1.1106246463740321, 'nu': 1.629608644886658, 'a_scale': 1.0147660775367553, 'id': 804600}	1	[0]	[[[ 0.65205499,8688.217087 , 52.8937478 , 165.438133 ]]]	[[[8504.0016 , 41.0724616, 165.438133 ]]]	[[[0.00000033,0.00000033,0.00000033,0.00000033]]]	[[[0.00000033,0.00000033,0.00000033]]]	[[[0.00000033,0.00000033,0. ]]]	[1.]
{'B_diff': 0.25, 'I_diff': 0.25, 'N0': 1502.7382113042586, 'h_N': 10.144603923113738, 'r0': 1.389876270476107, 'a0': 0.0009097394455098858, 'h0': 1.9089585165494143, 'alpha0': 0.0003161557645212093, 'eta0': 2.6774127967751586, 'delta': 0.049722301710665204, 'n': 1.1833176152108922, 'nu': 1.6494367002286832, 'a_scale': 2.8715948051361906, 'id': 803200}	1	[0]	[[[ 0.41176393,8629.197814 , 73.8040634 , 52.3853033 ]]]	[[[860.175794 , 43.8695992, 52.3853033]]]	[[[0.,0.,0.,0.]]]	[[[0.,0.,0.]]]	[[[0.,0.,0.]]]	[1.]
{'B_diff': 0.75, 'I_diff': 0.25, 'N0': 1986.8487660343324, 'h_N': 5.910139017849214, 'r0': 1.003423537461692, 'a0': 0.0020683696952914447, 'h0': 1.735017806090808, 'alpha0': 0.0002692408956644802, 'eta0': 3.519335165384373, 'delta': 0.0400467610334045, 'n': 1.3859080244628301, 'nu': 1.5942862890490257, 'a_scale': 1.4052741462489617, 'id': 782400}	1	[0]	[[[ 93.8051288,5553.4222659, 278.2880092, 251.840989 ]]]	[[[5532.95623 , 185.726505, 251.840989]]]	[[[2.42207873,0.50263256,1.67386333,0.56440527]]]	[[[0.50311142,1.72399791,0.56440527]]]	[[[0.43644027,1.57916472,0. ]]]	[1.]
{'B_diff': 0.25, 'I_diff': 0.25, 'N0': 707.2542489757612, 'h_N': 7.986581476774799, 'r0': 1.8902050867220928, 'a0': 0.0014073537240198962, 'h0': 1.274035177218447, 'alpha0': 0.0006959834554685576, 'eta0': 3.022351344627153, 'delta': 0.05217766397159147, 'n': 1.0805441955141333, 'nu': 1.6318401291719766, 'a_scale': 4.113698774211638, 'id': 790400}	1	[0]	[[[ 0.86735105,2474.981572 , 191.6085941 , 111.188396 ]]]	[[[941.313022,107.884493,111.188396]]]	[[[1.47217476,0.48770191,1.37091611,0.75018362]]]	[[[0.9857462 ,1.32223954,0.75018362]]]	[[[0.78292422,1.65629852,0. ]]]	[1.]
{'B_diff': 0.25, 'I_diff': 1.0, 'N0': 784.6850125153226, 'h_N': 6.05304769914863, 'r0': 0.9658413408022137, 'a0': 0.0019986419680978586, 'h0': 0.5792823500782135, 'alpha0': 0.0007392471280434751, 'eta0': 2.7098756729451248, 'delta': 0.053679002800016765, 'n': 1.6128064152907586, 'nu': 1.6317542123353044, 'a_scale': 4.161204135560763, 'id': 807000}	1	[0]	[[[ 0.57469625,3107.776973 , 41.2578781 , 157.133483 ]]]	[[[463.349813 , 32.6675503,157.133483 ]]]	[[[0.00000033,0.00000033,0.00000033,0.00000033]]]	[[[0.00000033,0.00000033,0.00000033]]]	[[[0.00000033,0.00000033,0. ]]]	[1.]
{'B_diff': 0.75, 'I_diff': 0.25, 'N0': 1234.673465561239, 'h_N': 15.884460662411344, 'r0': 1.6624235191712666, 'a0': 0.0019960639291763654, 'h0': 2.1010202766798183, 'alpha0': 0.0005204096628739938, 'eta0': 2.502732615350184, 'delta': 0.04059613498976086, 'n': 1.971270089210266, 'nu': 1.804407511700088, 'a_scale': 1.0992856509665365, 'id': 808000}	1	[0]	[[[ 0.42672604,5725.00163 , 33.933673 , 39.6400463 ]]]	[[[3735.60607 , 19.7581931, 39.6400463]]]	[[[0.00000033,0.00000033,0.00000033,0.00000033]]]	[[[0.00000033,0.00000033,0.00000033]]]	[[[0.00000033,0.00000033,0. ]]]	[1.]
{'B_diff': 0.25, 'I_diff': 0.25, 'N0': 1519.4186708567477, 'h_N': 14.08640784626402, 'r0': 0.6178906807262825, 'a0': 0.0009541978355409458, 'h0': 2.0134073112660573, 'alpha0': 0.0007719593158075493, 'eta0': 1.5124239132859136, 'delta': 0.04996711033530171, 'n': 1.1580909941719344, 'nu': 1.5229619265855079, 'a_scale': 1.7050026968367042, 'id': 806400}	1	[0]	[[[ 1.31885701,8058.87439 , 46.7181922 , 36.2850535 ]]]	[[[4365.53653 , 30.222951 , 36.2850535]]]	[[[0.,0.,0.,0.]]]	[[[0.,0.,0.]]]	[[[0.,0.,0.]]]	[1.]
{'B_diff': 0.5, 'I_diff': 1.0, 'N0': 1607.724677643664, 'h_N': 11.691653340704637, 'r0': 1.5415151334162411, 'a0': 0.001840845464952211, 'h0': 1.361924853455447, 'alpha0': 0.0006246108455765635, 'eta0': 1.9456413971478879, 'delta': 0.036370865454083315, 'n': 1.4653176311344507, 'nu': 1.4583951415440437, 'a_scale': 1.8250036181812601, 'id': 807800}	1	[0]	[[[ 0.32037702,9204.35086 , 42.5456545 , 95.7296082 ]]]	[[[1693.27636 , 37.5007004, 95.7296082]]]	[[[0.00000033,0.00000033,0.00000033,0.00000033]]]	[[[0.00000033,0.00000033,0.00000033]]]	[[[0.00000033,0.00000033,0. ]]]	[1.]
{'B_diff': 0.25, 'I_diff': 0.25, 'N0': 1383.3826321795923, 'h_N': 15.55776724020632, 'r0': 1.11876875162264, 'a0': 0.0005868572122436214, 'h0': 0.8651014750140302, 'alpha0': 0.0004727540944376359, 'eta0': 3.5526527582931853, 'delta': 0.0592980777147603, 'n': 1.8436544505725525, 'nu': 1.3181674947176558, 'a_scale': 2.247537883176941, 'id': 768000}	2	[0,0]	[[[ 229.92304 ,2470.356102 , 425.2124199 , 285.829445 ], [1250.43047 , 39.7555052 , 236.24379 , 0.24410576]]]	[[[1611.234 , 342.184009 , 285.829445 ], [ 23.0000054 , 112.32806 , 0.24410576]]]	[[[1.23088295,0.93143409,1.04227116,0.16846826], [0.00000649,0.00006377,0.00003956,0.03033887]]]	[[[0.96374429,1.09118786,0.16846826], [0.00004339,0.00001275,0.03033887]]]	[[[0.8902837 ,0.84579994,0. ], [0.00009176,0.00008698,0. ]]]	[0.95,0.05]
{'B_diff': 1.0, 'I_diff': 1.0, 'N0': 1956.9712280423475, 'h_N': 14.342287236564745, 'r0': 0.5478504680999188, 'a0': 0.001875719936902904, 'h0': 1.5890948026088099, 'alpha0': 0.00046822041608735195, 'eta0': 3.0630642881930434, 'delta': 0.044181660186219204, 'n': 1.7940079109204015, 'nu': 1.42750764917862, 'a_scale': 2.4964050548124312, 'id': 806200}	1	[0]	[[[ 1.39468822,14720.480762 , 72.93378113, 75.8074574 ]]]	[[[425.927962 , 64.4166912, 75.8074574]]]	[[[0. ,0. ,0.00000001,0. ]]]	[[[0. ,0.00000001,0. ]]]	[[[0.,0.,0.]]]	[1.]
{'B_diff': 0.75, 'I_diff': 1.0, 'N0': 1389.6953683375148, 'h_N': 15.035708116862567, 'r0': 1.729635801260512, 'a0': 0.0007718167574731398, 'h0': 1.9635338079413498, 'alpha0': 0.00037100952869561, 'eta0': 3.187827944688796, 'delta': 0.053811882776768724, 'n': 1.7879477533945851, 'nu': 1.4228850925386731, 'a_scale': 1.0172558135229266, 'id': 779800}	1	[0]	[[[ 31.9664732,3702.474983 , 204.0264105, 204.424788 ]]]	[[[3532.66762 , 193.293911, 204.424788]]]	[[[2.83803139,0.45943578,1.38127979,0.50695029]]]	[[[0.46785811,1.41321948,0.50695029]]]	[[[0.37681551,0.84418622,0. ]]]	[1.]
{'B_diff': 0.75, 'I_diff': 0.5, 'N0': 1508.9353428793604, 'h_N': 14.9643281773243, 'r0': 0.6097663443193702, 'a0': 0.001244226480957645, 'h0': 1.702695065452483, 'alpha0': 0.0004345065753930228, 'eta0': 2.5997569288269906, 'delta': 0.05722665335650407, 'n': 1.4039325644086902, 'nu': 1.2365620209963317, 'a_scale': 3.286945532017601, 'id': 789000}	1	[0]	[[[ 118.190006 ,5822.786725 , 429.96441184, 165.612213 ]]]	[[[881.756055,423.390418,165.612213]]]	[[[2.33698698,0.6103926 ,1.39971117,0.84777375]]]	[[[1.39360921,1.40660598,0.84777375]]]	[[[0.69190964,1.05524239,0. ]]]	[1.]
{'B_diff': 1.0, 'I_diff': 1.0, 'N0': 916.8269942682159, 'h_N': 16.843484205445932, 'r0': 1.6845966921096993, 'a0': 0.0006766882184217116, 'h0': 2.0846208948563, 'alpha0': 0.0008642317861041906, 'eta0': 3.342256847074985, 'delta': 0.03090323796975513, 'n': 1.6784357391320073, 'nu': 1.9157194105819504, 'a_scale': 4.636093754767652, 'id': 809400}	2	[0,0]	[[[ 0.32814524,7536.14408946, 17.82394212, 15.6022333 ], [ 0.34704313,3175.54046542, 15.97991811, 45.0657656 ]]]	[[[ 4.01455946, 12.043883 , 15.6022333 ], [3170.14413 , 12.7135144 , 45.0657656 ]]]	[[[0.00000033,0.00000033,0.00000033,0.00000033], [0. ,0. ,0. ,0. ]]]	[[[0.00000033,0.00000033,0.00000033], [0. ,0. ,0. ]]]	[[[0.00000033,0.00000033,0. ], [0. ,0. ,0. ]]]	[0.65,0.35]
{'B_diff': 1.0, 'I_diff': 0.25, 'N0': 1927.8054111618471, 'h_N': 11.7698221886373, 'r0': 1.7938959919572173, 'a0': 0.0010840988216129746, 'h0': 0.9953235564041888, 'alpha0': 0.0007170721570711665, 'eta0': 2.736985461583834, 'delta': 0.043791942503773544, 'n': 1.3049500837017516, 'nu': 1.9460463145038407, 'a_scale': 1.892668454571171, 'id': 808800}	1	[0]	[[[ 0.31968984,7034.870033 , 25.3406401 , 83.5930173 ]]]	[[[6573.54879 , 14.6238332, 83.5930173]]]	[[[0.,0.,0.,0.]]]	[[[0.,0.,0.]]]	[[[0.,0.,0.]]]	[1.]
{'B_diff': 0.5, 'I_diff': 0.75, 'N0': 1794.941356400851, 'h_N': 12.089628534543117, 'r0': 0.7361893127879551, 'a0': 0.001491166967304782, 'h0': 2.1698244525893076, 'alpha0': 0.0005597407586869278, 'eta0': 3.4130243447864803, 'delta': 0.033759095523232155, 'n': 1.6878847265534753, 'nu': 1.3092949126459956, 'a_scale': 4.303627139209073, 'id': 794800}	1	[0]	[[[ 9.14990025,8974.289348 , 172.96302004, 202.729202 ]]]	[[[989.455828,170.974615,202.729202]]]	[[[6.01959134,0.29673296,1.93029803,0.9627179 ]]]	[[[1.10225541,1.93516438,0.9627179 ]]]	[[[0.34870771,1.7440969 ,0. ]]]	[1.]
{'B_diff': 0.75, 'I_diff': 0.5, 'N0': 569.8194013706191, 'h_N': 15.376743703752986, 'r0': 0.5747738851351776, 'a0': 0.0015723365981117781, 'h0': 1.2720742369331552, 'alpha0': 0.00059030418897032, 'eta0': 4.590048738062885, 'delta': 0.030617410548399306, 'n': 1.8626324410283026, 'nu': 1.6216216955423914, 'a_scale': 3.8221928563153567, 'id': 808200}	1	[0]	[[[ 1.19934816,2991.871137 , 37.2447121 , 79.5324953 ]]]	[[[333.884087 , 26.7440644, 79.5324953]]]	[[[0.,0.,0.,0.]]]	[[[0.,0.,0.]]]	[[[0.,0.,0.]]]	[1.]
{'B_diff': 0.75, 'I_diff': 0.25, 'N0': 1506.5478577245362, 'h_N': 17.203376761244186, 'r0': 0.9362756726781178, 'a0': 0.001569371169342569, 'h0': 1.4172398324122528, 'alpha0': 0.0005546020161624654, 'eta0': 3.7859855701189007, 'delta': 0.03291027351921973, 'n': 1.9403825342631746, 'nu': 1.4857650965732736, 'a_scale': 2.2441988127916206, 'id': 785600}	1	[0]	[[[ 58.9020825,4018.6495499, 172.0375854, 246.318097 ]]]	[[[3919.93866 , 118.933978, 246.318097]]]	[[[2.38171679,0.49815446,1.78541569,0.4712154 ]]]	[[[0.50124944,1.84348921,0.4712154 ]]]	[[[0.44359304,1.66242906,0. ]]]	[1.]
{'B_diff': 0.5, 'I_diff': 0.5, 'N0': 942.6209938453229, 'h_N': 15.58368688595066, 'r0': 1.695127306538155, 'a0': 0.001193746138774869, 'h0': 1.3171064652505526, 'alpha0': 0.0006442817939612917, 'eta0': 2.0678692937709924, 'delta': 0.03201407002406918, 'n': 1.1653494147262211, 'nu': 1.6325385644942392, 'a_scale': 2.481278356303102, 'id': 810600}	1	[0]	[[[ 0.33704224,5996.7348421 , 31.5761362 , 52.0496612 ]]]	[[[13.6526921,19.3891971,52.0496612]]]	[[[0.00000033,0.00000033,0.00000033,0.00000033]]]	[[[0.00000033,0.00000033,0.00000033]]]	[[[0.00000033,0.00000033,0. ]]]	[1.]
{'B_diff': 0.5, 'I_diff': 1.0, 'N0': 1181.802702961665, 'h_N': 15.90269874182929, 'r0': 1.4729335813137217, 'a0': 0.0011935408793751338, 'h0': 1.1767915861399052, 'alpha0': 0.00034616253966057926, 'eta0': 2.359968689953784, 'delta': 0.05608490794590755, 'n': 1.0981002935444188, 'nu': 1.4049243136288516, 'a_scale': 4.360221425262949, 'id': 798200}	1	[0]	[[[ 2.35670941,4266.80871 , 192.8312711 , 187.637618 ]]]	[[[2110.57732 , 104.507644, 187.637618]]]	[[[5.42604351,0.37832726,1.6266267 ,0.45042762]]]	[[[0.71128136,0.70383598,0.45042762]]]	[[[1.30368526,3.08320814,0. ]]]	[1.]
{'B_diff': 0.75, 'I_diff': 1.0, 'N0': 1640.67684630457, 'h_N': 7.499120029211937, 'r0': 1.327378367948144, 'a0': 0.0010846336060882848, 'h0': 1.112928129644446, 'alpha0': 0.0005201001675351044, 'eta0': 3.0818119306785645, 'delta': 0.04426015615072076, 'n': 1.9123268731617338, 'nu': 1.6890756743326258, 'a_scale': 2.8348619737013867, 'id': 811800}	1	[0]	[[[ 0.2846188 ,11067.175756 , 39.88322203, 72.5527197 ]]]	[[[770.236956 , 31.3249752, 72.5527197]]]	[[[0.00000033,0.00000033,0.00000033,0.00000033]]]	[[[0.00000033,0.00000033,0.00000033]]]	[[[0.00000033,0.00000033,0. ]]]	[1.]
{'B_diff': 0.5, 'I_diff': 1.0, 'N0': 1203.578887062617, 'h_N': 12.485055640214341, 'r0': 1.7376214439405528, 'a0': 0.0019519353390713649, 'h0': 1.525431339705718, 'alpha0': 0.00024525461658008824, 'eta0': 2.5869861328355412, 'delta': 0.04402510144951352, 'n': 1.2053205233828512, 'nu': 1.9202589198509268, 'a_scale': 2.9550903720231956, 'id': 811000}	1	[0]	[[[ 0.35517768,7869.50322733, 41.4426664 , 45.984833 ]]]	[[[ 4.61327733,28.4700416 ,45.984833 ]]]	[[[0.00000033,0.00000033,0.00000033,0.00000033]]]	[[[0.00000033,0.00000033,0.00000033]]]	[[[0.00000033,0.00000033,0. ]]]	[1.]
{'B_diff': 0.25, 'I_diff': 0.5, 'N0': 1569.1724692737262, 'h_N': 9.86419214164171, 'r0': 1.817214359462703, 'a0': 0.0009187190215442201, 'h0': 1.7977122941601669, 'alpha0': 0.0006124369719779371, 'eta0': 4.224966312967544, 'delta': 0.042885115445659594, 'n': 1.222558500233386, 'nu': 1.9249640028430925, 'a_scale': 2.0572648583607327, 'id': 803400}	1	[0]	[[[ 0.2522281,8874.88117 , 35.8553321, 39.0605702]]]	[[[2537.2869 , 23.3175055, 39.0605702]]]	[[[0.01555613,0.01485781,0.52648849,0.30383507]]]	[[[0.01801075,0.54539309,0.30383507]]]	[[[0.01359753,0.49847027,0. ]]]	[1.]
{'B_diff': 1.0, 'I_diff': 0.75, 'N0': 2087.0887782328678, 'h_N': 15.362464580449926, 'r0': 0.8080074910323796, 'a0': 0.0008594133860802387, 'h0': 1.4250496660766023, 'alpha0': 0.00026618365007865017, 'eta0': 5.052492639505772, 'delta': 0.05538425401319562, 'n': 1.1319091103590648, 'nu': 1.0719605574403976, 'a_scale': 2.2710762594668195, 'id': 774000}	1	[1]	[[[ 813.4429 , 857.822477,1740.458036, 0. ]]]	[[[ 398.253195,1293.32332 , 0. ]]]	[[[0.68510872,1.76069743,0.48783683,0. ]]]	[[[2.65023142,0.5793484 ,0. ]]]	[[[2.07221932,0.55433501,0. ]]]	[1.]
{'B_diff': 0.5, 'I_diff': 0.75, 'N0': 1848.5994867536735, 'h_N': 18.455558131870482, 'r0': 1.2043252370630646, 'a0': 0.002000025625793226, 'h0': 0.7537852987772812, 'alpha0': 0.0002427528284009077, 'eta0': 4.311565924086469, 'delta': 0.0432681455548061, 'n': 1.48503635989598, 'nu': 1.1573717886072195, 'a_scale': 3.8137594034737146, 'id': 785200}	3	[0,0,1]	[[[ 221.18307 ,1396.047525 , 501.6374356, 667.780187 ], [ 15.5885355,1020.2677908, 402.5000761, 879.71497 ], [1667.62109 , 34.9018926, 303.006714 , 0. ]]]	[[[153.667825 ,446.268175 ,667.780187 ], [ 12.5036608,350.141217 ,879.71497 ], [ 21.4315555,167.519873 , 0. ]]]	[[[1.00040934,1.10446772,0.69994923,0.07434366], [0.00000033,0.00000033,0.00000033,0.00000033], [0.00000033,0.00000033,0.00000033,0. ]]]	[[[1.50723991,0.75104527,0.07434366], [0.00000033,0.00000033,0.00000033], [0.00000033,0.00000033,0. ]]]	[[[1.08329289,0.33607619,0. ], [0.00000033,0.00000033,0. ], [0.00000033,0.00000033,0. ]]]	[0.515,0.425,0.06 ]
{'B_diff': 0.5, 'I_diff': 0.25, 'N0': 744.8850586583379, 'h_N': 15.805436247804995, 'r0': 1.4862912399666584, 'a0': 0.0006267965943139731, 'h0': 1.9735096311054854, 'alpha0': 0.0005012045744308585, 'eta0': 1.3830433297563713, 'delta': 0.04032436815104132, 'n': 1.0595186480051724, 'nu': 1.9610720932348624, 'a_scale': 2.431791297298971, 'id': 810400}	1	[0]	[[[ 0.47678735,3153.43377788, 24.73321744, 25.6030676 ]]]	[[[3152.06354 , 15.1759961, 25.6030676]]]	[[[0.,0.,0.,0.]]]	[[[0.,0.,0.]]]	[[[0.00000049,0. ,0. ]]]	[1.]
{'B_diff': 1.0, 'I_diff': 0.75, 'N0': 900.6024244530907, 'h_N': 14.789450305486985, 'r0': 0.522386827715503, 'a0': 0.0009761172306474511, 'h0': 1.4816005502991758, 'alpha0': 0.0002552609063623198, 'eta0': 1.618834085744615, 'delta': 0.04505301179550274, 'n': 1.77254915771315, 'nu': 1.4337097594435462, 'a_scale': 2.1442130488002027, 'id': 812400}	1	[0]	[[[ 2.05894156,4622.410568 , 99.3028693 , 121.992238 ]]]	[[[650.460088 , 87.5302265,121.992238 ]]]	[[[0.,0.,0.,0.]]]	[[[0.,0.,0.]]]	[[[0.,0.,0.]]]	[1.]
{'B_diff': 1.0, 'I_diff': 1.0, 'N0': 921.1117571854193, 'h_N': 10.699373956622537, 'r0': 1.262625210094531, 'a0': 0.001480311913385548, 'h0': 0.6722186048190817, 'alpha0': 0.0007411281113385768, 'eta0': 4.131656768427382, 'delta': 0.039508979263596304, 'n': 1.84996803224314, 'nu': 1.760245403308618, 'a_scale': 3.8849040629094316, 'id': 812600}	2	[0,0]	[[[ 0.57732156,2158.288984 , 27.82121362, 210.514939 ], [ 0.42364031,6441.8278119 , 29.46329208, 89.7462014 ]]]	[[[2131.42352 , 22.1133331, 210.514939 ], [ 33.3678419, 21.8105987, 89.7462014]]]	[[[0.00000033,0.00000033,0.00000033,0.00000033], [0.00000033,0.00000033,0.00000033,0.00000033]]]	[[[0.00000033,0.00000033,0.00000033], [0.00000033,0.00000033,0.00000033]]]	[[[0.00000033,0.00000033,0. ], [0.00000033,0.00000033,0. ]]]	[0.815,0.185]
{'B_diff': 0.75, 'I_diff': 0.75, 'N0': 1303.579252635419, 'h_N': 6.4357194134454145, 'r0': 1.2570220417446334, 'a0': 0.000801320710391355, 'h0': 2.2633736236031536, 'alpha0': 0.0005824308353408935, 'eta0': 3.4425781894637244, 'delta': 0.038087107518886665, 'n': 1.2778022304098071, 'nu': 1.6935325652793085, 'a_scale': 1.3570808041197728, 'id': 811600}	1	[0]	[[[ 0.21505138,7102.86753 , 33.60362291, 37.2579043 ]]]	[[[2799.42475 , 26.8086428, 37.2579043]]]	[[[0.00000033,0.00000033,0.00000033,0.00000033]]]	[[[0.00000033,0.00000033,0.00000033]]]	[[[0.00000033,0.00000033,0. ]]]	[1.]
{'B_diff': 0.25, 'I_diff': 0.5, 'N0': 1505.8149129202043, 'h_N': 5.817974242167734, 'r0': 1.791567162087661, 'a0': 0.000938902671412802, 'h0': 1.7934396832292145, 'alpha0': 0.0004287152111858659, 'eta0': 3.204325672383481, 'delta': 0.03664823235899102, 'n': 1.8675043057524086, 'nu': 1.2192229516525006, 'a_scale': 1.5568464194610987, 'id': 784200}	1	[0]	[[[ 43.5578434,4744.41941 , 271.1794089, 257.699145 ]]]	[[[3216.16191 , 260.509881, 257.699145]]]	[[[2.68909553,0.49616965,1.56082914,0.53056963]]]	[[[0.51695701,1.57975491,0.53056963]]]	[[[0.46781647,1.12039312,0. ]]]	[1.]
{'B_diff': 0.25, 'I_diff': 0.5, 'N0': 2016.8052581493341, 'h_N': 11.819341897116399, 'r0': 0.6977421290449045, 'a0': 0.0006199661030453043, 'h0': 1.8325067505866799, 'alpha0': 0.0008548884123318191, 'eta0': 1.8096521358202202, 'delta': 0.045458683752608364, 'n': 1.8848123204490905, 'nu': 1.6474911252495872, 'a_scale': 4.622818238430979, 'id': 813000}	1	[0]	[[[ 0.85574507,11734.83719 , 31.80458619, 32.2040129 ]]]	[[[2903.62112 , 22.2501176, 32.2040129]]]	[[[0.00000033,0.00000033,0.00000033,0.00000033]]]	[[[0.00000033,0.00000033,0.00000033]]]	[[[0.00000033,0.00000033,0. ]]]	[1.]
{'B_diff': 0.25, 'I_diff': 0.75, 'N0': 1444.2454532765064, 'h_N': 8.466812842195186, 'r0': 1.099684392872048, 'a0': 0.00197476469767269, 'h0': 2.0468081938020406, 'alpha0': 0.000538316063005068, 'eta0': 3.126497368714107, 'delta': 0.04153515633037128, 'n': 1.5932533782843765, 'nu': 1.3003511825284777, 'a_scale': 1.8975553196213564, 'id': 787600}	1	[0]	[[[ 51.5222191 ,5026.24063 , 225.87807717, 185.264364 ]]]	[[[3627.82125 , 221.647247, 185.264364]]]	[[[2.63884366,0.48101806,1.7127125 ,0.718805 ]]]	[[[0.50506816,1.72396794,0.718805 ]]]	[[[0.44065691,1.16540451,0. ]]]	[1.]
{'B_diff': 1.0, 'I_diff': 1.0, 'N0': 1042.5486975406973, 'h_N': 8.536561360148402, 'r0': 0.6526928700333166, 'a0': 0.0014500754098958812, 'h0': 1.6628823363588872, 'alpha0': 0.0005556737052500343, 'eta0': 2.911451149862403, 'delta': 0.044935622860685906, 'n': 1.837506300923807, 'nu': 1.297149659112851, 'a_scale': 2.342165116144224, 'id': 799800}	1	[0]	[[[ 1.08511327,5529.866079 , 136.81987108, 144.401054 ]]]	[[[383.478289,135.50164 ,144.401054]]]	[[[0.38079064,0.23840846,1.29804979,0.71464865]]]	[[[0.45570106,1.30432045,0.71464865]]]	[[[0.22371189,0.71973365,0. ]]]	[1.]
{'B_diff': 0.5, 'I_diff': 0.5, 'N0': 1568.0721697068489, 'h_N': 9.329151129995838, 'r0': 1.1141720987550583, 'a0': 0.002035793564131293, 'h0': 0.5929770073448921, 'alpha0': 0.0006373766194423502, 'eta0': 2.905195707504812, 'delta': 0.05091473123268779, 'n': 1.6518446570566205, 'nu': 1.4531236187090828, 'a_scale': 4.241445014071511, 'id': 772200}	1	[0]	[[[ 71.0984516,3921.21001 , 190.785114 , 401.635931 ]]]	[[[2271.98915 , 179.037533, 401.635931]]]	[[[2.00858864,0.57785314,1.69755355,0.33026752]]]	[[[0.64699871,1.7294298 ,0.33026752]]]	[[[0.54466162,1.3536152 ,0. ]]]	[1.]
{'B_diff': 0.75, 'I_diff': 0.25, 'N0': 1803.5312320260475, 'h_N': 8.815032697276536, 'r0': 0.9915476890260486, 'a0': 0.0017437246257405112, 'h0': 0.844419361432924, 'alpha0': 0.0007103714547704593, 'eta0': 4.556924292666094, 'delta': 0.05515497775107478, 'n': 1.8435445803990942, 'nu': 1.3113393082602807, 'a_scale': 3.3823389543779494, 'id': 766400}	2	[0,1]	[[[ 544.872001 ,2039.753151 , 609.994513 , 267.88384 ], [1727.69839 , 22.4299403, 127.855012 , 0. ]]]	[[[1928.00561 , 499.632545 , 267.88384 ], [ 12.2183823, 90.4412497, 0. ]]]	[[[0.86774785,1.42719881,1.04411604,0.13002988], [0.00000033,0.00000033,0.00000033,0. ]]]	[[[1.44062378,1.07967067,0.13002988], [0.00000033,0.00000033,0. ]]]	[[[1.26594141,0.88943883,0. ], [0.00000033,0.00000033,0. ]]]	[0.935,0.065]
{'B_diff': 0.5, 'I_diff': 0.75, 'N0': 601.3641153404292, 'h_N': 10.279370120751778, 'r0': 1.975840876547306, 'a0': 0.0006032281937368465, 'h0': 0.8801623854129137, 'alpha0': 0.00029991210656052554, 'eta0': 3.6829578504094647, 'delta': 0.047559631860949116, 'n': 1.7786782754945856, 'nu': 1.077803968996447, 'a_scale': 1.1355857915534664, 'id': 814000}	1	[1]	[[[381.741958 , 27.70033435,555.372821 , 0. ]]]	[[[19.6918861, 0. , 0. ]]]	[[[0.,0.,0.,0.]]]	[[[0.,0.,0.]]]	[[[0.,0.,0.]]]	[1.]
{'B_diff': 1.0, 'I_diff': 0.25, 'N0': 971.8019558253145, 'h_N': 14.57357159005928, 'r0': 1.6047279815904063, 'a0': 0.001680081638471076, 'h0': 1.9056012323816345, 'alpha0': 0.0002431156924108586, 'eta0': 4.278980010250515, 'delta': 0.0480929750950846, 'n': 1.9078348435863748, 'nu': 1.7686923624988686, 'a_scale': 2.9060998461892384, 'id': 786400}	1	[0]	[[[ 72.0403097,2234.513577 , 213.9200379, 129.691858 ]]]	[[[2141.50568 , 139.899061, 129.691858]]]	[[[2.01891504,0.5897015 ,1.21912481,0.31284596]]]	[[[0.59592157,1.29451055,0.31284596]]]	[[[0.52107319,1.08268796,0. ]]]	[1.]
{'B_diff': 0.5, 'I_diff': 1.0, 'N0': 1616.869198287296, 'h_N': 11.514318440972303, 'r0': 0.834910243567595, 'a0': 0.0010716906742262462, 'h0': 2.1229014927247842, 'alpha0': 0.0004132236828178144, 'eta0': 1.3233348619574663, 'delta': 0.0517611646009056, 'n': 1.5986102151967476, 'nu': 1.6969141866825121, 'a_scale': 2.5324790546131872, 'id': 814200}	1	[0]	[[[ 0.80225162,10378.88827 , 43.72110583, 29.393433 ]]]	[[[1080.87777 , 34.4210982, 29.393433 ]]]	[[[0.00000033,0.00000033,0.00000033,0.00000033]]]	[[[0.00000033,0.00000033,0.00000033]]]	[[[0.00000033,0.00000033,0. ]]]	[1.]
{'B_diff': 0.25, 'I_diff': 0.5, 'N0': 953.2872542829839, 'h_N': 7.8705800413025475, 'r0': 1.7557659954387406, 'a0': 0.001917426596978415, 'h0': 1.1923922068141866, 'alpha0': 0.0008365351186473939, 'eta0': 4.318996478312318, 'delta': 0.05964535400461453, 'n': 1.7041005937435065, 'nu': 1.695088976406614, 'a_scale': 1.9159714655048867, 'id': 777800}	1	[0]	[[[ 125.159013,2452.032328, 296.447184, 118.675087]]]	[[[1744.33047 , 243.691353, 118.675087]]]	[[[1.59853848,0.77507681,1.1905817 ,0.53776694]]]	[[[0.81140365,1.26557054,0.53776694]]]	[[[0.72452709,0.96978835,0. ]]]	[1.]
{'B_diff': 0.25, 'I_diff': 1.0, 'N0': 1527.4992638404392, 'h_N': 14.04162896105683, 'r0': 1.4055969582226597, 'a0': 0.0007177020578228892, 'h0': 1.1043966377755492, 'alpha0': 0.0007201362392756642, 'eta0': 3.699624967715052, 'delta': 0.03165234567244783, 'n': 1.2043253077631038, 'nu': 1.8033681446240601, 'a_scale': 1.3120096041059597, 'id': 813400}	1	[0]	[[[ 0.35721317,7773.55646 , 22.63540904, 78.1599744 ]]]	[[[4283.09649 , 16.6153353, 78.1599744]]]	[[[0.00000033,0.00000033,0.00000033,0.00000033]]]	[[[0.00000033,0.00000033,0.00000033]]]	[[[0.00000033,0.00000033,0. ]]]	[1.]
{'B_diff': 0.25, 'I_diff': 0.25, 'N0': 651.9271326839356, 'h_N': 7.383527779905708, 'r0': 1.5324104998729924, 'a0': 0.0019954587055213955, 'h0': 2.2597016305042916, 'alpha0': 0.0005017237504188589, 'eta0': 2.502854102911076, 'delta': 0.05119468736972226, 'n': 1.5511468661698782, 'nu': 1.1566909753267856, 'a_scale': 3.2418807952384174, 'id': 800000}	1	[0]	[[[ 8.91834313,1828.371113 , 240.3871695 , 126.125525 ]]]	[[[385.087533,213.130595,126.125525]]]	[[[4.53213695,0.37877242,0.59404819,0.33880244]]]	[[[0.43190398,0.61683594,0.33880244]]]	[[[0.37311354,0.42668964,0. ]]]	[1.]
{'B_diff': 1.0, 'I_diff': 0.25, 'N0': 794.2640707841281, 'h_N': 6.154322993521397, 'r0': 1.3171426176935053, 'a0': 0.0018005638560974566, 'h0': 1.4390081645083699, 'alpha0': 0.0008394710992967627, 'eta0': 4.316276670583765, 'delta': 0.0326185046340225, 'n': 1.1362625745475994, 'nu': 1.1384625934340677, 'a_scale': 1.1937885574473899, 'id': 792800}	1	[0]	[[[ 1.70108462,1060.45200489, 157.4855915 , 263.43474 ]]]	[[[1057.5584 , 136.025309, 263.43474 ]]]	[[[1.51759453,0.63629479,0.95311237,0.22829334]]]	[[[0.63706038,0.97693198,0.22829334]]]	[[[0.36223477,0.80701351,0. ]]]	[1.]
{'B_diff': 0.25, 'I_diff': 0.75, 'N0': 1537.0228776518488, 'h_N': 6.010996554882519, 'r0': 0.7543500972333612, 'a0': 0.0011496072421556104, 'h0': 1.3930261793097678, 'alpha0': 0.0007966246854411239, 'eta0': 4.601575996698996, 'delta': 0.04448191373764357, 'n': 1.8141916417661017, 'nu': 1.9340990539706904, 'a_scale': 4.301304858952333, 'id': 790800}	1	[0]	[[[ 122.469824 ,5647.94948 , 234.9787679, 124.229728 ]]]	[[[4228.99402 , 206.656584, 124.229728]]]	[[[2.15345322,0.52842403,2.01644265,0.71226376]]]	[[[0.54361389,2.09563384,0.71226376]]]	[[[0.50443904,1.5176144 ,0. ]]]	[1.]
{'B_diff': 0.5, 'I_diff': 0.5, 'N0': 998.3071358376832, 'h_N': 18.18184055151262, 'r0': 0.987573695765166, 'a0': 0.0015431118948550993, 'h0': 2.053776778848886, 'alpha0': 0.0008297695819346168, 'eta0': 1.6587092719735494, 'delta': 0.055971101259715196, 'n': 1.540626556247179, 'nu': 1.0713092878647712, 'a_scale': 3.0705100910114242, 'id': 801000}	1	[0]	[[[ 24.2167998,4397.095316 , 251.6103407, 103.562205 ]]]	[[[321.515166,251.491931,103.562205]]]	[[[3.80487332,0.39034678,1.25549597,0.83570056]]]	[[[0.6226035 ,1.25574931,0.83570056]]]	[[[0.38955815,0.76958417,0. ]]]	[1.]
{'B_diff': 0.5, 'I_diff': 0.25, 'N0': 1246.2025044088484, 'h_N': 11.086337688395226, 'r0': 1.8280504336215493, 'a0': 0.0020208605134603495, 'h0': 1.1599643155309634, 'alpha0': 0.0007386178577708385, 'eta0': 1.381909419255702, 'delta': 0.04089580200727363, 'n': 1.0727440309861747, 'nu': 1.936435618510302, 'a_scale': 3.1231267311218005, 'id': 813600}	2	[0,0]	[[[ 0.27456765,5272.43930301, 21.33442051, 50.3996348 ], [ 0.26754027,8257.775288 , 21.53757824, 31.9868739 ]]]	[[[5272.01482 , 12.5188335, 50.3996348], [ 340.219188 , 11.9761432, 31.9868739]]]	[[[0.,0.,0.,0.], [0.,0.,0.,0.]]]	[[[0. ,0. ,0. ], [0.00000001,0. ,0. ]]]	[[[0.,0.,0.], [0.,0.,0.]]]	[0.65,0.35]
{'B_diff': 0.25, 'I_diff': 0.5, 'N0': 701.1690672690681, 'h_N': 14.196097319764448, 'r0': 0.7751920469344618, 'a0': 0.0011463654387907176, 'h0': 1.3124880392604368, 'alpha0': 0.0006757872797598303, 'eta0': 2.8786300419840094, 'delta': 0.05584638269972433, 'n': 1.639837305638011, 'nu': 1.4889217717511989, 'a_scale': 4.091926646596207, 'id': 790600}	1	[0]	[[[ 43.4302897,2149.15854 , 139.7214622, 118.306515 ]]]	[[[1081.53697 , 122.972534, 118.306515]]]	[[[1.9798275 ,0.55880929,1.32420677,0.50015663]]]	[[[0.62271318,1.3665519 ,0.50015663]]]	[[[0.52151794,1.05386938,0. ]]]	[1.]
{'B_diff': 1.0, 'I_diff': 0.5, 'N0': 1732.451988257745, 'h_N': 15.205531774341113, 'r0': 1.4500886425029575, 'a0': 0.0007443395402316184, 'h0': 1.8068456659333565, 'alpha0': 0.0006318973689315115, 'eta0': 1.6724651807807116, 'delta': 0.03976340932052877, 'n': 1.5314756511182184, 'nu': 1.3335591782230654, 'a_scale': 2.020934863405672, 'id': 815400}	1	[0]	[[[ 0.4746435 ,10057.57927 , 61.92119126, 76.6108674 ]]]	[[[2712.58822 , 57.0980523, 76.6108674]]]	[[[0.,0.,0.,0.]]]	[[[0.,0.,0.]]]	[[[0.,0.,0.]]]	[1.]
{'B_diff': 1.0, 'I_diff': 0.25, 'N0': 955.956178204129, 'h_N': 10.716905080010497, 'r0': 1.2025840848847789, 'a0': 0.0005466733514487989, 'h0': 1.832281071946867, 'alpha0': 0.0005265920023044528, 'eta0': 3.5031678928022894, 'delta': 0.04169284291516025, 'n': 1.9179920394312813, 'nu': 1.4437669290523043, 'a_scale': 4.397383532301242, 'id': 789600}	1	[0]	[[[ 31.7478478,2247.985156 , 162.7425448, 164.71175 ]]]	[[[2094.51271 , 121.151632, 164.71175 ]]]	[[[2.42932748,0.50215237,1.33500915,0.3939815 ]]]	[[[0.51380917,1.40787753,0.3939815 ]]]	[[[0.40445044,1.13398327,0. ]]]	[1.]
{'B_diff': 0.25, 'I_diff': 0.25, 'N0': 1833.6901042533482, 'h_N': 19.808747061166827, 'r0': 1.1497795524397296, 'a0': 0.001414784835394457, 'h0': 0.8372153255808269, 'alpha0': 0.0006020606727213739, 'eta0': 2.6625019946332253, 'delta': 0.05194279087385447, 'n': 1.9365390144627765, 'nu': 1.7779656021246177, 'a_scale': 1.6450562330054177, 'id': 816000}	1	[0]	[[[ 1.03922697,9375.68774 , 40.9534614 , 92.9632458 ]]]	[[[4899.90191 , 24.3965498, 92.9632458]]]	[[[0.,0.,0.,0.]]]	[[[0.,0.,0.]]]	[[[0.,0.,0.]]]	[1.]
{'B_diff': 1.0, 'I_diff': 1.0, 'N0': 1780.584856194743, 'h_N': 19.11265854314895, 'r0': 1.0096689964406957, 'a0': 0.0005651905626807083, 'h0': 1.561363679480087, 'alpha0': 0.0008132827601105045, 'eta0': 3.8051829383584064, 'delta': 0.050932167933417344, 'n': 1.0733829315175325, 'nu': 1.2098793885219257, 'a_scale': 1.7001180960303939, 'id': 803000}	1	[0]	[[[ 4.84034853,7749.86762 , 662.95797 , 161.692813 ]]]	[[[1136.65078 , 479.71837 , 161.692813]]]	[[[1.93873695,0.62392664,1.26363481,1.05267538]]]	[[[1.75018851,1.3530364 ,1.05267538]]]	[[[0.84587072,2.51220979,0. ]]]	[1.]
{'B_diff': 1.0, 'I_diff': 0.75, 'N0': 2191.143129850654, 'h_N': 14.21268476786421, 'r0': 1.4413119649204709, 'a0': 0.0020171265852544223, 'h0': 1.6801270903616778, 'alpha0': 0.00043028130125143116, 'eta0': 2.480121941321883, 'delta': 0.032926966904811165, 'n': 1.5641728381116224, 'nu': 1.2927379103539918, 'a_scale': 2.368546885471991, 'id': 815600}	1	[0]	[[[ 0.37533565,15791.994059 , 83.47610687, 116.37792 ]]]	[[[704.991659 , 76.6996834,116.37792 ]]]	[[[0.,0.,0.,0.]]]	[[[0.,0.,0.]]]	[[[0.,0.,0.]]]	[1.]
{'B_diff': 1.0, 'I_diff': 0.75, 'N0': 992.1321314585615, 'h_N': 17.184642469533742, 'r0': 1.1676922333200013, 'a0': 0.000573544337174263, 'h0': 1.7036614779522448, 'alpha0': 0.0007727718005124004, 'eta0': 2.301180073147742, 'delta': 0.05128731466862427, 'n': 1.182005688171691, 'nu': 1.0994294279994916, 'a_scale': 2.245425932287849, 'id': 809200}	4	[0,0,0,0]	[[[ 1.68969265,5467.566816 , 318.0093022 , 81.2937686 ], [ 1.66843115,5486.481233 , 311.4848254 , 81.5605382 ], [ 1.68867526,5477.615576 , 318.7291739 , 80.7159805 ], [ 1.68398337,5471.220281 , 313.7327684 , 81.8813936 ]]]	[[[116.048516 ,240.105859 , 81.2937686], [122.027613 ,237.425913 , 81.5605382], [111.445616 ,240.48534 , 80.7159805], [123.892291 ,237.09861 , 81.8813936]]]	[[[0.84227218,0.37283383,1.24128169,1.04674697], [0.8455251 ,0.37160374,1.27235314,1.04326818], [0.84536536,0.36882225,1.21932529,1.04936217], [0.82898123,0.37555673,1.27968731,1.0467725 ]]]	[[[2.63772919,1.22313842,1.04674697], [2.37810508,1.24636132,1.04326818], [3.00316661,1.20185225,1.04936217], [2.11134978,1.2697212 ,1.0467725 ]]]	[[[0.38860961,1.85677603,0. ], [0.38547022,1.93643013,0. ], [0.38780983,1.85891402,0. ], [0.38612777,1.84367616,0. ]]]	[0.915,0.07 ,0.01 ,0.005]
{'B_diff': 0.75, 'I_diff': 0.75, 'N0': 1413.2714953958757, 'h_N': 6.787615205478138, 'r0': 0.5454818674639994, 'a0': 0.0018735410819474883, 'h0': 2.031775466664345, 'alpha0': 0.0008570355860671928, 'eta0': 1.8297938201037591, 'delta': 0.034132884084311886, 'n': 1.3430686911771983, 'nu': 1.584556375823993, 'a_scale': 2.782338725198792, 'id': 818000}	2	[0,0]	[[[ 0.49573977, 5422.9975732 , 27.08377159, 59.9160991 ], [ 0.474743 ,10612.6024402 , 27.78417838, 26.5531004 ]]]	[[[5369.14083 , 21.0843824, 59.9160991], [ 14.6585402, 20.5358983, 26.5531004]]]	[[[0. ,0. ,0. ,0. ], [0.00000033,0.00000033,0.00000033,0.00000033]]]	[[[0. ,0. ,0. ], [0.00000033,0.00000033,0.00000033]]]	[[[0. ,0. ,0. ], [0.00000033,0.00000033,0. ]]]	[0.25,0.75]
{'B_diff': 0.5, 'I_diff': 0.25, 'N0': 1998.0471988187753, 'h_N': 19.777037165089737, 'r0': 0.7060893933055274, 'a0': 0.001299864752704483, 'h0': 1.9453042300179726, 'alpha0': 0.00024570814526840177, 'eta0': 2.7600125490877465, 'delta': 0.054670691285624184, 'n': 1.4528514330137523, 'nu': 1.4972713727746967, 'a_scale': 1.4280514080847704, 'id': 791200}	1	[0]	[[[ 243.73766 ,5669.108313, 427.528118, 175.508733]]]	[[[5562.10766 , 312.098333, 175.508733]]]	[[[1.77291797,0.65090044,1.47510296,0.6643556 ]]]	[[[0.65365086,1.52224188,0.6643556 ]]]	[[[0.57678492,1.35417066,0. ]]]	[1.]
{'B_diff': 0.25, 'I_diff': 0.75, 'N0': 621.342800417314, 'h_N': 16.199167984986076, 'r0': 0.7899046598087103, 'a0': 0.0006534377758993969, 'h0': 1.186008717331113, 'alpha0': 0.00025055071077590286, 'eta0': 4.075091135201861, 'delta': 0.040304301096706144, 'n': 1.694916093664542, 'nu': 1.0078604832210876, 'a_scale': 1.745841703179647, 'id': 819600}	1	[1]	[[[508.704199 , 31.73510671,276.678825 , 0. ]]]	[[[24.0500614, 0. , 0. ]]]	[[[0.00000033,0.00000033,0.00000033,0. ]]]	[[[0.00000033,0. ,0. ]]]	[[[0.00000033,0.00000033,0. ]]]	[1.]
{'B_diff': 0.75, 'I_diff': 1.0, 'N0': 1042.4398445703373, 'h_N': 17.283338821115652, 'r0': 1.2224054064536365, 'a0': 0.0017418684766244623, 'h0': 1.4718303310856478, 'alpha0': 0.00047420837399160336, 'eta0': 4.1229255485705005, 'delta': 0.038519238928245526, 'n': 1.5178713235996197, 'nu': 1.3255516600742312, 'a_scale': 2.207598932960792, 'id': 802200}	1	[0]	[[[ 7.40789527,3881.443829 , 153.04947514, 223.365248 ]]]	[[[541.708419,150.561229,223.365248]]]	[[[3.93251982,0.39010865,1.41463929,0.49079697]]]	[[[0.75313021,1.42414437,0.49079697]]]	[[[0.4195552 ,1.02158112,0. ]]]	[1.]
{'B_diff': 0.5, 'I_diff': 0.5, 'N0': 1851.4371732494394, 'h_N': 7.474760782616015, 'r0': 1.4296657728268767, 'a0': 0.0008335798447604944, 'h0': 2.1426239428771545, 'alpha0': 0.0008481990626309064, 'eta0': 4.920851741945367, 'delta': 0.051572089823274124, 'n': 1.3271411842518046, 'nu': 1.2777910021447685, 'a_scale': 3.2138290080714853, 'id': 791400}	1	[0]	[[[ 135.981001,4760.16415 ,1173.49173 , 144.361907]]]	[[[1108.12495 , 971.201024, 144.361907]]]	[[[2.07222804,1.00789847,0.88341974,1.1528197 ]]]	[[[2.00317989,0.96275074,1.1528197 ]]]	[[[1.26962669,1.41265221,0. ]]]	[1.]
{'B_diff': 0.25, 'I_diff': 1.0, 'N0': 1953.4359342789598, 'h_N': 17.232804642343105, 'r0': 1.7845452233833898, 'a0': 0.0008778228381959706, 'h0': 0.9260708324819148, 'alpha0': 0.0005257652630316498, 'eta0': 3.424333760653564, 'delta': 0.040901766948002995, 'n': 1.6674031793294848, 'nu': 1.7521114952983141, 'a_scale': 3.1851753820573436, 'id': 819800}	1	[0]	[[[ 0.45058921,10619.10892 , 34.55011797, 107.297103 ]]]	[[[2537.34151 , 26.3476873, 107.297103 ]]]	[[[0.,0.,0.,0.]]]	[[[0.,0.,0.]]]	[[[0.,0.,0.]]]	[1.]
{'B_diff': 0.25, 'I_diff': 0.75, 'N0': 681.0882384817013, 'h_N': 14.711407649690083, 'r0': 1.3546911880847525, 'a0': 0.0017812415629870322, 'h0': 1.8899113831149157, 'alpha0': 0.0007079445363317476, 'eta0': 4.778866777965755, 'delta': 0.043031171171740025, 'n': 1.5465843538303772, 'nu': 1.4576413194008406, 'a_scale': 1.6727307237942735, 'id': 794000}	1	[0]	[[[ 33.6770227,2122.892269 , 155.6352055, 95.0464038]]]	[[[1330.83707 , 143.94642 , 95.0464038]]]	[[[2.26780514,0.53081916,1.35887685,0.44384935]]]	[[[0.5508589 ,1.4044999 ,0.44384935]]]	[[[0.50638963,0.83629094,0. ]]]	[1.]
{'B_diff': 1.0, 'I_diff': 0.75, 'N0': 1171.1162228657547, 'h_N': 6.97236624246797, 'r0': 1.3564545982943685, 'a0': 0.0008274906008776659, 'h0': 2.0190123505586737, 'alpha0': 0.0006481378039243941, 'eta0': 5.134709825852799, 'delta': 0.052536960126146184, 'n': 1.808739701581353, 'nu': 1.355501937479203, 'a_scale': 4.425783950831049, 'id': 799600}	1	[0]	[[[ 25.9062066,4322.694499 , 594.3743693, 111.452843 ]]]	[[[224.152499,582.592428,111.452843]]]	[[[2.40588492,0.76042957,1.02568704,0.96266625]]]	[[[1.07072177,1.03591694,0.96266625]]]	[[[0.74998658,1.25345862,0. ]]]	[1.]
{'B_diff': 0.75, 'I_diff': 0.75, 'N0': 2124.8261077421075, 'h_N': 14.01142660925265, 'r0': 0.8075534847069574, 'a0': 0.0011025055380573148, 'h0': 2.195323421152822, 'alpha0': 0.0005446141865299468, 'eta0': 5.021019403143626, 'delta': 0.03925805739049249, 'n': 1.6247120205789887, 'nu': 1.3240485735533891, 'a_scale': 1.726961612629947, 'id': 792400}	1	[0]	[[[ 222.598451 ,5686.148186 , 422.03673639, 187.899092 ]]]	[[[5035.47091 , 416.344455, 187.899092]]]	[[[1.77551099,0.65597546,1.57484395,0.49482013]]]	[[[0.6702629 ,1.58460217,0.49482013]]]	[[[0.59346334,0.91403861,0. ]]]	[1.]
{'B_diff': 0.5, 'I_diff': 0.5, 'N0': 589.1028462666089, 'h_N': 12.40340660225131, 'r0': 1.658786981032061, 'a0': 0.0008136095094294239, 'h0': 0.8012423454933537, 'alpha0': 0.0003301239316160791, 'eta0': 1.73983796052907, 'delta': 0.04001865827656616, 'n': 1.687796602012166, 'nu': 1.3524758784824191, 'a_scale': 1.4162830521294794, 'id': 820200}	1	[0]	[[[ 4.19637313,314.401126 ,102.7424927 ,289.89957 ]]]	[[[149.88431 , 82.2863686,289.89957 ]]]	[[[0.00000033,0.00000033,0.00000033,0.00000033]]]	[[[0.00000033,0.00000033,0.00000033]]]	[[[0.00000033,0.00000033,0. ]]]	[1.]
{'B_diff': 1.0, 'I_diff': 0.25, 'N0': 1515.390297236197, 'h_N': 6.178605650185087, 'r0': 1.5671404227969867, 'a0': 0.0006046165144326255, 'h0': 0.8420476376155882, 'alpha0': 0.00042747026447965047, 'eta0': 5.1209234739592, 'delta': 0.05912595315517653, 'n': 1.1209832283166912, 'nu': 1.4066498051890788, 'a_scale': 3.4487396413038445, 'id': 805600}	1	[0]	[[[ 4.85633841,1504.019691 ,1036.608757 , 360.774479 ]]]	[[[1089.80837 , 860.51744 , 360.774479]]]	[[[0.70710893,1.03366822,0.5904135 ,0.37655681]]]	[[[1.28496191,0.59988224,0.37655681]]]	[[[0.57390229,0.77074611,0. ]]]	[1.]
{'B_diff': 0.5, 'I_diff': 0.5, 'N0': 737.3961444449235, 'h_N': 15.381218813376778, 'r0': 0.8974723297152505, 'a0': 0.001384753791960138, 'h0': 0.8012752037400899, 'alpha0': 0.0004573092461574468, 'eta0': 4.617830444963138, 'delta': 0.04102878149493387, 'n': 1.0563034078134366, 'nu': 1.4831356873905874, 'a_scale': 2.938045573715916, 'id': 804200}	2	[0,1]	[[[ 8.01435242,1650.753299 , 233.8196779 , 186.644244 ], [ 4.0705893 ,1392.76528 , 125.69207394, 215.079707 ]]]	[[[ 846.353409, 136.245269, 186.644244], [1392.76528 , 124.496701, 215.079707]]]	[[[1.88287522,0.63028867,1.23143952,0.37403914], [1.17391734,0.50080562,1.06374646,0.25777807]]]	[[[0.85921503,1.01489661,0.37403914], [0.50080562,1.07072437,0.25777807]]]	[[[1.33354158,1.94140834,0. ], [0. ,0.36341992,0. ]]]	[0.985,0.015]
{'B_diff': 1.0, 'I_diff': 0.5, 'N0': 1637.1558635116835, 'h_N': 17.58261270478072, 'r0': 1.4030487815271773, 'a0': 0.0012328534298558717, 'h0': 1.8203685199766129, 'alpha0': 0.000766449845438044, 'eta0': 4.591776368334292, 'delta': 0.05840929225578187, 'n': 1.4340908503176324, 'nu': 1.1492147171757494, 'a_scale': 3.5979327902947555, 'id': 793000}	1	[0]	[[[ 179.309393 ,4998.176669 , 915.9827439, 128.512388 ]]]	[[[457.494949,892.953238,128.512388]]]	[[[1.68103888,0.87411703,0.87049526,0.95989296]]]	[[[1.1912143 ,0.88178856,0.95989296]]]	[[[0.86613047,1.44911543,0. ]]]	[1.]
{'B_diff': 0.5, 'I_diff': 0.25, 'N0': 1306.64461132946, 'h_N': 10.041423412745457, 'r0': 0.6651540598600547, 'a0': 0.0006657709732290874, 'h0': 0.849011455360172, 'alpha0': 0.00022801909401124132, 'eta0': 3.992023624920929, 'delta': 0.03364456409045348, 'n': 1.2693840217320669, 'nu': 1.8220132857622326, 'a_scale': 2.857253883234404, 'id': 820000}	1	[0]	[[[ 0.71257884,5474.80724 , 49.5441007 , 175.329552 ]]]	[[[2926.02316 , 31.384645, 175.329552]]]	[[[0.,0.,0.,0.]]]	[[[0.,0.,0.]]]	[[[0.,0.,0.]]]	[1.]
{'B_diff': 1.0, 'I_diff': 0.5, 'N0': 1982.3673810900373, 'h_N': 14.946334507658152, 'r0': 0.8141231887106988, 'a0': 0.0012190761747808726, 'h0': 1.8523209854118403, 'alpha0': 0.0002543698475662899, 'eta0': 2.4506050173543947, 'delta': 0.04795121830078513, 'n': 1.553372722013291, 'nu': 1.3047384201145074, 'a_scale': 1.7766731368237116, 'id': 789800}	2	[0,0]	[[[ 108.279151 ,4401.971354 , 286.8342863 , 343.092247 ], [ 1.86061291,6996.22881 , 273.62971874, 305.016999 ]]]	[[[4294.32066 , 256.860254, 343.092247], [3383.78291 , 270.685658, 305.016999]]]	[[[2.05916313,0.5775202 ,1.28247999,0.41983098], [0.61991752,0.30044728,1.27749102,0.64060664]]]	[[[0.58328902,1.31908125,0.41983098], [0.40985866,1.28442077,0.64060664]]]	[[[0.45587822,0.98165164,0. ], [0.20210025,0.7061192 ,0. ]]]	[0.95,0.05]
{'B_diff': 0.5, 'I_diff': 0.5, 'N0': 605.4282842040736, 'h_N': 12.921684665183093, 'r0': 1.3484088262138854, 'a0': 0.0016342956440676326, 'h0': 1.7001022404164219, 'alpha0': 0.00023487424431604435, 'eta0': 4.724270450165843, 'delta': 0.04734710510462373, 'n': 1.808970295003398, 'nu': 1.8212259105023594, 'a_scale': 1.464065685469435, 'id': 794600}	1	[0]	[[[ 33.5005005,1505.847109 , 145.3899151, 110.332731 ]]]	[[[1225.01108 , 107.467188, 110.332731]]]	[[[2.11395117,0.55600217,1.08058352,0.27903752]]]	[[[0.5792539 ,1.1753461 ,0.27903752]]]	[[[0.51216189,0.82914326,0. ]]]	[1.]
{'B_diff': 0.25, 'I_diff': 0.5, 'N0': 1159.5856638335943, 'h_N': 10.614537542383095, 'r0': 0.6221856596814981, 'a0': 0.0005857206919278851, 'h0': 1.1425757039640965, 'alpha0': 0.0007720803503478725, 'eta0': 4.1050848439009275, 'delta': 0.036757088963526155, 'n': 1.2157255815829227, 'nu': 1.0038172917472252, 'a_scale': 1.7323868415984727, 'id': 806600}	2	[1,1]	[[[ 26.0505166 ,2021.702817 , 278.11276 , 382.529552 ], [ 0.66645085,5989.404861 , 0. , 0. ]]]	[[[ 483.260717, 278.11276 , 382.529552], [5499.43567 , 0. , 0. ]]]	[[[2.41446904,0.55217407,0.79936455,0.19087022], [0.00000033,0.00000033,0. ,0. ]]]	[[[0.59738078,0.79936455,0.19087022], [0.00000033,0. ,0. ]]]	[[[0.54045919,0. ,0. ], [0.00000033,0. ,0. ]]]	[0.98,0.02]
{'B_diff': 0.5, 'I_diff': 0.25, 'N0': 1527.863434599994, 'h_N': 13.051593340140956, 'r0': 1.1799636037021577, 'a0': 0.000699566561489503, 'h0': 1.2059454365091034, 'alpha0': 0.000477383969904378, 'eta0': 2.3343889619226292, 'delta': 0.049939985237645534, 'n': 1.1122272691140849, 'nu': 1.075110581414663, 'a_scale': 1.763962905339644, 'id': 800800}	1	[0]	[[[ 6.46285133,3767.84924 , 453.35427559, 367.703431 ]]]	[[[1695.24567 , 445.665336, 367.703431]]]	[[[1.99783915,0.5627276 ,1.06385414,0.42500511]]]	[[[0.64946694,1.06871077,0.42500511]]]	[[[0.4939591,0.8118996,0. ]]]	[1.]
{'B_diff': 0.5, 'I_diff': 0.75, 'N0': 561.704073466707, 'h_N': 11.536882099930395, 'r0': 1.7423743350860565, 'a0': 0.0012455859202121148, 'h0': 0.6180448539730905, 'alpha0': 0.0006995769342896757, 'eta0': 4.941185745285615, 'delta': 0.04723800790313766, 'n': 1.422942987048662, 'nu': 1.205601707529898, 'a_scale': 4.098421358077455, 'id': 820400}	1	[0]	[[[ 9.98480618,183.3307826 ,267.787836 ,228.048407 ]]]	[[[ 83.4847898,144.779325 ,228.048407 ]]]	[[[0.,0.,0.,0.]]]	[[[0.,0.,0.]]]	[[[0.,0.,0.]]]	[1.]
{'B_diff': 1.0, 'I_diff': 0.5, 'N0': 1943.5196871350138, 'h_N': 9.673341346444698, 'r0': 1.9908931371203735, 'a0': 0.002036095061069651, 'h0': 0.8508071356672653, 'alpha0': 0.0005159090092861661, 'eta0': 4.723755443236051, 'delta': 0.05054815891377215, 'n': 1.7406921553091657, 'nu': 1.3570215663954226, 'a_scale': 1.9163512296171152, 'id': 767400}	1	[0]	[[[ 171.094968 ,3041.836093 , 375.8065206, 471.77486 ]]]	[[[2884.5115 , 332.218205, 471.77486 ]]]	[[[1.53592542,0.78465626,1.18345236,0.15515947]]]	[[[0.79293323,1.23292017,0.15515947]]]	[[[0.70673263,0.82894849,0. ]]]	[1.]
{'B_diff': 1.0, 'I_diff': 0.5, 'N0': 1922.7147261853756, 'h_N': 13.062660192041871, 'r0': 0.981829232738984, 'a0': 0.0009470844585840396, 'h0': 1.2271719313972707, 'alpha0': 0.0008115528440073628, 'eta0': 1.3683022283039292, 'delta': 0.04533563453821371, 'n': 1.575364281073972, 'nu': 1.5808570106059463, 'a_scale': 4.3117928094826645, 'id': 821800}	2	[0,0]	[[[ 0.66376977,15028.325105 , 35.4113563 , 40.9018083 ], [ 0.70204449, 6759.683525 , 34.96896216, 100.199603 ]]]	[[[ 562.303505 , 25.1111113, 40.9018083], [6524.039 , 25.5896402, 100.199603 ]]]	[[[0.,0.,0.,0.], [0.,0.,0.,0.]]]	[[[0.,0.,0.], [0.,0.,0.]]]	[[[0.,0.,0.], [0.,0.,0.]]]	[0.615,0.385]
{'B_diff': 0.75, 'I_diff': 0.5, 'N0': 703.7418582733494, 'h_N': 19.254656343548312, 'r0': 1.2532231331035986, 'a0': 0.0020356048863810674, 'h0': 1.028956012236949, 'alpha0': 0.0008204944623800955, 'eta0': 2.3059525294612264, 'delta': 0.050311323346207984, 'n': 1.403252037410136, 'nu': 1.3382591141700726, 'a_scale': 2.6278665656634024, 'id': 811400}	1	[0]	[[[ 2.07409237,2798.732141 , 107.81813574, 152.720171 ]]]	[[[272.027001 , 98.3085847,152.720171 ]]]	[[[0.74229711,0.36689659,1.26921414,0.58299833]]]	[[[0.56986269,1.29377915,0.58299833]]]	[[[0.34698532,1.08558027,0. ]]]	[1.]
{'B_diff': 0.75, 'I_diff': 0.75, 'N0': 2051.704845228276, 'h_N': 8.80612117177225, 'r0': 1.1839125080846589, 'a0': 0.0019865067337141292, 'h0': 2.227624733646673, 'alpha0': 0.0006434637493460857, 'eta0': 4.996302985329237, 'delta': 0.05928430432568424, 'n': 1.2229125002999728, 'nu': 1.7783801477909171, 'a_scale': 1.8073387270454089, 'id': 802000}	1	[0]	[[[ 187.185167 ,8203.19963 , 651.23844214, 80.5651051 ]]]	[[[1934.79953 , 643.002009 , 80.5651051]]]	[[[2.21455438,0.60276827,1.32228969,1.00854446]]]	[[[1.02236795,1.32941991,1.00854446]]]	[[[0.69097385,1.13645197,0. ]]]	[1.]
{'B_diff': 0.25, 'I_diff': 1.0, 'N0': 2106.0924930220417, 'h_N': 16.731723052742517, 'r0': 0.6279445145201819, 'a0': 0.0008808504847308235, 'h0': 1.9501056641697136, 'alpha0': 0.00023672277765648334, 'eta0': 5.123663355430963, 'delta': 0.03115587884851273, 'n': 1.4241852464418967, 'nu': 1.875045568667318, 'a_scale': 3.020449979430172, 'id': 823000}	1	[0]	[[[ 0.93673134,12154.74658 , 39.9129161 , 67.2860702 ]]]	[[[1920.45738 , 29.0246352, 67.2860702]]]	[[[0.00000033,0.00000033,0.00000033,0.00000033]]]	[[[0.00000033,0.00000033,0.00000033]]]	[[[0.00000033,0.00000033,0. ]]]	[1.]
{'B_diff': 0.25, 'I_diff': 0.75, 'N0': 2105.4680465027523, 'h_N': 12.31829987843686, 'r0': 0.9324107329900662, 'a0': 0.0015667694584720648, 'h0': 1.1070419124920472, 'alpha0': 0.00031268254311330536, 'eta0': 4.321352370381436, 'delta': 0.0401654458267541, 'n': 1.081734575494069, 'nu': 1.9292472064934008, 'a_scale': 2.3858455903024236, 'id': 822800}	3	[1,1,1]	[[[ 0.61437939, 9694.56334 , 39.9604525 , 106.819239 ], [ 0.60089652,12531.9976 , 40.6323296 , 81.3205771 ], [ 2105.46734 , 0. , 0. , 0. ]]]	[[[9694.56334 , 26.6900201, 106.819239 ], [ 0. , 26.4751275, 81.3205771], [ 0. , 0. , 0. ]]]	[[[0.00000033,0.00000033,0.00000033,0.00000033], [0. ,0. ,0. ,0. ], [0.00000033,0. ,0. ,0. ]]]	[[[0.00000033,0.00000033,0.00000033], [0. ,0. ,0. ], [0. ,0. ,0. ]]]	[[[0. ,0.00000033,0. ], [0. ,0. ,0. ], [0. ,0. ,0. ]]]	[0.07 ,0.885,0.045]
{'B_diff': 1.0, 'I_diff': 1.0, 'N0': 844.2070938460823, 'h_N': 14.51404657843172, 'r0': 1.092617165894417, 'a0': 0.0007782872191313352, 'h0': 1.1374777050938947, 'alpha0': 0.0004503597942585501, 'eta0': 1.5889340928337266, 'delta': 0.03547526189566332, 'n': 1.54672666966394, 'nu': 1.0964230729998716, 'a_scale': 4.42946435546344, 'id': 815800}	1	[0]	[[[ 2.20364569,3493.7084558 , 213.7833956 , 196.899774 ]]]	[[[ 30.4248758, 85.8948976,196.899774 ]]]	[[[2.02452258,0.3837597 ,0.86288649,0.58043898]]]	[[[2.12732537,0.97514237,0.58043898]]]	[[[0.39974835,1.3719478 ,0. ]]]	[1.]
{'B_diff': 0.25, 'I_diff': 0.25, 'N0': 1065.1466086085575, 'h_N': 16.191652448164838, 'r0': 1.9708845330370943, 'a0': 0.001408275108325308, 'h0': 2.1145250012062986, 'alpha0': 0.0006296231325190204, 'eta0': 2.440869587956974, 'delta': 0.031354538034592525, 'n': 1.0722605647367147, 'nu': 1.7480734563347542, 'a_scale': 2.944029081386372, 'id': 822400}	2	[0,0]	[[[ 0.28267257,5018.2113039 , 27.0186387 , 39.0646396 ], [ 0.27822874,6440.2721694 , 27.3945269 , 29.3918769 ]]]	[[[5002.67914 , 16.2387165, 39.0646396], [ 24.2354294, 15.1864315, 29.3918769]]]	[[[0.,0.,0.,0.], [0.,0.,0.,0.]]]	[[[0. ,0. ,0. ], [0.00000013,0. ,0. ]]]	[[[0.00000002,0. ,0. ], [0. ,0. ,0. ]]]	[0.41,0.59]
{'B_diff': 0.5, 'I_diff': 0.5, 'N0': 1555.0791569955904, 'h_N': 6.018583832855385, 'r0': 0.6462047976836374, 'a0': 0.0010752892112796133, 'h0': 1.1526247278224568, 'alpha0': 0.00038634265433885504, 'eta0': 2.3715036232623232, 'delta': 0.04711868335440822, 'n': 1.0741492970337336, 'nu': 1.3455904514205455, 'a_scale': 1.0840964926081946, 'id': 807400}	3	[0,1,1]	[[[ 1.2305504 ,4208.7898409 , 171.3063166 , 329.386302 ], [ 1.23849408,4190.25975 , 171.2322653 , 330.150156 ], [1555.07864 , 0. , 0. , 0. ]]]	[[[4171.89734 , 142.812595, 329.386302], [4190.25975 , 142.625156, 330.150156], [ 0. , 0. , 0. ]]]	[[[0.84767873,0.36901551,1.21097341,0.46128761], [0.85595613,0.37044886,1.21138123,0.46017424], [0.00000033,0. ,0. ,0. ]]]	[[[0.37000704,1.23880177,0.46128761], [0.37044886,1.23928247,0.46017424], [0. ,0. ,0. ]]]	[[[0.25758521,1.09371196,0. ], [0. ,1.09439325,0. ], [0. ,0. ,0. ]]]	[0.975,0.02 ,0.005]
{'B_diff': 0.25, 'I_diff': 0.75, 'N0': 747.5658287132766, 'h_N': 12.77684498363312, 'r0': 1.494541477013276, 'a0': 0.0010324158381176882, 'h0': 2.08541030532904, 'alpha0': 0.0007552051485195572, 'eta0': 1.6862955494738339, 'delta': 0.0514906783100742, 'n': 1.189559382345657, 'nu': 1.205401327423106, 'a_scale': 1.9842123306003863, 'id': 816400}	1	[0]	[[[ 0.7481249 ,3249.196795 , 125.48618182, 85.6398327 ]]]	[[[327.504415 ,121.851968 , 85.6398327]]]	[[[0.39574522,0.27045308,1.16626128,0.7763421 ]]]	[[[0.32404211,1.17916956,0.7763421 ]]]	[[[0.26447075,0.75448119,0. ]]]	[1.]
{'B_diff': 0.5, 'I_diff': 0.5, 'N0': 1574.8847033495958, 'h_N': 12.01644835045444, 'r0': 1.0715039647598996, 'a0': 0.002048447519024608, 'h0': 1.4653676095059365, 'alpha0': 0.0004311086507130685, 'eta0': 1.969929543458266, 'delta': 0.03953803018787251, 'n': 1.0612606822734514, 'nu': 1.7912656364740251, 'a_scale': 1.7526385429509257, 'id': 823400}	3	[0,0,1]	[[[ 0.5055867 , 6579.06203954, 34.722927 , 71.8218972 ], [ 0.48889958,10601.4447854 , 35.2730018 , 42.4534516 ], [ 1574.88418 , 0. , 0. , 0. ]]]	[[[6574.76189 , 22.6315939, 71.8218972], [ 22.5014854, 21.938966 , 42.4534516], [ 0. , 0. , 0. ]]]	[[[0. ,0. ,0. ,0. ], [0. ,0. ,0. ,0. ], [0.00000033,0. ,0. ,0. ]]]	[[[0. ,0. ,0. ], [0.00000001,0. ,0. ], [0. ,0. ,0. ]]]	[[[0.00000002,0. ,0. ], [0. ,0. ,0. ], [0. ,0. ,0. ]]]	[0.375,0.61 ,0.015]
{'B_diff': 1.0, 'I_diff': 1.0, 'N0': 1973.7544697403991, 'h_N': 14.973707277656656, 'r0': 1.6294261665922476, 'a0': 0.0009483793088712531, 'h0': 1.9120560523841637, 'alpha0': 0.0008022023354827682, 'eta0': 3.0543748462532743, 'delta': 0.05021710944694385, 'n': 1.1185582108856016, 'nu': 1.512961272490917, 'a_scale': 3.2744062002120624, 'id': 822200}	4	[0,1,0,0]	[[[ 2.12924024, 8014.22444 , 126.8795271 , 78.9966788 ], [ 0.519018 , 6915.31599 , 40.9725878 , 78.0269481 ], [ 1.92804124, 8003.53977 , 116.1937478 , 78.3849836 ], [ 51.637708 ,10635.986826 , 1215.325646 , 41.1461974 ]]]	[[[5762.37065 , 55.4050973, 78.9966788], [6915.31599 , 40.9398108, 78.0269481], [5803.5272 , 53.5230579, 78.3849836], [ 357.175426 , 303.28221 , 41.1461974]]]	[[[ 9.35853983, 0.32939677, 4.07183753, 0.76238119], [ 0. , 0. , 0.00000001, 0. ], [10.335666 , 0.31901855, 4.44724553, 0.76579533], [ 2.97058221, 0.61528601, 1.29180407, 2.28947692]]]	[[[0.36452633,2.65647076,0.76238119], [0. ,0.00000001,0. ], [0.35229219,2.74993858,0.76579533], [2.64150383,2.08260588,2.28947692]]]	[[[1.95492978,6.18767116,0. ], [0. ,0. ,0. ], [1.93112531,7.05844489,0. ], [0.68213394,1.51254148,0. ]]]	[0.555,0.365,0.055,0.025]
{'B_diff': 1.0, 'I_diff': 0.5, 'N0': 780.9648352986051, 'h_N': 14.334723526978967, 'r0': 1.8354788951273457, 'a0': 0.0018084596692712403, 'h0': 1.1479432892938624, 'alpha0': 0.0003021607335651603, 'eta0': 2.037972015694632, 'delta': 0.05209915141264093, 'n': 1.5816346005581974, 'nu': 1.2456129900554886, 'a_scale': 4.124574962651884, 'id': 818600}	1	[0]	[[[ 1.33598776,2247.7047388 , 213.8092083 , 229.314422 ]]]	[[[ 90.9935388,188.164838 ,229.314422 ]]]	[[[0.26410364,0.21595251,0.34933651,0.17612006]]]	[[[0.38387227,0.36641847,0.17612006]]]	[[[0.21010558,0.23581738,0. ]]]	[1.]
{'B_diff': 0.5, 'I_diff': 1.0, 'N0': 838.310524460192, 'h_N': 7.988714449488434, 'r0': 0.9094846745482208, 'a0': 0.0015251829029066894, 'h0': 2.083820627315867, 'alpha0': 0.0004143224676633152, 'eta0': 3.3492827693767087, 'delta': 0.031438242152719065, 'n': 1.096033441187795, 'nu': 1.1171903600972768, 'a_scale': 1.3971298297645902, 'id': 817400}	1	[0]	[[[ 1.27087856,2243.185028 , 189.35684967, 216.064714 ]]]	[[[320.883498,189.042985,216.064714]]]	[[[0.9584823 ,0.45821323,0.90998806,0.36451279]]]	[[[0.59286191,0.91084978,0.36451279]]]	[[[0.43629487,0.41995818,0. ]]]	[1.]
{'B_diff': 1.0, 'I_diff': 0.25, 'N0': 1611.6874131746727, 'h_N': 19.749704834622605, 'r0': 0.8090640114141177, 'a0': 0.0008777040393768889, 'h0': 1.1296268476766347, 'alpha0': 0.0007556742806503806, 'eta0': 2.8163125672847955, 'delta': 0.03748341767532236, 'n': 1.434198728772318, 'nu': 1.5976270412582954, 'a_scale': 4.659433775004255, 'id': 824800}	1	[0]	[[[ 1.05386801,9300.60695 , 34.79297248, 73.4249052 ]]]	[[[2660.13234 , 25.8266687, 73.4249052]]]	[[[0.,0.,0.,0.]]]	[[[0.,0.,0.]]]	[[[0.,0.,0.]]]	[1.]
{'B_diff': 1.0, 'I_diff': 0.75, 'N0': 856.2237129181831, 'h_N': 6.759577706147944, 'r0': 1.1509302546173819, 'a0': 0.001966571696130553, 'h0': 0.9854503711476188, 'alpha0': 0.000839382779151361, 'eta0': 1.393861177312696, 'delta': 0.048269755460927585, 'n': 1.704750072425456, 'nu': 1.60154503852088, 'a_scale': 3.614527530335333, 'id': 825200}	1	[0]	[[[ 0.33818313,6326.292574 , 33.98340267, 50.1928635 ]]]	[[[104.962564 , 25.4600568, 50.1928635]]]	[[[0.00000033,0.00000033,0.00000033,0.00000033]]]	[[[0.00000033,0.00000033,0.00000033]]]	[[[0.00000033,0.00000033,0. ]]]	[1.]
{'B_diff': 0.75, 'I_diff': 0.25, 'N0': 1972.8439497348893, 'h_N': 12.322371833933405, 'r0': 1.934970285512268, 'a0': 0.001961135693923351, 'h0': 0.6690331137722045, 'alpha0': 0.00034986127807086893, 'eta0': 3.7013357041356545, 'delta': 0.04367236211143348, 'n': 1.440332174560794, 'nu': 1.457777549073653, 'a_scale': 1.9270021536671202, 'id': 779200}	1	[0]	[[[ 77.2841748,3655.6089245, 276.5023808, 542.53436 ]]]	[[[3563.36693 , 193.717427, 542.53436 ]]]	[[[2.04982774,0.58651617,1.4166248 ,0.18509919]]]	[[[0.58890665,1.48376109,0.18509919]]]	[[[0.52701533,1.2660987 ,0. ]]]	[1.]
{'B_diff': 1.0, 'I_diff': 1.0, 'N0': 758.6662410792177, 'h_N': 16.05813647670361, 'r0': 1.7556429168402818, 'a0': 0.0013820395993886275, 'h0': 0.9239879048025985, 'alpha0': 0.0006679097576366598, 'eta0': 3.3414551135152513, 'delta': 0.03245208096470483, 'n': 1.4159925857944855, 'nu': 1.5768772020060788, 'a_scale': 2.0465270920693537, 'id': 825400}	1	[0]	[[[ 0.38735892,5040.0765737 , 33.61168876, 86.9289499 ]]]	[[[48.4223237,26.3220074,86.9289499]]]	[[[0.00000033,0.00000033,0.00000033,0.00000033]]]	[[[0.00000033,0.00000033,0.00000033]]]	[[[0.00000033,0.00000033,0. ]]]	[1.]
{'B_diff': 0.75, 'I_diff': 0.75, 'N0': 1283.4932934032315, 'h_N': 18.449526996030922, 'r0': 1.7205869206192093, 'a0': 0.0011139257666154603, 'h0': 2.2043346985686414, 'alpha0': 0.0007142094068569502, 'eta0': 5.156210160715652, 'delta': 0.03799949695911405, 'n': 1.5931398808217916, 'nu': 1.9939345722722477, 'a_scale': 4.048485482465804, 'id': 824400}	2	[0,0]	[[[ 0.44534572,5006.5374386 , 24.50548007, 40.9124911 ], [ 0.43154815,9708.4694053 , 24.92059331, 17.4751925 ]]]	[[[4984.84326 , 16.3389716, 40.9124911], [ 36.7107653, 16.2554239, 17.4751925]]]	[[[0. ,0. ,0.00000001,0. ], [0. ,0. ,0. ,0. ]]]	[[[0. ,0.00000001,0. ], [0. ,0. ,0. ]]]	[[[0. ,0.00000001,0. ], [0. ,0. ,0. ]]]	[0.585,0.415]
{'B_diff': 0.75, 'I_diff': 0.5, 'N0': 2064.092868254823, 'h_N': 10.003751918004872, 'r0': 1.2706889581269862, 'a0': 0.000781231707343054, 'h0': 1.6924529816228462, 'alpha0': 0.0006260215312851662, 'eta0': 4.5688997770325965, 'delta': 0.044957779479638964, 'n': 1.4547724446638297, 'nu': 1.2668708644633848, 'a_scale': 2.088650941399618, 'id': 798600}	2	[0,0]	[[[ 165.227754 ,6087.6549 , 511.78868432, 219.625697 ], [ 164.284881 ,5880.06319 , 566.11312805, 274.028881 ]]]	[[[3816.14281 , 509.094971, 219.625697], [2965.19999 , 564.061158, 274.028881]]]	[[[2.03521643,0.59319152,1.47706145,0.49027112], [2.1091513 ,0.6725978 ,1.36430629,0.75372113]]]	[[[0.62946129,1.48161642,0.49027112], [0.78407725,1.36709578,0.75372113]]]	[[[0.55311508,0.70145995,0. ], [0.78642725,0.98870984,0. ]]]	[0.11,0.89]
{'B_diff': 0.75, 'I_diff': 0.75, 'N0': 1906.0408885501822, 'h_N': 13.667787049155686, 'r0': 0.7996966573002262, 'a0': 0.00197140154128823, 'h0': 1.17978392819699, 'alpha0': 0.0005193920935753395, 'eta0': 4.092080448125316, 'delta': 0.05546694230301916, 'n': 1.908777423184341, 'nu': 1.232390301953196, 'a_scale': 4.109866093989143, 'id': 789200}	2	[0,1]	[[[ 290.060176 ,4219.01066 , 560.02774035, 335.796804 ], [1842.44677 , 23.2348277 , 102.1023173 , 0. ]]]	[[[1161.90088 , 558.135846 , 335.796804 ], [ 13.1131356, 57.5606803, 0. ]]]	[[[1.32656057,0.84941086,1.20069713,0.29528925], [0.00000033,0.00000033,0.00000033,0. ]]]	[[[1.12425771,1.20358049,0.29528925], [0.00000033,0.00000033,0. ]]]	[[[0.80963474,0.53004123,0. ], [0.00000033,0.00000033,0. ]]]	[0.995,0.005]
{'B_diff': 0.25, 'I_diff': 0.75, 'N0': 872.8543771739611, 'h_N': 5.471596768654937, 'r0': 0.9860990619713792, 'a0': 0.0014745084305269511, 'h0': 1.967423705302561, 'alpha0': 0.0007141551685963799, 'eta0': 4.814735598512453, 'delta': 0.054907717472913675, 'n': 1.766946264809686, 'nu': 1.3218768400202037, 'a_scale': 3.3432686735108037, 'id': 800400}	2	[0,1]	[[[ 106.761239 ,2393.78893 , 277.3564835, 95.3248608], [ 773.303533 , 30.5242489, 184.3641512, 0. ]]]	[[[1015.09671 , 266.782397 , 95.3248608], [ 20.1879118, 66.5621612, 0. ]]]	[[[1.69911614,0.70281294,1.07622695,0.4206466 ], [0.00000033,0.00000033,0.00000033,0. ]]]	[[[0.7816529 ,1.09857249,0.4206466 ], [0.00000033,0.00000033,0. ]]]	[[[0.67332152,0.59615814,0. ], [0.00000033,0.00000033,0. ]]]	[0.98,0.02]
{'B_diff': 0.5, 'I_diff': 0.75, 'N0': 1304.0382986671916, 'h_N': 7.810195436378377, 'r0': 1.9758654596525256, 'a0': 0.000584189983519891, 'h0': 1.9112350825092834, 'alpha0': 0.0005759622588320852, 'eta0': 3.8801657771914217, 'delta': 0.04154878755520634, 'n': 1.0632324382225564, 'nu': 1.2885904413597733, 'a_scale': 3.5360037221879397, 'id': 817200}	1	[0]	[[[ 1.17663374,4679.84577 , 748.633432 , 98.4100231 ]]]	[[[1080.80823 , 336.127665 , 98.4100231]]]	[[[1.41131614,0.69403632,1.32162438,1.24196673]]]	[[[1.6042913 ,1.40952218,1.24196673]]]	[[[1.03897789,1.72365864,0. ]]]	[1.]
{'B_diff': 1.0, 'I_diff': 0.5, 'N0': 723.4891190584162, 'h_N': 7.542728313919524, 'r0': 1.509128172706709, 'a0': 0.001265389817052829, 'h0': 1.783980046466532, 'alpha0': 0.0002847118106187671, 'eta0': 1.3705591087434748, 'delta': 0.05746766581486654, 'n': 1.308352915815378, 'nu': 1.4106446046130183, 'a_scale': 2.542957873104153, 'id': 825000}	1	[0]	[[[ 0.39732075,4414.509321 , 127.8370946 , 58.9897294 ]]]	[[[241.646241 , 99.7185245, 58.9897294]]]	[[[0.,0.,0.,0.]]]	[[[0.,0.,0.]]]	[[[0.,0.,0.]]]	[1.]
{'B_diff': 0.25, 'I_diff': 0.75, 'N0': 1917.5168529915738, 'h_N': 18.03675542264658, 'r0': 1.6093962310994434, 'a0': 0.0018107731498553472, 'h0': 0.6277539575650622, 'alpha0': 0.0002781566721336433, 'eta0': 4.059164073717264, 'delta': 0.034999206324933294, 'n': 1.3920523052549543, 'nu': 1.92864371163327, 'a_scale': 2.072693353885516, 'id': 826000}	1	[0]	[[[ 0.48523683,9394.10074 , 36.395403 , 188.656532 ]]]	[[[3146.64797 , 24.759879, 188.656532]]]	[[[0.00000033,0.00000033,0.00000033,0.00000033]]]	[[[0.00000033,0.00000033,0.00000033]]]	[[[0.00000033,0.00000033,0. ]]]	[1.]
{'B_diff': 0.5, 'I_diff': 1.0, 'N0': 1483.5868555268585, 'h_N': 11.648256949894146, 'r0': 1.422239544806866, 'a0': 0.001632991678478991, 'h0': 2.2817580775622677, 'alpha0': 0.0006690487843110458, 'eta0': 1.3515290812378278, 'delta': 0.0389055098955146, 'n': 1.0081141676401146, 'nu': 1.892677657595333, 'a_scale': 4.652010605739929, 'id': 827000}	3	[1,1,1]	[[[ 0.33440379,10385.0165 , 23.5904203 , 9.88997001], [ 0.34136166, 6514.68886 , 19.10932652, 27.5898223 ], [ 1483.58636 , 0. , 0. , 0. ]]]	[[[ 0. , 11.5782059 , 9.88997001], [6514.68886 , 15.9864703 , 27.5898223 ], [ 0. , 0. , 0. ]]]	[[[0.00000033,0.00000033,0.00000033,0.00000033], [0.00000033,0.00000033,0.00000033,0.00000033], [0.00000033,0. ,0. ,0. ]]]	[[[0. ,0.00000033,0.00000033], [0.00000033,0.00000033,0.00000033], [0. ,0. ,0. ]]]	[[[0.00000033,0.00000033,0. ], [0. ,0.00000033,0. ], [0. ,0. ,0. ]]]	[0.835,0.16 ,0.005]
{'B_diff': 0.25, 'I_diff': 1.0, 'N0': 1513.896645070669, 'h_N': 18.717125977480542, 'r0': 1.299672300459335, 'a0': 0.0013769926105702984, 'h0': 0.8828049438859356, 'alpha0': 0.0006365910019087219, 'eta0': 2.6524561806736418, 'delta': 0.0443415642043936, 'n': 1.285844921879198, 'nu': 1.6398795891459104, 'a_scale': 2.7450270097153116, 'id': 826200}	1	[0]	[[[ 0.76446053,8259.988248 , 37.80913722, 106.493328 ]]]	[[[743.240068 , 29.4962472,106.493328 ]]]	[[[0.00000033,0.00000033,0.00000033,0.00000033]]]	[[[0.00000033,0.00000033,0.00000033]]]	[[[0.00000033,0.00000033,0. ]]]	[1.]
{'B_diff': 0.5, 'I_diff': 0.75, 'N0': 1610.636715061653, 'h_N': 11.069240793280498, 'r0': 1.4523630480617487, 'a0': 0.0007666328209187611, 'h0': 0.7287627956479652, 'alpha0': 0.0007885597591527267, 'eta0': 4.011639576612563, 'delta': 0.030224109186517713, 'n': 1.4906630787184054, 'nu': 1.6467780892550652, 'a_scale': 2.4188946942681238, 'id': 826800}	1	[0]	[[[ 0.27287869,9472.396505 , 27.28539181, 124.433614 ]]]	[[[848.075885 , 20.2518139,124.433614 ]]]	[[[0.00000033,0.00000033,0.00000033,0.00000033]]]	[[[0.00000033,0.00000033,0.00000033]]]	[[[0.00000033,0.00000033,0. ]]]	[1.]
{'B_diff': 0.5, 'I_diff': 0.25, 'N0': 792.1927532519035, 'h_N': 7.704519228967797, 'r0': 0.6233945178530187, 'a0': 0.0005507980088846308, 'h0': 1.016564747799162, 'alpha0': 0.0007211307037749394, 'eta0': 4.499329213711139, 'delta': 0.03587025895056868, 'n': 1.5703473860923767, 'nu': 1.2780028693788337, 'a_scale': 3.383990973237403, 'id': 804000}	1	[0]	[[[ 39.5998541,1443.767318 , 151.3494108, 243.512214 ]]]	[[[902.373415,133.656006,243.512214]]]	[[[1.67641268,0.63409046,1.09103783,0.17852396]]]	[[[0.69345265,1.13266781,0.17852396]]]	[[[0.56447907,0.81244951,0. ]]]	[1.]
{'B_diff': 0.75, 'I_diff': 0.75, 'N0': 1556.883096618909, 'h_N': 11.919157348029156, 'r0': 1.0768747898767914, 'a0': 0.0015709578883616284, 'h0': 1.941371339719446, 'alpha0': 0.0007552245225258175, 'eta0': 4.3783260023305735, 'delta': 0.051827052138623333, 'n': 1.896766690933899, 'nu': 1.867913436035932, 'a_scale': 4.3541877183738436, 'id': 814800}	2	[0,0]	[[[ 43.9129004 ,6671.64168 , 306.83885379, 146.566942 ], [ 46.5075481 ,8276.39483 , 228.3662255 , 90.3657581 ]]]	[[[1819.21569 , 302.113824 , 146.566942 ], [1322.34296 , 213.911562 , 90.3657581]]]	[[[3.12501296,0.43240701,1.63834021,0.92413553], [3.71161091,0.38709419,1.94192039,1.06644623]]]	[[[0.67025063,1.64737472,0.92413553], [1.40208973,1.99267967,1.06644623]]]	[[[0.41318341,1.48692711,0. ], [0.56317188,1.73582535,0. ]]]	[0.49,0.51]
{'B_diff': 0.75, 'I_diff': 0.5, 'N0': 1797.1874755005774, 'h_N': 10.544369829651016, 'r0': 0.7054153477050034, 'a0': 0.0005821353752385108, 'h0': 1.4413081579788236, 'alpha0': 0.0004800713053475451, 'eta0': 4.376611359472024, 'delta': 0.05220001382144121, 'n': 1.5831550951020459, 'nu': 1.0001706922979023, 'a_scale': 2.9585612106860903, 'id': 827400}	1	[1]	[[[1601.20343 , 76.5981913, 317.141353 , 0. ]]]	[[[ 42.7800607,196.284213 , 0. ]]]	[[[0.00000033,0.00000033,0.00000033,0. ]]]	[[[0.00000033,0.00000033,0. ]]]	[[[0.00000033,0.00000033,0. ]]]	[1.]
{'B_diff': 0.75, 'I_diff': 0.5, 'N0': 862.0787960098294, 'h_N': 11.570631199023678, 'r0': 1.6463806783685322, 'a0': 0.0014339701470036151, 'h0': 0.944870671490599, 'alpha0': 0.0004713969541046858, 'eta0': 3.3985788012429996, 'delta': 0.0504993640340259, 'n': 1.2785781465158654, 'nu': 1.6868197069372655, 'a_scale': 1.9537115790334498, 'id': 817800}	2	[0,0]	[[[ 0.8251469 ,3329.95586 , 95.0402229 , 161.786822 ], [ 0.82597519,3335.02371 , 94.156109 , 160.813845 ]]]	[[[1053.89587 , 74.0636738, 161.786822 ], [1066.8811 , 73.365411 , 160.813845 ]]]	[[[1.49289125,0.27600366,1.2443732 ,0.49271624], [1.31532671,0.28283696,1.27227947,0.51388209]]]	[[[0.43591863,1.23949385,0.49271624], [0.42290987,1.26860901,0.51388209]]]	[[[0.31363495,1.34015336,0. ], [0.30671523,1.36295108,0. ]]]	[0.96,0.04]
{'B_diff': 0.25, 'I_diff': 0.5, 'N0': 1798.9055272010385, 'h_N': 12.966051084543384, 'r0': 1.4647625770764154, 'a0': 0.0014565485678439392, 'h0': 1.385727534437121, 'alpha0': 0.0002951649581393763, 'eta0': 4.503012777957295, 'delta': 0.041212886894988546, 'n': 1.7126009684902086, 'nu': 1.9270256773316388, 'a_scale': 3.5467931779196404, 'id': 809800}	1	[0]	[[[ 96.4435408,6556.49709 , 291.7285248, 183.505548 ]]]	[[[5059.19331 , 229.937984, 183.505548]]]	[[[2.46394625,0.48566477,1.88752196,0.64180512]]]	[[[0.49853636,1.98568004,0.64180512]]]	[[[0.46075808,1.56478642,0. ]]]	[1.]
{'B_diff': 0.5, 'I_diff': 0.5, 'N0': 1732.7431695079258, 'h_N': 15.255502899016795, 'r0': 0.6703535878839109, 'a0': 0.0018572046579844856, 'h0': 1.9215615906366785, 'alpha0': 0.00023331088596332186, 'eta0': 4.952116064369323, 'delta': 0.030768341000663342, 'n': 1.1566988617290224, 'nu': 1.581351529964218, 'a_scale': 4.527445497866737, 'id': 817000}	1	[0]	[[[ 63.4737401,6765.56692 , 308.9695114, 234.043858 ]]]	[[[2036.16227 , 227.362504, 234.043858]]]	[[[3.10445472,0.51830168,1.78531245,0.74108792]]]	[[[1.47690255,1.73077483,0.74108792]]]	[[[0.97828887,2.16984893,0. ]]]	[1.]
{'B_diff': 0.75, 'I_diff': 1.0, 'N0': 1433.6487513619973, 'h_N': 9.023902583822178, 'r0': 1.5171094999500951, 'a0': 0.0011503268104580307, 'h0': 1.8091590129391335, 'alpha0': 0.0003064738668306484, 'eta0': 3.3801051591662343, 'delta': 0.04053592498411529, 'n': 1.6494606116227255, 'nu': 1.282325224043527, 'a_scale': 1.4404532253819113, 'id': 815000}	1	[0]	[[[ 0.73988856,4066.2929 , 195.39229828, 331.884702 ]]]	[[[2003.81085 , 194.294022, 331.884702]]]	[[[0.85376961,0.40151267,1.1375052 ,0.45224367]]]	[[[0.50785585,1.14140157,0.45224367]]]	[[[0.30832917,0.50920655,0. ]]]	[1.]
{'B_diff': 0.75, 'I_diff': 0.75, 'N0': 1049.6678080698866, 'h_N': 15.85308333406143, 'r0': 1.1810567989830498, 'a0': 0.001963600468861662, 'h0': 1.8313634053843202, 'alpha0': 0.0006805767297487536, 'eta0': 3.4863532241612805, 'delta': 0.0368325755475974, 'n': 1.3373233377364278, 'nu': 1.5502261477650143, 'a_scale': 1.2657495027092407, 'id': 827600}	1	[0]	[[[ 0.58872437,4849.21697 , 38.45878998, 68.1252366 ]]]	[[[2616.04109 , 32.2086514, 68.1252366]]]	[[[0.,0.,0.,0.]]]	[[[0.,0.,0.]]]	[[[0.,0.,0.]]]	[1.]
{'B_diff': 1.0, 'I_diff': 0.75, 'N0': 784.8938741872807, 'h_N': 17.145722280442243, 'r0': 0.8346591790177138, 'a0': 0.0018672694269128833, 'h0': 1.2847249542960708, 'alpha0': 0.0007313847406739192, 'eta0': 4.087570413850951, 'delta': 0.05849139473159888, 'n': 1.5144886261008366, 'nu': 1.8001429610000241, 'a_scale': 1.8087107654169863, 'id': 796400}	1	[0]	[[[ 72.3984768,1776.929907 , 137.4964825, 104.225466 ]]]	[[[1672.14367 , 118.826066, 104.225466]]]	[[[1.70526733,0.64126702,1.38613675,0.30454972]]]	[[[0.65242037,1.46773437,0.30454972]]]	[[[0.50472512,0.92665598,0. ]]]	[1.]
{'B_diff': 0.25, 'I_diff': 0.75, 'N0': 2159.9228395117584, 'h_N': 10.428553179346158, 'r0': 1.512636494040661, 'a0': 0.0012107600130454271, 'h0': 1.1179672586108569, 'alpha0': 0.0007167047020457497, 'eta0': 1.6502702762984764, 'delta': 0.048263053177859186, 'n': 1.9082772873212415, 'nu': 1.4350457822135159, 'a_scale': 2.399602678344862, 'id': 829200}	1	[0]	[[[ 0.38239379,11433.6579 , 52.67326949, 109.517275 ]]]	[[[4101.08286 , 44.2792186, 109.517275 ]]]	[[[0.00000033,0.00000033,0.00000033,0.00000033]]]	[[[0.00000033,0.00000033,0.00000033]]]	[[[0.00000033,0.00000033,0. ]]]	[1.]
{'B_diff': 0.75, 'I_diff': 1.0, 'N0': 1359.7621124941682, 'h_N': 9.951821355715186, 'r0': 1.5152041571302104, 'a0': 0.001938080122487455, 'h0': 1.529514534103224, 'alpha0': 0.00038664136671802564, 'eta0': 4.82339708494586, 'delta': 0.059308953229915765, 'n': 1.343832919232828, 'nu': 1.9902573532059127, 'a_scale': 4.249579362446866, 'id': 808600}	1	[0]	[[[ 154.792554 ,4255.4724412, 775.982296 , 119.198046 ]]]	[[[ 62.3307012,430.397118 ,119.198046 ]]]	[[[1.86680548,0.92031527,0.85710511,0.68011331]]]	[[[5.01431867,1.0196351 ,0.68011331]]]	[[[0.94093036,1.22468165,0. ]]]	[1.]
{'B_diff': 0.75, 'I_diff': 0.75, 'N0': 1217.7716036249603, 'h_N': 17.65962957622205, 'r0': 0.7920952432440902, 'a0': 0.0012715371007896092, 'h0': 1.7305544212336617, 'alpha0': 0.0004191547087828562, 'eta0': 3.793907204690933, 'delta': 0.054658204106065936, 'n': 1.1058947099648029, 'nu': 1.6970366600852262, 'a_scale': 1.8422617729163702, 'id': 821200}	1	[0]	[[[ 6.11219197,6301.94097564, 365.6560628 , 102.805711 ]]]	[[[ 4.91384564,299.311719 ,102.805711 ]]]	[[[1.84748757,0.45492907,1.4094576 ,1.12336746]]]	[[[0.67103618,1.45603738,1.12336746]]]	[[[0.45477964,1.46578327,0. ]]]	[1.]
{'B_diff': 0.25, 'I_diff': 0.25, 'N0': 1339.9238122972233, 'h_N': 7.06838781004544, 'r0': 1.8220570157778089, 'a0': 0.0020734950652650476, 'h0': 0.83972074578303, 'alpha0': 0.0006800875491925591, 'eta0': 4.99698651822463, 'delta': 0.0330844528499887, 'n': 1.9898324062868382, 'nu': 1.90532995453486, 'a_scale': 4.655780707239062, 'id': 809600}	1	[0]	[[[ 69.4227559,4525.57592 , 202.3199222, 192.092228 ]]]	[[[3502.77014 , 141.731962, 192.092228]]]	[[[2.35182927,0.50749585,1.99793101,0.48068626]]]	[[[0.51432017,2.09739437,0.48068626]]]	[[[0.4935222 ,1.78665748,0. ]]]	[1.]
{'B_diff': 0.5, 'I_diff': 0.25, 'N0': 618.7751989658146, 'h_N': 6.210033583713422, 'r0': 1.319035367349101, 'a0': 0.0007682838302453445, 'h0': 0.9464246573950476, 'alpha0': 0.0006001961664079002, 'eta0': 2.5283897636510817, 'delta': 0.05814570054840915, 'n': 1.5473817148006654, 'nu': 1.55872579929187, 'a_scale': 1.965317002687412, 'id': 807200}	1	[0]	[[[ 3.46796681,1459.451677 , 109.3070433 , 164.395257 ]]]	[[[1088.77185 , 76.2107252, 164.395257 ]]]	[[[2.43383635,0.4764702 ,1.06320247,0.36306953]]]	[[[0.51328691,1.10533991,0.36306953]]]	[[[0.38320826,0.97620446,0. ]]]	[1.]
{'B_diff': 0.75, 'I_diff': 1.0, 'N0': 1528.8039985328014, 'h_N': 18.021312387833504, 'r0': 0.8748557481422632, 'a0': 0.0008249608116576268, 'h0': 2.1681022224675344, 'alpha0': 0.0005055243195348923, 'eta0': 1.3510458830030863, 'delta': 0.0501243771272376, 'n': 1.8752882417038856, 'nu': 1.297697561533859, 'a_scale': 2.40427220399524, 'id': 827800}	1	[0]	[[[ 1.246361 ,9803.203771 , 93.68370363, 63.2557523 ]]]	[[[929.073431 , 90.0468085, 63.2557523]]]	[[[0.,0.,0.,0.]]]	[[[0.,0.,0.]]]	[[[0.,0.,0.]]]	[1.]
{'B_diff': 1.0, 'I_diff': 0.25, 'N0': 1870.7759997324752, 'h_N': 9.509301443152642, 'r0': 0.764414455892507, 'a0': 0.0007074609303651468, 'h0': 2.171593099270118, 'alpha0': 0.0007332064571649585, 'eta0': 1.583383816986699, 'delta': 0.04614293289776533, 'n': 1.1492808661413476, 'nu': 1.715235350011764, 'a_scale': 3.664416211851306, 'id': 828000}	2	[0,0]	[[[ 0.62824389,11731.85908 , 30.42793755, 19.5561421 ], [ 0.64061457, 6816.07030617, 32.1840099 , 39.7524197 ]]]	[[[3105.59176 , 22.0638357, 19.5561421], [6811.87928 , 19.7739825, 39.7524197]]]	[[[0. ,0.00000001,0. ,0.00000001], [0. ,0. ,0. ,0. ]]]	[[[0.00000002,0. ,0.00000001], [0. ,0. ,0. ]]]	[[[0.00000001,0.00000001,0. ], [0. ,0. ,0. ]]]	[0.61,0.39]
{'B_diff': 0.5, 'I_diff': 0.75, 'N0': 1838.116973385935, 'h_N': 12.382813858717395, 'r0': 1.0516903583720392, 'a0': 0.001885176562509375, 'h0': 1.950186947551306, 'alpha0': 0.000826525714947965, 'eta0': 2.5492983434915777, 'delta': 0.05025691726292046, 'n': 1.7279624120818646, 'nu': 1.7090091345188398, 'a_scale': 2.0719595326103732, 'id': 830000}	1	[0]	[[[ 0.6448429 ,11143.13065 , 31.96646262, 26.6222913 ]]]	[[[2716.31033 , 24.4945176, 26.6222913]]]	[[[0.00000033,0.00000033,0.00000033,0.00000033]]]	[[[0.00000033,0.00000033,0.00000033]]]	[[[0.00000033,0.00000033,0. ]]]	[1.]
{'B_diff': 0.5, 'I_diff': 1.0, 'N0': 1187.8453040620939, 'h_N': 12.572963436053524, 'r0': 1.8586398290384964, 'a0': 0.0016034677436732123, 'h0': 0.7358158290959481, 'alpha0': 0.0002595430834897839, 'eta0': 2.2589876717506474, 'delta': 0.035855553325917, 'n': 1.8564066339952356, 'nu': 1.5745914594134585, 'a_scale': 4.171264295327467, 'id': 830200}	1	[0]	[[[ 0.40225234,5096.358 , 60.7925772 , 252.123246 ]]]	[[[322.75242 , 49.5265316,252.123246 ]]]	[[[0.00000033,0.00000033,0.00000033,0.00000033]]]	[[[0.00000033,0.00000033,0.00000033]]]	[[[0.00000033,0.00000033,0. ]]]	[1.]
{'B_diff': 0.25, 'I_diff': 0.5, 'N0': 2140.8422364723133, 'h_N': 15.00865266184918, 'r0': 1.8440124426097484, 'a0': 0.001956084068001126, 'h0': 1.341587247980823, 'alpha0': 0.0007998173193425743, 'eta0': 1.6501094922330997, 'delta': 0.03344119774962095, 'n': 1.241598703975224, 'nu': 1.5420543216487577, 'a_scale': 1.036239443926951, 'id': 829000}	1	[0]	[[[ 0.29752326,10802.30006 , 31.45448414, 77.7444387 ]]]	[[[7664.38586 , 21.8774834, 77.7444387]]]	[[[0.,0.,0.,0.]]]	[[[0.,0.,0.]]]	[[[0.,0.,0.]]]	[1.]
{'B_diff': 0.25, 'I_diff': 0.25, 'N0': 1434.2661776506716, 'h_N': 16.327969656808875, 'r0': 0.8505878168529335, 'a0': 0.0010860684633531978, 'h0': 1.90134722671665, 'alpha0': 0.0003376806363885046, 'eta0': 1.4478573347346009, 'delta': 0.03704241463343764, 'n': 1.7238705232738196, 'nu': 1.281968262509865, 'a_scale': 1.9395552550224249, 'id': 828800}	1	[0]	[[[ 0.96125399,6473.3134 , 118.1168578 , 151.656516 ]]]	[[[2800.62646 , 89.7523725, 151.656516 ]]]	[[[0.,0.,0.,0.]]]	[[[0.,0.,0.]]]	[[[0.,0.,0.]]]	[1.]
{'B_diff': 1.0, 'I_diff': 1.0, 'N0': 769.3522720525834, 'h_N': 19.00707569258443, 'r0': 1.7001936757254659, 'a0': 0.0010576089331658194, 'h0': 2.255969243723666, 'alpha0': 0.00030791754816522155, 'eta0': 1.8103960719349033, 'delta': 0.05791150307057605, 'n': 1.2528071610125333, 'nu': 1.4089237798175374, 'a_scale': 1.3187763505824521, 'id': 828600}	1	[0]	[[[ 0.89103254,3796.477125 , 111.50203311, 60.7033152 ]]]	[[[971.022435 ,106.269687 , 60.7033152]]]	[[[0.,0.,0.,0.]]]	[[[0.,0.,0.]]]	[[[0.,0.,0.]]]	[1.]
{'B_diff': 0.75, 'I_diff': 0.5, 'N0': 1623.2196617661439, 'h_N': 7.2896680528774045, 'r0': 0.5564326011028993, 'a0': 0.00075172361854725, 'h0': 0.7038051853046228, 'alpha0': 0.0008681168962261708, 'eta0': 4.740241957422828, 'delta': 0.03726736027752244, 'n': 1.6494746466141503, 'nu': 1.9717544569534196, 'a_scale': 2.2557974687634292, 'id': 830600}	1	[0]	[[[ 0.57851913,9328.14247 , 21.69906552, 82.0488692 ]]]	[[[2565.92635 , 14.7209847, 82.0488692]]]	[[[0.,0.,0.,0.]]]	[[[0.,0.,0.]]]	[[[0.,0.,0.]]]	[1.]
{'B_diff': 0.75, 'I_diff': 0.5, 'N0': 2190.1193745785095, 'h_N': 9.682005640934108, 'r0': 1.736535357583183, 'a0': 0.0016808125917391135, 'h0': 1.7214666310567313, 'alpha0': 0.00037023596416730416, 'eta0': 3.502832853919033, 'delta': 0.05977816997238421, 'n': 1.3802718943647654, 'nu': 1.3025418562786397, 'a_scale': 2.8105520360254284, 'id': 805000}	1	[0]	[[[ 130.469447 ,7829.96682 , 701.03857885, 206.250976 ]]]	[[[2367.00912 , 695.246273, 206.250976]]]	[[[2.35606346,0.54856944,1.31627531,0.58438184]]]	[[[0.68475417,1.32223866,0.58438184]]]	[[[0.51617133,0.68467284,0. ]]]	[1.]
{'B_diff': 0.25, 'I_diff': 1.0, 'N0': 762.6388073712792, 'h_N': 16.866052024121245, 'r0': 1.558185577513067, 'a0': 0.0017184071658930466, 'h0': 2.0174507285238628, 'alpha0': 0.0006629550067711935, 'eta0': 3.374345581149998, 'delta': 0.05725067288888063, 'n': 1.2934891564161903, 'nu': 1.849885421360232, 'a_scale': 4.698270579637819, 'id': 829400}	1	[0]	[[[ 0.7010605,4486.1530659, 36.4680611, 22.4459327]]]	[[[88.3585559,25.9728476,22.4459327]]]	[[[0.,0.,0.,0.]]]	[[[0.,0.,0.]]]	[[[0.,0.,0.]]]	[1.]
{'B_diff': 0.25, 'I_diff': 1.0, 'N0': 2183.0456854518848, 'h_N': 7.254930831622351, 'r0': 1.16877071514426, 'a0': 0.0015425310730197087, 'h0': 1.599849501749353, 'alpha0': 0.00057327427170268, 'eta0': 1.545925871497534, 'delta': 0.049804763551408, 'n': 1.273794853427236, 'nu': 1.1346111163384744, 'a_scale': 3.302879760610925, 'id': 810200}	1	[0]	[[[ 33.5210132 ,9145.225071 , 293.50480517, 284.247275 ]]]	[[[889.545051,293.443903,284.247275]]]	[[[3.32115116,0.42768371,1.97661138,0.92693295]]]	[[[0.4839725 ,1.97679083,0.92693295]]]	[[[0.42232064,1.18376211,0. ]]]	[1.]
{'B_diff': 0.25, 'I_diff': 0.25, 'N0': 1684.6748094303857, 'h_N': 15.73239519632521, 'r0': 0.6256429287700236, 'a0': 0.0016953084779244452, 'h0': 2.2557454680824396, 'alpha0': 0.0003465721296986425, 'eta0': 4.38516998007566, 'delta': 0.03929191262765025, 'n': 1.5890576477624734, 'nu': 1.0031128164741427, 'a_scale': 2.520372098351114, 'id': 832000}	1	[1]	[[[1604.21508 , 28.4666444, 140.2447318, 0. ]]]	[[[16.3226669,73.8592998, 0. ]]]	[[[0.00000033,0.00000033,0.00000033,0. ]]]	[[[0.00000033,0.00000033,0. ]]]	[[[0.00000033,0.00000033,0. ]]]	[1.]
{'B_diff': 0.25, 'I_diff': 0.5, 'N0': 989.0995647193442, 'h_N': 18.77055322646723, 'r0': 1.0795796126601576, 'a0': 0.0013359414002589163, 'h0': 1.807900165914651, 'alpha0': 0.00045988321996618135, 'eta0': 5.1736492782237224, 'delta': 0.03017964633265276, 'n': 1.3531426525964392, 'nu': 1.9900768296101892, 'a_scale': 3.7102782542443005, 'id': 832200}	1	[0]	[[[ 0.59027144,5656.384989 , 26.2200684 , 41.7762066 ]]]	[[[641.379749 , 16.2098182, 41.7762066]]]	[[[0.00000033,0.00000033,0.00000033,0.00000033]]]	[[[0.00000033,0.00000033,0.00000033]]]	[[[0.00000033,0.00000033,0. ]]]	[1.]
{'B_diff': 1.0, 'I_diff': 1.0, 'N0': 947.3967704788103, 'h_N': 12.40370734605721, 'r0': 1.663926402424378, 'a0': 0.0019017590622917504, 'h0': 0.7905562464255951, 'alpha0': 0.0005484772386055911, 'eta0': 3.400235244930626, 'delta': 0.036643548530691614, 'n': 1.1792384287225737, 'nu': 1.1864401605054453, 'a_scale': 3.0348204907729524, 'id': 819000}	1	[0]	[[[ 13.2304194,2660.655493 , 424.161382 , 235.194197 ]]]	[[[195.699933,152.376123,235.194197]]]	[[[2.02038338,0.84292804,1.40185564,0.64506073]]]	[[[1.0623457 ,1.14784132,0.64506073]]]	[[[0.95438521,1.76601965,0. ]]]	[1.]
{'B_diff': 0.25, 'I_diff': 1.0, 'N0': 694.420923187321, 'h_N': 15.64088634032951, 'r0': 1.590113809007395, 'a0': 0.0018878953560039547, 'h0': 1.298836109501595, 'alpha0': 0.0005585744112674327, 'eta0': 4.725807293327415, 'delta': 0.03737570768466955, 'n': 1.4204450497972199, 'nu': 1.8628510725653433, 'a_scale': 1.631601278215366, 'id': 832600}	1	[0]	[[[ 0.46740355,3248.65346 , 29.26037066, 69.69828 ]]]	[[[1374.64128 , 21.4055877, 69.69828 ]]]	[[[0.00000033,0.00000033,0.00000033,0.00000033]]]	[[[0.00000033,0.00000033,0.00000033]]]	[[[0.00000033,0.00000033,0. ]]]	[1.]
{'B_diff': 0.75, 'I_diff': 0.25, 'N0': 2105.9378493261656, 'h_N': 11.485280391671285, 'r0': 1.8975500291914558, 'a0': 0.0012499074244678196, 'h0': 2.0300246240203075, 'alpha0': 0.0007684773780951396, 'eta0': 4.285617125887568, 'delta': 0.041397023860406224, 'n': 1.4320735606851616, 'nu': 1.9915819830861432, 'a_scale': 1.134575831575988, 'id': 817600}	1	[0]	[[[ 115.182929,6696.839889, 328.734724, 133.64982 ]]]	[[[6543.86844 , 215.079994, 133.64982 ]]]	[[[2.64958715,0.45204204,1.87810387,0.85084408]]]	[[[0.45337419,1.96196321,0.85084408]]]	[[[0.41499478,1.73196113,0. ]]]	[1.]
{'B_diff': 0.75, 'I_diff': 1.0, 'N0': 1114.8889330098664, 'h_N': 11.429907494663553, 'r0': 1.0544452580276071, 'a0': 0.0014317597226950354, 'h0': 0.9893708611530232, 'alpha0': 0.0005990802141909642, 'eta0': 2.881367501188134, 'delta': 0.054890186248565204, 'n': 1.2833206969485058, 'nu': 1.6109342539245208, 'a_scale': 2.924196045202523, 'id': 831000}	1	[0]	[[[ 0.72357118,7652.81968934, 55.0125038 , 64.1321998 ]]]	[[[ 1.63896934,39.5465778 ,64.1321998 ]]]	[[[0.,0.,0.,0.]]]	[[[0.,0.,0.]]]	[[[0.,0.,0.]]]	[1.]
{'B_diff': 0.75, 'I_diff': 0.25, 'N0': 688.1248482405161, 'h_N': 15.270347765381697, 'r0': 1.1572522957096063, 'a0': 0.0020695850068945185, 'h0': 0.6686809117209396, 'alpha0': 0.0005764313182883978, 'eta0': 2.3613262904037993, 'delta': 0.057169451911899025, 'n': 1.2156256911978343, 'nu': 1.7962448341495478, 'a_scale': 3.0261640372147327, 'id': 833600}	1	[0]	[[[ 1.23058111,1923.112095 , 41.8801598 , 129.967323 ]]]	[[[1854.86541 , 26.2348317, 129.967323 ]]]	[[[0.00000033,0.00000033,0.00000033,0.00000033]]]	[[[0.00000033,0.00000033,0.00000033]]]	[[[0.00000033,0.00000033,0. ]]]	[1.]
{'B_diff': 0.25, 'I_diff': 0.75, 'N0': 1474.6354953210885, 'h_N': 16.442568962802703, 'r0': 1.2749222111081666, 'a0': 0.0010916727892641457, 'h0': 1.5179562945052578, 'alpha0': 0.0006841744400726353, 'eta0': 4.386867003975615, 'delta': 0.05987683358247374, 'n': 1.8188479843557621, 'nu': 1.740767820256445, 'a_scale': 1.2815930714265908, 'id': 810000}	2	[0,1]	[[[ 214.278968 ,4697.58404 , 364.322141 , 78.8307123 ], [1382.21486 , 24.11345019, 228.244006 , 0. ]]]	[[[3590.6172 , 332.254374 , 78.8307123], [ 15.5174669, 0. , 0. ]]]	[[[1.68430192,0.68415685,1.50566547,0.50140324], [0.00000033,0.00000033,0.00000033,0. ]]]	[[[0.69655351,1.55590921,0.50140324], [0.00000033,0. ,0. ]]]	[[[0.65694391,1.03291795,0. ], [0.00000033,0.00000033,0. ]]]	[0.97,0.03]
{'B_diff': 0.75, 'I_diff': 0.25, 'N0': 642.3278594909565, 'h_N': 5.514605471505364, 'r0': 0.8747947614213921, 'a0': 0.0017340059987403492, 'h0': 2.278511592126134, 'alpha0': 0.0008837068973074042, 'eta0': 2.5091340155730455, 'delta': 0.03891390545360472, 'n': 1.613598939793969, 'nu': 1.2099929930183948, 'a_scale': 1.2508562942527839, 'id': 814400}	1	[0]	[[[ 20.8856557,1568.6507244, 116.8974305, 115.088922 ]]]	[[[1498.49729 , 94.9539217, 115.088922 ]]]	[[[2.46247053,0.50771533,1.20222932,0.4386513 ]]]	[[[0.51637084,1.24057624,0.4386513 ]]]	[[[0.40744461,1.03926145,0. ]]]	[1.]
{'B_diff': 0.75, 'I_diff': 0.5, 'N0': 918.6835373355368, 'h_N': 13.437096698339497, 'r0': 1.4357510017148747, 'a0': 0.0010272672329378224, 'h0': 1.2615353369587767, 'alpha0': 0.0006147233344438606, 'eta0': 2.7752011800381107, 'delta': 0.059324989593252046, 'n': 1.9094948637643425, 'nu': 1.985835205790179, 'a_scale': 2.6196246172884026, 'id': 833800}	1	[0]	[[[ 0.63043288,5393.55475 , 30.74874084, 33.2820025 ]]]	[[[1411.57172 , 21.2336329, 33.2820025]]]	[[[0.00000033,0.00000033,0.00000033,0.00000033]]]	[[[0.00000033,0.00000033,0.00000033]]]	[[[0.00000033,0.00000033,0. ]]]	[1.]
{'B_diff': 0.25, 'I_diff': 0.75, 'N0': 1628.2655427025015, 'h_N': 17.929260764890763, 'r0': 1.940685663096693, 'a0': 0.0018623250489562477, 'h0': 1.4847518138518716, 'alpha0': 0.000863321195734008, 'eta0': 2.592867244361689, 'delta': 0.041292214580415675, 'n': 1.6813072286504156, 'nu': 1.1005781320498977, 'a_scale': 3.3480380585611904, 'id': 806800}	1	[0]	[[[ 54.6149475 ,5629.42835 , 287.81020349, 243.587586 ]]]	[[[2339.38378 , 287.787338, 243.587586]]]	[[[2.56940677,0.50056912,1.79865656,0.60702135]]]	[[[0.53327726,1.79872196,0.60702135]]]	[[[0.48375319,1.02215893,0. ]]]	[1.]
{'B_diff': 1.0, 'I_diff': 0.5, 'N0': 1161.5693976909115, 'h_N': 17.624570290946373, 'r0': 1.1362911480754527, 'a0': 0.0009463686035930773, 'h0': 1.0666948775506144, 'alpha0': 0.0003387399885172547, 'eta0': 5.16841261994126, 'delta': 0.052772817800311525, 'n': 1.53024824041943, 'nu': 1.6685543132501088, 'a_scale': 4.172591774604829, 'id': 809000}	1	[0]	[[[ 79.672756 ,2470.261712 , 400.7154741, 266.159071 ]]]	[[[783.687462,342.601233,266.159071]]]	[[[1.86546956,0.83792136,1.01148963,0.43470164]]]	[[[1.16128933,1.10739276,0.43470164]]]	[[[0.98277552,1.09916467,0. ]]]	[1.]
{'B_diff': 0.75, 'I_diff': 1.0, 'N0': 1540.4636418376097, 'h_N': 5.148425948219215, 'r0': 0.6892198286206603, 'a0': 0.0009843616120651971, 'h0': 1.946135671054993, 'alpha0': 0.00030515283829894767, 'eta0': 2.3675697125654542, 'delta': 0.04511978878506035, 'n': 1.8766329573140448, 'nu': 1.6194243132181219, 'a_scale': 1.6350114875452455, 'id': 834200}	1	[0]	[[[ 0.40119992,8654.8992 , 57.16005986, 64.3561209 ]]]	[[[2585.47208 , 49.4052731, 64.3561209]]]	[[[0.00000033,0.00000033,0.00000033,0.00000033]]]	[[[0.00000033,0.00000033,0.00000033]]]	[[[0.00000033,0.00000033,0. ]]]	[1.]
{'B_diff': 0.25, 'I_diff': 0.75, 'N0': 2206.005854436313, 'h_N': 13.462987424926247, 'r0': 1.1571115663348337, 'a0': 0.0019340140997808006, 'h0': 1.5120811443250781, 'alpha0': 0.0005631385219723808, 'eta0': 4.61024268947736, 'delta': 0.0498217164132587, 'n': 1.3243952952366502, 'nu': 1.8140751578578542, 'a_scale': 2.246033997153182, 'id': 813200}	1	[0]	[[[ 247.822777 ,7746.66441 , 459.1450768, 122.578892 ]]]	[[[5632.08381 , 426.127826, 122.578892]]]	[[[1.90544138,0.60658248,1.75388555,0.64894986]]]	[[[0.61844165,1.79654831,0.64894986]]]	[[[0.58384341,1.2707207 ,0. ]]]	[1.]
{'B_diff': 0.75, 'I_diff': 0.5, 'N0': 1473.6688211155522, 'h_N': 11.968336111525218, 'r0': 1.637427365675336, 'a0': 0.002028156412025897, 'h0': 0.7101013660491291, 'alpha0': 0.0002903030383495973, 'eta0': 4.327643468851223, 'delta': 0.03251260250595606, 'n': 1.7384119606447608, 'nu': 1.3505934100227552, 'a_scale': 1.234137860606372, 'id': 785800}	1	[0]	[[[ 24.3635546,978.897831 ,131.0468957,715.245681 ]]]	[[[831.165249,106.955141,715.245681]]]	[[[1.79974882,0.59941982,0.59029626,0.05181125]]]	[[[0.63598611,0.6278226 ,0.05181125]]]	[[[0.50586312,0.42742452,0. ]]]	[1.]
{'B_diff': 1.0, 'I_diff': 0.75, 'N0': 1181.815494376249, 'h_N': 17.465748559553965, 'r0': 1.0042483763761008, 'a0': 0.0019316541472041897, 'h0': 1.9562533894333443, 'alpha0': 0.00021655825379851746, 'eta0': 3.123505736746754, 'delta': 0.03942838297626243, 'n': 1.9429146513594968, 'nu': 1.0226148946713247, 'a_scale': 3.9856077780832107, 'id': 834800}	1	[1]	[[[1085.92762 , 19.41765824, 155.9799856 , 0. ]]]	[[[10.696122 ,92.8833478, 0. ]]]	[[[0.00000033,0.00000033,0.00000033,0. ]]]	[[[0.00000033,0.00000033,0. ]]]	[[[0.00000033,0.00000033,0. ]]]	[1.]
{'B_diff': 0.75, 'I_diff': 0.75, 'N0': 1432.7750212505243, 'h_N': 12.143561803776974, 'r0': 1.1861976761510293, 'a0': 0.0016596713095381513, 'h0': 2.0208193542340496, 'alpha0': 0.0004017476355237296, 'eta0': 2.6531876970938963, 'delta': 0.05074254369490762, 'n': 1.9981122926987913, 'nu': 1.6034036026758356, 'a_scale': 1.188145547839246, 'id': 834000}	1	[0]	[[[ 0.60483405,6775.60161 , 60.6165451 , 62.6461955 ]]]	[[[3784.27789 , 48.9531382, 62.6461955]]]	[[[0.,0.,0.,0.]]]	[[[0.,0.,0.]]]	[[[0.,0.,0.]]]	[1.]
{'B_diff': 0.5, 'I_diff': 1.0, 'N0': 661.9736735649776, 'h_N': 16.035550923403502, 'r0': 1.2166387799589835, 'a0': 0.0013663251616467397, 'h0': 1.1400966946644218, 'alpha0': 0.0006443722913769734, 'eta0': 2.115299387758568, 'delta': 0.04345475091832273, 'n': 1.2491590174388418, 'nu': 1.167243404727217, 'a_scale': 3.032795437842533, 'id': 833400}	1	[0]	[[[ 1.27413821,2288.54858687, 121.0629842 , 155.249103 ]]]	[[[ 2.47549687,108.222757 ,155.249103 ]]]	[[[0.,0.,0.,0.]]]	[[[0.,0.,0.]]]	[[[0.,0.,0.]]]	[1.]
{'B_diff': 1.0, 'I_diff': 1.0, 'N0': 2132.308181302181, 'h_N': 6.53541746264148, 'r0': 1.0006918162907354, 'a0': 0.0012731332576359931, 'h0': 1.6257983979347896, 'alpha0': 0.0008689841749144204, 'eta0': 1.970371420461472, 'delta': 0.03099112846643458, 'n': 1.8101525081726995, 'nu': 1.6640617112201865, 'a_scale': 3.8893085426564724, 'id': 835000}	2	[0,0]	[[[ 0.21585287,17617.033351 , 21.95905075, 32.1000269 ], [ 0.22509636, 7587.2239501 , 21.73685194, 83.202062 ]]]	[[[ 68.015851 , 16.9820991, 32.1000269], [7528.86433 , 17.1046501, 83.202062 ]]]	[[[0.00000033,0.00000033,0.00000033,0.00000033], [0. ,0. ,0. ,0. ]]]	[[[0.00000033,0.00000033,0.00000033], [0. ,0. ,0. ]]]	[[[0.00000033,0.00000033,0. ], [0. ,0. ,0. ]]]	[0.59,0.41]
{'B_diff': 0.25, 'I_diff': 0.25, 'N0': 1987.44631404887, 'h_N': 18.30739858799113, 'r0': 1.115737451224283, 'a0': 0.0010928083469832052, 'h0': 0.7633343756402293, 'alpha0': 0.00047444612789202835, 'eta0': 1.4039310247150079, 'delta': 0.03557940080730991, 'n': 1.3976080628603826, 'nu': 1.5992039226782975, 'a_scale': 4.02539143920854, 'id': 835200}	1	[0]	[[[ 0.6954315,10722.67905 , 41.9181954, 144.729744 ]]]	[[[1529.87258 , 25.7756276, 144.729744 ]]]	[[[0.00000033,0.00000033,0.00000033,0.00000033]]]	[[[0.00000033,0.00000033,0.00000033]]]	[[[0.00000033,0.00000033,0. ]]]	[1.]
{'B_diff': 0.75, 'I_diff': 1.0, 'N0': 1981.7476689755592, 'h_N': 19.729551801632493, 'r0': 0.5499631232897015, 'a0': 0.0018859477270424883, 'h0': 1.3667920091465628, 'alpha0': 0.0007100559287601916, 'eta0': 4.39987959542534, 'delta': 0.035161203522705825, 'n': 1.6022188117915062, 'nu': 1.135068869322459, 'a_scale': 4.208854939574695, 'id': 818200}	1	[0]	[[[ 127.314094 ,6858.395941 , 401.27672793, 368.244371 ]]]	[[[623.356421,401.266083,368.244371]]]	[[[1.86820085,0.59913825,1.68345726,0.52188095]]]	[[[0.8492361 ,1.68348415,0.52188095]]]	[[[0.59080632,0.96924635,0. ]]]	[1.]
{'B_diff': 0.5, 'I_diff': 0.75, 'N0': 2114.506178674612, 'h_N': 13.583812438520553, 'r0': 1.505001542999449, 'a0': 0.0006867955502469069, 'h0': 1.228046897822232, 'alpha0': 0.00025290809588574475, 'eta0': 2.652541404296759, 'delta': 0.046237497928526015, 'n': 1.807590353265966, 'nu': 1.0418592343115778, 'a_scale': 3.8077716540002466, 'id': 798000}	2	[0,1]	[[[ 81.5658806,2023.489643 , 606.5995296, 805.40376 ], [1867.82957 , 40.968223 , 422.212461 , 0. ]]]	[[[166.346613 ,606.594485 ,805.40376 ], [ 24.1025838,221.855445 , 0. ]]]	[[[1.64644845,0.64810042,0.39985625,0.06452851], [0.00000033,0.00000033,0.00000033,0. ]]]	[[[0.78938194,0.39985903,0.06452851], [0.00000033,0.00000033,0. ]]]	[[[0.64248592,0.08455664,0. ], [0.00000033,0.00000033,0. ]]]	[0.97,0.03]
{'B_diff': 0.5, 'I_diff': 0.75, 'N0': 1664.737830506093, 'h_N': 7.543681496394344, 'r0': 1.5008501710110682, 'a0': 0.0010402236659605708, 'h0': 1.0498214719070136, 'alpha0': 0.0006167042898206798, 'eta0': 3.7092093702274203, 'delta': 0.0558557871653378, 'n': 1.2207887372769908, 'nu': 1.3538086329651557, 'a_scale': 1.7288434047926755, 'id': 807600}	1	[0]	[[[ 72.8359787 ,5533.99279 , 424.26669362, 236.277807 ]]]	[[[1669.1141 , 414.34026 , 236.277807]]]	[[[2.34540258,0.55451544,1.50449877,0.51727207]]]	[[[0.61919219,1.52193408,0.51727207]]]	[[[0.53145467,0.93666608,0. ]]]	[1.]
{'B_diff': 1.0, 'I_diff': 0.75, 'N0': 2161.205453642607, 'h_N': 13.686752483052851, 'r0': 1.0434088591252206, 'a0': 0.0014172107144089677, 'h0': 1.1275181876055422, 'alpha0': 0.0005472711103367808, 'eta0': 3.5342286231448545, 'delta': 0.055679900739849, 'n': 1.6370318279812603, 'nu': 1.8859979178541093, 'a_scale': 1.1031582565797433, 'id': 806000}	1	[0]	[[[ 157.123955 ,5797.8540946, 262.7051557, 192.311954 ]]]	[[[5772.2491 , 219.51343 , 192.311954]]]	[[[2.10761339,0.54054272,1.92377946,0.53833385]]]	[[[0.54097648,2.01595389,0.53833385]]]	[[[0.48268263,1.51617962,0. ]]]	[1.]
{'B_diff': 0.75, 'I_diff': 0.25, 'N0': 2227.632681078652, 'h_N': 12.107708432414157, 'r0': 1.1865763557387081, 'a0': 0.0009751044293015173, 'h0': 1.5682793575813778, 'alpha0': 0.00035634019226878826, 'eta0': 3.9467820552908677, 'delta': 0.03835935197168345, 'n': 1.7785598756990049, 'nu': 1.9785447910384724, 'a_scale': 3.946866420147559, 'id': 836800}	1	[0]	[[[ 0.42476376,11902.47472 , 33.1481055 , 52.5659212 ]]]	[[[5376.93167 , 22.061897 , 52.5659212]]]	[[[0.,0.,0.,0.]]]	[[[0.,0.,0.]]]	[[[0.,0.,0.]]]	[1.]
{'B_diff': 0.75, 'I_diff': 0.5, 'N0': 1682.2388400066818, 'h_N': 17.846523864078268, 'r0': 1.358474406023859, 'a0': 0.0013541709459541753, 'h0': 1.6200334202484281, 'alpha0': 0.0005845759656208994, 'eta0': 4.963188815906341, 'delta': 0.04888344948557985, 'n': 1.4817491664783091, 'nu': 1.366710889853506, 'a_scale': 4.013840657825744, 'id': 814600}	1	[0]	[[[ 141.912867 ,5245.708793 , 686.0182412, 194.532393 ]]]	[[[965.892253,668.415509,194.532393]]]	[[[1.80120564,0.73802735,1.13460955,0.67930699]]]	[[[0.96500677,1.15062491,0.67930699]]]	[[[0.70523888,1.30071457,0. ]]]	[1.]
{'B_diff': 0.5, 'I_diff': 1.0, 'N0': 1778.4843069109509, 'h_N': 14.125124006550026, 'r0': 0.8474724848988102, 'a0': 0.001271394829205858, 'h0': 1.3929707025535443, 'alpha0': 0.0004357464077323683, 'eta0': 2.735450320080248, 'delta': 0.05626673642442408, 'n': 1.2234578229914748, 'nu': 1.2184630995636971, 'a_scale': 4.428502960435473, 'id': 823800}	1	[0]	[[[ 4.23318761,7722.68145387, 461.9434493 , 206.615006 ]]]	[[[ 0.27548387,447.233902 ,206.615006 ]]]	[[[1.52179019,0.45630685,1.47390676,0.8795271 ]]]	[[[0.60574669,1.48925765,0.8795271 ]]]	[[[0.45630183,1.2318854 ,0. ]]]	[1.]
{'B_diff': 0.25, 'I_diff': 1.0, 'N0': 2088.3249408981437, 'h_N': 15.507966692368832, 'r0': 1.8675683941024814, 'a0': 0.0005667537321571955, 'h0': 1.0929952273515715, 'alpha0': 0.0005288848230964204, 'eta0': 2.07584150909823, 'delta': 0.056035994134074354, 'n': 1.0433569551799362, 'nu': 1.971699935396282, 'a_scale': 2.6200873496160684, 'id': 835800}	1	[0]	[[[ 0.49828711,12936.24924937, 30.6255187 , 34.9060385 ]]]	[[[ 0.12864937,19.4502178 ,34.9060385 ]]]	[[[0.,0.,0.,0.]]]	[[[0.00005333,0. ,0. ]]]	[[[0.,0.,0.]]]	[1.]
{'B_diff': 0.75, 'I_diff': 1.0, 'N0': 1598.0198059495135, 'h_N': 15.615796628480139, 'r0': 1.0319047504010945, 'a0': 0.0018798337659118476, 'h0': 1.9345505645159151, 'alpha0': 0.0007078415244826267, 'eta0': 4.059603725512076, 'delta': 0.031026168080183568, 'n': 1.3531226416306872, 'nu': 1.4891935430383385, 'a_scale': 2.684057048874192, 'id': 837400}	1	[0]	[[[ 0.5199921 ,11692.4917732 , 37.62921003, 49.6953481 ]]]	[[[20.5833732,31.3828868,49.6953481]]]	[[[0.,0.,0.,0.]]]	[[[0.,0.,0.]]]	[[[0.,0.,0.]]]	[1.]
{'B_diff': 0.75, 'I_diff': 0.5, 'N0': 1122.9944287221033, 'h_N': 9.184617077205647, 'r0': 1.6511239404402194, 'a0': 0.0010776759797259602, 'h0': 2.2863375452199737, 'alpha0': 0.000494817701928456, 'eta0': 2.932592026535038, 'delta': 0.05710037185034278, 'n': 1.58430450661195, 'nu': 1.7431413571517345, 'a_scale': 1.4849234862729264, 'id': 837000}	1	[0]	[[[ 0.35547363,5515.5616 , 48.9621889 , 31.790061 ]]]	[[[2999.17847 , 37.0308126, 31.790061 ]]]	[[[0.,0.,0.,0.]]]	[[[0.,0.,0.]]]	[[[0.,0.,0.]]]	[1.]
{'B_diff': 0.5, 'I_diff': 0.5, 'N0': 890.3508153875683, 'h_N': 5.505750183554679, 'r0': 1.5221921332058859, 'a0': 0.001477679578039369, 'h0': 1.1322558162099967, 'alpha0': 0.0006921214186997341, 'eta0': 3.681642315855137, 'delta': 0.03902433190618754, 'n': 1.0669423916154632, 'nu': 1.7706045868667557, 'a_scale': 4.266979526920411, 'id': 836200}	5	[0,0,0,0,0]	[[[ 0.22184313,3887.88722 , 32.7040076 , 65.8427852 ], [ 0.22185233,3906.43241 , 32.7780753 , 65.7294868 ], [ 0.23929946,3946.97959 , 34.4848428 , 65.4066198 ], [ 0.22155371,3967.95398 , 32.979295 , 64.8282668 ], [ 0.23954674,3891.4088 , 34.2652625 , 66.1419666 ]]]	[[[2803.98242 , 22.267748 , 65.8427852], [2770.29511 , 22.2301108, 65.7294868], [2702.00723 , 22.2943539, 65.4066198], [2678.64217 , 21.9632195, 64.8282668], [2786.20103 , 22.549416 , 66.1419666]]]	[[[ 9.15147904, 0.22107786, 2.13079278, 0.33411894], [10.56594772, 0.23999077, 2.45258247, 0.36127838], [ 8.48423968, 0.21307881, 2.02182313, 0.33360574], [10.58032885, 0.22398947, 2.43807557, 0.38103362], [ 8.47554368, 0.21552891, 2.0346506 , 0.32987653]]]	[[[0.45729149,0.82916726,0.33411894], [0.50016 ,0.95730166,0.36127838], [0.46431564,0.82739259,0.33360574], [0.48973837,0.96733538,0.38103362], [0.4486587 ,0.81814195,0.32987653]]]	[[[1.93489207,5.52480446,0. ], [1.99847454,6.30187195,0. ], [1.64671192,4.73307057,0. ], [1.66227998,6.03222029,0. ], [1.84863674,4.92376091,0. ]]]	[0.77 ,0.025,0.075,0.12 ,0.01 ]
{'B_diff': 0.25, 'I_diff': 0.5, 'N0': 1518.8547944969848, 'h_N': 5.5289536679699225, 'r0': 1.0382075791003933, 'a0': 0.0013172164203823296, 'h0': 2.168448011531815, 'alpha0': 0.0002972087220484168, 'eta0': 4.24618611990867, 'delta': 0.03371332478555694, 'n': 1.6640652591863927, 'nu': 1.2297577484783848, 'a_scale': 4.656503479553567, 'id': 819400}	1	[0]	[[[ 79.839459,4878.04703 , 354.549701, 238.291789]]]	[[[1570.41819 , 343.334043, 238.291789]]]	[[[2.25250586,0.55548527,1.39909125,0.4946941 ]]]	[[[0.60805083,1.41569292,0.4946941 ]]]	[[[0.54074721,0.91357705,0. ]]]	[1.]
{'B_diff': 0.5, 'I_diff': 0.75, 'N0': 1736.272697129667, 'h_N': 12.040824728998539, 'r0': 0.719602983693677, 'a0': 0.0011717719373184401, 'h0': 1.4756610759504225, 'alpha0': 0.0005825328787302843, 'eta0': 2.3857851515518487, 'delta': 0.05329494944962332, 'n': 1.716731343770613, 'nu': 1.111352981436188, 'a_scale': 3.360148627636631, 'id': 810800}	1	[0]	[[[ 174.105777 ,4703.52135 , 386.7830852, 294.549291 ]]]	[[[1883.27223 , 386.762546, 294.549291]]]	[[[1.65029508,0.69076687,1.36025183,0.47422862]]]	[[[0.8210484 ,1.3602952 ,0.47422862]]]	[[[0.64781282,0.57660248,0. ]]]	[1.]
{'B_diff': 0.25, 'I_diff': 0.75, 'N0': 1399.7346208750532, 'h_N': 6.146877015358044, 'r0': 0.6525192960410853, 'a0': 0.000965311121890977, 'h0': 1.4404281363857445, 'alpha0': 0.0006426504566254647, 'eta0': 3.282598351723478, 'delta': 0.0477729835558995, 'n': 1.3712033858856696, 'nu': 1.8053313771276693, 'a_scale': 2.638594448533328, 'id': 838800}	1	[0]	[[[ 0.52399159,7970.63199 , 34.1382682 , 45.8356761 ]]]	[[[1555.72751 , 23.9583872, 45.8356761]]]	[[[0.,0.,0.,0.]]]	[[[0.,0.,0.]]]	[[[0.,0.,0.]]]	[1.]
{'B_diff': 0.25, 'I_diff': 1.0, 'N0': 1467.3562746176917, 'h_N': 6.801992179445559, 'r0': 1.1019413874483939, 'a0': 0.0017440136204025277, 'h0': 1.429363140211998, 'alpha0': 0.0006108642263637484, 'eta0': 4.141810396035922, 'delta': 0.05454718587701661, 'n': 1.6519922215241274, 'nu': 1.9275015118885586, 'a_scale': 1.2088176729802766, 'id': 816600}	2	[0,1]	[[[ 96.1962764 ,5319.769006 , 217.4300789 , 121.016369 ], [1394.27315 , 19.89520028, 196.436729 , 0. ]]]	[[[4531.6888 , 192.369667 , 121.016369 ], [ 13.0810738, 0. , 0. ]]]	[[[2.31850174,0.50205431,1.90702865,0.70031672], [0.00000033,0.00000033,0.00000033,0. ]]]	[[[0.5103028 ,1.98265679,0.70031672], [0.00000033,0. ,0. ]]]	[[[0.47460368,1.40699541,0. ], [0.00000033,0.00000033,0. ]]]	[0.995,0.005]
{'B_diff': 1.0, 'I_diff': 0.75, 'N0': 1680.7464973787257, 'h_N': 9.727728288983466, 'r0': 0.5547709679470001, 'a0': 0.0007440107160557557, 'h0': 2.2667433380671236, 'alpha0': 0.0008176589158939243, 'eta0': 4.122960824525616, 'delta': 0.05679892945564935, 'n': 1.9544246965129572, 'nu': 1.7876113541340501, 'a_scale': 3.2137575289618883, 'id': 818800}	1	[0]	[[[ 214.749065 ,4750.731791 , 298.39076474, 78.8594872 ]]]	[[[3897.93292 , 295.768591 , 78.8594872]]]	[[[1.78635953,0.6230322 ,1.6914683 ,0.69699885]]]	[[[0.6589568 ,1.70145491,0.69699885]]]	[[[0.53541848,0.69793727,0. ]]]	[1.]
{'B_diff': 1.0, 'I_diff': 0.25, 'N0': 819.0336283754918, 'h_N': 14.605521122761912, 'r0': 1.3724969179745787, 'a0': 0.0011970540695549218, 'h0': 1.6401543843473352, 'alpha0': 0.0007246051844551867, 'eta0': 5.0709965406733835, 'delta': 0.05248626652461319, 'n': 1.1970815969985225, 'nu': 1.6630368685195442, 'a_scale': 3.590186400528901, 'id': 821600}	1	[0]	[[[ 21.9102978,1148.565937 , 500.3772057, 143.36897 ]]]	[[[1001.15967 , 406.947005, 143.36897 ]]]	[[[1.10397897,1.00549082,0.78224662,0.63374819]]]	[[[1.11655744,0.80372876,0.63374819]]]	[[[0.39537744,0.81479544,0. ]]]	[1.]
{'B_diff': 0.5, 'I_diff': 0.25, 'N0': 818.8858909979692, 'h_N': 13.83246952422104, 'r0': 1.4735606809466302, 'a0': 0.0017833770412960471, 'h0': 1.169651273278828, 'alpha0': 0.0007203280701306374, 'eta0': 4.943645624720847, 'delta': 0.05088837406924628, 'n': 1.1979325994351662, 'nu': 1.029886210413651, 'a_scale': 1.5577011359761788, 'id': 788000}	2	[0,1]	[[[158.17254 ,245.951382 ,585.48187532,163.83825 ], [472.253491 , 62.7646461 ,585.103982 , 0. ]]]	[[[174.293953 ,585.298228 ,163.83825 ], [ 44.8797462,467.249216 , 0. ]]]	[[[0.69187342,1.50709263,0.30055487,0.01448766], [0. ,0.00000001,0. ,0. ]]]	[[[1.62799439,0.3005792 ,0.01448766], [0.00000001,0. ,0. ]]]	[[[1.23562486,0.2232301 ,0. ], [0.00000001,0. ,0. ]]]	[0.97,0.03]
{'B_diff': 0.5, 'I_diff': 1.0, 'N0': 1355.117925016587, 'h_N': 5.579661874454432, 'r0': 1.9983036172107225, 'a0': 0.0016302479742322947, 'h0': 1.574498659976931, 'alpha0': 0.0008244286135041096, 'eta0': 2.669834279962445, 'delta': 0.048750858290730746, 'n': 1.5052088929006693, 'nu': 1.2887279385363253, 'a_scale': 3.036535881668581, 'id': 820600}	1	[0]	[[[ 4.73492868,5943.08619 , 196.81744069, 194.031452 ]]]	[[[639.68853 ,196.196011,194.031452]]]	[[[5.44320513,0.40608062,1.82946932,0.89327768]]]	[[[0.65910043,1.83182274,0.89327768]]]	[[[0.40035838,1.23859643,0. ]]]	[1.]
{'B_diff': 1.0, 'I_diff': 0.25, 'N0': 1058.640525730923, 'h_N': 15.30465921199264, 'r0': 1.5981657864708367, 'a0': 0.0005819976576181957, 'h0': 0.8808809725822767, 'alpha0': 0.00037512192675036125, 'eta0': 4.899849228123557, 'delta': 0.038324514450888594, 'n': 1.9624274007174654, 'nu': 1.4837668464528355, 'a_scale': 3.7605463357207345, 'id': 812000}	1	[0]	[[[ 17.9864898,1287.43801 , 130.9722964, 409.992283 ]]]	[[[1081.86433 , 96.5730764, 409.992283 ]]]	[[[2.29698059,0.49535085,0.85628515,0.09739785]]]	[[[0.51979904,0.95054627,0.09739785]]]	[[[0.45843167,0.60406789,0. ]]]	[1.]
{'B_diff': 0.25, 'I_diff': 0.25, 'N0': 1535.2540421948452, 'h_N': 8.263449740173375, 'r0': 1.045790186336652, 'a0': 0.001923576165533815, 'h0': 1.1664641884456544, 'alpha0': 0.0003860551370059132, 'eta0': 3.112119482605515, 'delta': 0.042224815865701856, 'n': 1.6709023615087744, 'nu': 1.4446377724005064, 'a_scale': 2.563415432279724, 'id': 812800}	1	[0]	[[[ 88.474865 ,4573.56718 , 258.4975655, 272.520127 ]]]	[[[3657.4268 , 194.991248, 272.520127]]]	[[[2.11522106,0.56418088,1.61022557,0.47676267]]]	[[[0.57922942,1.66613421,0.47676267]]]	[[[0.5287809 ,1.44867131,0. ]]]	[1.]
{'B_diff': 1.0, 'I_diff': 0.75, 'N0': 1957.347751042869, 'h_N': 13.76817194520184, 'r0': 1.4774983726688007, 'a0': 0.0005696854870067121, 'h0': 1.274569745471273, 'alpha0': 0.0002748751082383263, 'eta0': 2.683972167467731, 'delta': 0.05411953833559341, 'n': 1.1036997189852622, 'nu': 1.623120601911157, 'a_scale': 2.01043722352428, 'id': 838000}	1	[0]	[[[ 0.56774458,15511.194522 , 90.4168884 , 57.6091089 ]]]	[[[ 1.414622 ,56.7297307,57.6091089]]]	[[[0.,0.,0.,0.]]]	[[[0.,0.,0.]]]	[[[0.,0.,0.]]]	[1.]
{'B_diff': 0.5, 'I_diff': 0.5, 'N0': 2185.3395945281745, 'h_N': 19.139286462655573, 'r0': 1.977379941887998, 'a0': 0.0015215986781036029, 'h0': 2.0384984555382313, 'alpha0': 0.0003450523211819735, 'eta0': 2.0630266426455206, 'delta': 0.05086374372698711, 'n': 1.308837761989539, 'nu': 1.8632308961896449, 'a_scale': 1.1031101454275791, 'id': 839400}	1	[0]	[[[ 0.52733904,10470.75144 , 42.4997929 , 40.0839118 ]]]	[[[8000.01979 , 27.0727924, 40.0839118]]]	[[[0.00000033,0.00000033,0.00000033,0.00000033]]]	[[[0.00000033,0.00000033,0.00000033]]]	[[[0.00000033,0.00000033,0. ]]]	[1.]
{'B_diff': 0.5, 'I_diff': 0.25, 'N0': 1440.7606246820906, 'h_N': 15.389309501471049, 'r0': 0.5974961506906623, 'a0': 0.0006192403557816727, 'h0': 1.7961941127198209, 'alpha0': 0.00041386632624030006, 'eta0': 4.19129233384465, 'delta': 0.0339910804180653, 'n': 1.792112866258485, 'nu': 1.1314867146482537, 'a_scale': 1.3163273328281626, 'id': 816800}	2	[0,1]	[[[ 220.713689 ,2578.052097 , 365.1921723 , 289.178182 ], [1352.63891 , 25.84796934, 176.187829 , 0. ]]]	[[[2298.24214 , 329.846322 , 289.178182 ], [ 18.4316757, 0. , 0. ]]]	[[[1.28699086,0.9013864 ,1.13030442,0.24271994], [0. ,0. ,0. ,0. ]]]	[[[0.91848727,1.15083061,0.24271994], [0. ,0. ,0. ]]]	[[[0.81813662,0.94247316,0. ], [0. ,0. ,0. ]]]	[0.985,0.015]
{'B_diff': 1.0, 'I_diff': 0.5, 'N0': 1359.9853560588485, 'h_N': 14.522002193864916, 'r0': 0.9874972256999276, 'a0': 0.0008364355507936781, 'h0': 2.2895000831614967, 'alpha0': 0.0008872576546099547, 'eta0': 3.379828643020336, 'delta': 0.049747275847336216, 'n': 1.123501820445763, 'nu': 1.5140632424183278, 'a_scale': 2.1514117944029456, 'id': 831400}	1	[0]	[[[ 2.32563081,8173.645195 , 359.9452091 , 74.3048175 ]]]	[[[339.319415 ,345.404139 , 74.3048175]]]	[[[1.65956148,0.39102994,1.6735791 ,1.63144258]]]	[[[0.59370103,1.68418557,1.63144258]]]	[[[0.38337021,1.63457856,0. ]]]	[1.]
{'B_diff': 0.75, 'I_diff': 0.75, 'N0': 1756.9625648265628, 'h_N': 14.167370277928752, 'r0': 1.2047975442088004, 'a0': 0.0017990885852996758, 'h0': 2.103757217524556, 'alpha0': 0.0004170820458944622, 'eta0': 4.683444840517856, 'delta': 0.04885877512272823, 'n': 1.3429258497775454, 'nu': 1.2291509505080354, 'a_scale': 3.6436732626583472, 'id': 830800}	1	[0]	[[[ 8.38650388,6378.57052232,1004.759181 , 171.893724 ]]]	[[[ 7.28582232,790.858133 ,171.893724 ]]]	[[[1.58608545,0.78408811,0.95466896,0.99442696]]]	[[[1.0713473 ,1.09644394,0.99442696]]]	[[[0.78383002,1.25940584,0. ]]]	[1.]
{'B_diff': 0.25, 'I_diff': 0.5, 'N0': 776.4098632376644, 'h_N': 6.105916354059161, 'r0': 1.128874720028168, 'a0': 0.00205673299782886, 'h0': 2.037292427512674, 'alpha0': 0.0008550138515022339, 'eta0': 4.891892633531009, 'delta': 0.050724148346541785, 'n': 1.881893433488714, 'nu': 1.9613610945114883, 'a_scale': 3.804135917969057, 'id': 822600}	1	[0]	[[[ 93.8539599,2706.7923 , 203.6431425, 40.501343 ]]]	[[[1640.12126 , 177.16028 , 40.501343]]]	[[[1.89401446,0.61656777,1.47678185,0.58199941]]]	[[[0.64675602,1.54509745,0.58199941]]]	[[[0.58811058,1.06227823,0. ]]]	[1.]
{'B_diff': 1.0, 'I_diff': 0.5, 'N0': 564.372194250421, 'h_N': 13.151235457268163, 'r0': 0.7495454355086857, 'a0': 0.0008663809503547104, 'h0': 1.0880472898058446, 'alpha0': 0.0004461641406573447, 'eta0': 3.8460373123476645, 'delta': 0.03621935246644645, 'n': 1.7362481674724837, 'nu': 1.171673593050965, 'a_scale': 1.791509593336797, 'id': 841000}	1	[0]	[[[421.926766 , 35.1527747,178.9966525, 17.1926572]]]	[[[ 20.5481313,133.179445 , 17.1926572]]]	[[[0.,0.,0.,0.]]]	[[[0.,0.,0.]]]	[[[0.,0.,0.]]]	[1.]
{'B_diff': 0.75, 'I_diff': 0.25, 'N0': 2044.563479530296, 'h_N': 9.159440145738152, 'r0': 1.7989136113986064, 'a0': 0.0017584873883763376, 'h0': 2.031597743410621, 'alpha0': 0.000529612028258128, 'eta0': 3.546523593477477, 'delta': 0.04433597474107254, 'n': 1.1704583595639533, 'nu': 1.3716483760926965, 'a_scale': 3.492143708275358, 'id': 820800}	1	[0]	[[[ 90.0924375,6872.71965 , 491.5387069, 174.054 ]]]	[[[4481.61311 , 481.430073, 174.054 ]]]	[[[2.64365096,0.49822901,1.61864281,0.76182978]]]	[[[0.53728249,1.62999155,0.76182978]]]	[[[0.44393546,1.14286859,0. ]]]	[1.]
{'B_diff': 0.25, 'I_diff': 0.5, 'N0': 700.7526976647005, 'h_N': 12.236294913569047, 'r0': 1.0507597762566736, 'a0': 0.0017827329448403424, 'h0': 1.6758379627395685, 'alpha0': 0.0006142024763642859, 'eta0': 5.226932212687782, 'delta': 0.04216142428298523, 'n': 1.667170107051218, 'nu': 1.250948193826328, 'a_scale': 1.592254004698046, 'id': 816200}	2	[0,1]	[[[ 72.4655105 ,1286.986406 , 213.8803431 , 160.5768 ], [ 609.760693 , 20.00515757, 205.701934 , 0. ]]]	[[[797.213526 ,194.267881 ,160.5768 ], [ 14.8204015, 0. , 0. ]]]	[[[1.51415603,0.76184735,0.84878722,0.14514865], [0.00000033,0.00000033,0.00000033,0. ]]]	[[[0.79402107,0.88021256,0.14514865], [0.00000033,0. ,0. ]]]	[[[0.72784591,0.54192575,0. ], [0.00000033,0.00000033,0. ]]]	[0.98,0.02]
{'B_diff': 0.5, 'I_diff': 0.75, 'N0': 2146.7923705013245, 'h_N': 9.959209247485134, 'r0': 1.6441334572960695, 'a0': 0.0005506267910749293, 'h0': 1.886067954244624, 'alpha0': 0.000774604813402968, 'eta0': 3.9932778743385535, 'delta': 0.03429526194047143, 'n': 1.0303607850801004, 'nu': 1.5357802280280062, 'a_scale': 2.4740212259789867, 'id': 836400}	2	[1,1]	[[[ 0.22622646,14417.9284 , 63.8701552 , 54.9153163 ], [ 0.22629013, 9213.18896 , 35.09606436, 66.8236536 ]]]	[[[ 0. , 44.1375958, 54.9153163], [9213.18896 , 29.8729856, 66.8236536]]]	[[[0.03654728,0.03487215,1.12389735,0.72467016], [0. ,0. ,0. ,0. ]]]	[[[0. ,1.14388165,0.72467016], [0. ,0. ,0. ]]]	[[[0.03487215,1.08998549,0. ], [0. ,0. ,0. ]]]	[0.98,0.02]
{'B_diff': 1.0, 'I_diff': 0.25, 'N0': 1474.9363686477964, 'h_N': 8.816351072706674, 'r0': 1.480235317604862, 'a0': 0.0014188808014132324, 'h0': 2.0549210789628614, 'alpha0': 0.0006402328115474629, 'eta0': 2.2764562635042194, 'delta': 0.04693711409080865, 'n': 1.3347951278146915, 'nu': 1.9826446864907448, 'a_scale': 1.9736297606013404, 'id': 840800}	1	[0]	[[[ 0.30316239,5611.949412 , 25.7063163 , 33.6433817 ]]]	[[[5155.59449 , 14.9075842, 33.6433817]]]	[[[0.,0.,0.,0.]]]	[[[0.,0.,0.]]]	[[[0.,0.,0.]]]	[1.]
{'B_diff': 1.0, 'I_diff': 1.0, 'N0': 1895.994461924956, 'h_N': 12.565247744835172, 'r0': 1.2400006846023708, 'a0': 0.0016062907010022385, 'h0': 1.5277659732136377, 'alpha0': 0.00035402691298108387, 'eta0': 2.1009682357760484, 'delta': 0.030086848079938628, 'n': 1.07162551761376, 'nu': 1.8118275746643628, 'a_scale': 1.9870486116403736, 'id': 841400}	2	[0,0]	[[[ 0.32700372,15543.39640072, 30.777314 , 38.7505739 ], [ 0.34848561, 6493.07581251, 27.48571146, 106.78224 ]]]	[[[ 0.00000072, 20.6335481 , 38.7505739 ], [6493.0538 , 22.4086437 , 106.78224 ]]]	[[[0.00000033,0.00000033,0.00000033,0.00000033], [0. ,0. ,0. ,0. ]]]	[[[0.0002222 ,0.00000033,0.00000033], [0. ,0. ,0. ]]]	[[[0.00000033,0.00000033,0. ], [0.00000057,0. ,0. ]]]	[0.76,0.24]
{'B_diff': 0.25, 'I_diff': 0.75, 'N0': 1518.8396628853143, 'h_N': 8.324641944860682, 'r0': 1.0152159682639548, 'a0': 0.001526310254154425, 'h0': 1.2521299671882486, 'alpha0': 0.00030428369811470236, 'eta0': 5.153067918579097, 'delta': 0.030544274973192325, 'n': 1.2179140781798656, 'nu': 1.7675712441672125, 'a_scale': 3.1531247068492485, 'id': 842000}	1	[0]	[[[ 0.30001284,8361.882225 , 43.7167985 , 110.702565 ]]]	[[[306.613265 , 30.2064383,110.702565 ]]]	[[[0.00000033,0.00000033,0.00000033,0.00000033]]]	[[[0.00000033,0.00000033,0.00000033]]]	[[[0.00000033,0.00000033,0. ]]]	[1.]
{'B_diff': 0.25, 'I_diff': 0.25, 'N0': 1941.216426236648, 'h_N': 8.550086464585398, 'r0': 1.3865245348928823, 'a0': 0.0009201712545963013, 'h0': 0.5816335279731202, 'alpha0': 0.0006938811342658228, 'eta0': 2.553355041639469, 'delta': 0.0342135400385023, 'n': 1.045972344856017, 'nu': 1.1164520044248782, 'a_scale': 3.2990748100636713, 'id': 819200}	3	[0,1,1]	[[[ 13.3012705 ,5195.37717 , 338.550058 , 524.165764 ], [ 5.80288645,4353.23757 , 257.55206408, 575.464133 ], [ 84.251533 ,6137.86482 , 425.6415045 , 429.50979 ]]]	[[[2236.2616 , 204.077416 , 524.165764 ], [4353.23757 , 257.20052 , 575.464133 ], [ 0. , 90.4241155, 429.50979 ]]]	[[[4.12513226,0.57064994,1.78528418,0.46196575], [2.93042501,0.55261098,1.71429569,0.36392515], [2.20566046,0.58520773,1.74427031,0.45335296]]]	[[[1.11639872,1.8308828 ,0.46196575], [0.55261098,1.71494687,0.36392515], [0. ,1.65241447,0.45335296]]]	[[[1.12404706,2.95546431,0. ], [0. ,1.27197669,0. ], [0.58520773,1.77408909,0. ]]]	[0.935,0.04 ,0.025]
{'B_diff': 0.75, 'I_diff': 1.0, 'N0': 785.8432531355811, 'h_N': 12.092095381297579, 'r0': 0.8798276838559178, 'a0': 0.0015519133575287725, 'h0': 1.1850193870441514, 'alpha0': 0.0004945274856028188, 'eta0': 4.167667309245308, 'delta': 0.05746296749899737, 'n': 1.6348419253562947, 'nu': 1.7720471807243174, 'a_scale': 2.9064416749486157, 'id': 824600}	1	[0]	[[[ 22.6201262,3286.812676 , 123.4047227, 111.237851 ]]]	[[[657.799786,108.40799 ,111.237851]]]	[[[2.89951542,0.46295019,1.5317614 ,0.54661279]]]	[[[1.27055075,1.58361032,0.54661279]]]	[[[0.68299472,1.40603122,0. ]]]	[1.]
{'B_diff': 0.75, 'I_diff': 0.75, 'N0': 2027.3277213162933, 'h_N': 14.11819958249968, 'r0': 0.6787684627724586, 'a0': 0.0011252067114709374, 'h0': 1.2886853210340834, 'alpha0': 0.0003871103201779245, 'eta0': 3.9082920698933337, 'delta': 0.04320914503318748, 'n': 1.1672549683518394, 'nu': 1.1993961593285798, 'a_scale': 1.1218794795881513, 'id': 808400}	1	[0]	[[[ 270.042805 ,3429.211923 , 401.91537655, 400.851138 ]]]	[[[3406.49683 , 394.794409, 400.851138]]]	[[[1.30415318,0.89333732,1.29231484,0.24979019]]]	[[[0.89443572,1.30116083,0.24979019]]]	[[[0.75426241,0.82391314,0. ]]]	[1.]
{'B_diff': 1.0, 'I_diff': 0.5, 'N0': 1552.5111308912285, 'h_N': 17.414721577529043, 'r0': 0.9672632740143063, 'a0': 0.0012872344835867032, 'h0': 1.581679042784595, 'alpha0': 0.0005309392443939014, 'eta0': 4.807934176496831, 'delta': 0.03576641136312278, 'n': 1.0218618181514356, 'nu': 1.8483350690284457, 'a_scale': 4.04969918435069, 'id': 844200}	2	[1,1]	[[[ 0.73018055,5431.95477 , 27.87717578, 67.4998317 ], [1552.51061 , 0. , 0. , 0. ]]]	[[[5431.95477 , 23.4471372, 67.4998317], [ 0. , 0. , 0. ]]]	[[[0. ,0. ,0. ,0. ], [0.00000033,0. ,0. ,0. ]]]	[[[0.,0.,0.], [0.,0.,0.]]]	[[[0.,0.,0.], [0.,0.,0.]]]	[0.79,0.21]
{'B_diff': 0.5, 'I_diff': 0.5, 'N0': 2004.6399309498734, 'h_N': 14.140284527818036, 'r0': 1.064965928034484, 'a0': 0.0009417403101084498, 'h0': 1.6800868212295574, 'alpha0': 0.0006463819101463256, 'eta0': 4.9992300403787056, 'delta': 0.034891891854966064, 'n': 1.3893862629863878, 'nu': 1.963296585528679, 'a_scale': 3.8020869652042033, 'id': 842600}	2	[0,0]	[[[ 0.50565913, 8724.4011669 , 25.71079808, 54.4796558 ], [ 0.49593808,13779.778736 , 26.0103344 , 32.0298148 ]]]	[[[8640.36637 , 16.0662417, 54.4796558], [ 110.184736 , 15.8902886, 32.0298148]]]	[[[0.,0.,0.,0.], [0.,0.,0.,0.]]]	[[[0.,0.,0.], [0.,0.,0.]]]	[[[0.,0.,0.], [0.,0.,0.]]]	[0.735,0.265]
{'B_diff': 0.25, 'I_diff': 0.5, 'N0': 866.4138307146255, 'h_N': 10.702362992099719, 'r0': 1.4506295489199854, 'a0': 0.0012528363537766185, 'h0': 1.402279663355666, 'alpha0': 0.0005060733910599219, 'eta0': 3.4587398723339002, 'delta': 0.0454044949984014, 'n': 1.3886641614200568, 'nu': 1.0306692664864605, 'a_scale': 4.2523966532696065, 'id': 845000}	1	[0]	[[[ 9.95062176,337.7648056 ,440.460587 ,346.144055 ]]]	[[[ 74.9849056,241.853921 ,346.144055 ]]]	[[[0.00000033,0.00000033,0.00000033,0.00000033]]]	[[[0.00000033,0.00000033,0.00000033]]]	[[[0.00000033,0.00000033,0. ]]]	[1.]
{'B_diff': 0.5, 'I_diff': 0.75, 'N0': 1895.849308959784, 'h_N': 11.358606349349767, 'r0': 1.7721767125688108, 'a0': 0.0015332091656042035, 'h0': 1.0672606680630115, 'alpha0': 0.0005083831403597957, 'eta0': 3.472785896030118, 'delta': 0.0470228819879919, 'n': 1.4375605219637966, 'nu': 1.4921519484203492, 'a_scale': 3.2271290272688997, 'id': 823600}	1	[0]	[[[ 26.4917748,7714.92999 , 268.0197783, 317.649337 ]]]	[[[1125.85484 , 252.657709, 317.649337]]]	[[[4.07811016,0.43965259,1.93927071,0.71769792]]]	[[[1.06057527,1.96114497,0.71769792]]]	[[[0.4847558 ,1.72054896,0. ]]]	[1.]
{'B_diff': 1.0, 'I_diff': 1.0, 'N0': 2136.3952113070227, 'h_N': 5.072454035886004, 'r0': 1.1260620585711614, 'a0': 0.000917849840354468, 'h0': 1.1089577005256914, 'alpha0': 0.0005686196816297106, 'eta0': 4.071570589794966, 'delta': 0.04341219048114232, 'n': 1.4556607493879277, 'nu': 1.968365558114845, 'a_scale': 4.674020258167825, 'id': 844600}	2	[0,0]	[[[ 0.22142781, 7501.91044648, 23.35623972, 93.5010844 ], [ 0.21069421,17699.99493643, 30.5085631 , 32.4012515 ]]]	[[[7499.63619 , 19.7828713 , 93.5010844 ], [ 0.27393643, 18.7617407 , 32.4012515 ]]]	[[[0.,0.,0.,0.], [0.,0.,0.,0.]]]	[[[0.,0.,0.], [0.,0.,0.]]]	[[[0.,0.,0.], [0.,0.,0.]]]	[0.685,0.315]
{'B_diff': 0.25, 'I_diff': 0.75, 'N0': 1696.4110146351406, 'h_N': 17.35374861915797, 'r0': 1.7152265143895002, 'a0': 0.0013569858746066673, 'h0': 2.2476898928558664, 'alpha0': 0.0008642243898118302, 'eta0': 1.8593728623681658, 'delta': 0.04444244000871068, 'n': 1.4942852900554873, 'nu': 1.5904947623978818, 'a_scale': 4.291611400140471, 'id': 845200}	1	[0]	[[[ 0.4803627,10202.47872 , 33.1029064, 26.822363 ]]]	[[[1073.85799 , 25.1454681, 26.822363 ]]]	[[[0.,0.,0.,0.]]]	[[[0.,0.,0.]]]	[[[0.,0.,0.]]]	[1.]
{'B_diff': 0.75, 'I_diff': 0.75, 'N0': 682.78373021226, 'h_N': 15.995339384423767, 'r0': 1.4351395635410684, 'a0': 0.0018879277902243605, 'h0': 2.1463431115525333, 'alpha0': 0.0008316896697514139, 'eta0': 3.7871863001441253, 'delta': 0.048420704422862386, 'n': 1.1251550720730235, 'nu': 1.5384255383731735, 'a_scale': 2.448858127001759, 'id': 837200}	1	[0]	[[[ 1.68296968,3299.236317 , 215.2880182 , 58.8824443 ]]]	[[[364.908227 ,123.100138 , 58.8824443]]]	[[[1.70039391,0.46866791,1.33336682,1.0981305 ]]]	[[[1.96877222,1.24627301,1.0981305 ]]]	[[[0.6316348 ,1.91820056,0. ]]]	[1.]
{'B_diff': 1.0, 'I_diff': 0.5, 'N0': 2019.873073656866, 'h_N': 9.427903791852305, 'r0': 1.591922618341173, 'a0': 0.001738609478762969, 'h0': 0.9325835762385403, 'alpha0': 0.0007826773545409535, 'eta0': 2.552599861435457, 'delta': 0.05172951417006867, 'n': 1.463926606753133, 'nu': 1.3155422908312682, 'a_scale': 3.382034043533389, 'id': 812200}	1	[0]	[[[ 38.3811646 ,5715.51836 , 283.01934663, 394.186431 ]]]	[[[3385.72078 , 282.233123, 394.186431]]]	[[[2.72527838,0.48874849,1.76471073,0.49118871]]]	[[[0.5756146 ,1.76727659,0.49118871]]]	[[[0.4062996 ,1.07852943,0. ]]]	[1.]
{'B_diff': 0.5, 'I_diff': 0.5, 'N0': 1708.3856636085748, 'h_N': 12.329353528033382, 'r0': 1.3299603685207897, 'a0': 0.002077198191912072, 'h0': 0.9086624133438557, 'alpha0': 0.00042151791484745457, 'eta0': 4.673599561047758, 'delta': 0.057528876820495956, 'n': 1.6721929456890767, 'nu': 1.8587682332133988, 'a_scale': 3.2716347091336417, 'id': 813800}	1	[0]	[[[ 308.140222 ,4331.14876 , 463.7259722, 152.605178 ]]]	[[[3176.3106 , 426.534578, 152.605178]]]	[[[1.39500493,0.8277426 ,1.40491659,0.28555579]]]	[[[0.85220931,1.45439164,0.28555579]]]	[[[0.78614961,0.89771075,0. ]]]	[1.]
{'B_diff': 0.75, 'I_diff': 1.0, 'N0': 685.3849730658291, 'h_N': 11.715070809719212, 'r0': 1.8944745851911071, 'a0': 0.0018468227532137257, 'h0': 1.9126006905216761, 'alpha0': 0.0007434373772952521, 'eta0': 5.124205426718783, 'delta': 0.056753530975344246, 'n': 1.2298140683216825, 'nu': 1.575242365013403, 'a_scale': 3.7675498260266482, 'id': 821400}	1	[1]	[[[ 44.433888 , 353.1456281,1112.516568 , 0. ]]]	[[[ 71.0828481,440.601608 , 0. ]]]	[[[1.0231409 ,0.90314035,0.14977236,0. ]]]	[[[1.16351983,0.38162218,0. ]]]	[[[1.28934638,0.4109223 ,0. ]]]	[1.]
{'B_diff': 0.5, 'I_diff': 0.5, 'N0': 1311.6241151804315, 'h_N': 15.202441218965305, 'r0': 1.0210982273876477, 'a0': 0.001778774833293995, 'h0': 0.9343572329821999, 'alpha0': 0.0002595490637166789, 'eta0': 2.930523409652106, 'delta': 0.05240211101462413, 'n': 1.8449015376061606, 'nu': 1.1341008243767148, 'a_scale': 1.4459485569220165, 'id': 845800}	1	[1]	[[[1240.14689 , 19.19612271, 132.5025091 , 0. ]]]	[[[13.0241545,48.4020558, 0. ]]]	[[[0.00000033,0.00000033,0.00000033,0. ]]]	[[[0.00000033,0.00000033,0. ]]]	[[[0.00000033,0.00000033,0. ]]]	[1.]
{'B_diff': 0.5, 'I_diff': 0.5, 'N0': 2001.2506946794883, 'h_N': 8.427500192264972, 'r0': 1.136968220712045, 'a0': 0.002049724822132582, 'h0': 1.882616121168908, 'alpha0': 0.0006913863453565214, 'eta0': 4.672972858392325, 'delta': 0.05091833049427176, 'n': 1.501525336912221, 'nu': 1.6338331735244922, 'a_scale': 4.185078562557875, 'id': 826600}	1	[0]	[[[ 224.163162 ,8573.324212 , 575.5272387, 78.4004693]]]	[[[962.649402 ,548.348731 , 78.4004693]]]	[[[2.017742 ,0.58500939,1.56596233,0.75616867]]]	[[[0.69899443,1.59593934,0.75616867]]]	[[[0.57768485,1.07857134,0. ]]]	[1.]
{'B_diff': 0.25, 'I_diff': 1.0, 'N0': 1677.3499749461962, 'h_N': 11.879230565693518, 'r0': 1.3400072602754172, 'a0': 0.0014937941931942398, 'h0': 2.0679051633521834, 'alpha0': 0.0008809977869553368, 'eta0': 1.639736848777721, 'delta': 0.044665459405607684, 'n': 1.6732071292579516, 'nu': 1.1731360659697532, 'a_scale': 1.1707573707979229, 'id': 842200}	1	[0]	[[[ 0.4813621 ,8089.32848 , 84.24061989, 108.83284 ]]]	[[[4281.80315 , 83.5736047, 108.83284 ]]]	[[[0.00002329,0.00002209,0.00028854,0.00014576]]]	[[[0.00002451,0.00028981,0.00014576]]]	[[[0.00001937,0.0001313 ,0. ]]]	[1.]
{'B_diff': 0.5, 'I_diff': 1.0, 'N0': 1497.8408134463639, 'h_N': 14.595599147988255, 'r0': 1.784156263772542, 'a0': 0.0018785901357513868, 'h0': 1.3095911076864861, 'alpha0': 0.0005578666067799827, 'eta0': 3.3621196131961115, 'delta': 0.03156796686155097, 'n': 1.9628813047806442, 'nu': 1.4381903968989893, 'a_scale': 3.741501005658578, 'id': 846200}	1	[0]	[[[ 0.31273076,8547.176968 , 46.81125624, 124.222844 ]]]	[[[844.718688 , 41.2480165,124.222844 ]]]	[[[0.00000033,0.00000033,0.00000033,0.00000033]]]	[[[0.00000033,0.00000033,0.00000033]]]	[[[0.00000033,0.00000033,0. ]]]	[1.]
{'B_diff': 0.25, 'I_diff': 0.25, 'N0': 643.0838450223762, 'h_N': 6.6221799240738815, 'r0': 0.9733099153248328, 'a0': 0.0009700282111203847, 'h0': 1.2740300721860707, 'alpha0': 0.00042857404218850034, 'eta0': 3.9424998168542995, 'delta': 0.037458867355628415, 'n': 1.0852367156277523, 'nu': 1.745421277803612, 'a_scale': 1.2573222480194997, 'id': 844800}	1	[0]	[[[ 0.35395915,2525.01064 , 45.2400813 , 81.2749923 ]]]	[[[2292.92273 , 26.1613414, 81.2749923]]]	[[[0.,0.,0.,0.]]]	[[[0.,0.,0.]]]	[[[0.,0.,0.]]]	[1.]
{'B_diff': 0.5, 'I_diff': 0.75, 'N0': 2075.669069601804, 'h_N': 15.29689899099202, 'r0': 1.877767736351019, 'a0': 0.0012972662872197855, 'h0': 0.975128889424518, 'alpha0': 0.0007046410460782623, 'eta0': 4.186975429202048, 'delta': 0.03411824436175127, 'n': 1.1793535331602538, 'nu': 1.677036745652996, 'a_scale': 1.5416659081592292, 'id': 846000}	1	[0]	[[[ 0.30910666,12242.01202 , 31.2243856 , 94.3108321 ]]]	[[[2411.67868 , 23.1755401, 94.3108321]]]	[[[0.,0.,0.,0.]]]	[[[0.,0.,0.]]]	[[[0.,0.,0.]]]	[1.]
{'B_diff': 0.75, 'I_diff': 0.75, 'N0': 597.2696550197403, 'h_N': 16.240958270109218, 'r0': 1.1451881467262748, 'a0': 0.0014769803022657486, 'h0': 1.2586151821223308, 'alpha0': 0.0002547447853340384, 'eta0': 3.5525292668638, 'delta': 0.03130978912209792, 'n': 1.553776313925969, 'nu': 1.0549385903481938, 'a_scale': 2.482865294467242, 'id': 846800}	1	[1]	[[[385.459082 , 30.8618045,348.463911 , 0. ]]]	[[[ 18.5888644,207.811763 , 0. ]]]	[[[0.00000033,0.00000033,0.00000033,0. ]]]	[[[0.00000033,0.00000033,0. ]]]	[[[0.00000033,0.00000033,0. ]]]	[1.]
{'B_diff': 1.0, 'I_diff': 1.0, 'N0': 1698.6089791604734, 'h_N': 17.223771758335488, 'r0': 1.9992913382821182, 'a0': 0.0005812248667365038, 'h0': 0.718129675875031, 'alpha0': 0.0006391297303327756, 'eta0': 4.7945467563162865, 'delta': 0.0497054058427818, 'n': 1.768853991323318, 'nu': 1.2580757348717893, 'a_scale': 1.0664811918009105, 'id': 790200}	2	[0,1]	[[[ 36.7545611 ,1575.482252 , 189.19309985, 699.472419 ], [1454.70854 , 26.28641636, 672.533461 , 0. ]]]	[[[1412.77897 , 183.56659 , 699.472419 ], [ 21.0429633, 0. , 0. ]]]	[[[1.91096069,0.64082395,0.90210982,0.09534984], [0.00000033,0.00000033,0.00000033,0. ]]]	[[[0.65733591,0.91906266,0.09534984], [0.00000033,0. ,0. ]]]	[[[0.55536497,0.39989109,0. ], [0.00000033,0.00000033,0. ]]]	[0.93,0.07]
{'B_diff': 0.75, 'I_diff': 1.0, 'N0': 1007.9462097529447, 'h_N': 13.312891301012193, 'r0': 1.069083804017761, 'a0': 0.0013201700675525806, 'h0': 0.7835810447837123, 'alpha0': 0.00037056317921509824, 'eta0': 4.039358976180922, 'delta': 0.04713997894721528, 'n': 1.8842518099405676, 'nu': 1.1508913728180694, 'a_scale': 1.2923475758261658, 'id': 847000}	1	[1]	[[[921.561959 , 17.45023525,233.413415 , 0. ]]]	[[[14.4953577, 0. , 0. ]]]	[[[0.00000033,0.00000033,0.00000033,0. ]]]	[[[0.00000033,0. ,0. ]]]	[[[0.00000033,0.00000033,0. ]]]	[1.]
{'B_diff': 1.0, 'I_diff': 0.75, 'N0': 1346.4784282469052, 'h_N': 16.135416754497832, 'r0': 1.4691759062308938, 'a0': 0.000621816285338926, 'h0': 1.1890495624367616, 'alpha0': 0.00022937855680992355, 'eta0': 4.524481118916945, 'delta': 0.035359689710875726, 'n': 1.0174614987462647, 'nu': 1.5199455863691542, 'a_scale': 2.5022936514282774, 'id': 844400}	4	[1,0,0,1]	[[[ 0.56707033,3634.67861 , 76.39535457, 209.250865 ], [ 0.60986901,4228.99321 , 112.4662905 , 200.64751 ], [ 0.61488203,4264.64645 , 116.3651113 , 200.379338 ], [ 215.488086 ,5001.47883 , 788.71020136, 151.285114 ]]]	[[[3634.67861 , 75.9340823 , 209.250865 ], [3151.759 , 78.7262326 , 200.64751 ], [3119.24831 , 79.1306376 , 200.379338 ], [ 0. , 0.53366835, 151.285114 ]]]	[[[0. ,0. ,0. ,0. ], [0.65933836,0.37391211,2.05588695,0.25271188], [0.65401798,0.37089072,1.98732042,0.25311946], [1.68091766,0.81067632,1.12621461,0.7954654 ]]]	[[[0. ,0. ,0. ], [0.3318361 ,0.71970214,0.25271188], [0.33547039,0.71623459,0.25311946], [0. ,1.34269002,0.7954654 ]]]	[[[0. ,0. ,0. ], [2.31958837,5.86383342,0. ], [2.18236004,5.3143486 ,0. ], [0.81067632,1.12648816,0. ]]]	[0.415,0.545,0.025,0.015]
{'B_diff': 1.0, 'I_diff': 0.25, 'N0': 2132.7096508794457, 'h_N': 17.429022826482125, 'r0': 1.8734997885499718, 'a0': 0.0017695105681811117, 'h0': 0.6408438787825016, 'alpha0': 0.0007074749712379004, 'eta0': 2.3069398092590436, 'delta': 0.056049112108770824, 'n': 1.2794912905185647, 'nu': 1.821475375234708, 'a_scale': 3.5542063185169024, 'id': 847200}	1	[0]	[[[ 0.61396716,7205.753014 , 35.5858418 , 148.232403 ]]]	[[[7089.10301 , 20.8941514, 148.232403 ]]]	[[[0.,0.,0.,0.]]]	[[[0.,0.,0.]]]	[[[0.,0.,0.]]]	[1.]
{'B_diff': 0.75, 'I_diff': 0.5, 'N0': 1121.9724204110948, 'h_N': 7.429281626881594, 'r0': 0.5645070055575057, 'a0': 0.0009031774446488142, 'h0': 1.426741461420032, 'alpha0': 0.0007545002339869155, 'eta0': 3.2268750976325933, 'delta': 0.05423350210628797, 'n': 1.3218184990930497, 'nu': 1.2290045973352473, 'a_scale': 1.9906108702135432, 'id': 824200}	1	[0]	[[[ 127.831124 ,2711.51916 , 293.01411821, 169.112837 ]]]	[[[1620.71485 , 290.295937, 169.112837]]]	[[[1.5298192 ,0.72207358,1.23770009,0.38591448]]]	[[[0.81213375,1.24370383,0.38591448]]]	[[[0.62112659,0.6515051 ,0. ]]]	[1.]
{'B_diff': 1.0, 'I_diff': 0.5, 'N0': 1124.2728777467291, 'h_N': 5.534967186351038, 'r0': 1.74835892005636, 'a0': 0.001847902126103588, 'h0': 2.1660671222225867, 'alpha0': 0.000525048225961709, 'eta0': 4.59265814833967, 'delta': 0.058855493443457446, 'n': 1.0072268890539005, 'nu': 1.8820822854843169, 'a_scale': 4.340969510495036, 'id': 834600}	2	[1,1]	[[[ 4.40458907,2057.8903 , 567.368817 , 126.679389 ], [1124.2725 , 0. , 0. , 0. ]]]	[[[2057.8903 , 567.368817, 126.679389], [ 0. , 0. , 0. ]]]	[[[1.29099219,0.84239562,1.00480144,0.89785709], [0.00000033,0. ,0. ,0. ]]]	[[[0.84239562,1.00480144,0.89785709], [0. ,0. ,0. ]]]	[[[0.,0.,0.], [0.,0.,0.]]]	[0.925,0.075]
{'B_diff': 0.25, 'I_diff': 0.5, 'N0': 2211.4466712122667, 'h_N': 7.110802723577866, 'r0': 1.2601289474475195, 'a0': 0.0007086910718682744, 'h0': 1.613483301085625, 'alpha0': 0.0007402337058983349, 'eta0': 1.9117063261798046, 'delta': 0.04193695831360461, 'n': 1.9565334295469068, 'nu': 1.7751954936383458, 'a_scale': 1.883162882892539, 'id': 848200}	1	[0]	[[[ 0.2539481 ,12195.6174 , 27.09646668, 38.1199204 ]]]	[[[5736.67519 , 18.0456044, 38.1199204]]]	[[[0.00000033,0.00000033,0.00000033,0.00000033]]]	[[[0.00000033,0.00000033,0.00000033]]]	[[[0.00000033,0.00000033,0. ]]]	[1.]
{'B_diff': 1.0, 'I_diff': 0.25, 'N0': 1950.9037132326032, 'h_N': 17.777778016204802, 'r0': 0.5352442512858009, 'a0': 0.0005346349722296294, 'h0': 1.2174779637031845, 'alpha0': 0.0005876742981186041, 'eta0': 1.3805509241439793, 'delta': 0.05366613572304993, 'n': 1.3949584830105541, 'nu': 1.219239569125039, 'a_scale': 4.5781608502303275, 'id': 837600}	1	[0]	[[[ 2.87525284,10385.90885 , 190.02587126, 208.704462 ]]]	[[[1976.34483 , 184.958845, 208.704462]]]	[[[0.31801554,0.18396388,1.52790804,0.81894876]]]	[[[0.31659519,1.53857297,0.81894876]]]	[[[0.15317945,1.18539837,0. ]]]	[1.]
{'B_diff': 0.25, 'I_diff': 0.25, 'N0': 1634.0170106379474, 'h_N': 19.633643585581034, 'r0': 1.1911233288086263, 'a0': 0.0012700942464905053, 'h0': 1.789895899315604, 'alpha0': 0.0008751900705979862, 'eta0': 4.502675371926481, 'delta': 0.05079596710344021, 'n': 1.3330873958468277, 'nu': 1.6988571903812377, 'a_scale': 2.8864255475537575, 'id': 825600}	1	[0]	[[[ 245.892345,4815.54306 , 562.787061, 107.197499]]]	[[[3519.61649 , 448.072661, 107.197499]]]	[[[1.62125617,0.74710457,1.2461866 ,0.82881145]]]	[[[0.80879313,1.29392221,0.82881145]]]	[[[0.73914385,1.1486355 ,0. ]]]	[1.]
{'B_diff': 0.5, 'I_diff': 0.75, 'N0': 590.2718206033003, 'h_N': 12.169193731337, 'r0': 1.4675932835809657, 'a0': 0.000843480443193116, 'h0': 1.4175232423993933, 'alpha0': 0.00027533146828309863, 'eta0': 3.5177687812977174, 'delta': 0.039027345956588994, 'n': 1.8245754451256881, 'nu': 1.2638088269157475, 'a_scale': 3.435399240297523, 'id': 849200}	1	[0]	[[[ 3.93157397,434.5548985 ,177.3312763 ,249.555691 ]]]	[[[ 38.3113235,154.479395 ,249.555691 ]]]	[[[0.00000033,0.00000033,0.00000033,0.00000033]]]	[[[0.00000033,0.00000033,0.00000033]]]	[[[0.00000033,0.00000033,0. ]]]	[1.]
{'B_diff': 0.25, 'I_diff': 0.75, 'N0': 1758.3924681414699, 'h_N': 13.29622038876403, 'r0': 1.1199732361599415, 'a0': 0.0010862243576479236, 'h0': 1.923285161749006, 'alpha0': 0.0008707374557454141, 'eta0': 1.7081331115475744, 'delta': 0.04439583799159623, 'n': 1.4624486425035235, 'nu': 1.8151118000051558, 'a_scale': 3.0613167466308218, 'id': 848400}	1	[0]	[[[ 0.56637445,10432.90518 , 23.15312681, 23.5236852 ]]]	[[[1999.11586 , 16.290726 , 23.5236852]]]	[[[0.,0.,0.,0.]]]	[[[0.,0.,0.]]]	[[[0.,0.,0.]]]	[1.]
{'B_diff': 0.75, 'I_diff': 1.0, 'N0': 1506.472328231119, 'h_N': 15.206395244923165, 'r0': 0.7167014428614008, 'a0': 0.0015903925673468446, 'h0': 1.4800763086287976, 'alpha0': 0.000731268112129363, 'eta0': 3.9393931521012546, 'delta': 0.04221561108007886, 'n': 1.8808499535118897, 'nu': 1.4923808633153544, 'a_scale': 4.474248865676759, 'id': 840600}	6	[0,0,0,0,0,0]	[[[ 2.91160192,9602.239862 , 82.89018167, 114.225407 ], [ 3.23011454,9622.526524 , 81.80587167, 111.823385 ], [ 3.59978328,9585.257383 , 82.12606414, 112.740956 ], [ 3.24805845,9663.340615 , 79.56953893, 109.335087 ], [ 3.82859212,9520.19208 , 84.15661008, 115.818159 ], [ 3.13668741,9528.720337 , 85.55114071, 117.83436 ]]]	[[[304.865012 , 77.0079881,114.225407 ], [323.269934 , 75.882435 ,111.823385 ], [344.421633 , 76.2762261,112.740956 ], [326.294875 , 73.6115622,109.335087 ], [357.063 , 78.407928 ,115.818159 ], [315.505857 , 79.774042 ,117.83436 ]]]	[[[9.75777475,0.18494067,1.80309934,0.96053827], [7.83142876,0.17879026,1.75585207,0.97232395], [6.84955209,0.17999461,1.75980503,0.97146906], [8.77976512,0.18856849,1.9342106 ,1.04255499], [6.21092842,0.18442824,1.76498557,0.98314236], [8.8516609 ,0.18512234,1.73178527,0.92816319]]]	[[[2.04024307,1.88045475,0.96053827], [1.70849052,1.83395134,0.97232395], [1.57481715,1.83566263,0.97146906], [1.90894491,2.02703075,1.04255499], [1.46992202,1.8346154 ,0.98314236], [1.92169188,1.79999905,0.92816319]]]	[[[0.22335368,0.9828777 ,0. ], [0.2122428 ,0.9460581 ,0. ], [0.2130038 ,0.9616743 ,0. ], [0.22618316,0.9817571 ,0. ], [0.21513921,1.00710959,0. ], [0.22279991,0.98857819,0. ]]]	[0.035,0.64 ,0.29 ,0.01 ,0.02 ,0.005]
{'B_diff': 0.25, 'I_diff': 0.75, 'N0': 1521.0626360730657, 'h_N': 16.29021481642751, 'r0': 0.9817979243885979, 'a0': 0.0016684993545476009, 'h0': 1.8632662635301747, 'alpha0': 0.0005593226901230237, 'eta0': 4.093971115641821, 'delta': 0.055761972099840115, 'n': 1.1843578024896817, 'nu': 1.7230529237216228, 'a_scale': 4.0181543441627685, 'id': 832400}	1	[0]	[[[ 117.465576 ,6471.721969 , 367.6351261, 75.9230434]]]	[[[408.332879 ,338.236609 , 75.9230434]]]	[[[2.27930093,0.52552039,1.61969338,0.84348156]]]	[[[0.59946581,1.65796737,0.84348156]]]	[[[0.521889 ,1.25125306,0. ]]]	[1.]
{'B_diff': 0.75, 'I_diff': 0.25, 'N0': 1636.7088411776094, 'h_N': 18.163569713106025, 'r0': 1.5440160261184688, 'a0': 0.0008234919292944196, 'h0': 1.323302671612799, 'alpha0': 0.00022959714630340028, 'eta0': 4.113539919643195, 'delta': 0.04410286246298609, 'n': 1.7672824011268613, 'nu': 1.0373340658588797, 'a_scale': 2.469690461634837, 'id': 849600}	1	[1]	[[[1421.1506 , 32.6876983, 370.1692881, 0. ]]]	[[[ 18.3108267,278.182083 , 0. ]]]	[[[0.00000033,0.00000033,0.00000033,0. ]]]	[[[0.00000033,0.00000033,0. ]]]	[[[0.00000033,0.00000033,0. ]]]	[1.]
{'B_diff': 0.5, 'I_diff': 0.25, 'N0': 830.9582376600898, 'h_N': 15.072144018088107, 'r0': 0.8630075057925598, 'a0': 0.0006280449848995032, 'h0': 1.6237617805665758, 'alpha0': 0.0008109884681383869, 'eta0': 4.656599142309478, 'delta': 0.046278154061640264, 'n': 1.374124474883676, 'nu': 1.794172549277206, 'a_scale': 1.767644895574767, 'id': 826400}	1	[0]	[[[ 77.8487277,2087.61047 , 266.392317 , 102.357657 ]]]	[[[1873.37052 , 185.450986, 102.357657]]]	[[[1.67675904,0.70928764,1.18509302,0.61620201]]]	[[[0.72284026,1.23577496,0.61620201]]]	[[[0.60881318,1.08990452,0. ]]]	[1.]
{'B_diff': 1.0, 'I_diff': 0.25, 'N0': 1694.7642998087151, 'h_N': 17.226011085702794, 'r0': 1.3769523542039732, 'a0': 0.0016914356339484684, 'h0': 1.5591080440837541, 'alpha0': 0.0003607497522559257, 'eta0': 4.562425600159363, 'delta': 0.05216849188244911, 'n': 1.6329674544696073, 'nu': 1.5115163105163545, 'a_scale': 3.893814095505396, 'id': 815200}	1	[0]	[[[ 256.39245 ,3159.9765212, 471.84641 , 220.222636 ]]]	[[[3091.12476 , 340.396512, 220.222636]]]	[[[1.43639169,0.84314466,1.08732294,0.35108549]]]	[[[0.84751498,1.14192491,0.35108549]]]	[[[0.7650159 ,0.95603056,0. ]]]	[1.]
{'B_diff': 1.0, 'I_diff': 0.75, 'N0': 1900.4392302838557, 'h_N': 7.270491437868385, 'r0': 1.9606682750983175, 'a0': 0.0014092997054731262, 'h0': 1.3992662665263695, 'alpha0': 0.00027152227820504283, 'eta0': 3.314115975941718, 'delta': 0.05641159531184246, 'n': 1.216518023428829, 'nu': 1.7533479003297827, 'a_scale': 1.2165609561452713, 'id': 822000}	1	[0]	[[[ 23.007029 ,4954.5475241, 232.2850548, 268.296859 ]]]	[[[4896.93698 , 188.107873, 268.296859]]]	[[[3.53457149,0.41850747,1.62238368,0.58978913]]]	[[[0.42027421,1.70318659,0.58978913]]]	[[[0.29032964,1.33407196,0. ]]]	[1.]
{'B_diff': 0.5, 'I_diff': 0.25, 'N0': 888.6333418852037, 'h_N': 17.37888910507914, 'r0': 1.1169734033855903, 'a0': 0.0009036396880953987, 'h0': 2.167964186705948, 'alpha0': 0.0004139942036715924, 'eta0': 3.8831993317174636, 'delta': 0.04178439031124991, 'n': 1.4678537214500094, 'nu': 1.617295864708553, 'a_scale': 1.4237572816739505, 'id': 832800}	1	[0]	[[[ 36.0889353,2707.643996 , 188.4822579, 107.920434 ]]]	[[[2476.39536 , 129.282427, 107.920434]]]	[[[2.51232987,0.48503044,1.41308101,0.57126462]]]	[[[0.49392289,1.46858258,0.57126462]]]	[[[0.42036125,1.29863135,0. ]]]	[1.]
{'B_diff': 0.75, 'I_diff': 1.0, 'N0': 1065.2923026342103, 'h_N': 15.787092368977659, 'r0': 1.127952915874006, 'a0': 0.0014044366782940889, 'h0': 1.682576247285953, 'alpha0': 0.0006003129945043421, 'eta0': 1.334960873963544, 'delta': 0.03673635068951284, 'n': 1.708655614435226, 'nu': 1.3114855081719503, 'a_scale': 4.4715305980071545, 'id': 850200}	1	[0]	[[[ 0.64414984,6921.6999098 , 61.14266548, 83.0345172 ]]]	[[[31.3120398,56.8069296,83.0345172]]]	[[[0.00000033,0.00000033,0.00000033,0.00000033]]]	[[[0.00000033,0.00000033,0.00000033]]]	[[[0.00000033,0.00000033,0. ]]]	[1.]
{'B_diff': 0.75, 'I_diff': 0.5, 'N0': 1394.8524901750657, 'h_N': 17.709890218089008, 'r0': 1.1022118505868743, 'a0': 0.0009582107413913005, 'h0': 1.4348938553120656, 'alpha0': 0.0003549284700481108, 'eta0': 5.215766550583032, 'delta': 0.05588090083880977, 'n': 1.609705662033928, 'nu': 1.813772352320423, 'a_scale': 4.285195223281633, 'id': 821000}	1	[0]	[[[ 238.52908 ,2799.396956 , 489.4971396, 145.764764 ]]]	[[[2295.86048 , 410.682404, 145.764764]]]	[[[1.33502557,0.87515881,1.05925263,0.40614103]]]	[[[1.02372658,1.12076263,0.40614103]]]	[[[1.53803815,0.91453576,0. ]]]	[1.]
{'B_diff': 0.5, 'I_diff': 0.75, 'N0': 1426.9476493767415, 'h_N': 14.306677876865702, 'r0': 1.0641138214446462, 'a0': 0.0009252412218636009, 'h0': 2.2168949576953345, 'alpha0': 0.0005420247545162773, 'eta0': 4.420749118351546, 'delta': 0.05953650972297657, 'n': 1.3850326651866656, 'nu': 1.626003450443363, 'a_scale': 4.669912855230832, 'id': 839600}	2	[0,0]	[[[ 35.6862089 ,4084.375719 , 861.279782 , 134.486851 ], [ 8.65921846,5143.0485093 , 790.767577 , 115.868502 ]]]	[[[966.049709 ,568.395281 ,134.486851 ], [ 35.9853493,595.083412 ,115.868502 ]]]	[[[3.05534265,0.86065585,0.86535444,0.86529664], [1.48077104,0.73347724,0.93132717,1.07184083]]]	[[[2.10981214,1.02822943,0.86529664], [0.94784237,1.05635212,1.07184083]]]	[[[1.16991939,1.41851412,0. ], [0.73219439,1.25118373,0. ]]]	[0.54,0.46]
{'B_diff': 0.75, 'I_diff': 0.25, 'N0': 1179.8650701281322, 'h_N': 10.238128250107238, 'r0': 1.3132117110151087, 'a0': 0.00195766030575318, 'h0': 0.8600324784719573, 'alpha0': 0.0006645056879600522, 'eta0': 2.420117346893119, 'delta': 0.05014706171698022, 'n': 1.5014946155277178, 'nu': 1.1149460253556214, 'a_scale': 1.048599649135039, 'id': 788800}	2	[0,0]	[[[ 90.345295 ,1095.4153077 , 234.1432219 , 432.435875 ], [ 992.896753 , 33.23645727, 216.1119472 , 45.9958382 ]]]	[[[1048.0594 , 207.734803 , 432.435875 ], [ 26.3178703, 31.7014022, 45.9958382]]]	[[[1.29056393,0.88733973,0.74903267,0.08298307], [0.00000033,0.00000033,0.00000033,0.00000033]]]	[[[0.89805268,0.76654139,0.08298307], [0.00000033,0.00000033,0.00000033]]]	[[[0.72209033,0.61228971,0. ], [0.00000033,0.00000033,0. ]]]	[0.995,0.005]
{'B_diff': 0.5, 'I_diff': 0.5, 'N0': 1834.7900735646729, 'h_N': 17.75877803973566, 'r0': 1.125965920574476, 'a0': 0.0014749480499537976, 'h0': 1.166513923983758, 'alpha0': 0.0003160189763537136, 'eta0': 1.707969587666774, 'delta': 0.038046271190072804, 'n': 1.5704600546143979, 'nu': 1.623850347291699, 'a_scale': 2.39513096480536, 'id': 852200}	1	[0]	[[[ 0.7002861,10814.38681 , 52.732938 , 105.305866 ]]]	[[[1518.34083 , 37.3364323, 105.305866 ]]]	[[[0.00000033,0.00000033,0.00000033,0.00000033]]]	[[[0.00000033,0.00000033,0.00000033]]]	[[[0.00000033,0.00000033,0. ]]]	[1.]
{'B_diff': 0.75, 'I_diff': 0.75, 'N0': 611.5866750709747, 'h_N': 13.907366339404337, 'r0': 1.3177040957862338, 'a0': 0.0007706048353888413, 'h0': 1.008204878687615, 'alpha0': 0.0007908833776782108, 'eta0': 4.6508982903023455, 'delta': 0.03958421715987645, 'n': 1.8279790978749273, 'nu': 1.1492245167592163, 'a_scale': 2.267444687732838, 'id': 843600}	1	[0]	[[[ 4.60855985,609.8531121 ,129.5389189 ,266.594412 ]]]	[[[ 65.0491821,126.974839 ,266.594412 ]]]	[[[0.47929819,0.30224136,0.25328212,0.05116093]]]	[[[0.34465735,0.25680763,0.05116093]]]	[[[0.29873115,0.13655202,0. ]]]	[1.]
{'B_diff': 0.5, 'I_diff': 1.0, 'N0': 778.5907671050086, 'h_N': 9.093721449373207, 'r0': 1.4815641567987685, 'a0': 0.0017326819968881161, 'h0': 1.7087246551819513, 'alpha0': 0.000338234014684822, 'eta0': 4.919313909083456, 'delta': 0.04280879897036992, 'n': 1.9861268345520897, 'nu': 1.5995370717683182, 'a_scale': 3.3983143382718524, 'id': 836600}	1	[0]	[[[ 9.77151972,2813.757805 , 118.95448074, 139.57185 ]]]	[[[761.480585,109.902219,139.57185 ]]]	[[[3.86844975,0.36670048,1.29511857,0.44731535]]]	[[[0.61831022,1.33223404,0.44731535]]]	[[[0.44625863,0.93830033,0. ]]]	[1.]
{'B_diff': 0.5, 'I_diff': 0.75, 'N0': 875.505091337332, 'h_N': 15.905509604171046, 'r0': 1.3927884156777495, 'a0': 0.0014836302165490776, 'h0': 1.8238203894623537, 'alpha0': 0.0006642689982661182, 'eta0': 4.772562603737094, 'delta': 0.05073996525195846, 'n': 1.4379740862959671, 'nu': 1.0576645339886768, 'a_scale': 2.8065974095587425, 'id': 842800}	2	[0,1]	[[[ 6.90848057,1434.2641684 , 387.11705464, 237.995441 ], [ 578.824768 , 58.9724403 , 498.072577 , 0. ]]]	[[[ 39.9063984,386.919469 ,237.995441 ], [ 36.1784831,272.148402 , 0. ]]]	[[[1.30790406,0.53458851,0.41530929,0.15151029], [0.00000033,0.00000033,0.00000033,0. ]]]	[[[0.59068358,0.41544095,0.15151029], [0.00000033,0.00000033,0. ]]]	[[[0.53324686,0.2669771 ,0. ], [0.00000033,0.00000033,0. ]]]	[0.955,0.045]
{'B_diff': 0.25, 'I_diff': 0.5, 'N0': 597.7135199351266, 'h_N': 6.997128050272412, 'r0': 0.6722486795934779, 'a0': 0.001458282945450699, 'h0': 1.251233875690437, 'alpha0': 0.0003351734169889304, 'eta0': 2.9763182463989275, 'delta': 0.031217966688824206, 'n': 1.791245681890819, 'nu': 1.2994410845653772, 'a_scale': 4.617012445196743, 'id': 851400}	2	[0,0]	[[[ 2.74219983,600.473125 ,104.306617 ,268.786416 ], [503.219922 , 24.9180329 ,117.078624 , 16.2994016 ]]]	[[[114.299518 , 86.559364 ,268.786416 ], [ 13.8669048, 59.4283877, 16.2994016]]]	[[[0. ,0. ,0. ,0. ], [0.00000033,0.00000033,0.00000033,0.00000033]]]	[[[0. ,0. ,0. ], [0.00000033,0.00000033,0.00000033]]]	[[[0. ,0. ,0. ], [0.00000033,0.00000033,0. ]]]	[0.995,0.005]
{'B_diff': 0.5, 'I_diff': 1.0, 'N0': 1652.8896379472008, 'h_N': 5.552350657345421, 'r0': 1.8301489092129744, 'a0': 0.0012991903001031441, 'h0': 1.6891288560012232, 'alpha0': 0.0005921337678577608, 'eta0': 1.4890896617428304, 'delta': 0.03829257903040925, 'n': 1.5405044553767953, 'nu': 1.2608032250186476, 'a_scale': 1.6212465312086903, 'id': 852600}	1	[0]	[[[ 0.14277814,8507.49134 , 73.82155211, 134.081883 ]]]	[[[2391.19097 , 72.0175813, 134.081883 ]]]	[[[0.00000033,0.00000033,0.00000033,0.00000033]]]	[[[0.00000033,0.00000033,0.00000033]]]	[[[0.00000033,0.00000033,0. ]]]	[1.]
{'B_diff': 0.5, 'I_diff': 0.5, 'N0': 1850.026378436171, 'h_N': 10.352373327725356, 'r0': 0.9854235109875816, 'a0': 0.001269749022315514, 'h0': 1.9657969602723668, 'alpha0': 0.00039693682084974947, 'eta0': 3.571825419269621, 'delta': 0.04807602017760203, 'n': 1.1598793693737641, 'nu': 1.8362344202048264, 'a_scale': 2.562814982786713, 'id': 849000}	2	[0,0]	[[[ 0.56417139,12474.428876 , 65.3186382 , 40.0353731 ], [ 0.56781387, 7938.9398049 , 46.6487023 , 54.2081706 ]]]	[[[ 9.860676 , 42.8516534, 40.0353731], [7921.8702 , 30.4143523, 54.2081706]]]	[[[0.02793757,0.02609934,0.80331654,0.6075148 ], [0. ,0. ,0. ,0. ]]]	[[[0.04256837,0.82758731,0.6075148 ], [0. ,0. ,0. ]]]	[[[0.02608633,0.76674422,0. ], [0. ,0. ,0. ]]]	[0.46,0.54]
{'B_diff': 1.0, 'I_diff': 0.25, 'N0': 769.4310677926743, 'h_N': 14.298169432765015, 'r0': 1.6298478444328626, 'a0': 0.0005461028929029789, 'h0': 1.8584833088832406, 'alpha0': 0.0006649803690665277, 'eta0': 4.229523776303342, 'delta': 0.056435982983647937, 'n': 1.3040992983101862, 'nu': 1.5014617047068874, 'a_scale': 4.169757007593114, 'id': 844000}	1	[0]	[[[ 3.73053458,2001.311538 , 432.6351249 , 96.9483073 ]]]	[[[832.941318 ,407.432039 , 96.9483073]]]	[[[1.01823929,0.67402276,0.93564676,0.75072162]]]	[[[0.904987 ,0.96069678,0.75072162]]]	[[[0.52146829,1.04772679,0. ]]]	[1.]
{'B_diff': 0.75, 'I_diff': 0.25, 'N0': 1374.6904263322085, 'h_N': 19.426730918380017, 'r0': 1.3369269830796915, 'a0': 0.001249395707638665, 'h0': 2.221236322991225, 'alpha0': 0.00026201207542517907, 'eta0': 4.022087442147218, 'delta': 0.058384937187381115, 'n': 1.5836095637480234, 'nu': 1.9622497564104981, 'a_scale': 4.643162296733035, 'id': 830400}	2	[0,0]	[[[ 129.323052 ,3982.766866 , 323.8016897, 88.581884 ], [ 161.133491 ,3392.051924 , 413.820872 , 113.129842 ]]]	[[[3645.85942 , 241.260175, 88.581884], [3259.23921 , 283.079971, 113.129842]]]	[[[2.19557093,0.53044021,1.34847053,0.65083259], [1.81948221,0.67974132,1.13889441,0.751337 ]]]	[[[0.53756521,1.46589041,0.65083259], [0.68903856,1.20029525,0.751337 ]]]	[[[0.47808708,1.03608827,0. ], [0.63610979,1.02728045,0. ]]]	[0.42,0.58]
{'B_diff': 1.0, 'I_diff': 1.0, 'N0': 1514.2049403020064, 'h_N': 5.446794323419832, 'r0': 0.665905435177646, 'a0': 0.00075832829719196, 'h0': 0.6259854790346027, 'alpha0': 0.00041936055145984786, 'eta0': 4.66001294765735, 'delta': 0.033491053341884125, 'n': 1.2790229426579711, 'nu': 1.433313626823998, 'a_scale': 3.8947370269175257, 'id': 838200}	1	[0]	[[[ 125.971604,4231.851687, 492.095593, 337.269256]]]	[[[860.398367,119.612961,337.269256]]]	[[[2.0143957 ,0.77712408,1.74320629,0.52452728]]]	[[[1.03242682,1.24174178,0.52452728]]]	[[[1.06466182,2.0395033 ,0. ]]]	[1.]
{'B_diff': 1.0, 'I_diff': 0.5, 'N0': 1580.5338380769267, 'h_N': 18.460570709226133, 'r0': 1.3065933854129128, 'a0': 0.0010989252301946064, 'h0': 2.271021442727063, 'alpha0': 0.0003887364683406786, 'eta0': 1.6737713548290367, 'delta': 0.057332442067984976, 'n': 1.895710286182485, 'nu': 1.6703367924261823, 'a_scale': 1.4071184793097111, 'id': 853800}	1	[0]	[[[ 0.90617062,7291.45141 , 54.6562003 , 40.3660162 ]]]	[[[4324.74525 , 42.7888721, 40.3660162]]]	[[[0.00000033,0.00000033,0.00000033,0.00000033]]]	[[[0.00000033,0.00000033,0.00000033]]]	[[[0.00000033,0.00000033,0. ]]]	[1.]
{'B_diff': 0.5, 'I_diff': 0.75, 'N0': 1721.315454870627, 'h_N': 19.04481938961285, 'r0': 1.5418814062478752, 'a0': 0.0020594569041717647, 'h0': 1.1311371380650561, 'alpha0': 0.0003744129460646333, 'eta0': 3.679973572577036, 'delta': 0.03818102470670576, 'n': 1.5817016690721635, 'nu': 1.0629840926518912, 'a_scale': 3.796251175492059, 'id': 833200}	2	[0,0]	[[[ 27.5075465 ,2708.5910516 , 361.20306911, 649.834164 ], [ 28.844339 ,2813.4083037 , 355.40551612, 642.175639 ]]]	[[[ 87.5925116,361.154784 ,649.834164 ], [ 95.2593237,355.342879 ,642.175639 ]]]	[[[2.83480746,0.59792561,0.74911144,0.18447475], [2.31058086,0.50449502,0.6868455 ,0.13187557]]]	[[[0.70329373,0.74918058,0.18447475], [0.53543771,0.68693212,0.13187557]]]	[[[0.59582935,0.34653389,0. ], [0.50527148,0.27462062,0. ]]]	[0.735,0.265]
{'B_diff': 0.5, 'I_diff': 1.0, 'N0': 908.7674722008012, 'h_N': 5.0296033303587775, 'r0': 1.6579791429687072, 'a0': 0.0011565221978348706, 'h0': 1.9170629429017354, 'alpha0': 0.0006482993665954461, 'eta0': 4.5135774583569255, 'delta': 0.04131906733937772, 'n': 1.3697067406312353, 'nu': 1.1148152968476084, 'a_scale': 3.4111383969806712, 'id': 839800}	1	[0]	[[[ 0.9520019 ,2886.3370236 , 321.64330868, 153.343062 ]]]	[[[ 28.0421436,319.935125 ,153.343062 ]]]	[[[1.42246247,0.60611664,1.15308249,0.56646986]]]	[[[0.75304168,1.15635693,0.56646986]]]	[[[0.60482746,0.79428949,0. ]]]	[1.]
{'B_diff': 0.5, 'I_diff': 0.25, 'N0': 727.512271008205, 'h_N': 6.956318676241713, 'r0': 1.7629231531698213, 'a0': 0.0019179156112334652, 'h0': 2.012060286887351, 'alpha0': 0.0006659437097153889, 'eta0': 3.825620015552621, 'delta': 0.037972687689729834, 'n': 1.5294019891426331, 'nu': 1.4293840100759758, 'a_scale': 4.21335370244996, 'id': 836000}	1	[0]	[[[ 12.0475156,2432.73916 , 161.3849582, 115.550761 ]]]	[[[1202.0676 , 147.384741, 115.550761]]]	[[[3.15032506,0.47307216,1.46545318,0.64375755]]]	[[[0.54312629,1.49975335,0.64375755]]]	[[[0.42398125,1.18440848,0. ]]]	[1.]
{'B_diff': 1.0, 'I_diff': 0.25, 'N0': 1651.5863719930305, 'h_N': 7.0315396045206136, 'r0': 0.5445227557949726, 'a0': 0.001120165112277929, 'h0': 1.1699839107734826, 'alpha0': 0.00043165905815782397, 'eta0': 2.7909079427450094, 'delta': 0.03166321233666311, 'n': 1.7423580138405947, 'nu': 1.3799565758049868, 'a_scale': 1.3612945083438415, 'id': 853600}	1	[0]	[[[ 0.61420678,5423.05168 , 72.6301547 , 258.411017 ]]]	[[[3856.14229 , 51.3590089, 258.411017 ]]]	[[[0.00000033,0.00000033,0.00000033,0.00000033]]]	[[[0.00000033,0.00000033,0.00000033]]]	[[[0.00000033,0.00000033,0. ]]]	[1.]
{'B_diff': 0.75, 'I_diff': 0.5, 'N0': 1620.3401801749922, 'h_N': 6.973968941630295, 'r0': 0.5250272975706841, 'a0': 0.0007344339422064993, 'h0': 1.2565307136883395, 'alpha0': 0.0002261370695966257, 'eta0': 2.0094923195556897, 'delta': 0.05923872185259721, 'n': 1.1905486101354676, 'nu': 1.2108230251899863, 'a_scale': 3.092516372379693, 'id': 840200}	1	[0]	[[[ 40.0753323,6382.683658 , 511.710365 , 267.358195 ]]]	[[[271.006868,378.833365,267.358195]]]	[[[3.58382006,0.45104775,1.00450568,0.56038298]]]	[[[3.07512366,1.01485397,0.56038298]]]	[[[0.49520618,1.14847439,0. ]]]	[1.]
{'B_diff': 1.0, 'I_diff': 1.0, 'N0': 1529.2418281451555, 'h_N': 16.44557095437606, 'r0': 1.8347653643295736, 'a0': 0.0010347975127544462, 'h0': 1.4082925339021748, 'alpha0': 0.0002761259034581719, 'eta0': 3.3014468839720705, 'delta': 0.04056937706232111, 'n': 1.8875219181349157, 'nu': 1.8628240529738491, 'a_scale': 3.8451752373580383, 'id': 854200}	2	[0,0]	[[[ 0.44242048, 4940.8353176 , 40.9274029 , 131.125171 ], [ 0.40075264,12076.9253013 , 41.390558 , 49.7621776 ]]]	[[[4895.51285 , 29.9930122, 131.125171 ], [ 82.7857013, 29.854416 , 49.7621776]]]	[[[0.00000033,0.00000033,0.00000033,0.00000033], [0.00000033,0.00000033,0.00000033,0.00000033]]]	[[[0.00000033,0.00000033,0.00000033], [0.00000033,0.00000033,0.00000033]]]	[[[0.00000033,0.00000033,0. ], [0.00000033,0.00000033,0. ]]]	[0.665,0.335]
{'B_diff': 0.25, 'I_diff': 0.25, 'N0': 1555.9743132735225, 'h_N': 18.413215363586225, 'r0': 1.2747019107481836, 'a0': 0.0010966532155057035, 'h0': 1.091449958302694, 'alpha0': 0.000657498930795936, 'eta0': 1.7560448749801696, 'delta': 0.05399146641838906, 'n': 1.6226824363247214, 'nu': 1.5205765329370444, 'a_scale': 3.6136906320080793, 'id': 854400}	1	[0]	[[[ 0.9190751,8303.1601 , 57.4469731, 85.7482651]]]	[[[2271.5315 , 37.6852345, 85.7482651]]]	[[[0.00000033,0.00000033,0.00000033,0.00000033]]]	[[[0.00000033,0.00000033,0.00000033]]]	[[[0.00000033,0.00000033,0. ]]]	[1.]
{'B_diff': 0.5, 'I_diff': 0.5, 'N0': 1360.8653692485204, 'h_N': 5.797163392622764, 'r0': 1.842261917919843, 'a0': 0.0011956751893791348, 'h0': 1.5177408217841175, 'alpha0': 0.0007585937730382557, 'eta0': 3.245038056469702, 'delta': 0.05766147171056554, 'n': 1.6666362158717254, 'nu': 1.749090679315215, 'a_scale': 3.428659568386078, 'id': 833000}	1	[0]	[[[ 25.428244 ,5473.02346 , 237.6180128, 145.761644 ]]]	[[[2312.26873 , 218.396981, 145.761644]]]	[[[3.47485892,0.42408194,1.70780528,0.89508429]]]	[[[0.64878773,1.73898983,0.89508429]]]	[[[0.56886951,1.67841426,0. ]]]	[1.]
{'B_diff': 0.25, 'I_diff': 0.25, 'N0': 1233.7734957070697, 'h_N': 9.35053265265907, 'r0': 0.597102542163876, 'a0': 0.0016036911211095002, 'h0': 2.201252259417479, 'alpha0': 0.0005920315853116839, 'eta0': 5.123560745500044, 'delta': 0.05594844531525224, 'n': 1.2254887596295232, 'nu': 1.731739939778861, 'a_scale': 3.9481000151363292, 'id': 838400}	1	[0]	[[[ 308.179806 ,3309.25924 , 466.4890008, 42.3603745]]]	[[[1858.31501 , 367.96819 , 42.3603745]]]	[[[1.33754343,0.85766424,1.140246 ,0.52628966]]]	[[[1.05130389,1.19522917,0.52628966]]]	[[[1.00583414,1.02501445,0. ]]]	[1.]
{'B_diff': 0.75, 'I_diff': 1.0, 'N0': 1445.2216983179278, 'h_N': 13.753963954692454, 'r0': 1.7113675747452275, 'a0': 0.0015056316043166147, 'h0': 1.70094815840065, 'alpha0': 0.0006180228709804077, 'eta0': 2.9166471437394783, 'delta': 0.0402640436739928, 'n': 1.8692711660035726, 'nu': 1.3934993698076625, 'a_scale': 1.632841779281855, 'id': 853400}	1	[0]	[[[ 0.38354441,7850.90682 , 56.72312011, 92.2094464 ]]]	[[[2238.9674 , 53.4204608, 92.2094464]]]	[[[0.,0.,0.,0.]]]	[[[0.,0.,0.]]]	[[[0.,0.,0.]]]	[1.]
{'B_diff': 0.25, 'I_diff': 1.0, 'N0': 858.0407738847834, 'h_N': 14.561798209571247, 'r0': 0.5241306268112481, 'a0': 0.0013305366532035663, 'h0': 0.9252945766258083, 'alpha0': 0.00043476529406214805, 'eta0': 2.7994926157065474, 'delta': 0.045957567275850764, 'n': 1.4502972342197358, 'nu': 1.0766539513505982, 'a_scale': 4.7140824907715135, 'id': 855000}	1	[1]	[[[758.684925 , 47.9816907,166.6972241, 0. ]]]	[[[34.2508855,71.3776522, 0. ]]]	[[[0.00000033,0.00000033,0.00000033,0. ]]]	[[[0.00000033,0.00000033,0. ]]]	[[[0.00000033,0.00000033,0. ]]]	[1.]
{'B_diff': 0.75, 'I_diff': 1.0, 'N0': 1322.2859351419784, 'h_N': 18.72336125431383, 'r0': 0.735157327425904, 'a0': 0.00205209266369718, 'h0': 2.0097190263115197, 'alpha0': 0.00042028275329339013, 'eta0': 4.268764330880089, 'delta': 0.041237866610406314, 'n': 1.509232771595554, 'nu': 1.1613736177963474, 'a_scale': 2.9342872216250746, 'id': 843800}	1	[0]	[[[ 54.4214219 ,5329.096061 , 333.39639451, 191.634841 ]]]	[[[149.401831,332.321481,191.634841]]]	[[[2.82310873,0.47752596,1.2835822 ,0.58203405]]]	[[[1.05634826,1.28636734,0.58203405]]]	[[[0.47939835,0.60917163,0. ]]]	[1.]
{'B_diff': 0.5, 'I_diff': 0.25, 'N0': 1682.7143809430088, 'h_N': 16.62191113854184, 'r0': 0.7140089707373123, 'a0': 0.0013860182111713956, 'h0': 1.1699940190706972, 'alpha0': 0.000662573439009821, 'eta0': 1.7374349056896243, 'delta': 0.05746768797394994, 'n': 1.5455805793546267, 'nu': 1.359110506750123, 'a_scale': 2.634964924444856, 'id': 829600}	2	[0,0]	[[[ 2.10416239,7644.15193 , 145.4069237 , 192.599727 ], [ 100.669078 ,4988.967765 , 196.2468504 , 255.278055 ]]]	[[[2746.92213 , 128.274282, 192.599727], [4590.30153 , 154.703481, 255.278055]]]	[[[0.31348403,0.20114456,1.42834583,0.74515925], [2.10464287,0.54162223,1.66862156,0.67552584]]]	[[[0.25821364,1.44883545,0.74515925], [0.55304708,1.6980947 ,0.67552584]]]	[[[0.16941751,1.31072476,0. ], [0.45787591,1.56557421,0. ]]]	[0.175,0.825]
{'B_diff': 1.0, 'I_diff': 1.0, 'N0': 758.0371503353524, 'h_N': 14.568286229908582, 'r0': 0.8254180142451966, 'a0': 0.000536300880239134, 'h0': 2.0443023365731317, 'alpha0': 0.0005809710931770529, 'eta0': 3.8076641884155302, 'delta': 0.03272475115182075, 'n': 1.7668358211526107, 'nu': 1.1882422294172748, 'a_scale': 1.3174099625905784, 'id': 847800}	1	[0]	[[[ 1.56153451,1867.85145 , 104.46187137, 206.839111 ]]]	[[[844.24371 ,104.361207,206.839111]]]	[[[0.34456147,0.24024642,0.60181883,0.20342525]]]	[[[0.33396123,0.60223736,0.20342525]]]	[[[0.16778417,0.1880108 ,0. ]]]	[1.]
{'B_diff': 1.0, 'I_diff': 0.25, 'N0': 858.4724569573293, 'h_N': 11.26338726194151, 'r0': 0.9642384447991379, 'a0': 0.0010992800785314914, 'h0': 1.382871217169185, 'alpha0': 0.00042217837655284955, 'eta0': 4.04026063793128, 'delta': 0.03290538334415042, 'n': 1.6988511048822028, 'nu': 1.3751719453229287, 'a_scale': 1.723022427934799, 'id': 831200}	1	[0]	[[[ 17.2057167,1253.8989236, 113.6089118, 286.213615 ]]]	[[[1176.86552 , 78.9895013, 286.213615 ]]]	[[[2.23078857,0.51253381,0.85439471,0.150405 ]]]	[[[0.52612741,0.9023087 ,0.150405 ]]]	[[[0.40617994,0.74711101,0. ]]]	[1.]
{'B_diff': 0.75, 'I_diff': 0.25, 'N0': 2103.588350380419, 'h_N': 9.327384490703597, 'r0': 1.1449428939282926, 'a0': 0.0007432285696455344, 'h0': 2.274862652843043, 'alpha0': 0.0003871706573603023, 'eta0': 5.175252850344936, 'delta': 0.05382734082718309, 'n': 1.3435901588906782, 'nu': 1.6382743079038615, 'a_scale': 2.38555496832681, 'id': 824000}	1	[0]	[[[ 437.648144,3822.929767, 938.788605, 140.644645]]]	[[[3700.96831 , 728.948855, 140.644645]]]	[[[1.27403725,0.97053686,0.91330479,0.73336096]]]	[[[0.98056935,0.95382387,0.73336096]]]	[[[0.91710488,0.80423882,0. ]]]	[1.]
{'B_diff': 0.5, 'I_diff': 1.0, 'N0': 1051.1879702565875, 'h_N': 14.16737507170548, 'r0': 1.4616961431396853, 'a0': 0.0006654985823329071, 'h0': 1.819507526279053, 'alpha0': 0.0005241536503995216, 'eta0': 2.1765121564108667, 'delta': 0.035671905518600666, 'n': 1.5069541339211012, 'nu': 1.940597309932813, 'a_scale': 3.462034053470702, 'id': 855800}	1	[0]	[[[ 0.37676387,6973.244968 , 22.58663589, 28.5412092 ]]]	[[[173.896748 , 15.8677144, 28.5412092]]]	[[[0.,0.,0.,0.]]]	[[[0.,0.,0.]]]	[[[0.,0.,0.]]]	[1.]
{'B_diff': 1.0, 'I_diff': 0.25, 'N0': 1624.7491736423597, 'h_N': 10.717200291260411, 'r0': 1.676203221682949, 'a0': 0.0017046509047513496, 'h0': 0.6461505104787576, 'alpha0': 0.0004488384812425338, 'eta0': 4.324466262677058, 'delta': 0.03309769780292789, 'n': 1.9640344435587562, 'nu': 1.882045854266277, 'a_scale': 3.1854026228799537, 'id': 856800}	1	[0]	[[[ 0.26556914,6670.18646 , 30.50209338, 174.831447 ]]]	[[[3760.13274 , 20.8765223, 174.831447 ]]]	[[[0.,0.,0.,0.]]]	[[[0.,0.,0.]]]	[[[0.,0.,0.]]]	[1.]
{'B_diff': 0.25, 'I_diff': 0.75, 'N0': 838.2416437317285, 'h_N': 6.696193190503109, 'r0': 1.0715200626244274, 'a0': 0.0015930868079139591, 'h0': 2.252810300590885, 'alpha0': 0.0006187121289242606, 'eta0': 2.893238691722092, 'delta': 0.048706813504116236, 'n': 1.5933181104908798, 'nu': 1.2088028609749133, 'a_scale': 2.1654668770734906, 'id': 835600}	2	[0,0]	[[[ 37.2605628 ,2641.74078 , 202.22678162, 115.982615 ], [ 27.6113924 ,2731.90893 , 198.57620962, 120.882124 ]]]	[[[1382.36195 , 199.670193, 115.982615], [1147.89812 , 196.195829, 120.882124]]]	[[[2.40042642,0.52671723,1.20299454,0.54693492], [3.18183017,0.50509314,1.21536572,0.67769029]]]	[[[0.56876933,1.21052727,0.54693492], [0.55796707,1.22295909,0.67769029]]]	[[[0.49539065,0.63082607,0. ], [0.50282961,0.66255946,0. ]]]	[0.905,0.095]
{'B_diff': 1.0, 'I_diff': 0.75, 'N0': 595.3612603876613, 'h_N': 17.35002087904372, 'r0': 0.5575865058137929, 'a0': 0.0013165231709118003, 'h0': 1.4768974269509632, 'alpha0': 0.0005856293292084018, 'eta0': 4.893401032950187, 'delta': 0.048574637622162915, 'n': 1.8745858019458561, 'nu': 1.257844088394791, 'a_scale': 1.7491442518567908, 'id': 857200}	1	[1]	[[[536.959013 , 25.7943967, 88.0335741, 0. ]]]	[[[15.3791499,55.8894578, 0. ]]]	[[[0.00000033,0.00000033,0.00000033,0. ]]]	[[[0.00000033,0.00000033,0. ]]]	[[[0.00000033,0.00000033,0. ]]]	[1.]
{'B_diff': 1.0, 'I_diff': 0.75, 'N0': 1908.9653924956817, 'h_N': 19.179650454669016, 'r0': 0.6220002231346343, 'a0': 0.001759782692904782, 'h0': 1.9947228169310298, 'alpha0': 0.0007322160037154556, 'eta0': 1.9097860245162888, 'delta': 0.055433631565222526, 'n': 1.4672854182640023, 'nu': 1.0808303295506532, 'a_scale': 4.64046411313513, 'id': 847600}	2	[0,0]	[[[ 51.5647299 ,11926.442404 , 425.33680682, 92.5065816 ], [ 51.9014306 ,11936.163111 , 424.26004935, 92.4416155 ]]]	[[[ 49.805704 ,425.229033 , 92.5065816], [ 46.741511 ,424.145663 , 92.4416155]]]	[[[3.59195323,0.3749994 ,1.72085057,1.50419919], [3.53480617,0.37626532,1.73366152,1.52210754]]]	[[[1.28537382,1.72105205,1.50419919], [1.46230631,1.73390928,1.52210754]]]	[[[0.37489567,1.23982977,0. ], [0.37586439,1.10060832,0. ]]]	[0.975,0.025]
{'B_diff': 0.5, 'I_diff': 0.5, 'N0': 610.5653084392695, 'h_N': 12.549218231359815, 'r0': 1.2886091285658106, 'a0': 0.0012672264557520645, 'h0': 1.6666890919163366, 'alpha0': 0.0007616161923825154, 'eta0': 4.861631822832568, 'delta': 0.0336615489265345, 'n': 1.6194882846077885, 'nu': 1.8549155068225094, 'a_scale': 2.552617306316675, 'id': 855400}	1	[0]	[[[ 0.38529699,3532.127946 , 25.47052818, 37.5100675 ]]]	[[[515.432716 , 16.796302 , 37.5100675]]]	[[[0.,0.,0.,0.]]]	[[[0.,0.,0.]]]	[[[0.,0.,0.]]]	[1.]
{'B_diff': 0.75, 'I_diff': 0.25, 'N0': 1500.728105610602, 'h_N': 12.266174930503341, 'r0': 1.9317689185598783, 'a0': 0.001766798759637118, 'h0': 2.012124711752291, 'alpha0': 0.00024272198871884572, 'eta0': 3.3367932360112253, 'delta': 0.04207250065750915, 'n': 1.2399659890596308, 'nu': 1.6500153210417383, 'a_scale': 2.455021993303036, 'id': 840000}	1	[0]	[[[ 3.32612026,4244.184812 , 200.7217586 , 238.223255 ]]]	[[[4085.43301 , 134.160562, 238.223255]]]	[[[4.15663299,0.41754168,1.434972 ,0.71488984]]]	[[[0.42319388,1.46090896,0.71488984]]]	[[[0.28005754,1.38546408,0. ]]]	[1.]
{'B_diff': 0.5, 'I_diff': 0.25, 'N0': 1733.3987772578687, 'h_N': 9.257275198749205, 'r0': 0.7768271872646324, 'a0': 0.0009662324597222383, 'h0': 1.5886674164523065, 'alpha0': 0.0007255952810852394, 'eta0': 1.644403637556604, 'delta': 0.03681943740469071, 'n': 1.0899042764290976, 'nu': 1.9937847491946599, 'a_scale': 2.2573268326837956, 'id': 855200}	1	[0]	[[[ 0.48070242,7612.8713254 , 19.29760901, 36.4396234 ]]]	[[[7594.70124 , 11.0146187, 36.4396234]]]	[[[0. ,0.00000006,0.00000001,0.00000007]]]	[[[0.0000001 ,0.00000003,0.00000007]]]	[[[0.00006516,0.00000006,0. ]]]	[1.]
{'B_diff': 0.25, 'I_diff': 0.75, 'N0': 1494.731236686079, 'h_N': 17.314726030264133, 'r0': 0.6922065083903877, 'a0': 0.000635379165363446, 'h0': 2.268847698324876, 'alpha0': 0.0004633603305384404, 'eta0': 2.6909627237112357, 'delta': 0.047164238433428714, 'n': 1.2562428003939914, 'nu': 1.718068438190015, 'a_scale': 1.3020891089090811, 'id': 858000}	1	[0]	[[[ 1.34997521,7868.37003 , 44.1019998 , 36.5040411 ]]]	[[[4425.66707 , 31.6637209, 36.5040411]]]	[[[0.,0.,0.,0.]]]	[[[0.,0.,0.]]]	[[[0.,0.,0.]]]	[1.]
{'B_diff': 1.0, 'I_diff': 0.25, 'N0': 1696.5972574145053, 'h_N': 16.270671513999282, 'r0': 1.3581161855363075, 'a0': 0.0008460721625226527, 'h0': 1.6566274139851223, 'alpha0': 0.0008881031813847214, 'eta0': 4.71467092216044, 'delta': 0.04120229631212677, 'n': 1.9863203148454898, 'nu': 1.6264974383032837, 'a_scale': 4.400679534973827, 'id': 834400}	1	[0]	[[[ 207.057674,4230.429618, 345.953143, 127.368615]]]	[[[4090.36563 , 254.254413, 127.368615]]]	[[[1.73782825,0.67084135,1.53455681,0.46539253]]]	[[[0.67401072,1.59531248,0.46539253]]]	[[[0.61197935,1.37730962,0. ]]]	[1.]
{'B_diff': 0.75, 'I_diff': 0.25, 'N0': 1518.0077429529617, 'h_N': 6.466726603695401, 'r0': 1.2411021027869036, 'a0': 0.0020420842380156658, 'h0': 0.6507635801026598, 'alpha0': 0.0003984384606669614, 'eta0': 4.4242008579683265, 'delta': 0.04831732333594849, 'n': 1.6336457236782793, 'nu': 1.1455647094108372, 'a_scale': 3.426665565407376, 'id': 811200}	2	[0,1]	[[[ 515.776065 , 357.065952 , 601.5864328, 359.731945 ], [1397.11982 , 24.8493702, 207.1462711, 0. ]]]	[[[189.075254 ,588.641241 ,359.731945 ], [ 13.8100651,147.868363 , 0. ]]]	[[[0.55525816,2.21328485,0.82475819,0.07963817], [0.00000033,0.00000033,0.00000033,0. ]]]	[[[2.40710952,0.83118887,0.07963817], [0.00000033,0.00000033,0. ]]]	[[[2.04615612,0.53580517,0. ], [0.00000033,0.00000033,0. ]]]	[0.88,0.12]
{'B_diff': 0.25, 'I_diff': 0.5, 'N0': 1074.3869357580397, 'h_N': 8.827669389278777, 'r0': 0.8437766764282965, 'a0': 0.0009418347029102102, 'h0': 2.1855857842853874, 'alpha0': 0.0008372817394884577, 'eta0': 5.237950482439219, 'delta': 0.041025432122363745, 'n': 1.7308536899340563, 'nu': 1.2005715058716415, 'a_scale': 3.162259098170044, 'id': 838600}	1	[0]	[[[ 135.310787 ,3008.39513 , 330.51210746, 122.353115 ]]]	[[[1372.87632 , 324.807402, 122.353115]]]	[[[1.72074727,0.72665193,1.2006183 ,0.66765768]]]	[[[0.81718403,1.20957041,0.66765768]]]	[[[0.68546128,0.87714501,0. ]]]	[1.]
{'B_diff': 0.75, 'I_diff': 0.5, 'N0': 2064.7481094568975, 'h_N': 15.391617952361202, 'r0': 1.5681266267502982, 'a0': 0.002068631499036069, 'h0': 1.2003292310966815, 'alpha0': 0.0008955259759971355, 'eta0': 2.2937636776890544, 'delta': 0.038626541911463405, 'n': 1.4551162871693708, 'nu': 1.3253535229940772, 'a_scale': 1.9102079407710715, 'id': 856200}	1	[0]	[[[ 0.43225209,12179.54411 , 51.47954938, 105.888632 ]]]	[[[2746.72884 , 45.4394331, 105.888632 ]]]	[[[0.,0.,0.,0.]]]	[[[0.,0.,0.]]]	[[[0.,0.,0.]]]	[1.]
{'B_diff': 1.0, 'I_diff': 1.0, 'N0': 1697.9558641679214, 'h_N': 7.580843150083684, 'r0': 1.9152844217585836, 'a0': 0.0018091283639232753, 'h0': 0.8119345584421265, 'alpha0': 0.000563134267614313, 'eta0': 2.453538890186956, 'delta': 0.03439020720080226, 'n': 1.998991021495848, 'nu': 1.0175370922970464, 'a_scale': 3.9341366774428033, 'id': 831800}	1	[1]	[[[ 5.51531195,3628.9185132 , 260.617543 , 654.333956 ]]]	[[[ 69.8728832,260.617543 ,654.333956 ]]]	[[[2.75003919,0.57917196,1.21564008,0.27091379]]]	[[[0.73189122,1.21564008,0.27091379]]]	[[[0.57798295,0. ,0. ]]]	[1.]
{'B_diff': 0.5, 'I_diff': 1.0, 'N0': 708.6907220305831, 'h_N': 11.388308203652333, 'r0': 1.5721013321611454, 'a0': 0.0014544077453076333, 'h0': 1.7252627186540528, 'alpha0': 0.0006572922910567812, 'eta0': 1.3388586949553765, 'delta': 0.04238268234814217, 'n': 1.3288190199675713, 'nu': 1.8247159326567957, 'a_scale': 4.49996920585782, 'id': 859000}	1	[0]	[[[ 0.34259512,4668.61560913, 25.38293519, 23.5170578 ]]]	[[[ 3.60855913,17.407226 ,23.5170578 ]]]	[[[0.,0.,0.,0.]]]	[[[0.,0.,0.]]]	[[[0.,0.,0.]]]	[1.]
{'B_diff': 1.0, 'I_diff': 0.5, 'N0': 1016.7659482905024, 'h_N': 17.09902284629753, 'r0': 1.6748591506479729, 'a0': 0.001626091676711084, 'h0': 0.7011941605041019, 'alpha0': 0.0004088079508051301, 'eta0': 4.407611071253487, 'delta': 0.03826980702686398, 'n': 1.1951058910522747, 'nu': 1.1883119426991855, 'a_scale': 2.8206566408900318, 'id': 850600}	1	[0]	[[[ 2.95123014,1406.189074 , 239.4056726 , 427.123905 ]]]	[[[173.252604,153.158504,427.123905]]]	[[[0.46042827,0.47723606,0.39805521,0.14006876]]]	[[[0.69630553,0.27324249,0.14006876]]]	[[[0.59198456,0.86477621,0. ]]]	[1.]
{'B_diff': 1.0, 'I_diff': 0.5, 'N0': 2166.7956931113586, 'h_N': 14.407374623704339, 'r0': 0.8888070746236243, 'a0': 0.0006059382898461697, 'h0': 1.6983364313949283, 'alpha0': 0.0002906495858006495, 'eta0': 3.277622643244303, 'delta': 0.04754921345584918, 'n': 1.758166895593177, 'nu': 1.3442217360883721, 'a_scale': 1.562604931931212, 'id': 828200}	1	[0]	[[[ 161.196121 ,4828.338671 , 360.9727166, 326.112764 ]]]	[[[4723.73782 , 319.085336, 326.112764]]]	[[[1.87273542,0.62461057,1.39022302,0.37253519]]]	[[[0.62855042,1.43581953,0.37253519]]]	[[[0.53031736,1.06027 ,0. ]]]	[1.]
{'B_diff': 1.0, 'I_diff': 0.75, 'N0': 1329.6046733190467, 'h_N': 18.386042077578285, 'r0': 0.7097877123504617, 'a0': 0.001077708752281505, 'h0': 1.936483374580131, 'alpha0': 0.0005943959333178492, 'eta0': 4.758552107825775, 'delta': 0.04855459723190328, 'n': 1.6671793761801421, 'nu': 1.2816867198682278, 'a_scale': 3.2894265560348597, 'id': 841200}	1	[0]	[[[ 86.3177161 ,4014.82074 , 407.54044766, 194.113625 ]]]	[[[1138.10177 , 406.928789, 194.113625]]]	[[[1.95182655,0.59133026,1.15560119,0.45936211]]]	[[[0.89228081,1.15682897,0.45936211]]]	[[[0.53743379,0.56481086,0. ]]]	[1.]
{'B_diff': 1.0, 'I_diff': 1.0, 'N0': 757.9271679070139, 'h_N': 13.81993543900544, 'r0': 0.8293500790048437, 'a0': 0.0005586332363787726, 'h0': 0.9345494692526432, 'alpha0': 0.0006617420707494618, 'eta0': 3.4285507174838967, 'delta': 0.04808965372317458, 'n': 1.4255322313497012, 'nu': 1.982371938374662, 'a_scale': 4.384673745878279, 'id': 851000}	1	[0]	[[[ 28.0990278,3400.745572 , 192.0150792, 77.064317 ]]]	[[[804.870012 , 53.7000302, 77.064317 ]]]	[[[2.87481912,0.51225843,2.13837171,0.79307691]]]	[[[0.88176309,1.88351566,0.79307691]]]	[[[0.77490735,2.51245928,0. ]]]	[1.]
{'B_diff': 0.75, 'I_diff': 0.5, 'N0': 738.450735024526, 'h_N': 9.10264927597941, 'r0': 1.2413411272665051, 'a0': 0.0010648422658538813, 'h0': 1.3969814317025722, 'alpha0': 0.0008519345219965894, 'eta0': 2.6608782682840375, 'delta': 0.03822088070043924, 'n': 1.5707160459231644, 'nu': 1.9011039738568871, 'a_scale': 3.699009395900358, 'id': 859400}	2	[0,0]	[[[ 0.33597824,2715.988206 , 20.90593482, 54.4529881 ], [ 0.31418138,5111.8373 , 21.18684053, 27.8347556 ]]]	[[[2582.96552 , 13.7637542, 54.4529881], [ 269.91695 , 13.5139165, 27.8347556]]]	[[[0. ,0. ,0. ,0. ], [0.00000033,0.00000033,0.00000033,0.00000033]]]	[[[0. ,0. ,0. ], [0.00000033,0.00000033,0.00000033]]]	[[[0. ,0. ,0. ], [0.00000033,0.00000033,0. ]]]	[0.64,0.36]
{'B_diff': 0.5, 'I_diff': 0.25, 'N0': 931.12866909206, 'h_N': 18.712154190544418, 'r0': 0.8662078997922724, 'a0': 0.0019156975554034475, 'h0': 0.7245725772885863, 'alpha0': 0.00041271904275648615, 'eta0': 4.925119291368445, 'delta': 0.04821749817768707, 'n': 1.2016577848568963, 'nu': 1.533352898140322, 'a_scale': 2.9199155175444287, 'id': 823200}	1	[0]	[[[ 121.552076 ,1320.535574 , 257.7210583, 245.683944 ]]]	[[[1057.64849 , 200.531116, 245.683944]]]	[[[1.19148958,0.931814 ,0.96030612,0.10643433]]]	[[[0.96553015,1.02090022,0.10643433]]]	[[[0.80943547,0.76339849,0. ]]]	[1.]
{'B_diff': 0.5, 'I_diff': 0.75, 'N0': 1109.0678328051156, 'h_N': 9.432396552138556, 'r0': 1.9867874027493932, 'a0': 0.0005660358099500814, 'h0': 1.432988613119162, 'alpha0': 0.0005719574075003002, 'eta0': 2.0529118111277063, 'delta': 0.03630769224326706, 'n': 1.285506827181464, 'nu': 1.222285138742326, 'a_scale': 3.595364520455952, 'id': 858800}	1	[0]	[[[ 0.23165537,6035.05098226, 93.5698843 , 124.671262 ]]]	[[[ 5.49894226, 78.7918668 ,124.671262 ]]]	[[[0. ,0. ,0.00000001,0. ]]]	[[[0. ,0.00000001,0. ]]]	[[[0.,0.,0.]]]	[1.]
{'B_diff': 0.75, 'I_diff': 0.5, 'N0': 746.8298806942262, 'h_N': 17.834752397224538, 'r0': 1.674899129005652, 'a0': 0.0019392566962037042, 'h0': 0.6791268719161306, 'alpha0': 0.0007933950872116634, 'eta0': 2.158777135288001, 'delta': 0.04330232517403139, 'n': 1.1487280526853487, 'nu': 1.1871122311322386, 'a_scale': 2.728533858242457, 'id': 849800}	1	[0]	[[[ 1.6076403,2371.995715 , 130.9072157, 218.21455 ]]]	[[[164.282635 , 77.4546031,218.21455 ]]]	[[[1.27951516,0.35522924,0.96488263,0.3216474 ]]]	[[[1.4753087 ,0.88252193,0.3216474 ]]]	[[[0.41736029,1.26881284,0. ]]]	[1.]
{'B_diff': 0.5, 'I_diff': 0.25, 'N0': 1385.0464585280288, 'h_N': 6.749181013061881, 'r0': 0.684346919477943, 'a0': 0.0006447001718562406, 'h0': 1.436056155511038, 'alpha0': 0.0006356902199238396, 'eta0': 3.986384482952611, 'delta': 0.04695203049542111, 'n': 1.0216125587280074, 'nu': 1.4173781049837864, 'a_scale': 1.9546197449586085, 'id': 845600}	3	[0,1,1]	[[[ 60.6462359,4619.5255 , 461.5987828, 154.800379 ], [ 49.6888691,3486.55687 , 431.5336543, 199.794061 ], [1385.046 , 0. , 0. , 0. ]]]	[[[2072.38227 , 384.347438, 154.800379], [3486.55687 , 384.876168, 199.794061], [ 0. , 0. , 0. ]]]	[[[2.44626566,0.55490956,1.31290534,0.79386195], [2.58352471,0.62996806,1.21477986,0.76336476], [0.00000033,0. ,0. ,0. ]]]	[[[0.62996482,1.37369432,0.79386195], [0.62996806,1.23787556,0.76336476], [0. ,0. ,0. ]]]	[[[0.49796527,1.11999062,0. ], [0. ,1.05372444,0. ], [0. ,0. ,0. ]]]	[0.95 ,0.045,0.005]
{'B_diff': 1.0, 'I_diff': 0.75, 'N0': 1631.948273059806, 'h_N': 6.7497117440699, 'r0': 0.5785167430769291, 'a0': 0.001727420751787318, 'h0': 0.6867753624685061, 'alpha0': 0.00037444118698423483, 'eta0': 4.812928075632759, 'delta': 0.04830266509837447, 'n': 1.1027709599444135, 'nu': 1.2434634282125703, 'a_scale': 3.0853741858314097, 'id': 828400}	3	[0,0,1]	[[[ 441.947789,2733.125275, 786.404088, 230.019997], [ 454.896091,2503.475366, 781.835107, 234.19184 ], [ 721.183331, 786.551164, 567.394916, 180.81274 ]]]	[[[401.436685,406.873951,230.019997], [415.545106,425.960129,234.19184 ], [786.551164,567.394916,180.81274 ]]]	[[[1.00814876,1.20789927,0.96772752,0.20533063], [0.98117292,1.31038706,0.96416671,0.25017248], [0.58536632,2.34563453,1.1324302 ,0.19975136]]]	[[[3.23527163,1.19915051,0.20533063], [3.13911621,1.14858305,0.25017248], [2.34563453,1.1324302 ,0.19975136]]]	[[[1.4245402 ,1.67684077,0. ], [1.57663756,1.75311958,0. ], [0. ,0. ,0. ]]]	[0.97 ,0.005,0.025]
{'B_diff': 1.0, 'I_diff': 0.75, 'N0': 1636.865026532144, 'h_N': 7.034356903174652, 'r0': 1.2490140770395737, 'a0': 0.0007231764412720367, 'h0': 2.0074774609867148, 'alpha0': 0.00029928154934407667, 'eta0': 4.175492440013148, 'delta': 0.059366572187834074, 'n': 1.4654968984699113, 'nu': 1.3076460879945084, 'a_scale': 1.4863952536565272, 'id': 831600}	1	[0]	[[[ 88.4820024 ,3522.68456 , 467.11144616, 275.148596 ]]]	[[[2443.68761 , 462.019446, 275.148596]]]	[[[2.31610195,0.63518781,0.99844252,0.45688356]]]	[[[0.67886838,1.00684233,0.45688356]]]	[[[0.74280682,0.574085 ,0. ]]]	[1.]
{'B_diff': 1.0, 'I_diff': 0.25, 'N0': 960.2791789774374, 'h_N': 10.38979932547312, 'r0': 1.8334150744994997, 'a0': 0.0008519447798749802, 'h0': 2.2422930338166793, 'alpha0': 0.0005248707922319999, 'eta0': 4.735926359313936, 'delta': 0.039109018575060425, 'n': 1.181688250551868, 'nu': 1.4358272970692507, 'a_scale': 4.490273258844109, 'id': 850400}	1	[0]	[[[ 1.39293783,3484.295398 , 405.2215645 , 116.609459 ]]]	[[[863.418318,383.839126,116.609459]]]	[[[1.38067543,0.57140306,1.2555814 ,0.89527128]]]	[[[0.78063216,1.27580197,0.89527128]]]	[[[0.51114603,1.31565378,0. ]]]	[1.]
{'B_diff': 0.5, 'I_diff': 0.5, 'N0': 600.2077226317253, 'h_N': 5.881829913907681, 'r0': 0.7839745472624764, 'a0': 0.001410709167104856, 'h0': 0.9193455573187469, 'alpha0': 0.0005402358743182643, 'eta0': 2.3013719349697457, 'delta': 0.04008871602888931, 'n': 1.320539700949953, 'nu': 1.5754233479352266, 'a_scale': 2.748387809455279, 'id': 861800}	1	[0]	[[[ 0.46219416,2970.8360873 , 47.5692788 , 94.2270779 ]]]	[[[63.8707473,30.157282 ,94.2270779]]]	[[[0.00000033,0.00000033,0.00000033,0.00000033]]]	[[[0.00000033,0.00000033,0.00000033]]]	[[[0.00000033,0.00000033,0. ]]]	[1.]
{'B_diff': 1.0, 'I_diff': 0.5, 'N0': 747.4351065800394, 'h_N': 14.897832574869271, 'r0': 1.8176000837130204, 'a0': 0.0012383533449299771, 'h0': 2.2808795087376414, 'alpha0': 0.0008560911898284114, 'eta0': 2.2214187000906427, 'delta': 0.05742988301980034, 'n': 1.1159202448474854, 'nu': 1.8708507548731292, 'a_scale': 3.0576086670318334, 'id': 860200}	2	[0,0]	[[[ 0.50402589,6178.38423058, 30.8247173 , 5.53138375], [ 0.52349342,2648.70908256, 26.15291657, 22.2935982 ]]]	[[[ 2.48977058, 15.884111 , 5.53138375], [2648.22315 , 20.0129892 , 22.2935982 ]]]	[[[0.,0.,0.,0.], [0.,0.,0.,0.]]]	[[[0.,0.,0.], [0.,0.,0.]]]	[[[0.,0.,0.], [0.,0.,0.]]]	[0.775,0.225]
{'B_diff': 0.5, 'I_diff': 0.25, 'N0': 875.4011118613769, 'h_N': 17.270054399869554, 'r0': 1.9969836992133123, 'a0': 0.0015102345896871392, 'h0': 1.6984680081020582, 'alpha0': 0.0004359673411870283, 'eta0': 3.9130724052897414, 'delta': 0.0552613358698213, 'n': 1.4406139661917217, 'nu': 1.0289469251205712, 'a_scale': 4.401271632109999, 'id': 861600}	1	[1]	[[[507.899914 , 57.7631079,649.410506 , 0. ]]]	[[[ 30.8392931,406.244463 , 0. ]]]	[[[0.00000033,0.00000033,0.00000033,0. ]]]	[[[0.00000033,0.00000033,0. ]]]	[[[0.00000033,0.00000033,0. ]]]	[1.]
{'B_diff': 0.25, 'I_diff': 0.25, 'N0': 1119.5580851150125, 'h_N': 11.006532249568455, 'r0': 1.8055939774573972, 'a0': 0.0014075177178973636, 'h0': 1.48548607758418, 'alpha0': 0.0006684984834043046, 'eta0': 4.282857414789881, 'delta': 0.03532621932821631, 'n': 1.0537594503193999, 'nu': 1.233653546548146, 'a_scale': 1.3959135237979141, 'id': 841600}	2	[0,1]	[[[ 19.012499 ,2953.64459 , 365.1699592, 218.528139 ], [ 17.0594008,2701.89189 , 346.2414884, 230.111782 ]]]	[[[1889.0413 , 317.207423, 218.528139], [2701.89189 , 299.987894, 230.111782]]]	[[[2.93023368,0.69965821,1.31122012,0.65517472], [2.87964904,0.70811498,1.29304705,0.60991233]]]	[[[0.72662124,1.33603089,0.65517472], [0.70811498,1.31239694,0.60991233]]]	[[[0.65303944,1.18789931,0. ], [0. ,1.17821391,0. ]]]	[0.99,0.01]
{'B_diff': 0.5, 'I_diff': 1.0, 'N0': 1200.6004849520773, 'h_N': 17.128785549259412, 'r0': 0.8800623128694391, 'a0': 0.0016737570276643514, 'h0': 1.705470039973593, 'alpha0': 0.0006577305562254361, 'eta0': 4.269805879942056, 'delta': 0.039513760912694706, 'n': 1.638949331776502, 'nu': 1.1919103742432295, 'a_scale': 4.160404106695841, 'id': 843000}	1	[0]	[[[ 56.3003422 ,4076.813317 , 264.12229565, 200.141784 ]]]	[[[534.234007,263.602236,200.141784]]]	[[[2.16479915,0.5471703 ,1.46931511,0.4918755 ]]]	[[[0.67943673,1.47106955,0.4918755 ]]]	[[[0.5384423 ,0.70249117,0. ]]]	[1.]
{'B_diff': 0.75, 'I_diff': 0.25, 'N0': 1538.8497613877303, 'h_N': 6.6138453251954665, 'r0': 0.6746230838661622, 'a0': 0.0007515766531784072, 'h0': 1.0348825776904769, 'alpha0': 0.00026081075696585343, 'eta0': 2.247008803634261, 'delta': 0.05442633577011746, 'n': 1.1641733184255205, 'nu': 1.417526940652837, 'a_scale': 4.1301729549634505, 'id': 846400}	1	[0]	[[[ 1.76490821,6447.485532 , 294.9051638 , 281.750116 ]]]	[[[853.105432,223.987689,281.750116]]]	[[[1.22421866,0.37268241,1.32755289,0.69470281]]]	[[[0.59818167,1.3395651 ,0.69470281]]]	[[[0.34894342,1.3695036 ,0. ]]]	[1.]
{'B_diff': 0.75, 'I_diff': 0.5, 'N0': 1093.2070190656673, 'h_N': 5.127695937010009, 'r0': 1.9176548308585064, 'a0': 0.0007257541515801346, 'h0': 1.7528872325939524, 'alpha0': 0.0008269570861233301, 'eta0': 1.4412415331822634, 'delta': 0.037425254436581526, 'n': 1.263049580686783, 'nu': 1.3906091978471924, 'a_scale': 3.170989144667971, 'id': 862600}	1	[0]	[[[ 0.11170274,7830.7371737 , 45.3695148 , 40.8019158 ]]]	[[[35.1284837,32.0918879,40.8019158]]]	[[[0.00000033,0.00000033,0.00000033,0.00000033]]]	[[[0.00000033,0.00000033,0.00000033]]]	[[[0.00000033,0.00000033,0. ]]]	[1.]
{'B_diff': 1.0, 'I_diff': 1.0, 'N0': 1494.3307683092196, 'h_N': 17.291374781863873, 'r0': 1.055442576345939, 'a0': 0.0015310105512637328, 'h0': 2.2293476539155757, 'alpha0': 0.000830376724807442, 'eta0': 2.9217106752944066, 'delta': 0.058312167548867325, 'n': 1.2889002500568203, 'nu': 1.7995903022009032, 'a_scale': 3.1368840190335603, 'id': 860600}	2	[0,0]	[[[ 1.07051271, 5391.36815037, 29.26976583, 35.4309844 ], [ 1.03715185,12496.98502411, 36.7506994 , 7.4966415 ]]]	[[[5390.4073 , 24.6221505 , 35.4309844 ], [ 0.06802411, 23.2225627 , 7.4966415 ]]]	[[[0.00000033,0.00000033,0.00000033,0.00000033], [0. ,0. ,0. ,0. ]]]	[[[0.00000033,0.00000033,0.00000033], [0. ,0. ,0. ]]]	[[[0.00000033,0.00000033,0. ], [0. ,0. ,0. ]]]	[0.18,0.82]
{'B_diff': 0.25, 'I_diff': 0.25, 'N0': 1187.766929183791, 'h_N': 18.354065886936638, 'r0': 1.7736835711563872, 'a0': 0.0012826463752577334, 'h0': 1.0230090799439466, 'alpha0': 0.0005660185631858546, 'eta0': 4.13654969818617, 'delta': 0.036095266469191395, 'n': 1.8956326476628933, 'nu': 1.810073484861523, 'a_scale': 2.9736213666577767, 'id': 860800}	1	[0]	[[[ 0.44340136,5908.81157 , 33.6250364 , 89.9624049 ]]]	[[[2545.88969 , 20.4650923, 89.9624049]]]	[[[0.,0.,0.,0.]]]	[[[0.,0.,0.]]]	[[[0.,0.,0.]]]	[1.]
{'B_diff': 0.5, 'I_diff': 0.5, 'N0': 1864.5614952709495, 'h_N': 19.78324529641477, 'r0': 1.4565090661839566, 'a0': 0.0016343643872113963, 'h0': 0.8564425145648371, 'alpha0': 0.0008677641324870751, 'eta0': 2.342423314811751, 'delta': 0.03508920302507809, 'n': 1.7101310186017993, 'nu': 1.1510488899198776, 'a_scale': 2.2547897553810765, 'id': 829800}	1	[0]	[[[ 37.0432137 ,4914.74424 , 178.96368692, 467.846912 ]]]	[[[3416.75445 , 178.62195 , 467.846912]]]	[[[2.55845527,0.50190301,1.96737884,0.39993873]]]	[[[0.5385676 ,1.96881438,0.39993873]]]	[[[0.45288264,1.27449805,0. ]]]	[1.]
{'B_diff': 0.75, 'I_diff': 0.5, 'N0': 852.2462276925228, 'h_N': 9.504076187035304, 'r0': 0.8388431870222615, 'a0': 0.0014532191108227671, 'h0': 0.6169449646101454, 'alpha0': 0.00026372544437534677, 'eta0': 2.1989082034388048, 'delta': 0.0337932325677823, 'n': 1.1149708614674982, 'nu': 1.0936337738514668, 'a_scale': 2.553855294162584, 'id': 853000}	1	[0]	[[[ 7.05076733,526.680832 ,308.1513 ,361.292111 ]]]	[[[179.711665,194.809582,361.292111]]]	[[[0.3585981 ,0.43758341,0.19608881,0.05145365]]]	[[[0.42387276,0.22133036,0.05145365]]]	[[[0.86875566,0.75473747,0. ]]]	[1.]
{'B_diff': 1.0, 'I_diff': 0.5, 'N0': 909.2368863051524, 'h_N': 7.548448747975921, 'r0': 0.8248042177347283, 'a0': 0.0009704661282631346, 'h0': 0.7934274597899124, 'alpha0': 0.000465298559887197, 'eta0': 2.022506047847361, 'delta': 0.05962974326630988, 'n': 1.8767887261828835, 'nu': 1.592142419607455, 'a_scale': 3.059858038230142, 'id': 863400}	1	[0]	[[[ 0.80150761,4694.946425 , 63.2826371 , 115.484016 ]]]	[[[935.692605 , 49.4836607,115.484016 ]]]	[[[0.00000033,0.00000033,0.00000033,0.00000033]]]	[[[0.00000033,0.00000033,0.00000033]]]	[[[0.00000033,0.00000033,0. ]]]	[1.]
{'B_diff': 0.75, 'I_diff': 0.75, 'N0': 1320.2981434852816, 'h_N': 19.7986136351401, 'r0': 0.7609833485231129, 'a0': 0.001284614907541398, 'h0': 2.2382930754753323, 'alpha0': 0.0005911082482347259, 'eta0': 4.786783479146788, 'delta': 0.05248176342149684, 'n': 1.8532099280639718, 'nu': 1.7349553870305048, 'a_scale': 1.3830023035111902, 'id': 840400}	1	[0]	[[[ 192.25065 ,3485.907631 , 273.1153759, 72.7587773]]]	[[[3333.12881 , 245.398766 , 72.7587773]]]	[[[1.65227576,0.69031299,1.47257549,0.49798745]]]	[[[0.69666082,1.5286893 ,0.49798745]]]	[[[0.6195192 ,1.01970566,0. ]]]	[1.]
{'B_diff': 0.25, 'I_diff': 0.25, 'N0': 1151.5621166963092, 'h_N': 19.577514421125105, 'r0': 1.2469380963721997, 'a0': 0.0012602723123036018, 'h0': 1.4596554873506067, 'alpha0': 0.0006803135287681468, 'eta0': 1.3726600092602266, 'delta': 0.040669644186082606, 'n': 1.3375354101831562, 'nu': 1.3892430267043863, 'a_scale': 2.4922820724462436, 'id': 864000}	1	[0]	[[[ 0.7748584,5925.56244 , 56.5629683, 83.0120818]]]	[[[1551.34267 , 38.9005751, 83.0120818]]]	[[[0.00000033,0.00000033,0.00000033,0.00000033]]]	[[[0.00000033,0.00000033,0.00000033]]]	[[[0.00000033,0.00000033,0. ]]]	[1.]
{'B_diff': 0.25, 'I_diff': 1.0, 'N0': 954.3859972241544, 'h_N': 6.353121490677069, 'r0': 1.198252292697595, 'a0': 0.0018285218534287366, 'h0': 1.544132804378849, 'alpha0': 0.00039001773782742, 'eta0': 2.6530687357136253, 'delta': 0.05368883523422319, 'n': 1.686083340956011, 'nu': 1.0408987837568833, 'a_scale': 1.3738166212006564, 'id': 864600}	1	[1]	[[[875.526915 , 19.32966717,212.990814 , 0. ]]]	[[[13.3628135, 0. , 0. ]]]	[[[0.00000033,0.00000033,0.00000033,0. ]]]	[[[0.00000033,0. ,0. ]]]	[[[0.00000033,0.00000033,0. ]]]	[1.]
{'B_diff': 1.0, 'I_diff': 1.0, 'N0': 1683.3548159371185, 'h_N': 13.08149249520888, 'r0': 1.0525690264515917, 'a0': 0.0014012795580779446, 'h0': 1.4491256181016572, 'alpha0': 0.0004372543745459624, 'eta0': 3.169444051142998, 'delta': 0.05195608420378396, 'n': 1.4936758401224952, 'nu': 1.911341041824176, 'a_scale': 1.7047347919136673, 'id': 863800}	1	[0]	[[[ 0.71384306,12426.79439 , 35.20736979, 33.2869125 ]]]	[[[1065.07689 , 26.2165691, 33.2869125]]]	[[[0.00000033,0.00000033,0.00000033,0.00000033]]]	[[[0.00000033,0.00000033,0.00000033]]]	[[[0.00000033,0.00000033,0. ]]]	[1.]
{'B_diff': 0.25, 'I_diff': 0.75, 'N0': 951.366122680482, 'h_N': 19.023859470592832, 'r0': 0.9793649665670062, 'a0': 0.0006951089569269125, 'h0': 1.722372758069434, 'alpha0': 0.00031276976954344065, 'eta0': 4.049341985503494, 'delta': 0.03012323822300126, 'n': 1.3615934183287832, 'nu': 1.7735093107569304, 'a_scale': 1.876159332642112, 'id': 864400}	1	[0]	[[[ 0.71812029,4717.71063 , 38.3496586 , 76.3291902 ]]]	[[[1693.51843 , 27.2401452, 76.3291902]]]	[[[0.,0.,0.,0.]]]	[[[0.,0.,0.]]]	[[[0.,0.,0.]]]	[1.]
{'B_diff': 0.75, 'I_diff': 1.0, 'N0': 684.0944605490068, 'h_N': 8.061124137544441, 'r0': 1.8726020378398454, 'a0': 0.0007954657028790191, 'h0': 2.27865671009342, 'alpha0': 0.0007664189592070619, 'eta0': 3.478288646594524, 'delta': 0.03964285499439174, 'n': 1.2291892941053164, 'nu': 1.5237592579561872, 'a_scale': 1.5235538466880962, 'id': 863000}	1	[0]	[[[ 0.19713312,4417.73524 , 39.92165421, 30.2457129 ]]]	[[[390.41499 , 33.1910231, 30.2457129]]]	[[[0.,0.,0.,0.]]]	[[[0.,0.,0.]]]	[[[0.,0.,0.]]]	[1.]
{'B_diff': 0.75, 'I_diff': 0.25, 'N0': 825.5317180609661, 'h_N': 18.878644892045077, 'r0': 1.1941808337137858, 'a0': 0.000836097673873971, 'h0': 1.5676511004942202, 'alpha0': 0.0005304807120941794, 'eta0': 3.1300912438359543, 'delta': 0.04245345268727861, 'n': 1.1228015246347496, 'nu': 1.0777635370357332, 'a_scale': 4.495989670483078, 'id': 856000}	2	[0,0]	[[[ 2.52851719,2390.490037 , 302.622594 , 195.591985 ], [ 2.5391333 ,2397.540024 , 301.4307099 , 195.638107 ]]]	[[[298.085367,222.547467,195.591985], [294.367034,222.76275 ,195.638107]]]	[[[1.04619229,0.43964981,0.66769759,0.33428734], [0.91453526,0.42868126,0.65229471,0.32944548]]]	[[[1.14075315,0.51047401,0.33428734], [1.15808376,0.50835926,0.32944548]]]	[[[0.58245888,1.45322067,0. ], [0.56528188,1.42880874,0. ]]]	[0.99,0.01]
{'B_diff': 0.5, 'I_diff': 0.75, 'N0': 1293.1841389313768, 'h_N': 8.138052598048736, 'r0': 0.5031596514256469, 'a0': 0.0009380301821046104, 'h0': 1.8116526598520664, 'alpha0': 0.0006920644141732899, 'eta0': 1.3426420654915574, 'delta': 0.052228002729606995, 'n': 1.7866386560398113, 'nu': 1.1457452533715022, 'a_scale': 2.0270010543524206, 'id': 852400}	1	[0]	[[[ 2.08276973,5331.67428 , 177.65322931, 177.271301 ]]]	[[[1654.27677 , 177.557304, 177.271301]]]	[[[0.85290782,0.32515127,1.48435161,0.82649312]]]	[[[0.41525063,1.48475111,0.82649312]]]	[[[0.28690503,0.7895154 ,0. ]]]	[1.]
{'B_diff': 0.5, 'I_diff': 0.25, 'N0': 741.898525758693, 'h_N': 10.050668752793737, 'r0': 1.6742013941515679, 'a0': 0.0017568025645908903, 'h0': 2.0354467652429453, 'alpha0': 0.000854439545450181, 'eta0': 4.9112254560197375, 'delta': 0.037671399461542375, 'n': 1.0776369556753544, 'nu': 1.1747900159782774, 'a_scale': 1.7964753692860889, 'id': 848800}	1	[0]	[[[ 7.95002393,1715.698705 , 358.2254192 , 127.065184 ]]]	[[[1001.22084 , 334.132124, 127.065184]]]	[[[2.09403612,0.80058622,1.04657332,0.68059494]]]	[[[0.87653267,1.06371611,0.68059494]]]	[[[0.69771615,0.9255119 ,0. ]]]	[1.]
{'B_diff': 0.75, 'I_diff': 0.75, 'N0': 1577.9228987934753, 'h_N': 18.301081827669982, 'r0': 1.8384142643874224, 'a0': 0.0018420768116101868, 'h0': 1.256231962750468, 'alpha0': 0.00027536061464809424, 'eta0': 1.852796752415676, 'delta': 0.034782912361041564, 'n': 1.6462744879469304, 'nu': 1.898533126049756, 'a_scale': 3.548952687682647, 'id': 866000}	2	[0,0]	[[[ 0.40869542, 5716.1802492 , 33.1016163 , 118.626095 ], [ 0.38088994,11394.692413 , 33.3296661 , 57.8956496 ]]]	[[[5635.91547 , 22.5912469, 118.626095 ], [ 121.020713 , 22.4137917, 57.8956496]]]	[[[0.00000033,0.00000033,0.00000033,0.00000033], [0. ,0. ,0. ,0. ]]]	[[[0.00000033,0.00000033,0.00000033], [0. ,0. ,0. ]]]	[[[0.00000033,0.00000033,0. ], [0. ,0. ,0. ]]]	[0.545,0.455]
{'B_diff': 1.0, 'I_diff': 0.75, 'N0': 1641.6748456443822, 'h_N': 18.285578676806935, 'r0': 0.7110234778269409, 'a0': 0.001953887527743988, 'h0': 1.4918184357307864, 'alpha0': 0.0007447532382901993, 'eta0': 2.970915495713111, 'delta': 0.05852694786801101, 'n': 1.607053322043518, 'nu': 1.7378378759915145, 'a_scale': 1.255152774010781, 'id': 863600}	1	[0]	[[[ 1.77199848,7359.36347 , 38.04324452, 54.1278253 ]]]	[[[4589.7851 , 30.0216393, 54.1278253]]]	[[[0.,0.,0.,0.]]]	[[[0.,0.,0.]]]	[[[0.,0.,0.]]]	[1.]
{'B_diff': 0.75, 'I_diff': 0.25, 'N0': 893.8032030009006, 'h_N': 11.181981912800008, 'r0': 1.7077721101838819, 'a0': 0.0019827046595472745, 'h0': 1.8324733142658518, 'alpha0': 0.00036354215111993634, 'eta0': 3.8893872928699382, 'delta': 0.03460909273398181, 'n': 1.168634456846782, 'nu': 1.123565834911243, 'a_scale': 3.9884051202998663, 'id': 852800}	1	[0]	[[[ 2.51892546,2242.835573 , 337.4299597 , 235.081398 ]]]	[[[279.025833,298.650533,235.081398]]]	[[[1.65646924,0.60432816,0.89959348,0.38988331]]]	[[[0.82284389,0.93677392,0.38988331]]]	[[[0.57814069,0.727243 ,0. ]]]	[1.]
{'B_diff': 0.5, 'I_diff': 1.0, 'N0': 1041.3394685798798, 'h_N': 8.277305640121515, 'r0': 1.3018271141258713, 'a0': 0.0009449503723638715, 'h0': 0.8955284626898832, 'alpha0': 0.0007510305948648626, 'eta0': 2.2819473531430603, 'delta': 0.03913172052953017, 'n': 1.9645193917327444, 'nu': 1.2804497136112607, 'a_scale': 1.2414486392485633, 'id': 865400}	1	[0]	[[[ 0.48205817,3159.54357 , 62.64193072, 263.558813 ]]]	[[[1602.23946 , 60.3399213, 263.558813 ]]]	[[[0.,0.,0.,0.]]]	[[[0.,0.,0.]]]	[[[0.,0.,0.]]]	[1.]
{'B_diff': 1.0, 'I_diff': 0.25, 'N0': 1739.657940318568, 'h_N': 7.776175475230482, 'r0': 1.309690924646509, 'a0': 0.0014523915611171084, 'h0': 1.294140552587641, 'alpha0': 0.0007464794974581971, 'eta0': 2.22772586390487, 'delta': 0.04921783798858072, 'n': 1.6618054165241385, 'nu': 1.6445473327069222, 'a_scale': 2.192145700201654, 'id': 866400}	1	[0]	[[[ 0.33120391,7447.53869 , 39.1869492 , 73.0631111 ]]]	[[[5013.39614 , 27.506597 , 73.0631111]]]	[[[0.,0.,0.,0.]]]	[[[0.,0.,0.]]]	[[[0.,0.,0.]]]	[1.]
{'B_diff': 0.75, 'I_diff': 0.75, 'N0': 1398.7336915627156, 'h_N': 7.721231697729926, 'r0': 1.93124761387483, 'a0': 0.0006736720225217955, 'h0': 1.5292319966123291, 'alpha0': 0.0002641098898181501, 'eta0': 1.9668260873472412, 'delta': 0.047329537526016714, 'n': 1.3516928265823946, 'nu': 1.190045069729612, 'a_scale': 1.6934425219379055, 'id': 850000}	1	[0]	[[[ 0.47506306,5163.527042 , 283.54527556, 295.976119 ]]]	[[[531.391902,279.232506,295.976119]]]	[[[0.52584421,0.34051894,0.94794448,0.48373537]]]	[[[0.53230322,0.95506837,0.48373537]]]	[[[0.31967033,0.5136254 ,0. ]]]	[1.]
{'B_diff': 1.0, 'I_diff': 0.5, 'N0': 1855.8047536472961, 'h_N': 15.164649419190587, 'r0': 0.5339639665502179, 'a0': 0.0013454604294822863, 'h0': 1.5127402360679643, 'alpha0': 0.0006235070251479321, 'eta0': 3.844021090255854, 'delta': 0.05512225737993556, 'n': 1.3284532869870334, 'nu': 1.6980930388586772, 'a_scale': 1.9513699297403584, 'id': 837800}	1	[0]	[[[ 359.541948 ,4081.943871 , 357.1672294, 127.219951 ]]]	[[[4061.29893 , 301.50549 , 127.219951]]]	[[[1.37438741,0.8194652 ,1.52689603,0.46628144]]]	[[[0.82033573,1.58612942,0.46628144]]]	[[[0.68840176,1.23818669,0. ]]]	[1.]
{'B_diff': 0.75, 'I_diff': 0.25, 'N0': 597.778391317379, 'h_N': 8.360398360027341, 'r0': 1.6300894997770536, 'a0': 0.0018807988514311057, 'h0': 0.6888655460575918, 'alpha0': 0.0008851125096194934, 'eta0': 1.7119883909748126, 'delta': 0.05807287981285868, 'n': 1.721958177246297, 'nu': 1.0258483359631183, 'a_scale': 3.5428411245257223, 'id': 827200}	2	[0,1]	[[[110.42963 ,123.490088 ,246.53480164,199.200982 ], [461.719346 , 26.0491907 ,234.1802463 , 0. ]]]	[[[ 41.5002202,244.422137 ,199.200982 ], [ 14.2881272,165.608464 , 0. ]]]	[[[0.51158549,0.99407866,0.40454338,0.03971574], [0.00000033,0.00000033,0.00000033,0. ]]]	[[[1.02748678,0.40594098,0.03971574], [0.00000033,0.00000033,0. ]]]	[[[0.98342387,0.24433462,0. ], [0.00000033,0.00000033,0. ]]]	[0.875,0.125]
{'B_diff': 0.75, 'I_diff': 0.25, 'N0': 665.1309249374385, 'h_N': 16.527820875549395, 'r0': 0.5716835408162578, 'a0': 0.0013138015624735147, 'h0': 0.9114404788297106, 'alpha0': 0.0005996272756335958, 'eta0': 5.136543315954208, 'delta': 0.04184675930613445, 'n': 1.0145196801074583, 'nu': 1.226372791548871, 'a_scale': 4.528207047078187, 'id': 859200}	5	[0,1,0,1,1]	[[[ 7.12701033,1124.254649 , 222.9655421 , 201.789565 ], [ 5.40551337, 814.322284 , 159.463421 , 229.410497 ], [ 5.55916494,1154.518713 , 210.9947767 , 206.427754 ], [ 665.130703 , 0. , 0. , 0. ], [ 453.590901 , 468.976317 , 322.117743 , 0. ]]]	[[[577.938552,159.5878 ,201.789565], [814.322284,159.358485,229.410497], [558.031037,144.783142,206.427754], [ 0. , 0. , 0. ], [ 0. , 0. , 0. ]]]	[[[0.82190486,0.46460444,0.62199995,0.17259604], [0.00000001,0.00000001,0.00000001,0. ], [0.3320382 ,0.30292969,0.4204956 ,0.14267748], [0.00000033,0. ,0. ,0. ], [0.51890015,2.32047428,1.10896968,0. ]]]	[[[0.52544763,0.39171072,0.17259604], [0.00000001,0.00000001,0. ], [0.51091752,0.30142696,0.14267748], [0. ,0. ,0. ], [0. ,0. ,0. ]]]	[[[1.10124236,1.64583296,0. ], [0. ,0. ,0. ], [0.71669354,1.17772793,0. ], [0. ,0. ,0. ], [2.32047428,1.10896968,0. ]]]	[0.775,0.15 ,0.01 ,0.02 ,0.045]
{'B_diff': 0.75, 'I_diff': 0.25, 'N0': 1871.8225169488442, 'h_N': 15.671799277138117, 'r0': 1.277104983744291, 'a0': 0.000962456031921926, 'h0': 2.1497638461865014, 'alpha0': 0.0004643736224880131, 'eta0': 2.8896716712869894, 'delta': 0.046612918372857914, 'n': 1.528030137218123, 'nu': 1.2322950236609371, 'a_scale': 3.4358761342719286, 'id': 843200}	1	[0]	[[[ 108.076828 ,5257.882571 , 397.0916539, 200.239658 ]]]	[[[4769.6051 , 359.377552, 200.239658]]]	[[[2.2744871 ,0.5385061 ,1.45639835,0.57031016]]]	[[[0.55135535,1.49090136,0.57031016]]]	[[[0.46327537,1.14308423,0. ]]]	[1.]
{'B_diff': 0.25, 'I_diff': 0.25, 'N0': 1340.7762179003003, 'h_N': 19.23215230767198, 'r0': 1.2559497054658277, 'a0': 0.0015127840164788585, 'h0': 2.0726936948134016, 'alpha0': 0.0002556659804450717, 'eta0': 4.211961696841881, 'delta': 0.050143858954743534, 'n': 1.2659957131290867, 'nu': 1.709919331040465, 'a_scale': 2.717119235218452, 'id': 848000}	1	[0]	[[[ 116.888742 ,4740.91055 , 390.0135015, 90.4954116]]]	[[[2872.84641 , 307.000718 , 90.4954116]]]	[[[2.15169516,0.55767722,1.37971631,0.59902752]]]	[[[0.58236171,1.44732601,0.59902752]]]	[[[0.5281401 ,1.14550273,0. ]]]	[1.]
{'B_diff': 0.75, 'I_diff': 1.0, 'N0': 1096.3444716335712, 'h_N': 8.363826476436603, 'r0': 1.4866471360671083, 'a0': 0.001861390984517979, 'h0': 1.8950073831547778, 'alpha0': 0.0003497889840900067, 'eta0': 3.9848763875372555, 'delta': 0.034820617235774835, 'n': 1.103886238825559, 'nu': 1.9726471735872144, 'a_scale': 1.9655887510669556, 'id': 866200}	2	[0,0]	[[[ 0.21355567,8102.04214865, 30.1292803 , 28.2769549 ], [ 0.22630043,4052.20785789, 28.23298617, 63.7774697 ]]]	[[[ 0.10045865, 20.0450512 , 28.2769549 ], [4047.60742 , 20.6072062 , 63.7774697 ]]]	[[[0.,0.,0.,0.], [0.,0.,0.,0.]]]	[[[0.,0.,0.], [0.,0.,0.]]]	[[[0.,0.,0.], [0.,0.,0.]]]	[0.55,0.45]
{'B_diff': 1.0, 'I_diff': 0.75, 'N0': 795.4822021314421, 'h_N': 13.355101124208147, 'r0': 1.058248629810386, 'a0': 0.000832363942134596, 'h0': 0.9929184588802707, 'alpha0': 0.0006420236218321387, 'eta0': 2.8401670012699936, 'delta': 0.0465242165707887, 'n': 1.2306657678136186, 'nu': 1.284858481858352, 'a_scale': 1.6789356989496467, 'id': 854000}	1	[0]	[[[ 1.61323908,3163.129599 , 144.49130177, 171.639601 ]]]	[[[319.909309,135.764777,171.639601]]]	[[[0.63620759,0.35164699,1.2127051 ,0.51411774]]]	[[[0.60842105,1.23859663,0.51411774]]]	[[[0.32428706,0.91583472,0. ]]]	[1.]
{'B_diff': 0.25, 'I_diff': 0.5, 'N0': 1624.5622916884352, 'h_N': 14.564010832805133, 'r0': 0.8657356262602833, 'a0': 0.0009079383653205044, 'h0': 1.1723657467152786, 'alpha0': 0.0002906689382889085, 'eta0': 2.499802243112697, 'delta': 0.03516452228516759, 'n': 1.8995863836556006, 'nu': 1.0698152449553033, 'a_scale': 3.7289337689535555, 'id': 825800}	2	[0,1]	[[[ 220.33951 ,1737.728996 , 367.35851404, 538.750955 ], [1522.99679 , 23.09532291, 184.0058321 , 0. ]]]	[[[598.864846 ,366.885937 ,538.750955 ], [ 13.8486446, 81.0314911, 0. ]]]	[[[1.08766486,1.05025047,0.89415973,0.14233782], [0.00000033,0.00000033,0.00000033,0. ]]]	[[[1.12133629,0.89467009,0.14233782], [0.00000033,0.00000033,0. ]]]	[[[1.02342718,0.50150167,0. ], [0.00000033,0.00000033,0. ]]]	[0.99,0.01]
{'B_diff': 0.5, 'I_diff': 0.25, 'N0': 729.2010211616569, 'h_N': 5.781780058919765, 'r0': 1.5082049288179131, 'a0': 0.0017937729326818494, 'h0': 1.417199200544112, 'alpha0': 0.0008919162593879489, 'eta0': 2.9793655606464897, 'delta': 0.04205339134010015, 'n': 1.8468147229987626, 'nu': 1.2178560100876634, 'a_scale': 3.4801211320539687, 'id': 839200}	1	[0]	[[[ 22.0606791 ,1838.302372 , 145.94447744, 167.631134 ]]]	[[[1199.45845 , 136.963127, 167.631134]]]	[[[2.42444851,0.52988927,1.23696981,0.34855631]]]	[[[0.57587503,1.26374832,0.34855631]]]	[[[0.48602993,0.84424709,0. ]]]	[1.]
{'B_diff': 0.25, 'I_diff': 0.75, 'N0': 1686.2559772265108, 'h_N': 10.114814358373682, 'r0': 1.3984974086645778, 'a0': 0.0019765166181411223, 'h0': 1.5855689958263206, 'alpha0': 0.0003291886010704678, 'eta0': 2.9395525113482237, 'delta': 0.04404309694797259, 'n': 1.0702561774865982, 'nu': 1.8294337142264578, 'a_scale': 3.2266334083057546, 'id': 867600}	2	[0,1]	[[[ 0.35209476,10146.5397811 , 43.9047843 , 50.1439944 ], [ 0.35906094, 7866.75426 , 42.9842809 , 68.6743505 ]]]	[[[ 0.3872811, 29.182477 , 50.1439944], [7866.75426 , 29.6744212, 68.6743505]]]	[[[0. ,0. ,0. ,0. ], [0.00000033,0.00000033,0.00000033,0.00000033]]]	[[[0. ,0. ,0. ], [0.00000033,0.00000033,0.00000033]]]	[[[0. ,0. ,0. ], [0. ,0.00000033,0. ]]]	[0.94,0.06]
{'B_diff': 0.75, 'I_diff': 0.75, 'N0': 684.9786115932984, 'h_N': 5.3760735582778905, 'r0': 1.985998285867597, 'a0': 0.0006752751404911184, 'h0': 1.6504277660609288, 'alpha0': 0.0002301701622154044, 'eta0': 1.7748156956847274, 'delta': 0.035793962176035504, 'n': 1.2963669517239995, 'nu': 1.5070854673781193, 'a_scale': 3.159896823471436, 'id': 869200}	1	[0]	[[[ 0.12699345,4200.42673319, 87.1702114 , 63.1322827 ]]]	[[[ 2.41267319,43.3977236 ,63.1322827 ]]]	[[[0.,0.,0.,0.]]]	[[[0.,0.,0.]]]	[[[0.,0.,0.]]]	[1.]
{'B_diff': 0.25, 'I_diff': 1.0, 'N0': 1452.9831607868118, 'h_N': 15.2705923015392, 'r0': 1.3071101874628732, 'a0': 0.0018873498155858202, 'h0': 1.4221682565470564, 'alpha0': 0.0005295348094402434, 'eta0': 4.629256877370573, 'delta': 0.03576999138560322, 'n': 1.5926457547160262, 'nu': 1.6086769945489492, 'a_scale': 3.8571052679502467, 'id': 867800}	1	[0]	[[[ 0.49312542,7843.78703 , 42.77799878, 94.2971484 ]]]	[[[1221.96866 , 34.3892257, 94.2971484]]]	[[[0.,0.,0.,0.]]]	[[[0.,0.,0.]]]	[[[0.,0.,0.]]]	[1.]
{'B_diff': 0.25, 'I_diff': 0.5, 'N0': 1730.4155701562784, 'h_N': 13.261310090484974, 'r0': 1.4282491662315275, 'a0': 0.0020266063015663928, 'h0': 0.7589287307951211, 'alpha0': 0.0008441140169465398, 'eta0': 1.8512682800321176, 'delta': 0.05802154797929804, 'n': 1.1777185837876059, 'nu': 1.4104867862606119, 'a_scale': 2.5965516465939302, 'id': 867400}	1	[0]	[[[ 0.6641648,9355.242312 , 65.4505859, 135.099179 ]]]	[[[437.584942 , 48.3676555,135.099179 ]]]	[[[0.,0.,0.,0.]]]	[[[0. ,0.00000001,0. ]]]	[[[0.,0.,0.]]]	[1.]
{'B_diff': 1.0, 'I_diff': 1.0, 'N0': 972.5870724636047, 'h_N': 6.31539633295151, 'r0': 1.0137258111383456, 'a0': 0.0018059460203460281, 'h0': 1.9618102196106282, 'alpha0': 0.0003574196376122596, 'eta0': 2.211399959377329, 'delta': 0.05395535856235241, 'n': 1.858617777086041, 'nu': 1.938927920952192, 'a_scale': 2.305718706884152, 'id': 870200}	1	[0]	[[[ 0.37700321,7329.865924 , 35.41274575, 18.4219737 ]]]	[[[434.854894 , 26.0665887, 18.4219737]]]	[[[0.,0.,0.,0.]]]	[[[0.,0.,0.]]]	[[[0.,0.,0.]]]	[1.]
{'B_diff': 0.75, 'I_diff': 1.0, 'N0': 1056.5005671293297, 'h_N': 12.279625170486526, 'r0': 1.422094866049044, 'a0': 0.0016782752610878587, 'h0': 1.2749157560394733, 'alpha0': 0.000447087767965297, 'eta0': 3.710830865637769, 'delta': 0.04876161152167426, 'n': 1.0616940757811653, 'nu': 1.5839985434767783, 'a_scale': 1.4898909829177587, 'id': 856600}	2	[0,1]	[[[ 0.74947792,5631.99980229, 145.875094 , 143.348636 ], [ 0.60238485,3224.99586 , 63.427042 , 145.776133 ]]]	[[[ 3.33510229, 128.229989 , 143.348636 ], [3224.99586 , 52.5004525 , 145.776133 ]]]	[[[0.450203 ,0.28621296,1.36928396,0.8071403 ], [0.04910437,0.04633079,0.2734522 ,0.10287539]]]	[[[0.46921719,1.39028855,0.8071403 ], [0.04633079,0.29224899,0.10287539]]]	[[[0.28610679,1.30097366,0. ], [0. ,0.19724697,0. ]]]	[0.99,0.01]
{'B_diff': 0.75, 'I_diff': 0.5, 'N0': 1221.5403414975822, 'h_N': 8.298371487637242, 'r0': 0.718093134279273, 'a0': 0.001726752462366769, 'h0': 2.1209472393983737, 'alpha0': 0.0007036462746519253, 'eta0': 2.7298197980484282, 'delta': 0.04924556064699753, 'n': 1.0531791256056335, 'nu': 1.9073684801159265, 'a_scale': 4.1192290688737785, 'id': 869000}	3	[0,0,1]	[[[ 0.62927258,9333.25335 , 30.6744213 , 10.2122632 ], [ 0.64487413,4825.52143023, 25.48542629, 27.5345434 ], [ 313.988166 ,5459.35329 , 400.9429331 , 19.9870124 ]]]	[[[ 0. , 15.1618931, 10.2122632], [4825.52143 , 19.6740581, 27.5345434], [ 0. , 44.7898391, 19.9870124]]]	[[[0. ,0. ,0. ,0. ], [0. ,0. ,0. ,0. ], [1.516636 ,0.74749478,1.67576869,1.5494962 ]]]	[[[0.00017938,0. ,0. ], [0. ,0. ,0. ], [0. ,1.58243194,1.5494962 ]]]	[[[0. ,0. ,0. ], [0.00103049,0. ,0. ], [0.74749478,1.70457034,0. ]]]	[0.695,0.295,0.01 ]
{'B_diff': 0.5, 'I_diff': 0.25, 'N0': 1425.7928331203102, 'h_N': 17.872597867561858, 'r0': 0.5839025696718556, 'a0': 0.000607277561428538, 'h0': 1.4790729921111823, 'alpha0': 0.0007791649470589181, 'eta0': 5.140282214377842, 'delta': 0.05955755738584532, 'n': 1.7055984146449363, 'nu': 1.200498514529836, 'a_scale': 1.514539826554112, 'id': 871200}	1	[1]	[[[1337.06886 , 47.7528067, 150.2468701, 0. ]]]	[[[31.5592937,69.717566 , 0. ]]]	[[[0.00000033,0.00000033,0.00000033,0. ]]]	[[[0.00000033,0.00000033,0. ]]]	[[[0.00000033,0.00000033,0. ]]]	[1.]
{'B_diff': 0.5, 'I_diff': 1.0, 'N0': 951.8860600518454, 'h_N': 14.763328948106237, 'r0': 1.5183724833744758, 'a0': 0.0015467424043453927, 'h0': 0.7741572190422648, 'alpha0': 0.0005546913168421496, 'eta0': 1.3358466304011538, 'delta': 0.0483797490715904, 'n': 1.3370974029313416, 'nu': 1.3471800909291707, 'a_scale': 3.9257542392042035, 'id': 871800}	1	[0]	[[[ 0.76363516,4397.78663475, 77.6067147 , 173.257708 ]]]	[[[ 6.48108475, 65.7663178 ,173.257708 ]]]	[[[0.00000033,0.00000033,0.00000033,0.00000033]]]	[[[0.00000033,0.00000033,0.00000033]]]	[[[0.00000033,0.00000033,0. ]]]	[1.]
{'B_diff': 0.75, 'I_diff': 0.75, 'N0': 694.7238403552773, 'h_N': 14.018734714471188, 'r0': 1.954178709861067, 'a0': 0.0006901161306027785, 'h0': 1.4292653424850752, 'alpha0': 0.0005715826001175323, 'eta0': 3.295791974902664, 'delta': 0.05184800884486203, 'n': 1.6243164061716557, 'nu': 1.0468797774909033, 'a_scale': 3.7822900764339153, 'id': 853200}	1	[0]	[[[ 12.1951345,681.7302597,509.096913 ,201.089741 ]]]	[[[ 34.1610767,210.767231 ,201.089741 ]]]	[[[1.52591327,0.55243945,0.22333061,0.05938456]]]	[[[0.87591127,0.26940377,0.05938456]]]	[[[0.61814387,0.38501338,0. ]]]	[1.]
{'B_diff': 0.25, 'I_diff': 1.0, 'N0': 1026.783352678515, 'h_N': 8.983466423596248, 'r0': 1.310522435301463, 'a0': 0.0019203457176883707, 'h0': 0.9283700646057347, 'alpha0': 0.00037989656720209146, 'eta0': 4.740300537905286, 'delta': 0.05022238668303635, 'n': 1.7467246608309708, 'nu': 1.8258820900818873, 'a_scale': 3.015068753318983, 'id': 839000}	2	[0,1]	[[[ 65.3433393 ,2930.35097 , 176.2650376 , 184.011357 ], [ 923.166545 , 21.46046257, 224.8342095 , 0. ]]]	[[[1890.69128 , 157.161971 , 184.011357 ], [ 16.2436815, 45.5290235, 0. ]]]	[[[1.99135486,0.58168211,1.5898107 ,0.33400481], [0.00000033,0.00000033,0.00000033,0. ]]]	[[[0.60351508,1.66637429,0.33400481], [0.00000033,0.00000033,0. ]]]	[[[0.56539249,1.03176656,0. ], [0.00000033,0.00000033,0. ]]]	[0.995,0.005]
{'B_diff': 0.25, 'I_diff': 0.75, 'N0': 1044.3122647468376, 'h_N': 13.624603862466694, 'r0': 0.5501448626952608, 'a0': 0.0014652465922458675, 'h0': 1.6187786515465459, 'alpha0': 0.0005743333202589821, 'eta0': 2.2832125059792987, 'delta': 0.053121273804179206, 'n': 1.2127492701854077, 'nu': 1.4005160759445987, 'a_scale': 3.5259437162299214, 'id': 870800}	1	[0]	[[[ 1.79109192,5549.723036 , 81.1522435 , 76.068415 ]]]	[[[75.411646 ,65.7256952,76.068415 ]]]	[[[0.,0.,0.,0.]]]	[[[0.,0.,0.]]]	[[[0.,0.,0.]]]	[1.]
{'B_diff': 0.5, 'I_diff': 0.25, 'N0': 1287.5056089008267, 'h_N': 17.144563148074937, 'r0': 1.4738110036626513, 'a0': 0.0012927078972514035, 'h0': 2.014569964189292, 'alpha0': 0.0005509956841168045, 'eta0': 2.0807346173331838, 'delta': 0.048677937282589956, 'n': 1.3117745543843726, 'nu': 1.0884384669680338, 'a_scale': 2.000451482170158, 'id': 852000}	1	[0]	[[[ 30.7989869 ,3739.10839 , 324.27373629, 215.294493 ]]]	[[[2464.33452 , 322.073571, 215.294493]]]	[[[3.0829799 ,0.48100222,1.15121615,0.51475037]]]	[[[0.52434736,1.15386942,0.51475037]]]	[[[0.54647605,0.80298309,0. ]]]	[1.]
{'B_diff': 0.25, 'I_diff': 1.0, 'N0': 763.3175465595587, 'h_N': 13.330229104075944, 'r0': 1.7856386438785052, 'a0': 0.0006951372532199924, 'h0': 1.3949547933991793, 'alpha0': 0.0006187577043184606, 'eta0': 3.3204548866589145, 'delta': 0.05140516340083226, 'n': 1.2633999717840503, 'nu': 1.5007806381864865, 'a_scale': 1.8396698185260698, 'id': 858200}	1	[0]	[[[ 0.75838733,2909.867941 , 100.36214988, 126.92446 ]]]	[[[723.845641 , 91.7729272,126.92446 ]]]	[[[0.51686483,0.31605508,1.20390532,0.60034681]]]	[[[0.36715328,1.23255599,0.60034681]]]	[[[0.29928657,0.97138999,0. ]]]	[1.]
{'B_diff': 1.0, 'I_diff': 0.25, 'N0': 1117.8990069876597, 'h_N': 16.845137150446686, 'r0': 1.0383825399466584, 'a0': 0.001353472081581303, 'h0': 0.6465283977589775, 'alpha0': 0.0004878817658773469, 'eta0': 4.550085838893105, 'delta': 0.04947060562500584, 'n': 1.8707845856360252, 'nu': 1.7251411134413774, 'a_scale': 1.0313846300334026, 'id': 818400}	1	[0]	[[[ 153.172678 ,1498.3512386, 226.8032174, 280.37344 ]]]	[[[1468.38814 , 146.336767, 280.37344 ]]]	[[[1.18861968,0.96931234,1.17211871,0.11071217]]]	[[[0.97330106,1.23102245,0.11071217]]]	[[[0.83364959,1.07118667,0. ]]]	[1.]
{'B_diff': 0.5, 'I_diff': 0.5, 'N0': 1635.5663387098236, 'h_N': 11.136637669130465, 'r0': 1.6036236291494046, 'a0': 0.0017836506012206938, 'h0': 1.8550293712571833, 'alpha0': 0.0006687200492485806, 'eta0': 2.27839030641125, 'delta': 0.04093444587061622, 'n': 1.0146889065844564, 'nu': 1.308496178023389, 'a_scale': 4.618471043158264, 'id': 871400}	2	[1,1]	[[[ 0.33932928,6453.33805 , 66.87742651, 111.717317 ], [1635.56579 , 0. , 0. , 0. ]]]	[[[6453.33805 , 65.6216029, 111.717317 ], [ 0. , 0. , 0. ]]]	[[[0. ,0. ,0. ,0. ], [0.00000033,0. ,0. ,0. ]]]	[[[0.,0.,0.], [0.,0.,0.]]]	[[[0.,0.,0.], [0.,0.,0.]]]	[0.94,0.06]
{'B_diff': 1.0, 'I_diff': 0.5, 'N0': 928.5508139976823, 'h_N': 17.97269719389505, 'r0': 1.2007153076503199, 'a0': 0.0015445350684947742, 'h0': 1.6607750397986165, 'alpha0': 0.0006592206574943183, 'eta0': 2.030737168500358, 'delta': 0.03642343511984309, 'n': 1.78313125936072, 'nu': 1.6659882720203032, 'a_scale': 3.160594104643711, 'id': 873000}	1	[0]	[[[ 0.61669107,6017.72201 , 29.94683017, 38.1753934 ]]]	[[[1004.15624 , 22.5252245, 38.1753934]]]	[[[0.,0.,0.,0.]]]	[[[0.,0.,0.]]]	[[[0.,0.,0.]]]	[1.]
{'B_diff': 0.75, 'I_diff': 0.5, 'N0': 1428.37320008707, 'h_N': 8.971034673007313, 'r0': 0.5069896485591334, 'a0': 0.0016444933104980796, 'h0': 1.2547939142843765, 'alpha0': 0.0005066452553382159, 'eta0': 4.061283519091741, 'delta': 0.04442576836293157, 'n': 1.103485873915921, 'nu': 1.1924629345305509, 'a_scale': 1.7461928452653968, 'id': 843400}	2	[0,1]	[[[ 491.858935 ,1913.613721 , 457.60031587, 151.599716 ], [ 541.964236 ,1521.75884 , 435.62072541, 144.848627 ]]]	[[[1295.64853 , 454.163351, 151.599716], [1521.75884 , 429.720201, 144.848627]]]	[[[0.85803255,1.37924513,1.23839544,0.3363685 ], [0.77939682,1.58105988,1.22468618,0.30235668]]]	[[[1.46554351,1.24208773,0.3363685 ], [1.58105988,1.23017684,0.30235668]]]	[[[1.23022803,0.77687609,0. ], [0. ,0.84443258,0. ]]]	[0.965,0.035]
{'B_diff': 0.5, 'I_diff': 0.25, 'N0': 1355.3442647863117, 'h_N': 11.875653056520733, 'r0': 1.2850518936942126, 'a0': 0.0008309860918831395, 'h0': 1.4704422600250953, 'alpha0': 0.0007340317657883417, 'eta0': 5.060510053650883, 'delta': 0.044965793573670865, 'n': 1.8397293253252374, 'nu': 1.3575485834645495, 'a_scale': 4.439867529875585, 'id': 842400}	2	[0,0]	[[[ 206.926636 ,3029.561983 , 439.1256467, 180.347619 ], [ 167.503914 ,3788.28482 , 374.1917386, 154.278455 ]]]	[[[2263.23367 , 392.991797, 180.347619], [2411.26723 , 345.666517, 154.278455]]]	[[[1.45227937,0.84542775,1.15284804,0.48947221], [1.71821335,0.67720763,1.34731348,0.31183563]]]	[[[0.90031345,1.19000383,0.48947221], [0.7046244 ,1.39060939,0.31183563]]]	[[[0.79432481,0.89095852,0. ], [0.65030173,0.84549465,0. ]]]	[0.96,0.04]
{'B_diff': 1.0, 'I_diff': 0.75, 'N0': 1789.4881303520808, 'h_N': 8.222442752434738, 'r0': 0.9787189442382107, 'a0': 0.001226321346330775, 'h0': 1.2082412349388825, 'alpha0': 0.0007255041823878999, 'eta0': 1.8909763097669234, 'delta': 0.04046707491135418, 'n': 1.6684206733102696, 'nu': 1.456878323483963, 'a_scale': 1.6868853968875333, 'id': 873200}	1	[0]	[[[ 0.39461525,10396.40508 , 41.85152804, 90.0724616 ]]]	[[[2759.43656 , 37.4842532, 90.0724616]]]	[[[0.00000033,0.00000033,0.00000033,0.00000033]]]	[[[0.00000033,0.00000033,0.00000033]]]	[[[0.00000033,0.00000033,0. ]]]	[1.]
{'B_diff': 0.75, 'I_diff': 1.0, 'N0': 1229.2611338999425, 'h_N': 13.003685727202544, 'r0': 0.8580509602148365, 'a0': 0.0007981350043548739, 'h0': 1.8897589102810393, 'alpha0': 0.000289242577592115, 'eta0': 3.433428154406904, 'delta': 0.03284663444643139, 'n': 1.3466079903301504, 'nu': 1.0676367554691004, 'a_scale': 1.4595276764428788, 'id': 872600}	1	[0]	[[[ 3.0694927 ,1648.84613 , 302.81972909, 460.191865 ]]]	[[[317.07237 ,302.819021,460.191865]]]	[[[0.,0.,0.,0.]]]	[[[0.,0.,0.]]]	[[[0.,0.,0.]]]	[1.]
{'B_diff': 0.75, 'I_diff': 0.75, 'N0': 1594.2889907338433, 'h_N': 6.030044687280246, 'r0': 1.3093852029318422, 'a0': 0.0019560714465800314, 'h0': 1.3940104612505817, 'alpha0': 0.0007506768038862681, 'eta0': 1.6697678445389512, 'delta': 0.03549062590051675, 'n': 1.5383347365360382, 'nu': 1.1687199523487113, 'a_scale': 3.3790521327214784, 'id': 872400}	1	[0]	[[[ 0.2047161 ,10304.7282949 , 79.99944989, 137.206245 ]]]	[[[ 38.7858949, 78.1259204,137.206245 ]]]	[[[0.,0.,0.,0.]]]	[[[0.,0.,0.]]]	[[[0.,0.,0.]]]	[1.]
{'B_diff': 0.25, 'I_diff': 0.5, 'N0': 943.2746777213881, 'h_N': 8.84904590066659, 'r0': 1.1917071623215647, 'a0': 0.0010076258718825608, 'h0': 1.1389421741642893, 'alpha0': 0.00023026690880360016, 'eta0': 4.395688009085161, 'delta': 0.0555836039093449, 'n': 1.810269222907785, 'nu': 1.10657682720486, 'a_scale': 2.7823158139794444, 'id': 873800}	1	[1]	[[[821.931411 , 31.5128148,223.1318912, 0. ]]]	[[[19.8119165,87.8337512, 0. ]]]	[[[0.00000033,0.00000033,0.00000033,0. ]]]	[[[0.00000033,0.00000033,0. ]]]	[[[0.00000033,0.00000033,0. ]]]	[1.]
{'B_diff': 0.25, 'I_diff': 0.75, 'N0': 2110.294146534041, 'h_N': 18.966421757612522, 'r0': 1.1691505009242682, 'a0': 0.0009763744685799963, 'h0': 1.9622416565863217, 'alpha0': 0.0008055647472766147, 'eta0': 1.7127597906343166, 'delta': 0.052032301655078064, 'n': 1.6977377978828971, 'nu': 1.4987715963211166, 'a_scale': 3.1997654343542132, 'id': 874000}	1	[0]	[[[ 0.92594515,12178.54671 , 45.59082394, 38.7783025 ]]]	[[[2960.52708 , 36.9744322, 38.7783025]]]	[[[0.00000033,0.00000033,0.00000033,0.00000033]]]	[[[0.00000033,0.00000033,0.00000033]]]	[[[0.00000033,0.00000033,0. ]]]	[1.]
{'B_diff': 1.0, 'I_diff': 0.75, 'N0': 1988.5477560902732, 'h_N': 9.503654009621638, 'r0': 1.731486120796813, 'a0': 0.0012835392655758241, 'h0': 0.7863343489574434, 'alpha0': 0.0005840156060304787, 'eta0': 2.531722244850932, 'delta': 0.03973209557411715, 'n': 1.5673112608635331, 'nu': 1.1975123127030343, 'a_scale': 2.5397699780310203, 'id': 850800}	1	[0]	[[[ 5.3185057 ,7595.32042 , 184.08902468, 502.352537 ]]]	[[[1071.03812 , 183.302695, 502.352537]]]	[[[5.14931495,0.37764436,1.80476023,0.46445034]]]	[[[0.85488935,1.80571445,0.46445034]]]	[[[0.46398935,1.84175734,0. ]]]	[1.]
{'B_diff': 0.5, 'I_diff': 0.25, 'N0': 1493.4921820040042, 'h_N': 16.547777348428575, 'r0': 1.1213291269086252, 'a0': 0.0009906651881702773, 'h0': 1.3371656444444366, 'alpha0': 0.0008750441533727735, 'eta0': 2.1395057094072634, 'delta': 0.04427600446023194, 'n': 1.8115624979359077, 'nu': 1.6691639944654533, 'a_scale': 1.671318643244459, 'id': 874400}	1	[0]	[[[ 0.73337007,7475.86026 , 31.8726108 , 53.7007268 ]]]	[[[4346.53295 , 20.1927864, 53.7007268]]]	[[[0.00000033,0.00000033,0.00000033,0.00000033]]]	[[[0.00000033,0.00000033,0.00000033]]]	[[[0.00000033,0.00000033,0. ]]]	[1.]
{'B_diff': 0.75, 'I_diff': 0.5, 'N0': 783.1942031479407, 'h_N': 19.675189963638964, 'r0': 1.3200584389416448, 'a0': 0.0007840715313262302, 'h0': 1.0252212746689717, 'alpha0': 0.0008148158490575954, 'eta0': 3.2720903631287586, 'delta': 0.055543265833804964, 'n': 1.9917783094539856, 'nu': 1.780430164305875, 'a_scale': 2.274234409942399, 'id': 846600}	2	[0,0]	[[[ 35.156458 ,2045.482073 , 113.7651491, 129.688573 ], [ 1.2074128,3547.25926 , 58.2600608, 98.3849992]]]	[[[1854.95383 , 87.1272237, 129.688573 ], [1205.51585 , 46.3135161, 98.3849992]]]	[[[2.20453399,0.51010652,1.5359454 ,0.38605418], [0.20087228,0.1474665 ,1.00313176,0.50168345]]]	[[[0.52246865,1.63864836,0.38605418], [0.21568362,1.0141689 ,0.50168345]]]	[[[0.44250234,1.23479865,0. ], [0.11347008,0.99736688,0. ]]]	[0.91,0.09]
{'B_diff': 0.5, 'I_diff': 0.75, 'N0': 1886.7519740089995, 'h_N': 9.695175647509672, 'r0': 1.0110432373872573, 'a0': 0.0017714002511455044, 'h0': 2.242657998821361, 'alpha0': 0.0002275411171096903, 'eta0': 4.811773537899043, 'delta': 0.038906157645740444, 'n': 1.3828959535980865, 'nu': 1.1818396341652284, 'a_scale': 2.4411164476965164, 'id': 855600}	3	[0,0,1]	[[[ 118.748519 ,5461.58526 , 543.74890967, 315.879195 ], [ 104.453904 ,6384.138557 , 529.99641733, 288.63183 ], [1656.96025 , 46.8230533 , 383.058525 , 0. ]]]	[[[1271.39726 , 541.156364 , 315.879195 ], [ 510.588177 , 524.264865 , 288.63183 ], [ 29.7034892, 212.991009 , 0. ]]]	[[[2.08046259,0.60030191,1.10635408,0.37165777], [2.67501085,0.54253739,1.18194634,0.55425812], [0.00000033,0.00000033,0.00000033,0. ]]]	[[[0.74109 ,1.10928055,0.37165777], [0.89330921,1.1889972 ,0.55425812], [0.00000033,0.00000033,0. ]]]	[[[0.58051749,0.52001004,0. ], [0.55391574,0.59003494,0. ], [0.00000033,0.00000033,0. ]]]	[0.265,0.72 ,0.015]
{'B_diff': 0.5, 'I_diff': 1.0, 'N0': 598.1513826455808, 'h_N': 11.266923565336148, 'r0': 1.467900530529796, 'a0': 0.0017820294808406879, 'h0': 1.7631117354600987, 'alpha0': 0.000538179054927643, 'eta0': 2.4881585481240034, 'delta': 0.04296069003650109, 'n': 1.6877504230207907, 'nu': 1.9563705329464618, 'a_scale': 3.858360868830324, 'id': 875000}	1	[0]	[[[ 0.37837394,3747.902196 , 25.00949597, 26.5498943 ]]]	[[[174.443046 , 17.7010898, 26.5498943]]]	[[[0.,0.,0.,0.]]]	[[[0.,0.,0.]]]	[[[0.,0.,0.]]]	[1.]
{'B_diff': 0.75, 'I_diff': 0.5, 'N0': 1651.938814884932, 'h_N': 5.642502387979442, 'r0': 1.6407470064805745, 'a0': 0.0015665621843619268, 'h0': 0.7090897813213013, 'alpha0': 0.0006514528929581439, 'eta0': 2.979287031714688, 'delta': 0.05081995846916871, 'n': 1.3664486070338289, 'nu': 1.9451230067636027, 'a_scale': 1.111229146866024, 'id': 875400}	1	[0]	[[[ 0.2055576,6610.16381 , 29.9907113, 111.417511 ]]]	[[[5418.51534 , 18.728002, 111.417511]]]	[[[0.00000033,0.00000033,0.00000033,0.00000033]]]	[[[0.00000033,0.00000033,0.00000033]]]	[[[0.00000033,0.00000033,0. ]]]	[1.]
{'B_diff': 1.0, 'I_diff': 0.25, 'N0': 1040.6596267488492, 'h_N': 18.140734093799832, 'r0': 1.5182099477433249, 'a0': 0.0005426131521228429, 'h0': 1.1814856283679864, 'alpha0': 0.000801393522061166, 'eta0': 2.631007557757653, 'delta': 0.04550313509941737, 'n': 1.200826229039082, 'nu': 1.1387190995020198, 'a_scale': 1.3760847853159806, 'id': 860000}	1	[0]	[[[ 2.37958669,1841.5373803 , 197.3437034 , 278.910492 ]]]	[[[1781.81604 , 178.429386, 278.910492]]]	[[[0.99540076,0.51092829,1.02899896,0.3027836 ]]]	[[[0.51902811,1.047102 ,0.3027836 ]]]	[[[0.27291319,0.86160106,0. ]]]	[1.]
{'B_diff': 0.75, 'I_diff': 0.75, 'N0': 1331.394674585582, 'h_N': 7.109198566499058, 'r0': 1.9119384888581359, 'a0': 0.000798143410742531, 'h0': 0.857237120599367, 'alpha0': 0.0007810786583889236, 'eta0': 3.2655348720201767, 'delta': 0.04263690889334303, 'n': 1.2896480431969835, 'nu': 1.3145998537668697, 'a_scale': 3.396203173168228, 'id': 856400}	1	[0]	[[[ 7.88978723,5495.13313 , 314.109991 , 239.143347 ]]]	[[[444.04924 ,199.648923,239.143347]]]	[[[3.86306818,0.50400741,1.7104632 ,0.70326033]]]	[[[2.02604647,1.53047327,0.70326033]]]	[[[0.60632534,2.20363924,0. ]]]	[1.]
{'B_diff': 0.25, 'I_diff': 1.0, 'N0': 1364.2342487433605, 'h_N': 11.180721813468187, 'r0': 1.6499903716933892, 'a0': 0.0013945499298792822, 'h0': 1.2249906832948028, 'alpha0': 0.00027003393681050773, 'eta0': 4.2003619935403, 'delta': 0.037673144492551436, 'n': 1.200938108073563, 'nu': 1.3317191031004336, 'a_scale': 1.1679566514164217, 'id': 851800}	1	[0]	[[[ 5.3918799,2865.514881 , 195.4593667, 420.929765 ]]]	[[[2073.81924 , 185.284889, 420.929765]]]	[[[2.87016977,0.509965 ,1.13403113,0.28730889]]]	[[[0.52874802,1.16240623,0.28730889]]]	[[[0.46272596,0.6759441 ,0. ]]]	[1.]
{'B_diff': 0.5, 'I_diff': 0.75, 'N0': 1682.0740599387739, 'h_N': 12.406952304747517, 'r0': 1.5446393148155182, 'a0': 0.0007271297853878298, 'h0': 1.2193806469662065, 'alpha0': 0.000292143647870308, 'eta0': 2.828093982426209, 'delta': 0.05147099848786854, 'n': 1.1278201190502015, 'nu': 1.374065169592025, 'a_scale': 3.4330547168130043, 'id': 862000}	4	[0,0,0,0]	[[[ 2.24223817,6810.55154 , 372.939444 , 254.726795 ], [ 2.28186894,6794.63495 , 372.725774 , 255.353187 ], [ 2.34669659,6823.9804 , 374.790051 , 253.978634 ], [ 2.39719385,6799.23034 , 375.186897 , 255.005545 ]]]	[[[1235.91687 , 221.071744, 254.726795], [1249.88844 , 221.662182, 255.353187], [1211.50148 , 222.230301, 253.978634], [1232.75817 , 222.361545, 255.005545]]]	[[[5.83630155,0.43785696,1.44485134,0.72353057], [5.26409939,0.43817993,1.44011008,0.72013447], [4.68049472,0.43425596,1.42406247,0.72318565], [4.17850972,0.43580907,1.41981793,0.72053293]]]	[[[1.51156834,1.24734412,0.72353057], [1.50790923,1.23367811,0.72013447], [1.52821421,1.2163719 ,0.72318565], [1.50298993,1.2117013 ,0.72053293]]]	[[[0.6834094 ,2.12527715,0. ], [0.68899548,2.14154087,0. ], [0.67361924,2.11959575,0. ], [0.67966597,2.11869777,0. ]]]	[0.425,0.41 ,0.145,0.02 ]
{'B_diff': 0.75, 'I_diff': 1.0, 'N0': 1966.5417942339568, 'h_N': 5.309273836374284, 'r0': 1.3011049769475806, 'a0': 0.0014293215327665734, 'h0': 2.084760979566693, 'alpha0': 0.0007772369201981034, 'eta0': 4.631273924512698, 'delta': 0.03317162852227501, 'n': 1.4657988138738254, 'nu': 1.6526389362429552, 'a_scale': 2.898562831776137, 'id': 875800}	1	[0]	[[[ 0.14428064,14818.2001905 , 29.60911769, 31.6333772 ]]]	[[[79.3587905,22.9617198,31.6333772]]]	[[[0.,0.,0.,0.]]]	[[[0.,0.,0.]]]	[[[0.,0.,0.]]]	[1.]
{'B_diff': 0.25, 'I_diff': 0.5, 'N0': 2037.9482248029667, 'h_N': 14.165100424229303, 'r0': 1.8445218054307753, 'a0': 0.0006487532476638482, 'h0': 0.7765048723310891, 'alpha0': 0.0006193899518550633, 'eta0': 1.830063613755796, 'delta': 0.030590654201510057, 'n': 1.5610151902149085, 'nu': 1.9176251642345172, 'a_scale': 1.263470128659235, 'id': 877000}	1	[0]	[[[ 0.26013434,10489.79453 , 20.15697511, 94.6687028 ]]]	[[[5862.77948 , 12.6277236, 94.6687028]]]	[[[0.,0.,0.,0.]]]	[[[0.,0.,0.]]]	[[[0.,0.,0.]]]	[1.]
{'B_diff': 0.5, 'I_diff': 0.5, 'N0': 1796.2857081873212, 'h_N': 15.635995496205545, 'r0': 1.2483944849147914, 'a0': 0.0014126125518412447, 'h0': 1.2139328488767165, 'alpha0': 0.0008893949149800088, 'eta0': 4.1309496705854425, 'delta': 0.04378488823246816, 'n': 1.2295349349681322, 'nu': 1.022771017481019, 'a_scale': 4.60853617400657, 'id': 858600}	7	[0,0,1,0,1,1,0]	[[[ 99.6288616 , 5194.603407 , 862.960177 , 250.961954 ], [ 108.739566 , 5223.208241 , 859.50856 , 246.549707 ], [ 0.56833358, 8446.985089 , 0. , 0. ], [ 112.791024 , 5219.880926 , 856.888605 , 245.280202 ], [ 8.80721742, 5981.4158861 , 913.921288 , 214.270418 ], [ 0.56833358,12825.50417821, 0. , 0. ], [ 110.095423 , 5198.120021 , 855.446795 , 247.827107 ]]]	[[[ 301.654557 , 739.296993 , 250.961954 ], [ 269.071731 , 730.215687 , 246.549707 ], [7785.89032 , 0. , 0. ], [ 272.539036 , 726.306813 , 245.280202 ], [ 0.1903861 , 913.921288 , 214.270418 ], [ 1.85637821, 0. , 0. ], [ 313.173931 , 723.905376 , 247.827107 ]]]	[[[2.56069722,0.87198077,1.14877806,0.81609593], [2.37567474,0.86458055,1.14753279,0.82869404], [0.00000033,0.00000033,0. ,0. ], [2.18857043,0.86079868,1.15201044,0.84932221], [1.54131874,0.74985793,1.19534292,0.88704146], [0.00000033,0.00000033,0. ,0. ], [2.29319765,0.86882972,1.15674845,0.82922699]]]	[[[3.10239996,1.24656865,0.81609593], [3.56533205,1.25349968,0.82869404], [0.00000033,0. ,0. ], [4.03739074,1.27007995,0.84932221], [0.90704312,1.19534292,0.88704146], [0.00000033,0. ,0. ], [3.18867654,1.27310495,0.82922699]]]	[[[0.94113967,1.67345508,0. ], [0.92730816,1.64622267,0. ], [0.00000033,0. ,0. ], [0.92782203,1.60249425,0. ], [0.74985323,0. ,0. ], [0.00000033,0. ,0. ], [0.94213131,1.57873693,0. ]]]	[0.245,0.49 ,0.035,0.035,0.135,0.055,0.005]
{'B_diff': 0.25, 'I_diff': 0.75, 'N0': 1398.3596512929025, 'h_N': 9.273524688098103, 'r0': 1.479256378643889, 'a0': 0.0016642508635163007, 'h0': 1.2851523057931464, 'alpha0': 0.0006359386316023927, 'eta0': 3.5243311637633967, 'delta': 0.04610555118984851, 'n': 1.1940733393724199, 'nu': 1.0306481531837464, 'a_scale': 4.374295580981645, 'id': 854800}	1	[0]	[[[ 10.7060557 ,3177.68170412, 442.68049131, 354.878776 ]]]	[[[ 8.17429412,442.675363 ,354.878776 ]]]	[[[2.63872815,0.66376077,1.02197103,0.37272166]]]	[[[0.74359745,1.02197736,0.37272166]]]	[[[0.66356173,0.68652738,0. ]]]	[1.]
{'B_diff': 1.0, 'I_diff': 0.75, 'N0': 1479.029905546489, 'h_N': 6.825015686963267, 'r0': 0.6783290694396469, 'a0': 0.0017468160753585588, 'h0': 1.8000264552483647, 'alpha0': 0.00038095017732401476, 'eta0': 1.6488682001014108, 'delta': 0.047492387007134054, 'n': 1.9495249453573615, 'nu': 1.299946544301401, 'a_scale': 1.9944484328363883, 'id': 876400}	1	[0]	[[[ 0.6376986 ,8193.17889 , 114.19986217, 115.235362 ]]]	[[[1751.56884 , 110.219237, 115.235362]]]	[[[0.,0.,0.,0.]]]	[[[0.,0.,0.]]]	[[[0.,0.,0.]]]	[1.]
{'B_diff': 0.25, 'I_diff': 0.5, 'N0': 1955.4984219934054, 'h_N': 15.240228454486392, 'r0': 0.7957625795844002, 'a0': 0.0018533435114284162, 'h0': 0.5982266138008594, 'alpha0': 0.0007341536678173591, 'eta0': 2.8301024935663026, 'delta': 0.04243608427901942, 'n': 1.6711694527597496, 'nu': 1.3958891116331906, 'a_scale': 2.9062252045551213, 'id': 841800}	1	[0]	[[[ 131.952063 ,5286.46027 , 186.7840819, 448.124193 ]]]	[[[3930.39264 , 165.354031, 448.124193]]]	[[[1.83240206,0.61325105,2.02643619,0.41629801]]]	[[[0.63007694,2.0782604 ,0.41629801]]]	[[[0.58807481,1.66553719,0. ]]]	[1.]
{'B_diff': 1.0, 'I_diff': 1.0, 'N0': 1458.8229459369677, 'h_N': 15.960856794037351, 'r0': 0.7218069098471454, 'a0': 0.001419120497753391, 'h0': 2.214589937764895, 'alpha0': 0.0007612588431199157, 'eta0': 3.902538092006921, 'delta': 0.04685091008331584, 'n': 1.7119636892317964, 'nu': 1.659973832046819, 'a_scale': 3.5535108448922688, 'id': 876600}	2	[0,0]	[[[ 1.15665621,11957.1281432 , 39.02096597, 18.8775175 ], [ 1.22213534, 5086.9416341 , 38.17434343, 62.5591835 ]]]	[[[ 35.7000432, 30.1654531, 18.8775175], [5051.77909 , 30.2753006, 62.5591835]]]	[[[0.,0.,0.,0.], [0.,0.,0.,0.]]]	[[[0.,0.,0.], [0.,0.,0.]]]	[[[0.,0.,0.], [0.,0.,0.]]]	[0.43,0.57]
{'B_diff': 0.5, 'I_diff': 1.0, 'N0': 1488.8071362579412, 'h_N': 19.09264537195437, 'r0': 1.6236607004252332, 'a0': 0.0006554727248734191, 'h0': 2.179193908861377, 'alpha0': 0.0008029181523655681, 'eta0': 3.1238036329657692, 'delta': 0.05274639726669339, 'n': 1.8694457776665745, 'nu': 1.839389404255666, 'a_scale': 1.5627182298047697, 'id': 878200}	1	[0]	[[[ 0.6665618 ,8297.96164 , 27.81529509, 22.1685019 ]]]	[[[3445.9033 , 21.7292207, 22.1685019]]]	[[[0.00000033,0.00000033,0.00000033,0.00000033]]]	[[[0.00000033,0.00000033,0.00000033]]]	[[[0.00000033,0.00000033,0. ]]]	[1.]
{'B_diff': 0.25, 'I_diff': 1.0, 'N0': 1591.5709678355436, 'h_N': 11.925880882127093, 'r0': 0.6338982839464771, 'a0': 0.0006518603413418506, 'h0': 0.8321218205292195, 'alpha0': 0.0008787170831523818, 'eta0': 3.0029249134268374, 'delta': 0.047022252065903915, 'n': 1.489590873448904, 'nu': 1.3168100423001914, 'a_scale': 2.049996853012173, 'id': 845400}	1	[0]	[[[ 119.249116 ,4398.69472 , 188.19325998, 330.749079 ]]]	[[[2608.94932 , 186.098446, 330.749079]]]	[[[1.72285917,0.63365423,1.89337688,0.44891927]]]	[[[0.65809637,1.90149674,0.44891927]]]	[[[0.60655791,1.25014013,0. ]]]	[1.]
{'B_diff': 0.25, 'I_diff': 0.5, 'N0': 1887.105493175276, 'h_N': 11.711456843305488, 'r0': 0.616731181328203, 'a0': 0.0015402731028693918, 'h0': 2.1888345646497944, 'alpha0': 0.00043020983768542686, 'eta0': 4.376759726302561, 'delta': 0.05125799599776726, 'n': 1.6015075752097685, 'nu': 1.4680781097256221, 'a_scale': 2.8323613230681057, 'id': 857800}	1	[0]	[[[ 385.222413 ,5519.25053 , 526.5049624, 88.6943789]]]	[[[3880.41924 , 490.740238 , 88.6943789]]]	[[[1.45410673,0.78455869,1.40757169,0.59071902]]]	[[[0.81562473,1.43983756,0.59071902]]]	[[[0.73932709,0.98995708,0. ]]]	[1.]
{'B_diff': 0.5, 'I_diff': 0.5, 'N0': 1443.6097934040263, 'h_N': 16.778168929779927, 'r0': 0.7714320148844693, 'a0': 0.0013890041561422867, 'h0': 1.3424350621789733, 'alpha0': 0.0006561160493549294, 'eta0': 4.37006782348471, 'delta': 0.036167082479666365, 'n': 1.0345224499478165, 'nu': 1.2242718749295807, 'a_scale': 1.0838960021471984, 'id': 865000}	3	[0,1,1]	[[[ 127.866807 ,3392.93849448, 295.693731 , 237.588743 ], [1443.60931 , 0. , 0. , 0. ], [ 127.855664 ,3393.07158 , 295.6628288 , 237.590928 ]]]	[[[3392.88268 , 277.537373, 237.588743], [ 0. , 0. , 0. ], [3393.07158 , 277.507972, 237.590928]]]	[[[1.70098241,0.69528606,1.450299 ,0.35586591], [0.00000033,0. ,0. ,0. ], [1.70111786,0.69526134,1.45043679,0.35585452]]]	[[[0.6952871 ,1.47099486,0.35586591], [0. ,0. ,0. ], [0.69526134,1.47113545,0.35585452]]]	[[[0.63739075,1.15130331,0. ], [0. ,0. ,0. ], [0. ,1.15140699,0. ]]]	[0.58 ,0.375,0.045]
{'B_diff': 0.25, 'I_diff': 0.5, 'N0': 2182.428622360866, 'h_N': 10.396102274615199, 'r0': 0.6059956640505126, 'a0': 0.0009127640732961041, 'h0': 0.6270029423195426, 'alpha0': 0.0003270756029804512, 'eta0': 4.0398135506142, 'delta': 0.059208324307800056, 'n': 1.7239209037543761, 'nu': 1.8702888585970503, 'a_scale': 2.3530562014387346, 'id': 835400}	1	[0]	[[[ 687.779987,3837.61216 , 610.675257, 240.986096]]]	[[[3175.47744 , 503.403721, 240.986096]]]	[[[0.9389244 ,1.19372647,1.41462415,0.30031873]]]	[[[1.20892715,1.47926883,0.30031873]]]	[[[1.14155994,1.14686725,0. ]]]	[1.]
{'B_diff': 0.75, 'I_diff': 0.25, 'N0': 973.7713815857528, 'h_N': 12.649792723830998, 'r0': 0.8344828944959073, 'a0': 0.0015241385710434397, 'h0': 1.6106342776801523, 'alpha0': 0.00036128446756089985, 'eta0': 3.185907737705806, 'delta': 0.04467087822148072, 'n': 1.0404708779025542, 'nu': 1.4208133943870531, 'a_scale': 1.2875106934060165, 'id': 865600}	3	[0,1,1]	[[[ 5.62503568,2188.35117499, 206.5105217 , 202.896199 ], [ 973.771057 , 0. , 0. , 0. ], [ 5.62505121,2188.34852 , 206.5115955 , 202.895984 ]]]	[[[2188.34925 , 145.188793, 202.896199], [ 0. , 0. , 0. ], [2188.34852 , 145.189599, 202.895984]]]	[[[2.11977429,0.50357972,1.14436119,0.46870717], [0.00000033,0. ,0. ,0. ], [2.11978863,0.50358117,1.14436249,0.46870646]]]	[[[0.50357989,1.18168447,0.46870717], [0. ,0. ,0. ], [0.50358117,1.18168547,0.46870646]]]	[[[0.32242672,1.06218716,0. ], [0. ,0. ,0. ], [0. ,1.06218883,0. ]]]	[0.89,0.05,0.06]
{'B_diff': 0.75, 'I_diff': 0.5, 'N0': 739.4587558056077, 'h_N': 17.115047762794884, 'r0': 1.978048127617337, 'a0': 0.0006922595118820979, 'h0': 0.7166680674249118, 'alpha0': 0.00028555237151029964, 'eta0': 3.191131971655069, 'delta': 0.05476062676541152, 'n': 1.4102788325312425, 'nu': 1.758199796644158, 'a_scale': 4.008501214777038, 'id': 872200}	1	[0]	[[[ 1.46272858,3090.264574 , 101.4865157 , 151.0026 ]]]	[[[393.903554 , 60.0877622,151.0026 ]]]	[[[2.5796201 ,0.33940665,1.28005486,0.37702977]]]	[[[1.2602147 ,1.03980183,0.37702977]]]	[[[0.52641771,1.6936529 ,0. ]]]	[1.]
{'B_diff': 1.0, 'I_diff': 1.0, 'N0': 1213.4733536448275, 'h_N': 5.068115789203801, 'r0': 0.7664978771566375, 'a0': 0.0015826761520359924, 'h0': 1.154002614579386, 'alpha0': 0.0005457190461461322, 'eta0': 4.359612174070866, 'delta': 0.04877958336198307, 'n': 1.2874034586221443, 'nu': 1.409446097496822, 'a_scale': 4.715733869005788, 'id': 857400}	1	[0]	[[[ 392.225792 ,3158.0153258, 800.544603 , 51.2336448]]]	[[[ 75.6489558,172.911606 , 51.2336448]]]	[[[1.04671952,1.1737869 ,1.02431414,0.94924837]]]	[[[2.32831417,0.88239275,0.94924837]]]	[[[1.21267059,1.21415718,0. ]]]	[1.]
{'B_diff': 1.0, 'I_diff': 1.0, 'N0': 1912.4088448925206, 'h_N': 15.355171201861268, 'r0': 0.8596420683046785, 'a0': 0.0015049553219926317, 'h0': 2.181937201437929, 'alpha0': 0.00046457843601671893, 'eta0': 4.206428467381384, 'delta': 0.03785928472534192, 'n': 1.3312156227652305, 'nu': 1.0866301055150052, 'a_scale': 2.268529716414724, 'id': 867000}	1	[0]	[[[ 62.7182297 ,9399.5996 , 574.22624468, 173.657381 ]]]	[[[121.7561 ,574.169844,173.657381]]]	[[[2.6702629 ,0.50162049,1.51898288,0.83035739]]]	[[[0.74333053,1.51906595,0.83035739]]]	[[[0.4997848,0.8792966,0. ]]]	[1.]
{'B_diff': 0.25, 'I_diff': 0.25, 'N0': 1452.0079884348356, 'h_N': 13.228043963377216, 'r0': 1.1007278126134297, 'a0': 0.0006638705570745891, 'h0': 1.4901822472070607, 'alpha0': 0.0004074296995462914, 'eta0': 4.735663912719305, 'delta': 0.05183507008274959, 'n': 1.541158046777372, 'nu': 1.4172958497246393, 'a_scale': 4.249092081583793, 'id': 851200}	1	[0]	[[[ 228.697685,3451.16965 , 573.556888, 174.458327]]]	[[[1865.52736 , 468.618109, 174.458327]]]	[[[1.42321152,0.84843155,1.0276902 ,0.43476783]]]	[[[0.95144728,1.08265888,0.43476783]]]	[[[0.7932887 ,0.90306209,0. ]]]	[1.]
{'B_diff': 0.5, 'I_diff': 1.0, 'N0': 1014.9475850208855, 'h_N': 13.107685449757712, 'r0': 0.7231825373888052, 'a0': 0.0006922776104539535, 'h0': 1.702297280123489, 'alpha0': 0.00027854163394585646, 'eta0': 4.367547816900668, 'delta': 0.04739516221589306, 'n': 1.4018201515696953, 'nu': 1.1041129243724075, 'a_scale': 1.356490509068954, 'id': 849400}	2	[0,1]	[[[356.960407 ,384.06685 ,547.20414435, 95.0326307 ], [811.922553 , 63.34326465,536.026373 , 0. ]]]	[[[228.586206 ,543.182738 , 95.0326307], [ 59.0776343, 0. , 0. ]]]	[[[0.58620566,1.68928161,0.59782338,0.09370525], [0.00000033,0.00000033,0.00000033,0. ]]]	[[[1.79835446,0.60034848,0.09370525], [0.00000033,0. ,0. ]]]	[[[1.55219448,0.2595611 ,0. ], [0.00000033,0.00000033,0. ]]]	[0.895,0.105]
{'B_diff': 0.25, 'I_diff': 0.25, 'N0': 2040.9053112618083, 'h_N': 14.01363917013275, 'r0': 1.8627480109865058, 'a0': 0.0014320301686110261, 'h0': 2.0395311311244555, 'alpha0': 0.0007612735930781222, 'eta0': 4.951429706343022, 'delta': 0.03466738427528962, 'n': 1.4917374351534192, 'nu': 1.056141175882249, 'a_scale': 3.6327340368293313, 'id': 857600}	3	[0,1,1]	[[[ 249.52575 , 6406.42681 , 740.38565178, 182.996091 ], [ 249.841507 , 6406.12221 , 741.48466 , 182.818947 ], [ 0.26575198,10726.26647 , 0. , 0. ]]]	[[[1432.1352 , 738.638209, 182.996091], [1412.57989 , 741.48466 , 182.818947], [9005.65203 , 0. , 0. ]]]	[[[1.73053896,0.74745394,1.28446041,0.85398954], [1.72869126,0.74792817,1.2818548 ,0.85524315], [0.00000033,0.00000033,0. ,0. ]]]	[[[0.78690024,1.28513438,0.85398954], [0.78714446,1.2818548 ,0.85524315], [0.00000033,0. ,0. ]]]	[[[0.73779047,1.10530946,0. ], [0.73845597,0. ,0. ], [0.00000033,0. ,0. ]]]	[0.915,0.065,0.02 ]
{'B_diff': 0.25, 'I_diff': 1.0, 'N0': 1014.2456870421508, 'h_N': 7.369323622940751, 'r0': 0.7260980726349306, 'a0': 0.0016091193802314856, 'h0': 1.1514597268297844, 'alpha0': 0.0006200705441191684, 'eta0': 4.980927062460921, 'delta': 0.03466185550937095, 'n': 1.9836680449441606, 'nu': 1.3246058758818535, 'a_scale': 3.6446313269651376, 'id': 848600}	2	[0,1]	[[[ 71.4981976 ,2228.928 , 148.7510997 , 267.752172 ], [ 956.718666 , 15.02643429, 117.2154569 , 0. ]]]	[[[1176.60985 , 146.115579 , 267.752172 ], [ 10.4035191, 30.1402652, 0. ]]]	[[[1.66188171,0.679153 ,1.46901612,0.27425292], [0.00000033,0.00000033,0.00000033,0. ]]]	[[[0.71905825,1.482601 ,0.27425292], [0.00000033,0.00000033,0. ]]]	[[[0.65938816,0.75870788,0. ], [0.00000033,0.00000033,0. ]]]	[0.97,0.03]
{'B_diff': 0.5, 'I_diff': 0.75, 'N0': 1078.0962543720616, 'h_N': 13.454493865802183, 'r0': 1.391794730976311, 'a0': 0.001162981045169769, 'h0': 0.8016020803070838, 'alpha0': 0.0006498854968385276, 'eta0': 2.4525877223242176, 'delta': 0.048843550584378406, 'n': 1.0248256860589988, 'nu': 1.7710985614279102, 'a_scale': 1.663811933717481, 'id': 878000}	26	[0,0,0,0,0,0,1,0,0,0,0,0,0,0,0,0,0,0,0,0,0,0,0,0,0,0]	[[[ 0.57514549,4418.19986 , 32.85940856, 83.337866 ], [ 0.57441393,4485.945493 , 32.93929955, 82.5863062 ], [ 0.54847053,6896.05171948, 36.0094359 , 56.4497952 ], [ 0.57681147,4268.045646 , 32.75535617, 85.123071 ], [ 0.55953864,5864.92292 , 34.6444234 , 67.5305904 ], [ 0.54847064,6896.03574788, 36.0094114 , 56.4499075 ], [ 0.5777723 ,4198.35846 , 32.77085093, 86.0380283 ], [ 0.56287155,5555.5513 , 34.2596404 , 70.9034398 ], [ 0.57388483,4534.882692 , 32.99869018, 82.0481938 ], [ 0.57660056,4284.388701 , 32.75511555, 84.9129816 ], [ 0.57058332,4840.5673 , 33.37487011, 78.7057945 ], [ 0.57475408,4454.473458 , 32.90166103, 82.9340619 ], [ 0.56880883,5005.00009 , 33.5779416 , 76.9105961 ], [ 0.5763291 ,4307.513677 , 32.76061917, 84.6236949 ], [ 0.57612302,4326.530769 , 32.77083446, 84.3930562 ], [ 0.57238064,4674.09246 , 33.1695819 , 80.5243446 ], [ 0.57550366,4384.847165 , 32.82269457, 83.7140164 ], [ 0.57194074,4714.82779 , 33.21977104, 80.079179 ], [ 0.55114235,6647.168015 , 35.6360327 , 59.0314364 ], [ 0.56193787,5642.18963 , 34.367235 , 69.9586326 ], [ 0.56786476,5092.50371 , 33.6860986 , 75.9554925 ], [ 0.54967166,6785.295044 , 35.825733 , 57.5540634 ], [ 0.5712418 ,4779.56531 , 33.29959842, 79.3719854 ], [ 0.54847058,6896.04410947, 36.0094243 , 56.4498486 ], [ 0.55788352,6018.68955 , 34.8364238 , 65.8553568 ], [ 0.56549881,5311.85819 , 33.9575198 , 73.5617798 ]]]	[[[3859.32002 , 23.891916 , 83.337866 ], [3753.77147 , 23.8401043 , 82.5863062 ], [ 0.18975949, 21.7881061 , 56.4497952 ], [4093.11622 , 23.9580572 , 85.123071 ], [1606.16122 , 22.7042881 , 67.5305904 ], [ 0.21573788, 21.7881293 , 56.4499075 ], [4198.35846 , 23.951144 , 86.0380283 ], [2088.03768 , 22.9608267 , 70.9034398 ], [3677.56471 , 23.8009901 , 82.0481938 ], [4068.16792 , 23.9577179 , 84.9129816 ], [3201.55377 , 23.5507595 , 78.7057945 ], [3802.79157 , 23.8646772 , 82.9340619 ], [2945.48065 , 23.4153746 , 76.9105961 ], [4032.37011 , 23.9537456 , 84.6236949 ], [4002.62916 , 23.9472298 , 84.3930562 ], [3460.79472 , 23.6875268 , 80.5243446 ], [3911.36 , 23.9151327 , 83.7140164 ], [3397.36165 , 23.6541094 , 80.079179 ], [ 387.291455 , 22.0436127 , 59.0314364 ], [1953.09485 , 22.8890885 , 69.9586326 ], [2809.20662 , 23.343258 , 75.9554925 ], [ 171.970174 , 21.9173978 , 57.5540634 ], [3296.55017 , 23.6009269 , 79.3719854 ], [ 0.20214947, 21.7881171 , 56.4498486 ], [1366.63305 , 22.5762978 , 65.8553568 ], [2467.58404 , 23.1622747 , 73.5617798 ]]]	[[[0.04622621,0.55889547,0.09538489,0.32176582], [0.0451075 ,0.536497 ,0.09301893,0.31613892], [0. ,0. ,0. ,0. ], [0.04216473,0.52841237,0.08440602,0.29003554], [0.01978067,0.17581122,0.03940022,0.16408457], [0.0000002 ,0.00000231,0.00000068,0.00000198], [0.00000033,0.00000033,0.00000033,0.00000033], [0.02558468,0.24128671,0.05107366,0.20384774], [0.04425311,0.52023737,0.09113363,0.31180292], [0.04582398,0.57262507,0.09258422,0.31573641], [0.03875187,0.42459411,0.07892854,0.28275522], [0.04564154,0.54697299,0.09417309,0.31883088], [0.03575464,0.37781231,0.07240869,0.26602413], [0.04699069,0.58430046,0.09577314,0.32446858], [0.04715593,0.58358985,0.09656039,0.32601819], [0.04176471,0.47525532,0.08558725,0.29891846], [0.04670497,0.56938896,0.09627916,0.3241545 ], [0.04102991,0.46253933,0.08395452,0.29503489], [0.00484777,0.0374418 ,0.01047817,0.04373312], [0.02396569,0.22222686,0.0477832 ,0.1930959 ], [0.03415197,0.354143 ,0.06896679,0.25679739], [0.00218516,0.01632286,0.00512763,0.01918647], [0.03985872,0.44275939,0.0813633 ,0.2887675 ], [0.0000001 ,0.0000011 ,0.00000032,0.00000094], [0.0168726 ,0.14577183,0.0336717 ,0.14282079], [0.0301115 ,0.29823015,0.06042427,0.232617 ]]]	[[[0.99650573,0.08751202,0.32176582], [0.99852333,0.08585065,0.31613892], [0.00000008,0. ,0. ], [0.85824289,0.07672734,0.29003554], [0.99987217,0.04035221,0.16408457], [0.1198994 ,0.00000106,0.00000198], [0.00000033,0.00000033,0.00000033], [0.99989378,0.0510736 ,0.20384774], [0.99910982,0.08444388,0.31180292], [0.93944452,0.08418402,0.31573641], [0.99983606,0.07483169,0.28275522], [0.99785208,0.0866832 ,0.31883088], [0.99988012,0.06948938,0.26602413], [0.97238033,0.08711458,0.32446858], [0.98269023,0.08790057,0.32601819], [0.99968118,0.08014979,0.29891846], [0.99419245,0.08805581,0.3241545 ], [0.99974116,0.07885952,0.29503489], [0.99950264,0.01159084,0.04373312], [0.99988953,0.04809974,0.1930959 ], [0.99989009,0.06661641,0.25679739], [0.99888446,0.00589896,0.01918647], [0.9998016 ,0.07679305,0.2887675 ], [0.06100521,0.0000005 ,0.00000094], [0.99985304,0.03491192,0.14282079], [0.99989856,0.05932553,0.232617 ]]]	[[[11.29964963, 0.58267205, 0. ], [ 8.40636859, 0.56166112, 0. ], [ 0. , 0. , 0. ], [32.9743005 , 0.52322042, 0. ], [ 0.61921172, 0.19105027, 0. ], [ 0.00000606, 0.00000334, 0. ], [ 0. , 0.00000033, 0. ], [ 0.98869016, 0.25865168, 0. ], [ 7.03765298, 0.5454774 , 0. ], [29.02203003, 0.57396606, 0. ], [ 3.2069932 , 0.44752886, 0. ], [ 9.56156715, 0.57177399, 0. ], [ 2.34815856, 0.39935329, 0. ], [23.39825452, 0.59320181, 0. ], [19.93896758, 0.59718068, 0. ], [ 4.68234504, 0.49962203, 0. ], [13.48574697, 0.59118086, 0. ], [ 4.23333501, 0.48656349, 0. ], [ 0.10159638, 0.04626877, 0. ], [ 0.86924446, 0.23898768, 0. ], [ 2.02004918, 0.3749711 , 0. ], [ 0.04272189, 0.02250383, 0. ], [ 3.64938526, 0.4662239 , 0. ], [ 0.00000289, 0.00000159, 0. ], [ 0.48232165, 0.15996439, 0. ], [ 1.42443723, 0.31735941, 0. ]]]	[0.035,0.005,0.625,0.05 ,0.005,0.005,0.05 ,0.01 ,0.01 ,0.025,0.015,0.01 , 0.025,0.01 ,0.005,0.02 ,0.01 ,0.015,0.005,0.005,0.01 ,0.01 ,0.005,0.005, 0.015,0.015]
{'B_diff': 0.75, 'I_diff': 1.0, 'N0': 1476.1848327148869, 'h_N': 12.026392670006683, 'r0': 1.9195316492874661, 'a0': 0.0014123263175788272, 'h0': 0.8742265763330908, 'alpha0': 0.0006671468473852386, 'eta0': 3.99517908219467, 'delta': 0.047174494955533955, 'n': 1.4079924895091458, 'nu': 1.878324595187239, 'a_scale': 4.564698235972044, 'id': 879000}	2	[0,0]	[[[ 0.35442677, 5269.57821647, 28.02099023, 117.674671 ], [ 0.32755907,10747.0981881 , 32.6139327 , 53.9840722 ]]]	[[[5260.68045 , 22.2645133, 117.674671 ], [ 1.2793881, 21.7648682, 53.9840722]]]	[[[0.00000033,0.00000033,0.00000033,0.00000033], [0. ,0. ,0. ,0. ]]]	[[[0.00000033,0.00000033,0.00000033], [0. ,0. ,0. ]]]	[[[0.00000033,0.00000033,0. ], [0. ,0. ,0. ]]]	[0.585,0.415]
{'B_diff': 0.25, 'I_diff': 0.75, 'N0': 2127.038204984874, 'h_N': 19.085284264218565, 'r0': 1.5380855006859782, 'a0': 0.0005845360176386093, 'h0': 1.3266732816325733, 'alpha0': 0.0006024176873545198, 'eta0': 2.7916473600114466, 'delta': 0.03568878183782424, 'n': 1.582451619385151, 'nu': 1.0686761955701054, 'a_scale': 1.6484263056239086, 'id': 851600}	1	[0]	[[[ 62.8192812 ,6156.27168 , 332.13618635, 436.255097 ]]]	[[[3954.59273 , 332.132214, 436.255097]]]	[[[2.44307942,0.52304069,1.7175638 ,0.43890761]]]	[[[0.54072017,1.7175731 ,0.43890761]]]	[[[0.49877739,0.97321409,0. ]]]	[1.]
{'B_diff': 0.25, 'I_diff': 0.25, 'N0': 680.6955263560899, 'h_N': 18.27472436941101, 'r0': 0.8192205897935165, 'a0': 0.001065267355771006, 'h0': 1.7378435452443577, 'alpha0': 0.00024808535321858014, 'eta0': 3.373955432080156, 'delta': 0.055130463219468906, 'n': 1.6963345430573091, 'nu': 1.1810825954090216, 'a_scale': 2.2593161627521585, 'id': 880000}	1	[1]	[[[581.30192 , 38.4532547,173.0925473, 0. ]]]	[[[22.2041376,87.0682399, 0. ]]]	[[[0.00000033,0.00000033,0.00000033,0. ]]]	[[[0.00000033,0.00000033,0. ]]]	[[[0.00000033,0.00000033,0. ]]]	[1.]
{'B_diff': 0.75, 'I_diff': 0.5, 'N0': 1483.6920901369056, 'h_N': 10.971947324330202, 'r0': 1.7760691359312866, 'a0': 0.0012532680756476532, 'h0': 0.6057735078800298, 'alpha0': 0.0005432215653492505, 'eta0': 3.8150345170244524, 'delta': 0.04700183444307249, 'n': 1.2453983924742826, 'nu': 1.992713337247161, 'a_scale': 1.5880998966488917, 'id': 878600}	1	[0]	[[[ 0.36122429,5509.419999 , 31.0565493 , 145.459826 ]]]	[[[4679.17306 , 20.1590434, 145.459826 ]]]	[[[0.,0.,0.,0.]]]	[[[0.,0.,0.]]]	[[[0.,0.,0.]]]	[1.]
{'B_diff': 0.25, 'I_diff': 0.75, 'N0': 864.0425073608693, 'h_N': 16.514941534065212, 'r0': 1.114913754167485, 'a0': 0.0010456960425866309, 'h0': 0.6334573662476366, 'alpha0': 0.000562439136952023, 'eta0': 1.769624696810601, 'delta': 0.033746945734858966, 'n': 1.3345661725073028, 'nu': 1.319703643990907, 'a_scale': 1.5768449012607035, 'id': 880400}	1	[0]	[[[ 1.58073177,1742.816005 , 62.7091299 , 324.047765 ]]]	[[[671.417385 , 54.4144946,324.047765 ]]]	[[[0.00000033,0.00000033,0.00000033,0.00000033]]]	[[[0.00000033,0.00000033,0.00000033]]]	[[[0.00000033,0.00000033,0. ]]]	[1.]
{'B_diff': 0.5, 'I_diff': 0.25, 'N0': 576.4863196406991, 'h_N': 10.636846258383068, 'r0': 0.8263148195503276, 'a0': 0.0011026292395633545, 'h0': 1.9054706707066507, 'alpha0': 0.00041648373328534894, 'eta0': 4.533213126779051, 'delta': 0.03713775004633381, 'n': 1.3842567683788802, 'nu': 1.537863638880304, 'a_scale': 1.3516564881707593, 'id': 864800}	1	[0]	[[[ 19.1670554,1393.105667 , 130.0841108, 119.285932 ]]]	[[[1249.82819 , 86.7323922, 119.285932 ]]]	[[[2.30353169,0.51118427,1.08333465,0.3170531 ]]]	[[[0.52242378,1.13944305,0.3170531 ]]]	[[[0.43664429,0.9754744 ,0. ]]]	[1.]
{'B_diff': 0.75, 'I_diff': 1.0, 'N0': 1824.3599896411126, 'h_N': 7.777259639599778, 'r0': 1.1879565830001648, 'a0': 0.0005342430504821885, 'h0': 1.2615665665279896, 'alpha0': 0.0003079791060410081, 'eta0': 1.784988610749802, 'delta': 0.03665013194521485, 'n': 1.4525014137586045, 'nu': 1.0914449957524543, 'a_scale': 1.6883592974252435, 'id': 869400}	1	[0]	[[[ 0.79624368,4757.696889 , 261.00274609, 582.475317 ]]]	[[[656.360259,260.99194 ,582.475317]]]	[[[0.38073845,0.2799572 ,0.62781386,0.21146202]]]	[[[0.43661342,0.62783057,0.21146202]]]	[[[0.25611834,0.23689006,0. ]]]	[1.]
{'B_diff': 0.5, 'I_diff': 0.75, 'N0': 965.8776896890549, 'h_N': 18.973402368798084, 'r0': 1.2339412479427008, 'a0': 0.0012366791450340107, 'h0': 0.5783133366555276, 'alpha0': 0.0004926433312370444, 'eta0': 3.0095130869181848, 'delta': 0.04989259471011819, 'n': 1.86139759665118, 'nu': 1.4570868889275885, 'a_scale': 4.394682263390171, 'id': 868400}	1	[0]	[[[ 6.0722327,2768.026429 , 90.0184535, 306.054018 ]]]	[[[252.053379 , 75.3461276,306.054018 ]]]	[[[3.60561418,0.27821816,0.78556249,0.20551197]]]	[[[0.70875508,0.81681495,0.20551197]]]	[[[0.31251164,0.69043386,0. ]]]	[1.]
{'B_diff': 0.75, 'I_diff': 0.5, 'N0': 878.0978271692675, 'h_N': 19.259384141946953, 'r0': 1.639018525744415, 'a0': 0.0019157307604267555, 'h0': 0.8146484516696483, 'alpha0': 0.00045147070557905735, 'eta0': 2.3764118631745115, 'delta': 0.043558908529201024, 'n': 1.9635604140622296, 'nu': 1.5212367601740973, 'a_scale': 3.295453889505359, 'id': 881800}	1	[0]	[[[ 0.79096462,4037.561344 , 60.5316921 , 155.233087 ]]]	[[[680.697044 , 46.6838186,155.233087 ]]]	[[[0.,0.,0.,0.]]]	[[[0.,0.,0.]]]	[[[0.,0.,0.]]]	[1.]
{'B_diff': 0.75, 'I_diff': 1.0, 'N0': 2078.4547982896147, 'h_N': 13.111416873766538, 'r0': 1.9142397568710074, 'a0': 0.0014502797693201372, 'h0': 0.7874688416313834, 'alpha0': 0.0002404440277684347, 'eta0': 4.986973535747728, 'delta': 0.038385717521599194, 'n': 1.7023658358406275, 'nu': 1.9745619424491236, 'a_scale': 2.414993256017505, 'id': 882200}	1	[0]	[[[ 0.30201643,13704.051129 , 40.393703 , 124.666747 ]]]	[[[940.870429 , 28.8127142,124.666747 ]]]	[[[0.00000033,0.00000033,0.00000033,0.00000033]]]	[[[0.00000033,0.00000033,0.00000033]]]	[[[0.00000033,0.00000033,0. ]]]	[1.]
{'B_diff': 1.0, 'I_diff': 0.5, 'N0': 902.2084970743872, 'h_N': 9.909274936342596, 'r0': 0.7956151255761661, 'a0': 0.0017671210483036746, 'h0': 1.5638817210217946, 'alpha0': 0.00045408626928138146, 'eta0': 3.3662772786443926, 'delta': 0.03645571724878792, 'n': 1.0218083623249141, 'nu': 1.5970422701648876, 'a_scale': 4.109510838854814, 'id': 879400}	6	[0,0,0,1,0,1]	[[[ 1.52847258,4357.19246 , 54.0883135 , 77.1710518 ], [ 1.52980529,4346.90611 , 54.9230453 , 77.7071538 ], [ 1.68533078,4226.11416 , 53.6524092 , 79.2417744 ], [ 902.208196 , 0. , 0. , 0. ], [ 1.84593967,4290.49418 , 56.4309999 , 78.5946288 ], [ 0.60770051,2723.63291 , 40.77615438, 99.6286704 ]]]	[[[1627.58631 , 33.6295095, 77.1710518], [1627.59709 , 33.8317197, 77.7071538], [1711.84843 , 34.1000858, 79.2417744], [ 0. , 0. , 0. ], [1659.46643 , 34.179696 , 78.5946288], [2723.63291 , 38.7481336, 99.6286704]]]	[[[12.70058302, 0.45908521, 1.55945946, 0.43769177], [14.64820749, 0.45424599, 1.73540427, 0.43589201], [11.51884777, 0.4648605 , 1.5717675 , 0.41949216], [ 0.00000033, 0. , 0. , 0. ], [10.51764444, 0.45813178, 1.49521869, 0.42299517], [ 0.00000033, 0.00000033, 0.00000033, 0.00000033]]]	[[[0.79877838,0.42725145,0.43769177], [0.7903434 ,0.44687709,0.43589201], [0.74773317,0.41722288,0.41949216], [0. ,0. ,0. ], [0.7719788 ,0.41625469,0.42299517], [0.00000033,0.00000033,0.00000033]]]	[[[1.20026919,3.66445397,0. ], [1.18805445,4.02378534,0. ], [1.28071012,3.83441703,0. ], [0. ,0. ,0. ], [1.22467781,3.37163847,0. ], [0. ,0.00000033,0. ]]]	[0.595,0.11 ,0.01 ,0.045,0.015,0.225]
{'B_diff': 0.5, 'I_diff': 0.5, 'N0': 1433.4048821828426, 'h_N': 19.332614616497928, 'r0': 0.6596910784510401, 'a0': 0.0009666999562083317, 'h0': 1.515764343423025, 'alpha0': 0.00032679920739151354, 'eta0': 1.9918774659573175, 'delta': 0.042409188059129264, 'n': 1.2635889116859915, 'nu': 1.859361407414287, 'a_scale': 3.358747916234329, 'id': 881000}	2	[0,0]	[[[ 1.47691812,5939.8127853 , 37.738977 , 70.2759335 ], [ 1.42015341,9596.797332 , 39.001391 , 40.1896325 ]]]	[[[5910.40813 , 25.0030623, 70.2759335], [ 21.389792 , 23.5451153, 40.1896325]]]	[[[0.00000033,0.00000033,0.00000033,0.00000033], [0. ,0. ,0. ,0. ]]]	[[[0.00000033,0.00000033,0.00000033], [0. ,0. ,0. ]]]	[[[0.00000033,0.00000033,0. ], [0. ,0. ,0. ]]]	[0.465,0.535]
{'B_diff': 1.0, 'I_diff': 0.75, 'N0': 1565.8006579428738, 'h_N': 9.377783019101772, 'r0': 0.5404352084715309, 'a0': 0.0010885835476921652, 'h0': 1.8754292753690522, 'alpha0': 0.0005614243536478274, 'eta0': 3.388146692533479, 'delta': 0.05991778579678665, 'n': 1.0337491368554215, 'nu': 1.4617725649819098, 'a_scale': 1.4161876547189802, 'id': 870000}	3	[0,1,1]	[[[ 112.180963 ,7741.619539 , 446.0531623, 69.364494 ], [1565.80014 , 0. , 0. , 0. ], [ 132.757677 ,3868.82296 , 297.5962183, 127.710117 ]]]	[[[ 806.909449, 435.04153 , 69.364494], [ 0. , 0. , 0. ], [3868.82296 , 284.04166 , 127.710117]]]	[[[2.30908424,0.5185317 ,1.48979291,1.18910889], [0.00000033,0. ,0. ,0. ], [1.92699856,0.60307623,1.43563989,0.57676616]]]	[[[0.66050587,1.50183407,1.18910889], [0. ,0. ,0. ], [0.60307623,1.46084603,0.57676616]]]	[[[0.50474718,1.12590449,0. ], [0. ,0. ,0. ], [0. ,0.94294348,0. ]]]	[0.905,0.03 ,0.065]
{'B_diff': 1.0, 'I_diff': 0.75, 'N0': 1656.5865826455083, 'h_N': 16.451552742358906, 'r0': 0.8433936298381084, 'a0': 0.0014491423874590519, 'h0': 2.0728753438151593, 'alpha0': 0.0007766836006402228, 'eta0': 5.216031290966207, 'delta': 0.050968384380569276, 'n': 1.2733865719119757, 'nu': 1.6225604898274966, 'a_scale': 4.312390642922832, 'id': 866800}	1	[0]	[[[ 150.16417 ,6754.555963 , 805.672367 , 63.2703604]]]	[[[760.279543 ,567.102711 , 63.2703604]]]	[[[2.22121722,0.76130054,1.11753713,1.14983874]]]	[[[2.29981101,1.16613412,1.14983874]]]	[[[0.91343711,1.88146408,0. ]]]	[1.]
{'B_diff': 0.75, 'I_diff': 0.75, 'N0': 685.9854590434103, 'h_N': 12.34967450174588, 'r0': 0.739455724650631, 'a0': 0.0013910979785805768, 'h0': 1.8047176781634893, 'alpha0': 0.000439572854945776, 'eta0': 3.2525238117719812, 'delta': 0.05403399489243052, 'n': 1.8513085135545535, 'nu': 1.9300183321548692, 'a_scale': 3.766615272421405, 'id': 882000}	2	[0,0]	[[[ 1.17373736,2441.0795468 , 37.9493819 , 52.5850204 ], [ 1.07584877,4798.901131 , 38.9484522 , 22.5961219 ]]]	[[[2345.54359 , 26.5415487, 52.5850204], [ 121.586661 , 26.2752158, 22.5961219]]]	[[[0.00000033,0.00000033,0.00000033,0.00000033], [0. ,0. ,0. ,0. ]]]	[[[0.00000033,0.00000033,0.00000033], [0. ,0. ,0. ]]]	[[[0.00000033,0.00000033,0. ], [0. ,0. ,0. ]]]	[0.61,0.39]
{'B_diff': 0.75, 'I_diff': 1.0, 'N0': 1755.2852809147776, 'h_N': 9.846128613858532, 'r0': 1.8422983915116036, 'a0': 0.0010051594447891968, 'h0': 1.9071663935223793, 'alpha0': 0.0002753275938834657, 'eta0': 4.047008670173015, 'delta': 0.056946487277377354, 'n': 1.9049560124347942, 'nu': 1.3997172987486906, 'a_scale': 3.7278918203011737, 'id': 859800}	1	[0]	[[[ 17.9318225 ,7008.15453 , 443.46108006, 242.902648 ]]]	[[[912.61671 ,440.726619,242.902648]]]	[[[3.58376312,0.45757692,1.20898679,0.72261898]]]	[[[0.75796403,1.21279041,0.72261898]]]	[[[0.4385875 ,0.75898644,0. ]]]	[1.]
{'B_diff': 0.5, 'I_diff': 0.75, 'N0': 2087.607318487593, 'h_N': 15.748976163321734, 'r0': 1.3409950818769487, 'a0': 0.0008308742077587181, 'h0': 1.377114624378792, 'alpha0': 0.00037878446952667347, 'eta0': 1.668826572347628, 'delta': 0.04960209986510394, 'n': 1.130014853158654, 'nu': 1.8588549978755853, 'a_scale': 1.4871199966091897, 'id': 881200}	1	[0]	[[[ 0.63555156,12473.15776 , 36.5910809 , 46.015334 ]]]	[[[3096.47417 , 25.6902997, 46.015334 ]]]	[[[0.,0.,0.,0.]]]	[[[0.,0.,0.]]]	[[[0.,0.,0.]]]	[1.]
{'B_diff': 0.25, 'I_diff': 0.5, 'N0': 795.7357383646457, 'h_N': 13.095514821383881, 'r0': 1.9769550879949003, 'a0': 0.0011642272082361686, 'h0': 1.316807799005713, 'alpha0': 0.00040129753066192174, 'eta0': 1.9647763170466241, 'delta': 0.032339432411991484, 'n': 1.7334545837339905, 'nu': 1.1377838542164889, 'a_scale': 1.3299373964829357, 'id': 883400}	1	[0]	[[[ 2.85983402,411.874898 ,147.83897378,388.111031 ]]]	[[[200.675857,142.931285,388.111031]]]	[[[0.00000033,0.00000033,0.00000033,0.00000033]]]	[[[0.00000033,0.00000033,0.00000033]]]	[[[0.00000033,0.00000033,0. ]]]	[1.]
{'B_diff': 0.5, 'I_diff': 0.5, 'N0': 1512.2779664365892, 'h_N': 9.138461401649348, 'r0': 0.6639000010095668, 'a0': 0.001219005309758168, 'h0': 1.7643308190329807, 'alpha0': 0.0007357381075409249, 'eta0': 2.3050076789588156, 'delta': 0.04104247144782854, 'n': 1.815409269170512, 'nu': 1.5682305663762897, 'a_scale': 4.725485947589573, 'id': 884200}	1	[0]	[[[ 0.6413379,9902.48338 , 39.0410465, 39.5101215]]]	[[[491.07896 , 27.4944879, 39.5101215]]]	[[[0.00000033,0.00000033,0.00000033,0.00000033]]]	[[[0.00000033,0.00000033,0.00000033]]]	[[[0.00000033,0.00000033,0. ]]]	[1.]
{'B_diff': 0.25, 'I_diff': 0.75, 'N0': 2101.8007458425855, 'h_N': 16.242100454659926, 'r0': 1.1379836614337602, 'a0': 0.0011422884100021021, 'h0': 1.3494559864698301, 'alpha0': 0.00044758070515945735, 'eta0': 4.626590289824616, 'delta': 0.03345939143308256, 'n': 1.5975324109645122, 'nu': 1.4738690255679583, 'a_scale': 2.4647291135628446, 'id': 861200}	1	[0]	[[[ 76.4080211,7158.81188 , 271.4612229, 318.451084 ]]]	[[[5022.10419 , 255.774195, 318.451084]]]	[[[2.54239943,0.48359985,2.01105936,0.57382691]]]	[[[0.50096194,2.04539205,0.57382691]]]	[[[0.4598676 ,1.51875499,0. ]]]	[1.]
{'B_diff': 0.25, 'I_diff': 1.0, 'N0': 1969.9506991865412, 'h_N': 5.369124292900374, 'r0': 0.5748171339220043, 'a0': 0.0017096092817874631, 'h0': 1.939478049607485, 'alpha0': 0.0005439597549092138, 'eta0': 2.6829306490684366, 'delta': 0.03828088367998339, 'n': 1.9165383620562537, 'nu': 1.9398198765832544, 'a_scale': 2.375965070842417, 'id': 883800}	1	[0]	[[[ 0.39797146,11095.66793 , 23.46383795, 32.9743617 ]]]	[[[4229.39857 , 17.0132536, 32.9743617]]]	[[[0.00000033,0.00000033,0.00000033,0.00000033]]]	[[[0.00000033,0.00000033,0.00000033]]]	[[[0.00000033,0.00000033,0. ]]]	[1.]
{'B_diff': 0.75, 'I_diff': 0.75, 'N0': 728.7017066342071, 'h_N': 6.355107409790696, 'r0': 1.3951888141971664, 'a0': 0.00093812727736938, 'h0': 0.9481024689236767, 'alpha0': 0.00026165737431348287, 'eta0': 3.0200530244112382, 'delta': 0.055067679046632484, 'n': 1.6436985390641423, 'nu': 1.9560782662905898, 'a_scale': 2.320205155477388, 'id': 885200}	1	[0]	[[[ 0.32827576,4321.021358 , 47.8382193 , 70.6117998 ]]]	[[[311.835668 , 32.4783969, 70.6117998]]]	[[[0.00000033,0.00000033,0.00000033,0.00000033]]]	[[[0.00000033,0.00000033,0.00000033]]]	[[[0.00000033,0.00000033,0. ]]]	[1.]
{'B_diff': 0.75, 'I_diff': 0.25, 'N0': 1076.329069371174, 'h_N': 10.624979208699521, 'r0': 0.7577052483413027, 'a0': 0.0010258519114296656, 'h0': 1.7058400293792764, 'alpha0': 0.00030485179067706687, 'eta0': 2.361191462187694, 'delta': 0.03158854738310359, 'n': 1.425980135626639, 'nu': 1.107525063146777, 'a_scale': 1.2172265152385506, 'id': 884800}	1	[0]	[[[ 4.15125882,749.932363 ,225.9176678 ,485.59346 ]]]	[[[561.591366,209.585133,485.59346 ]]]	[[[0.00000033,0.00000033,0.00000033,0.00000033]]]	[[[0.00000033,0.00000033,0.00000033]]]	[[[0.00000033,0.00000033,0. ]]]	[1.]
{'B_diff': 0.5, 'I_diff': 0.5, 'N0': 702.3176560197849, 'h_N': 15.891148247157451, 'r0': 1.47515503567056, 'a0': 0.0013085980711829855, 'h0': 1.5306316157105613, 'alpha0': 0.0008870145467500587, 'eta0': 2.439375555480007, 'delta': 0.05266864578657208, 'n': 1.4850133309751994, 'nu': 1.1321014952629824, 'a_scale': 2.367391365831512, 'id': 868200}	1	[0]	[[[ 11.1489189 ,2236.862046 , 206.20552684, 135.480644 ]]]	[[[309.280576,202.980815,135.480644]]]	[[[2.58450179,0.51529091,1.12032193,0.51242392]]]	[[[0.6125043 ,1.12815922,0.51242392]]]	[[[0.50295391,0.71616554,0. ]]]	[1.]
{'B_diff': 1.0, 'I_diff': 0.5, 'N0': 1022.4861840583446, 'h_N': 18.832729003555663, 'r0': 0.898289538993386, 'a0': 0.001061273275475914, 'h0': 1.404328759103417, 'alpha0': 0.0006802630587492117, 'eta0': 3.912674420100005, 'delta': 0.053654008262224225, 'n': 1.5278873657344625, 'nu': 1.045673105182522, 'a_scale': 3.278127013392401, 'id': 869800}	2	[0,1]	[[[ 57.8430892 ,1887.385338 , 430.75626626, 270.474139 ], [ 825.286668 , 61.3308068 , 318.164908 , 0. ]]]	[[[166.528508 ,430.71377 ,270.474139 ], [ 33.5454584,210.247993 , 0. ]]]	[[[1.94054703,0.6606272 ,0.54281696,0.2136028 ], [0.00000033,0.00000033,0.00000033,0. ]]]	[[[0.98287347,0.54285193,0.2136028 ], [0.00000033,0.00000033,0. ]]]	[[[0.65948265,0.32877602,0. ], [0.00000033,0.00000033,0. ]]]	[0.97,0.03]
{'B_diff': 1.0, 'I_diff': 0.5, 'N0': 1600.029011957104, 'h_N': 10.722047081187297, 'r0': 1.4354659491041104, 'a0': 0.001093566028424147, 'h0': 1.5457785731585048, 'alpha0': 0.0005791901845961066, 'eta0': 4.527560918715328, 'delta': 0.058572434998098416, 'n': 1.11252199957202, 'nu': 1.7939501854741695, 'a_scale': 1.149758211508396, 'id': 847400}	1	[0]	[[[ 106.068347 ,2475.65370797, 722.045858 , 254.635759 ]]]	[[[2474.56516 , 538.741997, 254.635759]]]	[[[1.77915974,0.96706863,0.88054641,0.76398773]]]	[[[0.96720785,0.9324612 ,0.76398773]]]	[[[0.66715382,0.87382016,0. ]]]	[1.]
{'B_diff': 0.75, 'I_diff': 1.0, 'N0': 913.1344906793195, 'h_N': 15.361774278014234, 'r0': 0.6071084716331026, 'a0': 0.000779289043858541, 'h0': 0.8381007903353169, 'alpha0': 0.0004609964583081901, 'eta0': 2.0895472871099194, 'delta': 0.03129869212286934, 'n': 1.214000780241101, 'nu': 1.7353451976231062, 'a_scale': 4.10621623213633, 'id': 885400}	1	[0]	[[[ 0.93369656,6446.94246604, 31.55750927, 47.983761 ]]]	[[[ 2.03494604, 7.20558877,47.983761 ]]]	[[[0.00000033,0.00000033,0.00000033,0.00000033]]]	[[[0.00000033,0.00000033,0.00000033]]]	[[[0.00000033,0.00000033,0. ]]]	[1.]
{'B_diff': 0.25, 'I_diff': 0.25, 'N0': 2190.8388274981726, 'h_N': 15.167646722049728, 'r0': 1.2062252831635585, 'a0': 0.0018549022255781207, 'h0': 2.1190600329578073, 'alpha0': 0.0007873089481773226, 'eta0': 1.716491655676015, 'delta': 0.05469075996117291, 'n': 1.1363540267014227, 'nu': 1.421139271297538, 'a_scale': 1.2149414547344541, 'id': 883200}	1	[0]	[[[ 0.75989221,11102.79007 , 65.0601422 , 45.2994143 ]]]	[[[8573.06547 , 42.1743818, 45.2994143]]]	[[[0.,0.,0.,0.]]]	[[[0.,0.,0.]]]	[[[0.,0.,0.]]]	[1.]
{'B_diff': 0.5, 'I_diff': 0.75, 'N0': 937.3983136862628, 'h_N': 17.843478856340102, 'r0': 1.9262799120957839, 'a0': 0.0018572837609287423, 'h0': 1.1273679336092237, 'alpha0': 0.0008680838101968235, 'eta0': 2.316938618243348, 'delta': 0.04546180363066173, 'n': 1.0855305572802005, 'nu': 1.8386617086047878, 'a_scale': 2.031511859519473, 'id': 884400}	1	[0]	[[[ 0.46670105,6195.67356818, 25.16093097, 33.7212253 ]]]	[[[ 1.83699818,16.0103194 ,33.7212253 ]]]	[[[0.,0.,0.,0.]]]	[[[0.,0.,0.]]]	[[[0.,0.,0.]]]	[1.]
{'B_diff': 0.75, 'I_diff': 0.25, 'N0': 657.8925058831131, 'h_N': 8.812012206686898, 'r0': 0.9699018744497896, 'a0': 0.0011786833232425118, 'h0': 1.0736289678589996, 'alpha0': 0.00041193220397901125, 'eta0': 2.399557265756231, 'delta': 0.054966909485320084, 'n': 1.5652531174041888, 'nu': 1.4339059458141041, 'a_scale': 3.253236686203115, 'id': 875200}	1	[0]	[[[ 1.35110651,1771.802164 , 113.679825 , 176.311912 ]]]	[[[728.113684 , 92.5950927,176.311912 ]]]	[[[0.35555288,0.2393679 ,0.55908947,0.22989753]]]	[[[0.33642851,0.59358903,0.22989753]]]	[[[0.17426774,0.43514106,0. ]]]	[1.]
{'B_diff': 1.0, 'I_diff': 0.75, 'N0': 985.9693173063506, 'h_N': 8.862408056382614, 'r0': 1.0885772148807917, 'a0': 0.0008011243234638082, 'h0': 1.5517631644414602, 'alpha0': 0.0008577686730930288, 'eta0': 1.9733380730213648, 'delta': 0.04570886557853476, 'n': 1.9856507127228058, 'nu': 1.9122460868570632, 'a_scale': 3.351835125775219, 'id': 886000}	1	[0]	[[[ 0.4077383 ,7442.416908 , 21.23733079, 19.531933 ]]]	[[[497.748638 , 14.8848568, 19.531933 ]]]	[[[0.00000033,0.00000033,0.00000033,0.00000033]]]	[[[0.00000033,0.00000033,0.00000033]]]	[[[0.00000033,0.00000033,0. ]]]	[1.]
{'B_diff': 1.0, 'I_diff': 0.25, 'N0': 1622.8498502986715, 'h_N': 7.395587814368529, 'r0': 0.7607332297224954, 'a0': 0.0007437058433746051, 'h0': 1.440117416650151, 'alpha0': 0.0006917680182137465, 'eta0': 4.155662803796259, 'delta': 0.04115919921663098, 'n': 1.0430129843493265, 'nu': 1.1795846352431218, 'a_scale': 1.3446116278583895, 'id': 863200}	3	[0,1,1]	[[[ 53.3331541 ,3012.26356656, 493.3297691 , 304.951662 ], [ 53.3331981 ,3011.87422 , 493.3178982 , 305.028944 ], [1622.84931 , 0. , 0. , 0. ]]]	[[[3012.26228 , 447.367259, 304.951662], [3011.87422 , 447.356931, 305.028944], [ 0. , 0. , 0. ]]]	[[[2.45804883,0.73421473,1.13263475,0.6089388 ], [2.45824062,0.73433206,1.13270592,0.60874269], [0.00000033,0. ,0. ,0. ]]]	[[[0.73421485,1.14453089,0.6089388 ], [0.73433206,1.14460144,0.60874269], [0. ,0. ,0. ]]]	[[[0.46191541,1.03076977,0. ], [0. ,1.03084581,0. ], [0. ,0. ,0. ]]]	[0.87 ,0.115,0.015]
{'B_diff': 0.75, 'I_diff': 0.5, 'N0': 2119.9129853496647, 'h_N': 15.062701267011029, 'r0': 1.1618106222530593, 'a0': 0.0019227528696433068, 'h0': 1.4923350981754688, 'alpha0': 0.0005361854315002482, 'eta0': 3.817761160476556, 'delta': 0.03184329947603738, 'n': 1.1674622702874897, 'nu': 1.139037137498995, 'a_scale': 2.2745270625030587, 'id': 865800}	1	[0]	[[[ 89.4977339 ,7284.4596 , 451.81383758, 346.982252 ]]]	[[[2171.87472 , 451.634337, 346.982252]]]	[[[2.33968106,0.54670915,1.7335819 ,0.56624137]]]	[[[0.64457629,1.73384131,0.56624137]]]	[[[0.51786421,1.15089496,0. ]]]	[1.]
{'B_diff': 0.5, 'I_diff': 0.5, 'N0': 1576.791478408927, 'h_N': 15.335814427814462, 'r0': 0.7398247828086504, 'a0': 0.0019064720252006887, 'h0': 1.2506259175214436, 'alpha0': 0.0004713188658293408, 'eta0': 1.8725870188488467, 'delta': 0.048708111094967504, 'n': 1.2956269601229589, 'nu': 1.2923590345048956, 'a_scale': 3.1166551158829323, 'id': 877800}	1	[0]	[[[ 1.43322215,8754.4654977 , 131.7275577 , 164.942635 ]]]	[[[ 27.5079077,111.470942 ,164.942635 ]]]	[[[0.11645881,0.1002058 ,0.9021594 ,0.46937299]]]	[[[0.15803746,0.93647607,0.46937299]]]	[[[0.10002382,0.72526515,0. ]]]	[1.]
{'B_diff': 0.25, 'I_diff': 0.5, 'N0': 745.5205286656742, 'h_N': 10.446993817274738, 'r0': 0.9476804089405643, 'a0': 0.0009094991902050848, 'h0': 2.154486920610579, 'alpha0': 0.0007814268160204328, 'eta0': 3.3208042303008884, 'delta': 0.03535206149997813, 'n': 1.7714566671089131, 'nu': 1.0416834117739922, 'a_scale': 2.4195000217253027, 'id': 870600}	2	[0,0]	[[[ 32.4502795 ,1726.209939 , 192.44721239, 178.553318 ], [ 27.9261692 ,1699.849091 , 196.73513 , 184.648195 ]]]	[[[727.374667,192.446714,178.553318], [630.563181,196.734655,184.648195]]]	[[[2.1181357 ,0.560922 ,0.88501049,0.25656242], [2.69542597,0.6189452 ,0.94364003,0.39967244]]]	[[[0.59430712,0.88501155,0.25656242], [0.65720539,0.94364109,0.39967244]]]	[[[0.5478669 ,0.47855917,0. ], [0.60245342,0.53338128,0. ]]]	[0.66,0.34]
{'B_diff': 0.75, 'I_diff': 0.25, 'N0': 1618.752933639492, 'h_N': 18.261462041641103, 'r0': 0.9046498271803092, 'a0': 0.0018128477134828995, 'h0': 0.7462336171297441, 'alpha0': 0.00048419011717869883, 'eta0': 4.876554575970743, 'delta': 0.05849080778982298, 'n': 1.5668918036084363, 'nu': 1.2395080481861669, 'a_scale': 2.4370405521272533, 'id': 888000}	1	[1]	[[[1522.82102 , 32.6065962, 158.0448196, 0. ]]]	[[[ 18.7641886,121.038116 , 0. ]]]	[[[0.00000033,0.00000033,0.00000033,0. ]]]	[[[0.00000033,0.00000033,0. ]]]	[[[0.00000033,0.00000033,0. ]]]	[1.]
{'B_diff': 1.0, 'I_diff': 1.0, 'N0': 923.9282878400672, 'h_N': 15.797123097689175, 'r0': 1.298530500856214, 'a0': 0.0005655501200091588, 'h0': 1.0646599110780142, 'alpha0': 0.0003580459638351534, 'eta0': 2.4811300004262824, 'delta': 0.03811227343084664, 'n': 1.3255655075722788, 'nu': 1.4879964297656585, 'a_scale': 3.124213876707771, 'id': 879800}	1	[0]	[[[ 0.9853486,4383.242072 , 113.0809333, 159.296615 ]]]	[[[665.199452 , 42.0102256,159.296615 ]]]	[[[1.85268817,0.49514377,1.7397927 ,0.66816227]]]	[[[1.20699288,0.71265022,0.66816227]]]	[[[0.77878021,2.55465351,0. ]]]	[1.]
{'B_diff': 0.5, 'I_diff': 1.0, 'N0': 1529.5189051211112, 'h_N': 10.836976645527791, 'r0': 1.5924296158213247, 'a0': 0.001592269996865649, 'h0': 0.8155632278801599, 'alpha0': 0.0008534550792924603, 'eta0': 1.7181015907633808, 'delta': 0.0422592367500073, 'n': 1.479652015683992, 'nu': 1.7088732738747425, 'a_scale': 3.403356606578103, 'id': 887800}	1	[0]	[[[ 0.32480365,9850.471673 , 25.5335286 , 72.8394657 ]]]	[[[196.723693 , 19.3646009, 72.8394657]]]	[[[0.,0.,0.,0.]]]	[[[0.,0.,0.]]]	[[[0.,0.,0.]]]	[1.]
{'B_diff': 0.75, 'I_diff': 0.75, 'N0': 1405.6006576018901, 'h_N': 19.53826513000225, 'r0': 1.80954778399762, 'a0': 0.0015877316934491863, 'h0': 1.3745184562284796, 'alpha0': 0.0005631669538018003, 'eta0': 2.692885522227928, 'delta': 0.04656651261769214, 'n': 1.3346734115666263, 'nu': 1.2933413077584692, 'a_scale': 3.742839305737034, 'id': 875600}	1	[0]	[[[ 1.25507747,7145.52398187, 284.0219946 , 182.202477 ]]]	[[[ 1.79046187,268.982395 ,182.202477 ]]]	[[[1.00210676,0.4018202 ,1.72219125,0.99018293]]]	[[[0.61659726,1.73949106,0.99018293]]]	[[[0.40177295,1.59673877,0. ]]]	[1.]
{'B_diff': 0.5, 'I_diff': 0.75, 'N0': 1477.1643096045061, 'h_N': 14.195287627188634, 'r0': 0.7160545705366059, 'a0': 0.0020232244212715685, 'h0': 2.192875469185946, 'alpha0': 0.0007035707298968908, 'eta0': 3.266450686674645, 'delta': 0.04738691131038795, 'n': 1.3611491919320542, 'nu': 1.2114231838523941, 'a_scale': 1.5441068468091061, 'id': 865200}	1	[0]	[[[ 173.133289 ,4094.715617 , 299.47882422, 137.91148 ]]]	[[[3703.03013 , 296.979661, 137.91148 ]]]	[[[1.71327724,0.67393803,1.52230606,0.5929593 ]]]	[[[0.68573445,1.5276132 ,0.5929593 ]]]	[[[0.60445826,0.9264584 ,0. ]]]	[1.]
{'B_diff': 0.5, 'I_diff': 0.5, 'N0': 1051.2078350855868, 'h_N': 12.240971994512734, 'r0': 1.2196407860716634, 'a0': 0.0013659337892776853, 'h0': 0.6325671701955456, 'alpha0': 0.00043564352120607964, 'eta0': 3.97869570244931, 'delta': 0.042947665575094135, 'n': 1.4566920682385296, 'nu': 1.782310243870966, 'a_scale': 4.185821818119706, 'id': 874600}	1	[0]	[[[ 10.6420118,4448.222334 , 88.1217349, 193.02141 ]]]	[[[715.639954 , 58.3432825,193.02141 ]]]	[[[4.54094879,0.33606737,1.99137237,0.41009929]]]	[[[1.38238041,1.98483805,0.41009929]]]	[[[0.54775838,2.11417157,0. ]]]	[1.]
{'B_diff': 0.25, 'I_diff': 1.0, 'N0': 1259.879671499504, 'h_N': 10.670496712239322, 'r0': 0.6427255088854769, 'a0': 0.001152115292587905, 'h0': 1.7895847231792565, 'alpha0': 0.0006582749402032848, 'eta0': 4.608766296825079, 'delta': 0.044299133501366696, 'n': 1.1489817613043987, 'nu': 1.475055459198906, 'a_scale': 4.27469750490909, 'id': 874200}	1	[0]	[[[ 47.0394961 ,5195.60780135, 288.0868401 , 112.979787 ]]]	[[[ 8.73700135,273.421817 ,112.979787 ]]]	[[[2.49061741,0.49180852,1.61951635,0.78376543]]]	[[[0.55158539,1.64706905,0.78376543]]]	[[[0.49171719,1.30338096,0. ]]]	[1.]
{'B_diff': 0.25, 'I_diff': 1.0, 'N0': 877.9821141758713, 'h_N': 5.198128239686028, 'r0': 1.2626594574883163, 'a0': 0.0020542480061574, 'h0': 1.943212571738449, 'alpha0': 0.0008661818848150994, 'eta0': 4.557281677239494, 'delta': 0.052048488165618634, 'n': 1.7978893990826763, 'nu': 1.2368549275030614, 'a_scale': 2.665264704876225, 'id': 861400}	2	[0,1]	[[[ 75.1442905 ,2521.44249 , 235.01059174, 109.382509 ], [ 783.597447 , 20.80997079, 235.1733067 , 0. ]]]	[[[1180.46551 , 233.107748 , 109.382509 ], [ 16.4414384, 16.5773257, 0. ]]]	[[[1.90519453,0.62923804,1.18729305,0.34837572], [0.00000033,0.00000033,0.00000033,0. ]]]	[[[0.66572995,1.19322259,0.34837572], [0.00000033,0.00000033,0. ]]]	[[[0.60980833,0.47772285,0. ], [0.00000033,0.00000033,0. ]]]	[0.96,0.04]
{'B_diff': 1.0, 'I_diff': 0.5, 'N0': 973.7237815466266, 'h_N': 15.007926664720475, 'r0': 1.3999512478081195, 'a0': 0.0019295364289564345, 'h0': 1.4742422849454995, 'alpha0': 0.00047258139212838913, 'eta0': 2.6443520999997547, 'delta': 0.039780646984415954, 'n': 1.024715889541395, 'nu': 1.0923666745703122, 'a_scale': 4.428648798321803, 'id': 889000}	2	[1,1]	[[[ 1.93048501,923.016569 ,209.036837 ,367.730432 ], [973.723457 , 0. , 0. , 0. ]]]	[[[923.016569,209.036837,367.730432], [ 0. , 0. , 0. ]]]	[[[0.00000033,0.00000033,0.00000033,0.00000033], [0.00000033,0. ,0. ,0. ]]]	[[[0.00000033,0.00000033,0.00000033], [0. ,0. ,0. ]]]	[[[0.,0.,0.], [0.,0.,0.]]]	[0.47,0.53]
{'B_diff': 0.5, 'I_diff': 0.75, 'N0': 2063.5152368111217, 'h_N': 15.82038304055734, 'r0': 1.3508023533910605, 'a0': 0.0008817784252337845, 'h0': 1.276699633910405, 'alpha0': 0.0008036273576022471, 'eta0': 2.0562604794337034, 'delta': 0.05175835098145216, 'n': 1.08561919812468, 'nu': 1.5530751949095638, 'a_scale': 2.614897993771979, 'id': 887600}	1	[0]	[[[ 0.66281348,14040.37416106, 45.9677952 , 42.8570097 ]]]	[[[ 0.00976106,30.8605444 ,42.8570097 ]]]	[[[0.,0.,0.,0.]]]	[[[0.,0.,0.]]]	[[[0.,0.,0.]]]	[1.]
{'B_diff': 0.5, 'I_diff': 0.75, 'N0': 1221.3530482707354, 'h_N': 9.468749294841029, 'r0': 0.9799859263222589, 'a0': 0.0016841046969252205, 'h0': 2.225910003515181, 'alpha0': 0.0006521568597606343, 'eta0': 2.395525380837687, 'delta': 0.04295857742823208, 'n': 1.7627592691347749, 'nu': 1.1210040232514131, 'a_scale': 4.497040983103899, 'id': 874800}	1	[0]	[[[ 26.4423581 ,5353.255242 , 243.78723094, 142.249877 ]]]	[[[496.310212,243.651322,142.249877]]]	[[[3.67943655,0.40891632,1.57779653,0.81984162]]]	[[[0.79344113,1.57820214,0.81984162]]]	[[[0.41586797,0.9304204 ,0. ]]]	[1.]
{'B_diff': 1.0, 'I_diff': 0.75, 'N0': 1568.6189003783254, 'h_N': 12.562938418506704, 'r0': 1.579921674611307, 'a0': 0.0017431771717198357, 'h0': 1.524426087757429, 'alpha0': 0.0005746196739939874, 'eta0': 1.9344613623905564, 'delta': 0.04424639721957268, 'n': 1.989716195830935, 'nu': 1.8763780797632614, 'a_scale': 2.9928938638175095, 'id': 889200}	1	[0]	[[[ 0.37708106,11588.39722 , 26.57692954, 27.5616357 ]]]	[[[1064.00412 , 19.0801108, 27.5616357]]]	[[[0.,0.,0.,0.]]]	[[[0.,0.,0.]]]	[[[0.,0.,0.]]]	[1.]
{'B_diff': 1.0, 'I_diff': 0.25, 'N0': 1835.7149478187082, 'h_N': 10.120818375578157, 'r0': 0.6283196550073646, 'a0': 0.0008322779527339399, 'h0': 2.1845142436897618, 'alpha0': 0.0003878840345428521, 'eta0': 4.824876915728488, 'delta': 0.03537250868382331, 'n': 1.357301754998242, 'nu': 1.4424642960919054, 'a_scale': 4.01191517960811, 'id': 869600}	1	[0]	[[[ 173.641648 ,4416.4338314, 362.329713 , 188.615404 ]]]	[[[4372.89051 , 279.962045, 188.615404]]]	[[[1.83185679,0.63842142,1.46679887,0.42993649]]]	[[[0.63970845,1.52231594,0.42993649]]]	[[[0.53756216,1.28830082,0. ]]]	[1.]
{'B_diff': 0.75, 'I_diff': 0.5, 'N0': 599.2468426800735, 'h_N': 7.068585576385454, 'r0': 1.2150232662531517, 'a0': 0.0010309621414421968, 'h0': 1.980070198401578, 'alpha0': 0.00043117990721683254, 'eta0': 2.3916114611163097, 'delta': 0.03506991900589316, 'n': 1.6348826288880427, 'nu': 1.066976752332518, 'a_scale': 2.871403308285404, 'id': 888200}	1	[0]	[[[ 1.43023161,746.0811766 ,215.96635354,219.156305 ]]]	[[[ 66.8603406,215.727436 ,219.156305 ]]]	[[[0.,0.,0.,0.]]]	[[[0.,0.,0.]]]	[[[0.,0.,0.]]]	[1.]
{'B_diff': 0.25, 'I_diff': 0.25, 'N0': 1028.0055196192156, 'h_N': 14.956239627962221, 'r0': 0.9830831767606102, 'a0': 0.0013529792380829369, 'h0': 1.9679765992984781, 'alpha0': 0.0004195360580281007, 'eta0': 2.024873048677131, 'delta': 0.035637475962499075, 'n': 1.2532287108513618, 'nu': 1.5451972549424324, 'a_scale': 1.5008355796837598, 'id': 889600}	1	[0]	[[[ 0.65485049,4928.18673 , 53.0459407 , 68.6615148 ]]]	[[[2933.63822 , 33.4246762, 68.6615148]]]	[[[0.,0.,0.,0.]]]	[[[0.,0.,0.]]]	[[[0.,0.,0.]]]	[1.]
{'B_diff': 1.0, 'I_diff': 0.75, 'N0': 1850.6752434764355, 'h_N': 6.0827379947780535, 'r0': 0.6124086789500367, 'a0': 0.000832353054012602, 'h0': 1.0542435677008477, 'alpha0': 0.0005624087394953097, 'eta0': 3.680903422140498, 'delta': 0.04610364991075523, 'n': 1.6308587923375706, 'nu': 1.6255582479159574, 'a_scale': 1.3881486257029612, 'id': 860400}	2	[0,0]	[[[ 128.587459 ,4419.0387713 , 187.7192548 , 275.162531 ], [ 0.57091072,8649.43541 , 46.20927085, 121.759355 ]]]	[[[4367.01209 , 160.621544 , 275.162531 ], [4211.21791 , 38.9561614, 121.759355 ]]]	[[[1.92395881,0.58136814,1.8707306 ,0.42190837], [0. ,0. ,0.00000001,0. ]]]	[[[0.58308137,1.94815448,0.42190837], [0. ,0.00000001,0. ]]]	[[[0.486971 ,1.46388548,0. ], [0. ,0. ,0. ]]]	[0.89,0.11]
{'B_diff': 0.25, 'I_diff': 0.75, 'N0': 1154.8794923821551, 'h_N': 13.122090412955897, 'r0': 1.5551310207266706, 'a0': 0.0012881427915440264, 'h0': 1.7379237823476015, 'alpha0': 0.0005981508747192226, 'eta0': 1.8549832544453952, 'delta': 0.03130491961393671, 'n': 1.2843896366268166, 'nu': 1.5682143595827205, 'a_scale': 4.445668074020418, 'id': 890000}	1	[0]	[[[ 0.29983376,6651.248538 , 33.64949777, 57.6045246 ]]]	[[[139.631908 , 25.108206 , 57.6045246]]]	[[[0.,0.,0.,0.]]]	[[[0.,0.,0.]]]	[[[0.,0.,0.]]]	[1.]
{'B_diff': 0.25, 'I_diff': 0.5, 'N0': 1325.1309570741887, 'h_N': 13.198608077201005, 'r0': 1.5755774080452405, 'a0': 0.0005684834931419839, 'h0': 2.0444690173133004, 'alpha0': 0.0007910931161608178, 'eta0': 4.773219731939095, 'delta': 0.05278202041432582, 'n': 1.8659539473125073, 'nu': 1.336862495752628, 'a_scale': 2.7403918660715383, 'id': 864200}	1	[0]	[[[ 188.15838 ,3765.88253 , 486.2786562, 96.9539546]]]	[[[1889.99154 , 464.901923 , 96.9539546]]]	[[[1.60643883,0.77205771,1.12878313,0.72241168]]]	[[[0.81807426,1.14715224,0.72241168]]]	[[[0.73753687,0.85265783,0. ]]]	[1.]
{'B_diff': 0.25, 'I_diff': 1.0, 'N0': 2153.450839531186, 'h_N': 17.28506301920595, 'r0': 0.7767633193392224, 'a0': 0.001232811588821531, 'h0': 1.3913697867792931, 'alpha0': 0.0007994443201642325, 'eta0': 3.0506868888593934, 'delta': 0.03761542718860129, 'n': 1.3414982069722539, 'nu': 1.6419566397394867, 'a_scale': 4.236679494668449, 'id': 890200}	1	[0]	[[[ 0.93223617,12959.509092 , 29.48602904, 59.0977336 ]]]	[[[509.086492 , 23.0056454, 59.0977336]]]	[[[0.,0.,0.,0.]]]	[[[0.,0.,0.]]]	[[[0.,0.,0.]]]	[1.]
{'B_diff': 0.75, 'I_diff': 0.75, 'N0': 740.6430417243121, 'h_N': 16.05984935438144, 'r0': 1.7692489311843882, 'a0': 0.0017048176595430924, 'h0': 0.6890252917619699, 'alpha0': 0.0002952143359291777, 'eta0': 2.4921254423316865, 'delta': 0.039621263935751924, 'n': 1.7821542397565726, 'nu': 1.279092420085904, 'a_scale': 2.7065604777197843, 'id': 891600}	1	[0]	[[[ 7.67379205,377.5960326 ,155.2427056 ,362.426092 ]]]	[[[ 23.8994716,116.212321 ,362.426092 ]]]	[[[0.00000033,0.00000033,0.00000033,0.00000033]]]	[[[0.00000033,0.00000033,0.00000033]]]	[[[0.00000033,0.00000033,0. ]]]	[1.]
{'B_diff': 0.75, 'I_diff': 0.5, 'N0': 1849.5596343050227, 'h_N': 8.143172548915066, 'r0': 1.4637610059788628, 'a0': 0.0016668715743769467, 'h0': 1.478133657606696, 'alpha0': 0.0005587793526632191, 'eta0': 2.3667435008739046, 'delta': 0.047439220544304286, 'n': 1.6727603031487426, 'nu': 1.8005736129979362, 'a_scale': 2.6014472492828773, 'id': 891400}	1	[0]	[[[ 0.28556193,11905.13359 , 33.91095217, 37.4430021 ]]]	[[[2239.14151 , 23.9120182, 37.4430021]]]	[[[0.00000033,0.00000033,0.00000033,0.00000033]]]	[[[0.00000033,0.00000033,0.00000033]]]	[[[0.00000033,0.00000033,0. ]]]	[1.]
{'B_diff': 1.0, 'I_diff': 0.5, 'N0': 1336.7001602133378, 'h_N': 6.268215424283477, 'r0': 1.5521331349786522, 'a0': 0.0015848576211747447, 'h0': 1.8519862744953426, 'alpha0': 0.0008622788491247851, 'eta0': 4.844612496956889, 'delta': 0.05548605111142033, 'n': 1.4012148931966038, 'nu': 1.3699640706567644, 'a_scale': 3.116225438168879, 'id': 866600}	1	[0]	[[[ 111.822482 ,4304.325944 , 699.8265605, 113.904377 ]]]	[[[549.621284,681.281092,113.904377]]]	[[[1.90520654,0.8274869 ,0.96265496,1.05801731]]]	[[[1.05750609,0.97814665,1.05801731]]]	[[[0.80509137,1.32447825,0. ]]]	[1.]
{'B_diff': 1.0, 'I_diff': 0.5, 'N0': 2036.887814440677, 'h_N': 10.978716423433468, 'r0': 1.7887103907252633, 'a0': 0.0011260812141342018, 'h0': 0.7323906869147192, 'alpha0': 0.00048138321979094125, 'eta0': 2.137337203087881, 'delta': 0.05009229876855456, 'n': 1.6277753917411872, 'nu': 1.4855473214953319, 'a_scale': 3.054303685241659, 'id': 892200}	1	[0]	[[[ 0.37135951,12967.8761 , 69.5039406 , 156.113811 ]]]	[[[1578.3981 , 54.7096974, 156.113811 ]]]	[[[0.00000033,0.00000033,0.00000033,0.00000033]]]	[[[0.00000033,0.00000033,0.00000033]]]	[[[0.00000033,0.00000033,0. ]]]	[1.]
{'B_diff': 0.5, 'I_diff': 0.25, 'N0': 686.7195285818541, 'h_N': 17.10452214709665, 'r0': 1.181834400078582, 'a0': 0.001621745554557741, 'h0': 1.1012755479830925, 'alpha0': 0.0006737206464829406, 'eta0': 5.0736493111793495, 'delta': 0.05243036410949652, 'n': 1.2777642784601746, 'nu': 1.891933575526699, 'a_scale': 1.8613517861091764, 'id': 858400}	1	[0]	[[[ 83.5335743,1098.458842 , 277.7703419, 135.208955 ]]]	[[[990.255119,185.036869,135.208955]]]	[[[1.33062555,0.96726473,0.87705973,0.47192048]]]	[[[0.98118867,0.9341062 ,0.47192048]]]	[[[0.85005954,0.7840644 ,0. ]]]	[1.]
{'B_diff': 0.5, 'I_diff': 0.75, 'N0': 1983.8544797409245, 'h_N': 11.587838620247751, 'r0': 1.7632613855626156, 'a0': 0.0019325663147016648, 'h0': 2.168349057226985, 'alpha0': 0.00021922184969697824, 'eta0': 5.122458662207178, 'delta': 0.03957416776034097, 'n': 1.641053855036248, 'nu': 1.0306237473293938, 'a_scale': 4.4252137726445735, 'id': 871600}	2	[0,1]	[[[ 37.7409126 ,2054.4082135 , 829.56098643, 653.324892 ], [1743.16866 , 29.2470311 , 414.723145 , 0. ]]]	[[[ 47.0542835,829.560916 ,653.324892 ], [ 17.0564872,219.216491 , 0. ]]]	[[[2.30360783,0.51249218,0.26269058,0.04914575], [0.00000033,0.00000033,0.00000033,0. ]]]	[[[0.60315089,0.2626906 ,0.04914575], [0.00000033,0.00000033,0. ]]]	[[[0.51212025,0.06708998,0. ], [0.00000033,0.00000033,0. ]]]	[0.97,0.03]
{'B_diff': 0.75, 'I_diff': 1.0, 'N0': 1774.3859360526103, 'h_N': 19.321250716489647, 'r0': 1.414818887820037, 'a0': 0.0017185106547678022, 'h0': 0.8488264620674923, 'alpha0': 0.0008126388788777133, 'eta0': 3.200073848591395, 'delta': 0.0425967481681298, 'n': 1.2607321339462925, 'nu': 1.8269667825438125, 'a_scale': 2.6875475592532005, 'id': 891800}	2	[0,0]	[[[ 0.67921409, 6556.4122643 , 24.06174702, 114.817214 ], [ 0.63881622,13107.29824195, 25.72098876, 54.8067237 ]]]	[[[6511.10109 , 18.5342247 , 114.817214 ], [ 3.54304195, 18.0503435 , 54.8067237 ]]]	[[[0. ,0. ,0. ,0. ], [0.00000033,0.00000033,0.00000033,0.00000033]]]	[[[0. ,0. ,0. ], [0.00000033,0.00000033,0.00000033]]]	[[[0. ,0. ,0. ], [0.00000033,0.00000033,0. ]]]	[0.66,0.34]
{'B_diff': 0.25, 'I_diff': 0.5, 'N0': 2120.796973076704, 'h_N': 13.922838894329907, 'r0': 1.9906216052522743, 'a0': 0.0007223573292748206, 'h0': 1.002971767195732, 'alpha0': 0.00037947318915579494, 'eta0': 1.944486042996415, 'delta': 0.042677154495315145, 'n': 1.9025293114307553, 'nu': 1.2120164691248263, 'a_scale': 4.0067970933155745, 'id': 861000}	1	[0]	[[[ 12.8583159 ,6234.84744 , 222.53106181, 546.964248 ]]]	[[[2731.92453 , 217.082653, 546.964248]]]	[[[3.56009497,0.46359646,1.4579865 ,0.48539605]]]	[[[0.52279165,1.46726686,0.48539605]]]	[[[0.43366957,1.1361411 ,0. ]]]	[1.]
{'B_diff': 1.0, 'I_diff': 0.25, 'N0': 756.7429824071422, 'h_N': 6.6148527467944565, 'r0': 0.9841909934958512, 'a0': 0.0010928399343803604, 'h0': 1.2463989627056562, 'alpha0': 0.0005204536071364256, 'eta0': 1.7048024938882138, 'delta': 0.05418847223088398, 'n': 1.6920860065547798, 'nu': 1.4532564970244342, 'a_scale': 4.430375519039602, 'id': 892000}	1	[0]	[[[ 0.52818162,3385.84062 , 72.5448201 , 94.2252464 ]]]	[[[1152.4657 , 60.0425496, 94.2252464]]]	[[[0.,0.,0.,0.]]]	[[[0.,0.,0.]]]	[[[0.,0.,0.]]]	[1.]
{'B_diff': 1.0, 'I_diff': 1.0, 'N0': 1441.5327309186673, 'h_N': 18.456085194617714, 'r0': 0.9344942177435335, 'a0': 0.0019721688696400057, 'h0': 0.8401818915301882, 'alpha0': 0.0004983119374201144, 'eta0': 1.3415079671355228, 'delta': 0.043595852633654064, 'n': 1.8778699464196453, 'nu': 1.9255590505413922, 'a_scale': 3.04485036354475, 'id': 892600}	2	[0,0]	[[[ 0.97709241,11194.440388 , 25.31852039, 54.1461933 ], [ 1.07904299, 4713.691802 , 24.80507384, 128.812081 ]]]	[[[ 209.811088 , 18.0505374, 54.1461933], [4571.39432 , 18.3134383, 128.812081 ]]]	[[[0.00000033,0.00000033,0.00000033,0.00000033], [0.00000033,0.00000033,0.00000033,0.00000033]]]	[[[0.00000033,0.00000033,0.00000033], [0.00000033,0.00000033,0.00000033]]]	[[[0.00000033,0.00000033,0. ], [0.00000033,0.00000033,0. ]]]	[0.385,0.615]
{'B_diff': 1.0, 'I_diff': 0.75, 'N0': 1368.171650983989, 'h_N': 18.376893832926662, 'r0': 1.5883850908551187, 'a0': 0.0009460318569713014, 'h0': 1.6856040619200616, 'alpha0': 0.0008609075453832472, 'eta0': 1.7162936853485555, 'delta': 0.04088159813931443, 'n': 1.4551187145211701, 'nu': 1.1695347887004175, 'a_scale': 4.195978079890528, 'id': 882800}	1	[0]	[[[ 0.6929963 ,9054.60791319, 149.79550841, 125.01098 ]]]	[[[ 8.35614319,149.103091 ,125.01098 ]]]	[[[0.36739578,0.23931754,2.00048832,1.230645 ]]]	[[[0.4533118 ,2.00281812,1.230645 ]]]	[[[0.23912919,1.55580166,0. ]]]	[1.]
{'B_diff': 0.25, 'I_diff': 0.75, 'N0': 1802.9421889648404, 'h_N': 17.356228454404615, 'r0': 1.2821481813395255, 'a0': 0.0006932345588548325, 'h0': 1.1056593174918736, 'alpha0': 0.0007145319876383478, 'eta0': 1.3995223442126423, 'delta': 0.053297508191922895, 'n': 1.2316080882237697, 'nu': 1.1664155900063813, 'a_scale': 3.6989346175805857, 'id': 877200}	1	[0]	[[[ 1.73910196,7571.366228 , 212.39405651, 289.294065 ]]]	[[[101.354298,210.843502,289.294065]]]	[[[0.98384457,0.37212187,1.84672803,0.82902816]]]	[[[0.43712121,1.85032748,0.82902816]]]	[[[0.37125339,1.42920234,0. ]]]	[1.]
{'B_diff': 0.5, 'I_diff': 0.25, 'N0': 1230.5894240071761, 'h_N': 10.216647471949402, 'r0': 1.1333949766391038, 'a0': 0.0005446089164562829, 'h0': 1.0443719584457678, 'alpha0': 0.0008346967248164068, 'eta0': 1.8607024220130488, 'delta': 0.03833388723477764, 'n': 1.1821529162085354, 'nu': 1.4876612239005391, 'a_scale': 3.9047326081304967, 'id': 893600}	1	[0]	[[[ 0.40405674,7457.328525 , 40.2802639 , 71.2835739 ]]]	[[[630.288535 , 23.8415685, 71.2835739]]]	[[[0.00000033,0.00000033,0.00000033,0.00000033]]]	[[[0.00000033,0.00000033,0.00000033]]]	[[[0.00000033,0.00000033,0. ]]]	[1.]
{'B_diff': 0.5, 'I_diff': 0.75, 'N0': 1885.0389071676095, 'h_N': 6.974964135217059, 'r0': 1.8408064687834331, 'a0': 0.0020271278101828974, 'h0': 1.9323057244468398, 'alpha0': 0.0006176248419730154, 'eta0': 3.4171439582891527, 'delta': 0.03362281958597249, 'n': 1.752184951938686, 'nu': 1.8429285779930051, 'a_scale': 1.214917073573097, 'id': 894000}	1	[0]	[[[ 0.13586888,9762.71948 , 24.67728666, 42.0406854 ]]]	[[[5524.52473 , 17.4388022, 42.0406854]]]	[[[0.,0.,0.,0.]]]	[[[0.,0.,0.]]]	[[[0.,0.,0.]]]	[1.]
{'B_diff': 0.75, 'I_diff': 0.25, 'N0': 2206.0734152061773, 'h_N': 16.990248380504184, 'r0': 0.6343772323081895, 'a0': 0.0005325661270472062, 'h0': 1.514550515317599, 'alpha0': 0.00066220170950367, 'eta0': 2.0990125186245536, 'delta': 0.045862192216702916, 'n': 1.4938987795467513, 'nu': 1.1553584359097409, 'a_scale': 4.723656147000936, 'id': 872000}	1	[0]	[[[ 171.353786 ,6096.653037 , 352.76907967, 281.104296 ]]]	[[[5269.48365 , 347.763034, 281.104296]]]	[[[1.89607114,0.59611513,1.75727811,0.60658255]]]	[[[0.61606981,1.76391595,0.60658255]]]	[[[0.51239236,1.32995658,0. ]]]	[1.]
{'B_diff': 0.25, 'I_diff': 0.25, 'N0': 2141.355365523046, 'h_N': 9.535005962979504, 'r0': 1.3266354150242496, 'a0': 0.0013588006577439967, 'h0': 1.0468400727295748, 'alpha0': 0.00042145513217067013, 'eta0': 4.246033305704865, 'delta': 0.038967098666009115, 'n': 1.5835268250995695, 'nu': 1.9041878734860318, 'a_scale': 3.2328935434432906, 'id': 873600}	1	[0]	[[[ 133.624116,7703.44181 , 344.260192, 219.749108]]]	[[[6394.33571 , 237.692258, 219.749108]]]	[[[2.32793104,0.50532198,1.99092811,0.620653 ]]]	[[[0.51077272,2.0781342 ,0.620653 ]]]	[[[0.48626326,1.81296741,0. ]]]	[1.]
{'B_diff': 1.0, 'I_diff': 0.5, 'N0': 828.0787661468094, 'h_N': 6.909263234769415, 'r0': 1.5581318074293573, 'a0': 0.0011263279356674752, 'h0': 2.159948415734074, 'alpha0': 0.0002974898540794328, 'eta0': 4.469386967597741, 'delta': 0.057512435418384175, 'n': 1.0474522100065125, 'nu': 1.1293425006570466, 'a_scale': 1.49841886049008, 'id': 895400}	2	[0,1]	[[[ 2.24360936,618.785935 ,676.72716027,158.408098 ], [ 2.83881906,398.464584 ,670.04028337,172.062359 ]]]	[[[357.686542,669.745907,158.408098], [398.464584,669.984342,172.062359]]]	[[[0.00000033,0.00000033,0.00000033,0.00000033], [0.00000033,0.00000033,0.00000033,0.00000033]]]	[[[0.00000033,0.00000033,0.00000033], [0.00000033,0.00000033,0.00000033]]]	[[[0.00000033,0.00000033,0. ], [0. ,0.00000033,0. ]]]	[0.995,0.005]
{'B_diff': 1.0, 'I_diff': 0.75, 'N0': 1567.551633981714, 'h_N': 5.453549496238047, 'r0': 0.6501012292506765, 'a0': 0.0005927427186867141, 'h0': 1.5238595117477551, 'alpha0': 0.0008050641705232231, 'eta0': 3.6297140281987152, 'delta': 0.04796271547334402, 'n': 1.1769553511684268, 'nu': 1.0258196260021883, 'a_scale': 1.8954346785335972, 'id': 879600}	3	[0,1,1]	[[[ 43.063134 , 7074.148994 , 606.48928595, 150.540967 ], [ 42.8796792 , 7080.635669 , 605.656623 , 150.4526 ], [ 0.4343968 ,12154.32664 , 0. , 0. ]]]	[[[ 105.726164, 606.478375, 150.540967], [ 105.831359, 605.656623, 150.4526 ], [1022.48544 , 0. , 0. ]]]	[[[2.58095971,0.55693774,1.27936974,0.83202176], [2.59740528,0.55658756,1.28126082,0.83240709], [0. ,0. ,0. ,0. ]]]	[[[0.81110382,1.27938079,0.83202176], [0.80988505,1.28126082,0.83240709], [0. ,0. ,0. ]]]	[[[0.55369608,1.0510116 ,0. ], [0.55335803,0. ,0. ], [0. ,0. ,0. ]]]	[0.95 ,0.045,0.005]
{'B_diff': 0.75, 'I_diff': 0.75, 'N0': 2021.0607621865602, 'h_N': 7.310410664552602, 'r0': 1.3887831750662247, 'a0': 0.001332408769307944, 'h0': 1.490711733228054, 'alpha0': 0.0005442641042982757, 'eta0': 3.633493302822654, 'delta': 0.05684947518681154, 'n': 1.4561509854743921, 'nu': 1.2676568810501734, 'a_scale': 1.9580232994126106, 'id': 862800}	1	[0]	[[[ 134.100868 ,5983.50495 , 520.14187389, 252.081223 ]]]	[[[3012.25279 , 519.13814 , 252.081223]]]	[[[2.06067451,0.59940587,1.39532062,0.45375522]]]	[[[0.687072 ,1.39709153,0.45375522]]]	[[[0.54852772,0.55380755,0. ]]]	[1.]
{'B_diff': 0.75, 'I_diff': 0.75, 'N0': 2024.0963117656092, 'h_N': 19.656616419371254, 'r0': 1.7832464118809712, 'a0': 0.0013687558787382802, 'h0': 1.2804517482860271, 'alpha0': 0.0007144757806796715, 'eta0': 3.9339364954033385, 'delta': 0.03537403249008609, 'n': 1.5915936359354617, 'nu': 1.5016625234535317, 'a_scale': 1.2097041041420433, 'id': 894800}	1	[0]	[[[ 0.4481062 ,9382.28024 , 41.30369307, 121.175525 ]]]	[[[5354.4575 , 34.7710754, 121.175525 ]]]	[[[0.,0.,0.,0.]]]	[[[0.,0.,0.]]]	[[[0.,0.,0.]]]	[1.]
{'B_diff': 0.25, 'I_diff': 0.25, 'N0': 1874.603788766216, 'h_N': 6.747279959892111, 'r0': 1.0556819891633817, 'a0': 0.0019443466206902648, 'h0': 2.091606735945158, 'alpha0': 0.0007768673060480341, 'eta0': 4.668684457945969, 'delta': 0.05994309247252104, 'n': 1.9518175844709726, 'nu': 1.1220592649418781, 'a_scale': 2.4376047474261195, 'id': 896000}	1	[1]	[[[1806.5561 , 21.72886642, 120.1463659 , 0. ]]]	[[[12.0579511,60.176842 , 0. ]]]	[[[0.,0.,0.,0.]]]	[[[0.,0.,0.]]]	[[[0.,0.,0.]]]	[1.]
{'B_diff': 0.5, 'I_diff': 1.0, 'N0': 1034.9935410138244, 'h_N': 6.134653201102739, 'r0': 0.6979115335123596, 'a0': 0.001981093006728306, 'h0': 0.8304508402971668, 'alpha0': 0.0007853291047290183, 'eta0': 4.8498189440333, 'delta': 0.05998985295906459, 'n': 1.185326741387072, 'nu': 1.9877242455520916, 'a_scale': 4.589511530563042, 'id': 868600}	2	[0,0]	[[[ 195.000297 ,2673.254875 , 395.67091 , 108.056714 ], [ 687.739281 , 183.7313492 , 628.775315 , 1.10514427]]]	[[[453.252055 ,263.607234 ,108.056714 ], [ 67.0573532 ,208.550562 , 1.10514427]]]	[[[1.34986037,0.92279923,1.10587727,0.47741577], [0.28575906,1.58833241,0.58721399,0.51997876]]]	[[[1.60935844,1.20352614,0.47741577], [0.7631778 ,0.3027328 ,0.51997876]]]	[[[1.01530389,1.39960398,0. ], [2.49939568,0.8300827 ,0. ]]]	[0.995,0.005]
{'B_diff': 0.25, 'I_diff': 1.0, 'N0': 1237.1970372716567, 'h_N': 19.926942425548937, 'r0': 0.6176600717207497, 'a0': 0.0019678568533294336, 'h0': 1.4215328149336897, 'alpha0': 0.0002594168865323613, 'eta0': 3.1169178164788542, 'delta': 0.03820769769517502, 'n': 1.7695649924856514, 'nu': 1.06104181684537, 'a_scale': 4.296446892133399, 'id': 896600}	1	[1]	[[[1180.45176 , 19.40212364, 104.8632138 , 0. ]]]	[[[13.3427352,36.4378638, 0. ]]]	[[[0.00000033,0.00000033,0.00000033,0. ]]]	[[[0.00000033,0.00000033,0. ]]]	[[[0.00000033,0.00000033,0. ]]]	[1.]
{'B_diff': 0.25, 'I_diff': 0.5, 'N0': 837.8876899374543, 'h_N': 19.185047641848037, 'r0': 1.0880920484759964, 'a0': 0.0015786879256033221, 'h0': 1.5550336879775952, 'alpha0': 0.0002529978219077046, 'eta0': 3.096154196186999, 'delta': 0.03339101037422933, 'n': 1.246784906125977, 'nu': 1.551569145626015, 'a_scale': 3.8308644133836243, 'id': 896200}	1	[0]	[[[ 0.85163487,3852.091075 , 73.0552293 , 118.201496 ]]]	[[[124.014885 , 49.2672052,118.201496 ]]]	[[[0.00000033,0.00000033,0.00000033,0.00000033]]]	[[[0.00000033,0.00000033,0.00000033]]]	[[[0.00000033,0.00000033,0. ]]]	[1.]
{'B_diff': 0.25, 'I_diff': 0.25, 'N0': 1263.8138109196098, 'h_N': 17.356655191464874, 'r0': 0.7798890447098119, 'a0': 0.0010897832808448667, 'h0': 2.0573816861206664, 'alpha0': 0.0008150789081563615, 'eta0': 3.441573473069214, 'delta': 0.04647983116970973, 'n': 1.431262396140123, 'nu': 1.0381454301474489, 'a_scale': 2.7516697672023414, 'id': 876800}	1	[0]	[[[ 175.789071 ,3479.45961 , 449.23344627, 143.161596 ]]]	[[[1179.0729 , 449.155603, 143.161596]]]	[[[1.61192958,0.74492383,1.08783446,0.55753988]]]	[[[0.82972073,1.08788297,0.55753988]]]	[[[0.71552899,0.82722741,0. ]]]	[1.]
{'B_diff': 0.25, 'I_diff': 0.75, 'N0': 898.4075947149717, 'h_N': 16.903337810743864, 'r0': 1.9868982524146417, 'a0': 0.001931557273401843, 'h0': 0.9195474681346099, 'alpha0': 0.0005438301280052538, 'eta0': 2.1220785995698574, 'delta': 0.05769661083023704, 'n': 1.1177479661841037, 'nu': 1.0243807222660153, 'a_scale': 1.405325911998092, 'id': 896400}	1	[0]	[[[ 8.26496045,469.652465 ,380.96037805,332.100813 ]]]	[[[136.886311,380.863192,332.100813]]]	[[[0.00000033,0.00000033,0.00000033,0.00000033]]]	[[[0.00000033,0.00000033,0.00000033]]]	[[[0.00000033,0.00000033,0. ]]]	[1.]
{'B_diff': 0.5, 'I_diff': 1.0, 'N0': 1084.738636941308, 'h_N': 12.673021744754678, 'r0': 0.8646335866186338, 'a0': 0.0019111386326386348, 'h0': 2.23639154451117, 'alpha0': 0.0003827105172594836, 'eta0': 4.117113908170709, 'delta': 0.0504483832562957, 'n': 1.9427963590974286, 'nu': 1.6131024024900285, 'a_scale': 3.6331773827438214, 'id': 881400}	1	[0]	[[[ 22.9933378 ,4366.53942 , 180.14363417, 123.258049 ]]]	[[[1410.69249 , 175.536005, 123.258049]]]	[[[3.69252689,0.42418071,1.44901612,0.81909255]]]	[[[0.82436885,1.4644901 ,0.81909255]]]	[[[0.59818176,1.00363412,0. ]]]	[1.]
{'B_diff': 1.0, 'I_diff': 0.25, 'N0': 1328.476071876762, 'h_N': 8.819568718474262, 'r0': 0.5146252570332682, 'a0': 0.001694294951500944, 'h0': 1.9767497400002998, 'alpha0': 0.0007307449526809522, 'eta0': 4.618116520818942, 'delta': 0.038600528870369154, 'n': 1.603376503586559, 'nu': 1.600802320888169, 'a_scale': 1.5494219664620128, 'id': 876000}	1	[0]	[[[ 189.446235 ,3103.2803143, 255.6337796, 113.957503 ]]]	[[[3091.90964 , 180.160954, 113.957503]]]	[[[1.57812996,0.7256468 ,1.52594267,0.45970584]]]	[[[0.7262014 ,1.58179543,0.45970584]]]	[[[0.63203371,1.40080197,0. ]]]	[1.]
{'B_diff': 1.0, 'I_diff': 0.25, 'N0': 2226.819994174186, 'h_N': 12.43005007515005, 'r0': 1.2667820924165625, 'a0': 0.0005741654911402755, 'h0': 1.7723011007428688, 'alpha0': 0.0003317062632217163, 'eta0': 3.0681498657500783, 'delta': 0.05612252786006851, 'n': 1.6901490863057322, 'nu': 1.751556196219922, 'a_scale': 1.1915400715160627, 'id': 872800}	1	[0]	[[[ 163.898822 ,6065.1897247, 389.116382 , 165.384034 ]]]	[[[5988.0611 , 260.944505, 165.384034]]]	[[[2.19902765,0.53736811,1.62353894,0.62683981]]]	[[[0.53902672,1.68234965,0.62683981]]]	[[[0.46993353,1.51168875,0. ]]]	[1.]
{'B_diff': 0.5, 'I_diff': 0.5, 'N0': 1604.4691262679794, 'h_N': 19.069271824339445, 'r0': 0.8917184783798713, 'a0': 0.000881218734230573, 'h0': 1.3534745310990957, 'alpha0': 0.0007751803805590693, 'eta0': 3.3125553808733437, 'delta': 0.0411346629963896, 'n': 1.4387958818272226, 'nu': 1.7628168290109794, 'a_scale': 3.7563402079724786, 'id': 897000}	2	[0,0]	[[[ 1.00612315, 6810.978292 , 30.1422071 , 68.4536393 ], [ 0.97539946,10776.096078 , 30.6913316 , 40.896169 ]]]	[[[6632.95985 , 20.0672021, 68.4536393], [ 144.984578 , 19.6235859, 40.896169 ]]]	[[[0.00000033,0.00000033,0.00000033,0.00000033], [0. ,0. ,0. ,0. ]]]	[[[0.00000033,0.00000033,0.00000033], [0. ,0. ,0. ]]]	[[[0.00000033,0.00000033,0. ], [0. ,0. ,0. ]]]	[0.61,0.39]
{'B_diff': 0.5, 'I_diff': 0.25, 'N0': 1849.1163087982347, 'h_N': 11.617864611232754, 'r0': 1.848194850310784, 'a0': 0.0005208646286251369, 'h0': 1.0251224990924357, 'alpha0': 0.0005568508217620714, 'eta0': 4.162364485609611, 'delta': 0.04165157507672569, 'n': 1.4918104114261352, 'nu': 1.461264891526399, 'a_scale': 4.523576514599422, 'id': 868000}	1	[0]	[[[ 78.9777221,4568.13812 , 468.6927336, 374.999579 ]]]	[[[3264.58341 , 398.506581, 374.999579]]]	[[[2.10152449,0.70206961,1.39353012,0.58360164]]]	[[[0.75334739,1.45907624,0.58360164]]]	[[[0.60047515,1.29507872,0. ]]]	[1.]
{'B_diff': 0.5, 'I_diff': 0.75, 'N0': 1781.6614424133961, 'h_N': 12.818260165957131, 'r0': 0.6928712387986213, 'a0': 0.0011628779625234677, 'h0': 1.942451262097177, 'alpha0': 0.0005646406470725493, 'eta0': 1.9569613951251448, 'delta': 0.031235789805998282, 'n': 1.832285021678599, 'nu': 1.5783335534620746, 'a_scale': 1.7096656797199925, 'id': 897200}	1	[0]	[[[ 0.64880783,9893.24428 , 32.91841996, 57.6116249 ]]]	[[[3574.82168 , 26.6811458, 57.6116249]]]	[[[0.,0.,0.,0.]]]	[[[0.,0.,0.]]]	[[[0.,0.,0.]]]	[1.]
{'B_diff': 0.25, 'I_diff': 1.0, 'N0': 1749.1835048212147, 'h_N': 18.064594771277868, 'r0': 1.1427851018082715, 'a0': 0.0018841402678922562, 'h0': 1.3498833754537234, 'alpha0': 0.0007221539173340427, 'eta0': 3.4201952149045125, 'delta': 0.05357022539733576, 'n': 1.983922419497576, 'nu': 1.5017089904899024, 'a_scale': 2.5973819613389484, 'id': 871000}	1	[0]	[[[ 103.543141 ,6059.36255 , 255.83072751, 198.321345 ]]]	[[[4452.70542 , 248.810259, 198.321345]]]	[[[2.23775965,0.52249707,1.87854492,0.66332054]]]	[[[0.54427107,1.89822447,0.66332054]]]	[[[0.49329387,1.26139132,0. ]]]	[1.]
{'B_diff': 1.0, 'I_diff': 1.0, 'N0': 1065.3978700891744, 'h_N': 7.213213217119996, 'r0': 1.9348387304302612, 'a0': 0.0012379095274735736, 'h0': 1.289278388982983, 'alpha0': 0.0007556560320846383, 'eta0': 3.796264309225059, 'delta': 0.05015786079740994, 'n': 1.0662622813948284, 'nu': 1.4640416612772678, 'a_scale': 1.8835515929197566, 'id': 883000}	5	[0,0,0,0,1]	[[[ 0.85851873,4199.81922 , 266.271981 , 139.434617 ], [ 0.89643588,4237.17809 , 269.389067 , 137.625251 ], [ 0.90997384,4251.94423 , 271.714585 , 137.238408 ], [ 0.85965783,4201.73879 , 266.218664 , 139.031476 ], [ 0.61977426,2436.88213 , 140.82064972, 194.95366 ]]]	[[[1258.8179 , 164.620543, 139.434617], [1235.91779 , 166.574701, 137.625251], [1219.58076 , 167.521835, 137.238408], [1260.62733 , 164.812866, 139.031476], [2436.88213 , 140.428387, 194.95366 ]]]	[[[3.55778957,0.61623898,1.70895363,0.7523574 ], [2.88379702,0.60632635,1.65898764,0.76357155], [3.22390488,0.60594431,1.66897396,0.76625898], [4.00675306,0.61839454,1.71954065,0.75543641], [1.18021507,0.45987319,1.4315057 ,0.49324281]]]	[[[1.0354534 ,1.38062477,0.7523574 ], [1.05877979,1.3340448 ,0.76357155], [1.07263334,1.34774915,0.76625898], [1.0313061 ,1.39487473,0.75543641], [0.45987319,1.43427357,0.49324281]]]	[[[1.10176824,2.76835195,0. ], [1.07343353,2.72015721,0. ], [1.06346737,2.70674268,0. ], [1.10620424,2.76675777,0. ], [0. ,0.49823596,0. ]]]	[0.63 ,0.335,0.02 ,0.005,0.01 ]
{'B_diff': 0.75, 'I_diff': 0.5, 'N0': 1892.1941778556065, 'h_N': 12.817453293505856, 'r0': 1.1170335120423789, 'a0': 0.0010523097213601565, 'h0': 0.7935614414525053, 'alpha0': 0.0005082842307850206, 'eta0': 1.728899698268215, 'delta': 0.03471096765813973, 'n': 1.850659903618166, 'nu': 1.5710877075892453, 'a_scale': 2.759121285932808, 'id': 897800}	1	[0]	[[[ 0.47514296,10941.10933 , 39.672478 , 138.867643 ]]]	[[[2223.39937 , 30.1634278, 138.867643 ]]]	[[[0.00000033,0.00000033,0.00000033,0.00000033]]]	[[[0.00000033,0.00000033,0.00000033]]]	[[[0.00000033,0.00000033,0. ]]]	[1.]
{'B_diff': 0.75, 'I_diff': 0.25, 'N0': 1881.3808493175688, 'h_N': 5.715239177655121, 'r0': 1.879813857195344, 'a0': 0.0017207044208011819, 'h0': 2.1026649006711775, 'alpha0': 0.0005983542829315375, 'eta0': 3.901202471797616, 'delta': 0.03731832128666951, 'n': 1.063673663544164, 'nu': 1.4759802077076123, 'a_scale': 3.5187213604427976, 'id': 881600}	3	[0,1,1]	[[[ 38.1856268, 7594.44554 , 433.935432 , 189.070597 ], [ 38.3787355, 5236.28008 , 333.8305891, 243.457524 ], [ 88.1416403,10390.8447 , 510.757479 , 112.082895 ]]]	[[[2836.35103 , 369.111223, 189.070597], [5236.28008 , 275.066154, 243.457524], [ 0. , 395.363426, 112.082895]]]	[[[4.11882201,0.56770893,1.80827644,1.02350991], [3.42361199,0.48788979,1.65169963,0.84440752], [2.91937989,0.46280876,1.82931534,1.1654451 ]]]	[[[1.10126447,1.82590364,1.02350991], [0.48788979,1.70280091,0.84440752], [0. ,1.85618169,1.1654451 ]]]	[[[1.1683066 ,1.94187587,0. ], [0. ,1.44734457,0. ], [0.46280876,1.75381109,0. ]]]	[0.945,0.045,0.01 ]
{'B_diff': 0.25, 'I_diff': 0.25, 'N0': 954.3280507721156, 'h_N': 17.288701632479015, 'r0': 1.835738469786461, 'a0': 0.0009833564337658439, 'h0': 1.446475934757987, 'alpha0': 0.0006030409346180245, 'eta0': 4.457058538425205, 'delta': 0.05813598475577332, 'n': 1.7406758203404769, 'nu': 1.5154885641386677, 'a_scale': 3.6117950653669593, 'id': 867200}	1	[0]	[[[ 150.354751 ,2028.468314 , 428.8280521, 122.326189 ]]]	[[[1161.19587 , 333.313682, 122.326189]]]	[[[1.36210824,0.92824352,0.9076289 ,0.53610912]]]	[[[0.99530625,0.97016978,0.53610912]]]	[[[0.86536692,0.80703825,0. ]]]	[1.]
{'B_diff': 0.25, 'I_diff': 0.75, 'N0': 604.8936498422433, 'h_N': 15.993435516745018, 'r0': 1.5040574328906826, 'a0': 0.0012260439253935088, 'h0': 0.9265458346959787, 'alpha0': 0.0008600939873421476, 'eta0': 2.969897103545062, 'delta': 0.04091316844358199, 'n': 1.3769878462149294, 'nu': 1.2409379582596314, 'a_scale': 1.0159355686861768, 'id': 886800}	1	[0]	[[[ 2.42228084,937.603379 , 82.33573692,231.820087 ]]]	[[[633.533194 , 76.1658922,231.820087 ]]]	[[[0.73264759,0.4176911 ,0.64667286,0.15443918]]]	[[[0.44070971,0.66846541,0.15443918]]]	[[[0.37085306,0.40157103,0. ]]]	[1.]
{'B_diff': 0.75, 'I_diff': 0.25, 'N0': 1048.7235655084355, 'h_N': 6.9329134694197325, 'r0': 1.0517320208321472, 'a0': 0.0017781348261234557, 'h0': 1.1514550510153194, 'alpha0': 0.0003732475184036638, 'eta0': 1.6469554911355622, 'delta': 0.052065208390194156, 'n': 1.1786425529090434, 'nu': 1.4077341803675916, 'a_scale': 3.1435877344207217, 'id': 897600}	1	[0]	[[[ 0.49482225,5121.14038 , 104.1662336 , 130.993476 ]]]	[[[1121.8277 , 77.3086074, 130.993476 ]]]	[[[0.,0.,0.,0.]]]	[[[0.,0.,0.]]]	[[[0.,0.,0.]]]	[1.]
{'B_diff': 0.5, 'I_diff': 1.0, 'N0': 1353.2252110101526, 'h_N': 10.592435933550794, 'r0': 1.0599022011633459, 'a0': 0.0015295415071914507, 'h0': 0.6215075201108516, 'alpha0': 0.0005766581889052278, 'eta0': 4.938878732505706, 'delta': 0.045606714202488075, 'n': 1.8021341793922139, 'nu': 1.6764429491562423, 'a_scale': 4.299158266944261, 'id': 862200}	1	[0]	[[[ 84.9447972 ,3254.61718 , 195.58672326, 320.14786 ]]]	[[[1861.22647, 186.5619 , 320.14786]]]	[[[1.79533078,0.62781262,1.7258821 ,0.25763147]]]	[[[0.67536762,1.76593439,0.25763147]]]	[[[0.609764 ,1.07567593,0. ]]]	[1.]
{'B_diff': 0.75, 'I_diff': 0.5, 'N0': 1868.2909960546033, 'h_N': 8.809638884243807, 'r0': 1.5767040403284172, 'a0': 0.0019127995904820669, 'h0': 1.6100782662104558, 'alpha0': 0.00028550661186771084, 'eta0': 2.1763792140274703, 'delta': 0.054178397385848, 'n': 1.4034840913728281, 'nu': 1.331427767142189, 'a_scale': 2.3137616196776114, 'id': 885000}	1	[0]	[[[ 0.6972511 ,8409.3703 , 320.97413404, 262.314224 ]]]	[[[1453.78622 , 313.675402, 262.314224]]]	[[[0.90174312,0.35954981,1.48727619,0.91701526]]]	[[[0.53266004,1.49726038,0.91701526]]]	[[[0.32779024,1.14977089,0. ]]]	[1.]
{'B_diff': 0.75, 'I_diff': 0.75, 'N0': 626.4127131989869, 'h_N': 10.668389164859956, 'r0': 0.7679750870637805, 'a0': 0.001564746350714611, 'h0': 0.7134029402248471, 'alpha0': 0.0006522804431810569, 'eta0': 2.8700671413012984, 'delta': 0.03464912106796669, 'n': 1.6150518745165354, 'nu': 1.3635864788837457, 'a_scale': 2.59576790601535, 'id': 898000}	1	[0]	[[[ 1.24270622,2067.1629761 , 56.17011188, 197.259924 ]]]	[[[ 64.0179461, 47.0579612,197.259924 ]]]	[[[0.,0.,0.,0.]]]	[[[0.,0.,0.]]]	[[[0.,0.,0.]]]	[1.]
{'B_diff': 1.0, 'I_diff': 1.0, 'N0': 1986.332181885968, 'h_N': 6.0667950419980965, 'r0': 0.9769066194658472, 'a0': 0.000686388552372734, 'h0': 1.7151929589359887, 'alpha0': 0.0006713395838013908, 'eta0': 3.651489691405052, 'delta': 0.03436542082737071, 'n': 1.9214527508969852, 'nu': 1.0967271370866243, 'a_scale': 2.701578376411792, 'id': 873400}	1	[0]	[[[ 34.911347 ,5475.43096 , 309.35988941, 442.628362 ]]]	[[[2435.94929 , 309.359887, 442.628362]]]	[[[2.64630736,0.51835641,1.5965806 ,0.45696047]]]	[[[0.68078951,1.59658062,0.45696047]]]	[[[0.44281779,0.47411257,0. ]]]	[1.]
{'B_diff': 0.25, 'I_diff': 0.5, 'N0': 1315.8871724550625, 'h_N': 18.42139632704855, 'r0': 0.7502277480280121, 'a0': 0.0014853240310580699, 'h0': 1.898423768170223, 'alpha0': 0.0007737310773742963, 'eta0': 4.093885607339761, 'delta': 0.051150039792309136, 'n': 1.580806042088997, 'nu': 1.4288645036012022, 'a_scale': 4.54226269508612, 'id': 880200}	1	[0]	[[[ 187.788629 ,4403.0825 , 359.6680108, 80.7915669]]]	[[[1909.92901 , 342.930099 , 80.7915669]]]	[[[1.68484139,0.67583109,1.4652097 ,0.61105944]]]	[[[0.72768203,1.48907857,0.61105944]]]	[[[0.65101919,1.00624291,0. ]]]	[1.]
{'B_diff': 0.5, 'I_diff': 0.25, 'N0': 1580.8378149940525, 'h_N': 14.477531152528854, 'r0': 1.9848386639003908, 'a0': 0.0017322223949221356, 'h0': 2.2557753052907024, 'alpha0': 0.0004288543000859486, 'eta0': 4.501300807637387, 'delta': 0.03508216479004255, 'n': 1.3162757846371709, 'nu': 1.7375305603411006, 'a_scale': 2.0051653475683446, 'id': 884000}	1	[0]	[[[ 44.0800278,5317.274117 , 260.4662747, 157.372882 ]]]	[[[5007.31062 , 178.060114, 157.372882]]]	[[[3.1000428 ,0.42482101,1.7667859 ,0.77151175]]]	[[[0.42888311,1.83493488,0.77151175]]]	[[[0.3740274 ,1.63086188,0. ]]]	[1.]
{'B_diff': 0.5, 'I_diff': 0.75, 'N0': 1117.9328694628944, 'h_N': 13.585619455752495, 'r0': 1.4332709083694504, 'a0': 0.0012640217875643403, 'h0': 1.4445684928259452, 'alpha0': 0.0004597249372320537, 'eta0': 1.5751377851197694, 'delta': 0.055616305723523905, 'n': 1.2695227161833191, 'nu': 1.6608060535251248, 'a_scale': 1.2502221487598169, 'id': 900400}	1	[0]	[[[ 0.62947621,5172.09754 , 49.1858622 , 66.2666061 ]]]	[[[3237.83525 , 37.1800792, 66.2666061]]]	[[[0.00000033,0.00000033,0.00000033,0.00000033]]]	[[[0.00000033,0.00000033,0.00000033]]]	[[[0.00000033,0.00000033,0. ]]]	[1.]
{'B_diff': 0.75, 'I_diff': 0.25, 'N0': 1213.7831700374923, 'h_N': 14.429254267864717, 'r0': 1.9320611254510038, 'a0': 0.0015432050794995306, 'h0': 0.6650739233987648, 'alpha0': 0.0006516712857335762, 'eta0': 2.92666063846403, 'delta': 0.053580261165129796, 'n': 1.5660550910468793, 'nu': 1.2023437070188578, 'a_scale': 4.698449107447778, 'id': 868800}	1	[0]	[[[ 32.2296323,2015.59331 , 239.5590678, 439.702363 ]]]	[[[679.05418 ,227.849905,439.702363]]]	[[[2.42731901,0.65651658,1.01707678,0.22662764]]]	[[[0.73514013,1.04144745,0.22662764]]]	[[[0.64918957,0.6094102 ,0. ]]]	[1.]
{'B_diff': 0.25, 'I_diff': 0.75, 'N0': 1649.4978629528948, 'h_N': 19.22966871439322, 'r0': 0.9683906139237299, 'a0': 0.0005382593280377754, 'h0': 2.1515111628717025, 'alpha0': 0.00034979917316576675, 'eta0': 4.590406639321108, 'delta': 0.05310568723368307, 'n': 1.6718751131021197, 'nu': 1.2918331643885, 'a_scale': 3.2869917033231606, 'id': 883600}	2	[0,1]	[[[ 150.353412 ,5264.0313 , 467.653426 , 170.042937 ], [1435.61108 , 64.8530626, 392.751217 , 0. ]]]	[[[1708.76993 , 454.138111 , 170.042937 ], [ 43.5192111, 147.093752 , 0. ]]]	[[[2.12746572,0.58821591,1.14967412,0.64625516], [0.00000033,0.00000033,0.00000033,0. ]]]	[[[0.73021962,1.16909978,0.64625516], [0.00000033,0.00000033,0. ]]]	[[[0.59937545,0.67889583,0. ], [0.00000033,0.00000033,0. ]]]	[0.995,0.005]
{'B_diff': 1.0, 'I_diff': 0.25, 'N0': 721.5287345631134, 'h_N': 5.024815891641467, 'r0': 1.4687243826670198, 'a0': 0.0017036201919453115, 'h0': 0.5797693599796699, 'alpha0': 0.0005416835447098833, 'eta0': 2.898349599401266, 'delta': 0.0420442067291881, 'n': 1.00261276851092, 'nu': 1.6392295260137701, 'a_scale': 1.4598119661322262, 'id': 901600}	2	[1,1]	[[[ 0.23642214,1750.44059 , 47.0154605 , 146.848761 ], [ 721.528494 , 0. , 0. , 0. ]]]	[[[1750.44059 , 29.2019507, 146.848761 ], [ 0. , 0. , 0. ]]]	[[[0.00000033,0.00000033,0.00000033,0.00000033], [0.00000033,0. ,0. ,0. ]]]	[[[0.00000033,0.00000033,0.00000033], [0. ,0. ,0. ]]]	[[[0. ,0.00000033,0. ], [0. ,0. ,0. ]]]	[0.935,0.065]
{'B_diff': 0.25, 'I_diff': 0.5, 'N0': 1970.2504598533815, 'h_N': 8.555689694111633, 'r0': 1.4685589342233263, 'a0': 0.0005203134404478889, 'h0': 0.6024314799109253, 'alpha0': 0.0005523596173176291, 'eta0': 2.608656045639062, 'delta': 0.040532508862181404, 'n': 1.9136904086307305, 'nu': 1.1137630833488217, 'a_scale': 4.427966462228678, 'id': 854600}	1	[0]	[[[ 52.7565993,3262.54521 , 236.3117989, 753.146316 ]]]	[[[1051.06383 , 234.667335, 753.146316]]]	[[[2.00306059,0.58717427,1.20004944,0.16475335]]]	[[[0.61786278,1.20385182,0.16475335]]]	[[[0.58189768,0.6769281 ,0. ]]]	[1.]
{'B_diff': 0.75, 'I_diff': 1.0, 'N0': 1676.6392562352748, 'h_N': 10.702526807243055, 'r0': 1.845497118695357, 'a0': 0.0008876771783045376, 'h0': 0.6464870111894687, 'alpha0': 0.0005159572465997449, 'eta0': 1.8623881960180275, 'delta': 0.05688929914138227, 'n': 1.2695793349368778, 'nu': 1.7940253992500237, 'a_scale': 1.0172015907536192, 'id': 901400}	1	[0]	[[[ 0.41281019,6059.117306 , 37.7596093 , 161.433416 ]]]	[[[5470.93566 , 27.5006504, 161.433416 ]]]	[[[0.00000033,0.00000033,0.00000033,0.00000033]]]	[[[0.00000033,0.00000033,0.00000033]]]	[[[0.00000033,0.00000033,0. ]]]	[1.]
{'B_diff': 1.0, 'I_diff': 0.75, 'N0': 1486.097607749909, 'h_N': 6.1232243537706275, 'r0': 1.1236867388418466, 'a0': 0.0018254173360281456, 'h0': 1.9814756261967659, 'alpha0': 0.0008345033255955261, 'eta0': 4.055275269963063, 'delta': 0.05325223799797757, 'n': 1.1164398208452697, 'nu': 1.9290087078675904, 'a_scale': 4.575406176080758, 'id': 898800}	2	[0,0]	[[[ 0.32080602,5388.41037138, 22.953151 , 34.355502 ], [ 111.967673 ,7440.242453 , 863.665631 , 28.6457845 ]]]	[[[5387.76889 , 21.4025711, 34.355502 ], [ 210.400793 , 280.342172 , 28.6457845]]]	[[[0. ,0. ,0. ,0. ], [2.38558618,0.66201008,1.16767296,1.74683287]]]	[[[0. ,0. ,0. ], [3.41543852,1.64655191,1.74683287]]]	[[[0. ,0. ,0. ], [0.71563518,1.52137765,0. ]]]	[0.975,0.025]
{'B_diff': 0.75, 'I_diff': 0.5, 'N0': 651.4281514165245, 'h_N': 10.978066697944419, 'r0': 1.615988754508499, 'a0': 0.002054601257958399, 'h0': 1.0745469886487466, 'alpha0': 0.0006460257569074294, 'eta0': 1.995097539282816, 'delta': 0.04834502972771362, 'n': 1.0996371862219239, 'nu': 1.916534418561513, 'a_scale': 1.3718543841608206, 'id': 901000}	1	[0]	[[[ 0.41422138,2231.5433216 , 26.9952041 , 62.1425054 ]]]	[[[2219.95351 , 16.9644912, 62.1425054]]]	[[[0.,0.,0.,0.]]]	[[[0.,0.,0.]]]	[[[0.,0.,0.]]]	[1.]
{'B_diff': 1.0, 'I_diff': 0.25, 'N0': 697.5559737144838, 'h_N': 9.176880094546291, 'r0': 0.9545298374433377, 'a0': 0.0020776857446078026, 'h0': 2.2100684642069046, 'alpha0': 0.0005059203024415778, 'eta0': 4.680484332682694, 'delta': 0.033249730246290896, 'n': 1.5149787300691981, 'nu': 1.2556074193547424, 'a_scale': 3.3232224929286356, 'id': 888800}	1	[0]	[[[ 16.5543608 ,1353.731853 , 153.04218124, 185.944769 ]]]	[[[918.444408,145.167872,185.944769]]]	[[[2.99661692,0.54375182,0.94382456,0.29080849]]]	[[[0.58602815,0.97799929,0.29080849]]]	[[[0.66121965,0.61738087,0. ]]]	[1.]
{'B_diff': 1.0, 'I_diff': 1.0, 'N0': 1447.8972792396512, 'h_N': 10.126993041925731, 'r0': 0.7892801858242242, 'a0': 0.0013475294864271153, 'h0': 1.231363980713949, 'alpha0': 0.00026079302169651237, 'eta0': 3.504780976976205, 'delta': 0.030340015025601706, 'n': 1.0293931463434172, 'nu': 1.182802546156934, 'a_scale': 2.991448825623369, 'id': 902200}	2	[1,1]	[[[ 1.69345142,1478.24216 , 174.715591 , 571.996607 ], [1447.8968 , 0. , 0. , 0. ]]]	[[[1478.24216 , 174.715591, 571.996607], [ 0. , 0. , 0. ]]]	[[[0.00000033,0.00000033,0.00000033,0.00000033], [0.00000033,0. ,0. ,0. ]]]	[[[0.00000033,0.00000033,0.00000033], [0. ,0. ,0. ]]]	[[[0.,0.,0.], [0.,0.,0.]]]	[0.87,0.13]
{'B_diff': 0.25, 'I_diff': 0.5, 'N0': 1474.186202327433, 'h_N': 8.85582179837017, 'r0': 1.1837907813161093, 'a0': 0.0008651361890750354, 'h0': 0.9691528179165794, 'alpha0': 0.00036771338839587306, 'eta0': 3.0105737200994938, 'delta': 0.04562493286280663, 'n': 1.828000039373563, 'nu': 1.8282427645440105, 'a_scale': 1.374377011753249, 'id': 902600}	1	[0]	[[[ 0.41081141,7228.00097 , 44.0855108 , 103.947329 ]]]	[[[3797.38436 , 28.3664857, 103.947329 ]]]	[[[0.00000033,0.00000033,0.00000033,0.00000033]]]	[[[0.00000033,0.00000033,0.00000033]]]	[[[0.00000033,0.00000033,0. ]]]	[1.]
{'B_diff': 1.0, 'I_diff': 0.5, 'N0': 1967.8936556197757, 'h_N': 19.27480756539973, 'r0': 1.486918767405573, 'a0': 0.001616641490249739, 'h0': 1.7244817576328735, 'alpha0': 0.0002679459380563972, 'eta0': 4.70586036615912, 'delta': 0.0420833438779106, 'n': 1.8515944982398544, 'nu': 1.5235783813133548, 'a_scale': 3.977358464468115, 'id': 876200}	1	[0]	[[[ 136.101764 ,5007.01728 , 387.8082453, 256.245344 ]]]	[[[3985.93831 , 377.912771, 256.245344]]]	[[[2.01165765,0.60105019,1.50574203,0.39691602]]]	[[[0.63339711,1.5281659 ,0.39691602]]]	[[[0.53538959,0.74049023,0. ]]]	[1.]
{'B_diff': 1.0, 'I_diff': 0.5, 'N0': 1173.2998432855134, 'h_N': 14.2968937346606, 'r0': 1.9400207525356954, 'a0': 0.0013293690585750328, 'h0': 0.9290375041034404, 'alpha0': 0.0002677021422825939, 'eta0': 3.3504359560577304, 'delta': 0.05716437045373138, 'n': 1.960189825574739, 'nu': 1.6021709432262994, 'a_scale': 1.551317823484037, 'id': 857000}	1	[0]	[[[ 45.1731332,1956.929746 , 178.6250396, 325.885936 ]]]	[[[1841.99786 , 132.985935, 325.885936]]]	[[[2.05547861,0.57100315,1.03276473,0.16089297]]]	[[[0.58207254,1.11441485,0.16089297]]]	[[[0.50504014,0.806501 ,0. ]]]	[1.]
{'B_diff': 0.75, 'I_diff': 0.25, 'N0': 2040.591169257478, 'h_N': 17.700202805111367, 'r0': 1.6467988093087729, 'a0': 0.001371737701609214, 'h0': 0.6956961906470891, 'alpha0': 0.0008127406496222627, 'eta0': 3.685057780727506, 'delta': 0.03343344161619708, 'n': 1.9714977455555198, 'nu': 1.2246458165665257, 'a_scale': 1.666212758343443, 'id': 862400}	1	[0]	[[[ 94.068198 ,4073.728219 , 262.2325403, 520.073584 ]]]	[[[3892.84509 , 219.169674, 520.073584]]]	[[[1.92172541,0.62147128,1.7126525 ,0.24551062]]]	[[[0.62543879,1.75191224,0.24551062]]]	[[[0.57308535,1.52164769,0. ]]]	[1.]
{'B_diff': 1.0, 'I_diff': 0.5, 'N0': 1152.7531376752595, 'h_N': 5.2243863667887664, 'r0': 1.7930145300977118, 'a0': 0.000542597526915212, 'h0': 1.8383981187879652, 'alpha0': 0.0006279237685658745, 'eta0': 1.6910357446807718, 'delta': 0.04954008981992723, 'n': 1.2202314857569894, 'nu': 1.5249282844560552, 'a_scale': 3.991984152384258, 'id': 901800}	1	[0]	[[[ 0.15782583,9296.0983716 , 55.2919768 , 22.1778792 ]]]	[[[10.0256116,31.3944081,22.1778792]]]	[[[0.,0.,0.,0.]]]	[[[0.,0.,0.]]]	[[[0.,0.,0.]]]	[1.]
{'B_diff': 0.25, 'I_diff': 0.75, 'N0': 1207.674658727136, 'h_N': 13.751899132489601, 'r0': 1.665328424773738, 'a0': 0.00132247938213684, 'h0': 0.5828045129140805, 'alpha0': 0.0005161986663286914, 'eta0': 4.6821066990458755, 'delta': 0.030331581595492874, 'n': 1.1021964729064422, 'nu': 1.7483258395369554, 'a_scale': 4.398379871398438, 'id': 902800}	1	[0]	[[[ 0.32522825,6118.47981995, 34.7419647 , 146.27275 ]]]	[[[ 1.31877995, 20.5975457 ,146.27275 ]]]	[[[0.,0.,0.,0.]]]	[[[0.,0.,0.]]]	[[[0.,0.,0.]]]	[1.]
{'B_diff': 1.0, 'I_diff': 0.75, 'N0': 1804.4105982113072, 'h_N': 19.90826835638812, 'r0': 1.6278042620296314, 'a0': 0.0017493385861901574, 'h0': 1.423853782541517, 'alpha0': 0.0004683692692586173, 'eta0': 2.1163000877311426, 'delta': 0.054994921948823786, 'n': 1.7383143890923007, 'nu': 1.0753206319446948, 'a_scale': 3.376960282621599, 'id': 892400}	3	[0,0,0]	[[[ 19.8571401 ,8037.095604 , 401.74225954, 308.661299 ], [ 19.5747686 ,8154.360459 , 396.22235713, 304.154588 ], [ 19.5210851 ,8021.65369 , 401.58689326, 309.747847 ]]]	[[[398.968454,401.735786,308.661299], [382.832779,396.214679,304.154588], [401.87282 ,401.580524,309.747847]]]	[[[4.49646816,0.34525766,1.08842127,0.50346687], [4.51585401,0.33592575,1.08800362,0.49745781], [4.50332213,0.34346273,1.07770278,0.49587119]]]	[[[0.86022644,1.0884286 ,0.50346687], [0.87936929,1.08801324,0.49745781], [0.84740311,1.077709 ,0.49587119]]]	[[[0.35843998,0.93247442,0. ], [0.3493162 ,0.8360768 ,0. ], [0.35723963,1.05446059,0. ]]]	[0.725,0.27 ,0.005]
{'B_diff': 0.75, 'I_diff': 0.5, 'N0': 2034.1011769816487, 'h_N': 8.630297513125646, 'r0': 1.297442883339619, 'a0': 0.0018340231094392534, 'h0': 1.1927791252340283, 'alpha0': 0.0004547397242898533, 'eta0': 2.842215014870938, 'delta': 0.0486963870813044, 'n': 1.5620525717010527, 'nu': 1.8053753003621504, 'a_scale': 2.5363295002408526, 'id': 904200}	1	[0]	[[[ 0.35733995,13195.30177 , 40.9356094 , 55.8548399 ]]]	[[[2121.28917 , 28.3443949, 55.8548399]]]	[[[0.00000033,0.00000033,0.00000033,0.00000033]]]	[[[0.00000033,0.00000033,0.00000033]]]	[[[0.00000033,0.00000033,0. ]]]	[1.]
{'B_diff': 0.75, 'I_diff': 1.0, 'N0': 1283.4906915438073, 'h_N': 5.0575637222892755, 'r0': 0.9342581704149162, 'a0': 0.0009028892751182161, 'h0': 0.8834801577461808, 'alpha0': 0.0002756303256921923, 'eta0': 4.333505723869504, 'delta': 0.03681507614775221, 'n': 1.8620190173312214, 'nu': 1.3041479731589982, 'a_scale': 3.1560311610535923, 'id': 888600}	2	[0,0]	[[[ 8.58155703,2857.889638 , 166.22930957, 474.970455 ], [1112.67444 , 35.373364 , 194.3726656 , 28.603566 ]]]	[[[167.847568 ,158.616385 ,474.970455 ], [ 19.9347078,111.719927 , 28.603566 ]]]	[[[3.43405134,0.3776102 ,0.81070107,0.17877753], [0.00000033,0.00000033,0.00000033,0.00000033]]]	[[[0.5415316 ,0.83070319,0.17877753], [0.00000033,0.00000033,0.00000033]]]	[[[0.38135518,0.50309075,0. ], [0.00000033,0.00000033,0. ]]]	[0.985,0.015]
{'B_diff': 0.75, 'I_diff': 0.5, 'N0': 1025.5724400143968, 'h_N': 13.54334886288275, 'r0': 1.352392231837549, 'a0': 0.0010680050883916886, 'h0': 1.2119673223292773, 'alpha0': 0.0006838852828259535, 'eta0': 4.771531944159904, 'delta': 0.04481073606965454, 'n': 1.1629642219272505, 'nu': 1.0944787649370402, 'a_scale': 1.9636639919065206, 'id': 894600}	1	[0]	[[[ 6.68479163,2302.738082 , 440.8699861 , 260.101033 ]]]	[[[243.477632,390.113523,260.101033]]]	[[[1.98049736,0.69631388,0.86101585,0.35150337]]]	[[[0.94663939,0.92143496,0.35150337]]]	[[[0.70112277,0.99158194,0. ]]]	[1.]
{'B_diff': 0.5, 'I_diff': 1.0, 'N0': 1610.9676158306884, 'h_N': 11.432413589629153, 'r0': 1.9147011463063595, 'a0': 0.0009913832058543182, 'h0': 1.8296600001754757, 'alpha0': 0.00023658549401210248, 'eta0': 4.048728577580769, 'delta': 0.030954007370986903, 'n': 1.9282567866604108, 'nu': 1.2983098403139377, 'a_scale': 4.404888990877662, 'id': 894200}	2	[0,0]	[[[ 0.53081105,6110.906064 , 183.54936417, 348.8363 ], [ 0.52527702,6112.596198 , 183.40924041, 348.649838 ]]]	[[[631.398014,180.40832 ,348.8363 ], [632.418878,180.278007,348.649838]]]	[[[2.13309308,0.3505718 ,1.27195539,0.5479868 ], [1.78552799,0.35289814,1.28270942,0.55282773]]]	[[[0.55568826,1.2806045 ,0.5479868 ], [0.54996556,1.29159369,0.55282773]]]	[[[0.34506297,0.88281602,0. ], [0.34635102,0.87548907,0. ]]]	[0.92,0.08]
{'B_diff': 0.5, 'I_diff': 0.25, 'N0': 972.6910640947603, 'h_N': 8.526636821779364, 'r0': 1.4340355219438197, 'a0': 0.0010029037897346053, 'h0': 1.3217147770036806, 'alpha0': 0.0008878499690397277, 'eta0': 2.2799488147248472, 'delta': 0.054765745935603675, 'n': 1.368516265702123, 'nu': 1.582450970817321, 'a_scale': 1.576648802086241, 'id': 903200}	1	[0]	[[[ 0.39130967,4347.56273 , 45.6727862 , 62.7662576 ]]]	[[[3016.9045 , 29.2821689, 62.7662576]]]	[[[0.,0.,0.,0.]]]	[[[0.,0.,0.]]]	[[[0.,0.,0.]]]	[1.]
{'B_diff': 0.5, 'I_diff': 0.75, 'N0': 572.2423580931807, 'h_N': 5.426933231239757, 'r0': 0.7516788875343688, 'a0': 0.0006359073480508565, 'h0': 1.9729807069683758, 'alpha0': 0.0005831528686429402, 'eta0': 1.6476068906883916, 'delta': 0.030035531144377188, 'n': 1.0954309809499931, 'nu': 1.148318408010895, 'a_scale': 1.5275943322837287, 'id': 903600}	1	[0]	[[[ 0.37266229,2501.2277316 , 94.13118225, 93.916697 ]]]	[[[69.1422216,84.5047353,93.916697 ]]]	[[[0.,0.,0.,0.]]]	[[[0.,0.,0.]]]	[[[0.,0.,0.]]]	[1.]
{'B_diff': 0.5, 'I_diff': 1.0, 'N0': 1112.6998834700153, 'h_N': 5.088394708788239, 'r0': 1.0945330379963287, 'a0': 0.0006651513785168819, 'h0': 1.1535283346454113, 'alpha0': 0.0004627028890519289, 'eta0': 3.945436572279611, 'delta': 0.04295902077641871, 'n': 1.9338377178596948, 'nu': 1.5815788288278114, 'a_scale': 3.8563144439767756, 'id': 903800}	1	[0]	[[[ 0.26201973,6058.371312 , 55.2037468 , 112.87321 ]]]	[[[551.066142 , 45.1849152,112.87321 ]]]	[[[0.,0.,0.,0.]]]	[[[0.,0.,0.]]]	[[[0.,0.,0.]]]	[1.]
{'B_diff': 0.5, 'I_diff': 1.0, 'N0': 772.8014737152258, 'h_N': 14.699441838953994, 'r0': 0.8062929128348232, 'a0': 0.001477450425384145, 'h0': 2.255503552247566, 'alpha0': 0.0006223003051708814, 'eta0': 5.123827155085934, 'delta': 0.05022401069807224, 'n': 1.8207282762347572, 'nu': 1.8179845351560915, 'a_scale': 3.787518396749873, 'id': 891000}	1	[0]	[[[ 41.5947458,2852.77815 , 165.2930955, 71.5877627]]]	[[[1109.12499 , 160.699016 , 71.5877627]]]	[[[2.34596641,0.4980134 ,1.45633179,0.66475149]]]	[[[0.6316106 ,1.47758161,0.66475149]]]	[[[0.46192001,0.8551473 ,0. ]]]	[1.]
{'B_diff': 1.0, 'I_diff': 0.25, 'N0': 1669.6756690904283, 'h_N': 19.036383402701485, 'r0': 1.7409569241398941, 'a0': 0.002055076279312577, 'h0': 1.291607125159656, 'alpha0': 0.00040068744312120026, 'eta0': 2.091662180839365, 'delta': 0.03518185837125226, 'n': 1.3564580601606693, 'nu': 1.8477167989704832, 'a_scale': 3.090837197274836, 'id': 904800}	1	[0]	[[[ 0.44160618,5849.17579 , 31.7335067 , 102.105126 ]]]	[[[5523.00161 , 18.7891132, 102.105126 ]]]	[[[0.00000033,0.00000033,0.00000033,0.00000033]]]	[[[0.00000033,0.00000033,0.00000033]]]	[[[0.00000033,0.00000033,0. ]]]	[1.]
{'B_diff': 1.0, 'I_diff': 0.25, 'N0': 1821.9698592576874, 'h_N': 18.257257067061786, 'r0': 1.226874144793419, 'a0': 0.0018072116503706794, 'h0': 1.592664858116828, 'alpha0': 0.000800087797208499, 'eta0': 4.950040752790489, 'delta': 0.03314063623566745, 'n': 1.027138064295848, 'nu': 1.5377962178584315, 'a_scale': 2.6468955349400183, 'id': 895200}	4	[0,1,1,1]	[[[ 106.015906 ,4766.7880916, 310.0663866, 178.592076 ], [ 105.806363 ,4770.84821 , 309.2045301, 178.516803 ], [1821.96925 , 0. , 0. , 0. ], [ 382.692448 ,8051.12539 , 602.739853 , 98.9153043]]]	[[[4766.7839 , 249.878639 , 178.592076 ], [4770.84821 , 249.161568 , 178.516803 ], [ 0. , 0. , 0. ], [ 0. , 456.720928 , 98.9153043]]]	[[[2.25495504,0.53457124,1.70313233,0.51838998], [2.26066151,0.53462816,1.71020312,0.51835408], [0.00000033,0. ,0. ,0. ], [1.52224832,0.76657564,1.73983032,0.92614588]]]	[[[0.53457129,1.76191081,0.51838998], [0.53462816,1.76943073,0.51835408], [0. ,0. ,0. ], [0. ,1.77708186,0.92614588]]]	[[[0.48278482,1.47836278,0. ], [0. ,1.48373153,0. ], [0. ,0. ,0. ], [0.76657564,1.63449208,0. ]]]	[0.465,0.125,0.345,0.065]
{'B_diff': 0.25, 'I_diff': 0.5, 'N0': 2107.325076242848, 'h_N': 12.085866710715415, 'r0': 1.7406202161757385, 'a0': 0.0015707945057239106, 'h0': 1.7673954507734981, 'alpha0': 0.0006998945330695092, 'eta0': 5.064454242180012, 'delta': 0.049883410939725197, 'n': 1.8774977441824654, 'nu': 1.9593513794497182, 'a_scale': 4.663540559747619, 'id': 886600}	1	[0]	[[[ 310.751871 ,7626.22749 , 514.3693614, 69.8747608]]]	[[[4044.11773 , 471.922774 , 69.8747608]]]	[[[1.79902066,0.64278517,1.6390875 ,0.6560777 ]]]	[[[0.66681524,1.68968793,0.6560777 ]]]	[[[0.62544283,1.1358341 ,0. ]]]	[1.]
{'B_diff': 1.0, 'I_diff': 1.0, 'N0': 1397.8232580151384, 'h_N': 6.088874700394014, 'r0': 1.2903106025388513, 'a0': 0.0006747729769002618, 'h0': 0.9747820651470336, 'alpha0': 0.0003398228224548123, 'eta0': 4.541033838148492, 'delta': 0.045431159841535715, 'n': 1.2226969788944522, 'nu': 1.2691960688534816, 'a_scale': 2.5998078778207616, 'id': 889400}	1	[0]	[[[ 30.3140757,4417.131772 , 824.772586 , 229.171762 ]]]	[[[173.644362,377.952766,229.171762]]]	[[[1.91663189,0.74999172,1.0027331 ,0.5282579 ]]]	[[[1.05179561,0.89375147,0.5282579 ]]]	[[[0.78144638,1.31460256,0. ]]]	[1.]
{'B_diff': 0.25, 'I_diff': 0.25, 'N0': 1791.4592086113655, 'h_N': 19.382569138272856, 'r0': 0.734425187650964, 'a0': 0.0015025410527601177, 'h0': 0.9987633259195623, 'alpha0': 0.0002871133716866593, 'eta0': 5.112734434587001, 'delta': 0.04768111205874053, 'n': 1.3069638297761426, 'nu': 1.1262601219745103, 'a_scale': 2.1703199923129293, 'id': 905600}	1	[1]	[[[1639.58757 , 55.1152734, 262.170662 , 0. ]]]	[[[ 33.9550098,146.253156 , 0. ]]]	[[[0.00000033,0.00000033,0.00000033,0. ]]]	[[[0.00000033,0.00000033,0. ]]]	[[[0.00000033,0.00000033,0. ]]]	[1.]
{'B_diff': 0.25, 'I_diff': 1.0, 'N0': 2034.1286792563924, 'h_N': 9.140713984404607, 'r0': 1.792625859860201, 'a0': 0.0006005987003261124, 'h0': 1.456323581858296, 'alpha0': 0.0007755671819310536, 'eta0': 4.942469683681637, 'delta': 0.05551394051247166, 'n': 1.9083627914551053, 'nu': 1.6403625666921902, 'a_scale': 4.537969803891962, 'id': 880600}	2	[0,1]	[[[ 214.308094 ,7420.16355 , 467.0526657, 115.868813 ], [1802.61783 , 39.3609457, 445.01222 , 0. ]]]	[[[2722.71303 , 456.441622, 115.868813], [ 26.208851, 151.559084, 0. ]]]	[[[1.93729851,0.6036739 ,1.65097619,0.61118427], [0.00000033,0.00000033,0.00000033,0. ]]]	[[[0.62642515,1.67339393,0.61118427], [0.00000033,0.00000033,0. ]]]	[[[0.59421866,0.89640751,0. ], [0.00000033,0.00000033,0. ]]]	[0.99,0.01]
{'B_diff': 0.25, 'I_diff': 0.5, 'N0': 1220.4151783442724, 'h_N': 7.561441821072474, 'r0': 0.6773619685600341, 'a0': 0.0010812120135878494, 'h0': 2.1469827144723674, 'alpha0': 0.0006140035352464858, 'eta0': 4.126798075394696, 'delta': 0.03479191489368738, 'n': 1.346298776516496, 'nu': 1.4850866672233953, 'a_scale': 2.745657064289824, 'id': 893000}	1	[0]	[[[ 38.3648423,4684.51766 , 184.5919604, 150.414494 ]]]	[[[2248.33774 , 169.506432, 150.414494]]]	[[[2.79424336,0.45300253,1.77140892,0.8150455 ]]]	[[[0.49657201,1.79380709,0.8150455 ]]]	[[[0.42302843,1.56871164,0. ]]]	[1.]
{'B_diff': 0.25, 'I_diff': 0.5, 'N0': 1468.7139650239744, 'h_N': 5.05531643742737, 'r0': 1.0472754332446386, 'a0': 0.0015072339218237378, 'h0': 0.6671635918279211, 'alpha0': 0.0005064943975828987, 'eta0': 2.2572931384399544, 'delta': 0.04566915368386312, 'n': 1.2272346246244337, 'nu': 1.72120833361954, 'a_scale': 1.0414994907182356, 'id': 905800}	1	[0]	[[[ 0.28413189,6491.61621 , 41.0756653 , 150.162489 ]]]	[[[4684.04632 , 26.5956439, 150.162489 ]]]	[[[0.,0.,0.,0.]]]	[[[0.,0.,0.]]]	[[[0.,0.,0.]]]	[1.]
{'B_diff': 0.25, 'I_diff': 1.0, 'N0': 1069.5027658846425, 'h_N': 14.507035424009262, 'r0': 1.2389993234812584, 'a0': 0.0006028938699903764, 'h0': 2.117583769015218, 'alpha0': 0.0007296869741943544, 'eta0': 1.6312556490682077, 'delta': 0.05519762829192246, 'n': 1.7561780439167047, 'nu': 1.6370104688283058, 'a_scale': 3.469741397000619, 'id': 906200}	1	[0]	[[[ 0.72650266,6039.66272 , 37.23319942, 27.3621247 ]]]	[[[1425.11861 , 29.9921316, 27.3621247]]]	[[[0.00000033,0.00000033,0.00000033,0.00000033]]]	[[[0.00000033,0.00000033,0.00000033]]]	[[[0.00000033,0.00000033,0. ]]]	[1.]
{'B_diff': 1.0, 'I_diff': 1.0, 'N0': 863.756361065755, 'h_N': 19.942744090469166, 'r0': 0.5944590841777537, 'a0': 0.0009719575249600774, 'h0': 2.1189568110583403, 'alpha0': 0.000565890289215562, 'eta0': 1.7521579987733746, 'delta': 0.04814698454920212, 'n': 1.3963783372120082, 'nu': 1.366779181204933, 'a_scale': 3.211968493174178, 'id': 905400}	1	[0]	[[[ 2.0042879 ,6550.07916427, 80.4032234 , 26.8789802 ]]]	[[[ 0.62522427,58.5302863 ,26.8789802 ]]]	[[[0.,0.,0.,0.]]]	[[[0.,0.,0.]]]	[[[0.,0.,0.]]]	[1.]
{'B_diff': 0.25, 'I_diff': 0.75, 'N0': 907.07014839132, 'h_N': 14.861603369020495, 'r0': 1.8091494100283367, 'a0': 0.0008599648033848021, 'h0': 2.0409424346564773, 'alpha0': 0.0006641880275980001, 'eta0': 2.2380206355086765, 'delta': 0.05109359079655133, 'n': 1.6929299727303209, 'nu': 1.9709405736480397, 'a_scale': 1.0316372569887218, 'id': 906000}	1	[0]	[[[ 0.45831679,4769.72889 , 25.56611773, 21.84123 ]]]	[[[2756.67604 , 16.8585509, 21.84123 ]]]	[[[0.00000033,0.00000033,0.00000033,0.00000033]]]	[[[0.00000033,0.00000033,0.00000033]]]	[[[0.00000033,0.00000033,0. ]]]	[1.]
{'B_diff': 1.0, 'I_diff': 0.5, 'N0': 1919.3842497713338, 'h_N': 18.477283748218518, 'r0': 1.7339484947681891, 'a0': 0.0013084339543788875, 'h0': 2.100228527246535, 'alpha0': 0.0008832179785004189, 'eta0': 2.1316855897474984, 'delta': 0.04892621731475983, 'n': 1.326139916743779, 'nu': 1.1752368923552274, 'a_scale': 1.0028593430803077, 'id': 882600}	1	[0]	[[[ 46.1446273 ,5328.4203912 , 261.08632522, 189.642854 ]]]	[[[5314.77904 , 255.631338, 189.642854]]]	[[[2.98553461,0.42942103,1.79957266,0.72305069]]]	[[[0.42975917,1.80917364,0.72305069]]]	[[[0.33733097,1.37675283,0. ]]]	[1.]
{'B_diff': 0.5, 'I_diff': 0.25, 'N0': 1589.2889718701615, 'h_N': 14.846272941958508, 'r0': 0.9347343431612154, 'a0': 0.0018606092669212534, 'h0': 1.1633864447450382, 'alpha0': 0.000562515202172695, 'eta0': 1.6873509942813218, 'delta': 0.04329902180295055, 'n': 1.5744023402411265, 'nu': 1.638902035391055, 'a_scale': 4.533302420298446, 'id': 906400}	1	[0]	[[[ 0.79169453,9093.3359 , 40.7521495 , 69.9822677 ]]]	[[[2290.51985 , 27.0064556, 69.9822677]]]	[[[0.00000033,0.00000033,0.00000033,0.00000033]]]	[[[0.00000033,0.00000033,0.00000033]]]	[[[0.00000033,0.00000033,0. ]]]	[1.]
{'B_diff': 0.5, 'I_diff': 0.75, 'N0': 2207.113484135478, 'h_N': 15.20375986326569, 'r0': 0.7150224192612606, 'a0': 0.0011262717190379688, 'h0': 0.6061713835537357, 'alpha0': 0.0004754720792126693, 'eta0': 1.3437437656662627, 'delta': 0.047029686770319115, 'n': 1.6349557597675575, 'nu': 1.3841733220297332, 'a_scale': 1.8279136395792506, 'id': 906800}	1	[0]	[[[ 1.4560606 ,10365.82361 , 74.93924079, 307.502777 ]]]	[[[2649.93658 , 66.1062657, 307.502777 ]]]	[[[0.,0.,0.,0.]]]	[[[0.,0.,0.]]]	[[[0.,0.,0.]]]	[1.]
{'B_diff': 0.5, 'I_diff': 0.5, 'N0': 993.7773221037069, 'h_N': 8.540702091745018, 'r0': 1.8647483350271388, 'a0': 0.0009295099265173745, 'h0': 1.391173825649683, 'alpha0': 0.00037499433109534577, 'eta0': 1.357646413267465, 'delta': 0.049503633640569575, 'n': 1.2562699389868228, 'nu': 1.8700732108881724, 'a_scale': 4.610348347605678, 'id': 906600}	2	[0,0]	[[[ 0.2510914 ,6595.41725115, 38.2850199 , 30.4113673 ], [ 0.26363644,4030.5318077 , 34.3848248 , 57.2843294 ]]]	[[[ 1.92325115, 20.5478909 , 30.4113673 ], [4019.48555 , 25.4035279 , 57.2843294 ]]]	[[[0.00000033,0.00000033,0.00000033,0.00000033], [0.00000033,0.00000033,0.00000033,0.00000033]]]	[[[0.00000033,0.00000033,0.00000033], [0.00000033,0.00000033,0.00000033]]]	[[[0.00000033,0.00000033,0. ], [0.00000033,0.00000033,0. ]]]	[0.745,0.255]
{'B_diff': 0.5, 'I_diff': 1.0, 'N0': 1927.4800686089973, 'h_N': 8.068580334394518, 'r0': 0.6555987404371755, 'a0': 0.0008281813948640672, 'h0': 1.2018408206707316, 'alpha0': 0.0003440440893623678, 'eta0': 2.772566987947881, 'delta': 0.05562631137149483, 'n': 1.4421354286081045, 'nu': 1.180849874565786, 'a_scale': 4.155137025428805, 'id': 884600}	2	[0,1]	[[[ 107.285003 ,6364.868576 , 475.94671529, 336.640076 ], [1721.50479 , 92.3439155 , 320.324909 , 0. ]]]	[[[156.380256 ,469.693187 ,336.640076 ], [ 58.7977292,170.098945 , 0. ]]]	[[[1.93445942,0.5806179 ,1.31533673,0.47873395], [0.00000033,0.00000033,0.00000033,0. ]]]	[[[0.73071496,1.32543497,0.47873395], [0.00000033,0.00000033,0. ]]]	[[[0.57837395,0.68351765,0. ], [0.00000033,0.00000033,0. ]]]	[0.99,0.01]
{'B_diff': 0.25, 'I_diff': 1.0, 'N0': 1656.347076440729, 'h_N': 19.422370020652934, 'r0': 1.7036987331716709, 'a0': 0.0005518955645169742, 'h0': 1.195607524862841, 'alpha0': 0.0002526324012699089, 'eta0': 4.233621908571228, 'delta': 0.05783478003132708, 'n': 1.2589405832024245, 'nu': 1.3669182160516369, 'a_scale': 4.219236088208396, 'id': 893400}	1	[0]	[[[ 6.8742027,4457.338919 , 594.0939195, 317.114891 ]]]	[[[137.783879,522.19698 ,317.114891]]]	[[[1.51076748,0.66485802,1.05817859,0.48795516]]]	[[[0.77662435,1.1302893 ,0.48795516]]]	[[[0.66151885,0.97437321,0. ]]]	[1.]
{'B_diff': 0.5, 'I_diff': 1.0, 'N0': 607.9091415251327, 'h_N': 16.249014621793407, 'r0': 0.5471508895806698, 'a0': 0.0013042006327606572, 'h0': 1.1326155581285922, 'alpha0': 0.000710577188021438, 'eta0': 2.459673286432705, 'delta': 0.03871742932156846, 'n': 1.285076318990416, 'nu': 1.9309660081817435, 'a_scale': 3.238202656462254, 'id': 907000}	1	[0]	[[[ 1.41980988,3808.3763758 , 21.84778254, 36.3355925 ]]]	[[[11.4189058,14.2621191,36.3355925]]]	[[[0.00000033,0.00000033,0.00000033,0.00000033]]]	[[[0.00000033,0.00000033,0.00000033]]]	[[[0.00000033,0.00000033,0. ]]]	[1.]
{'B_diff': 0.75, 'I_diff': 0.5, 'N0': 903.9215144229992, 'h_N': 15.037120134828129, 'r0': 1.9008929862909354, 'a0': 0.0011893167951299703, 'h0': 1.3961209663632586, 'alpha0': 0.00032978860421271656, 'eta0': 2.5141723218051437, 'delta': 0.05489331150010135, 'n': 1.129246491697308, 'nu': 1.8027313646604912, 'a_scale': 1.088875121481922, 'id': 907400}	1	[0]	[[[ 0.55249482,3075.9225363 , 55.0161414 , 84.4470216 ]]]	[[[3040.20302 , 34.4833655, 84.4470216]]]	[[[0.00000033,0.00000033,0.00000033,0.00000033]]]	[[[0.00000033,0.00000033,0.00000033]]]	[[[0.00000033,0.00000033,0. ]]]	[1.]
{'B_diff': 0.25, 'I_diff': 0.25, 'N0': 1141.424636178741, 'h_N': 18.562195523235992, 'r0': 1.996187147582901, 'a0': 0.0013264473011827744, 'h0': 0.8378376424328231, 'alpha0': 0.00045461519323319335, 'eta0': 2.844221414472617, 'delta': 0.05362239707131461, 'n': 1.711291750981529, 'nu': 1.2703473741254194, 'a_scale': 1.4840375673802058, 'id': 870400}	1	[0]	[[[ 48.3232092,2001.209846 , 239.5041423, 368.172531 ]]]	[[[1312.80837 , 183.796407, 368.172531]]]	[[[1.95064633,0.59502677,0.86346148,0.14933739]]]	[[[0.61564723,0.91064287,0.14933739]]]	[[[0.57529458,0.71002783,0. ]]]	[1.]
{'B_diff': 0.75, 'I_diff': 0.25, 'N0': 1434.2995782861776, 'h_N': 12.500724731588612, 'r0': 0.6085611141052922, 'a0': 0.0008806215879946962, 'h0': 1.961067691010689, 'alpha0': 0.0008859002882569093, 'eta0': 2.4398641986143716, 'delta': 0.05807043984084832, 'n': 1.1399162124108908, 'nu': 1.2087630615565628, 'a_scale': 2.958734517266401, 'id': 894400}	1	[0]	[[[ 119.959497 ,5077.97194 , 410.91405534, 94.2761649 ]]]	[[[2397.976 , 407.609029 , 94.2761649]]]	[[[2.07688288,0.56368762,1.46457267,0.92904834]]]	[[[0.6453492 ,1.46830873,0.92904834]]]	[[[0.50396581,1.05371174,0. ]]]	[1.]
{'B_diff': 0.25, 'I_diff': 1.0, 'N0': 1294.6152819524414, 'h_N': 5.778890528296868, 'r0': 0.6402892573863161, 'a0': 0.0014057913936620322, 'h0': 1.663945228980891, 'alpha0': 0.0002617542053134162, 'eta0': 3.586289931981309, 'delta': 0.052346261301947215, 'n': 1.4416860924938142, 'nu': 1.2468040554580206, 'a_scale': 2.54782328020083, 'id': 877400}	2	[0,1]	[[[ 289.121276 ,2220.072915 , 401.97937316, 188.381379 ], [1182.68341 , 48.06714136, 239.1264783 , 0. ]]]	[[[984.064885 ,395.322797 ,188.381379 ], [ 41.5894914, 41.1754223, 0. ]]]	[[[1.09469759,1.04348162,1.05641075,0.29744324], [0.00000033,0.00000033,0.00000033,0. ]]]	[[[1.11582769,1.06645103,0.29744324], [0.00000033,0.00000033,0. ]]]	[[[1.00104354,0.47395645,0. ], [0.00000033,0.00000033,0. ]]]	[0.975,0.025]
{'B_diff': 1.0, 'I_diff': 0.25, 'N0': 2141.0514932868164, 'h_N': 17.873658392459735, 'r0': 1.78013152401622, 'a0': 0.0007398826516973017, 'h0': 1.5788915984946552, 'alpha0': 0.0002892277040159114, 'eta0': 2.949016220906251, 'delta': 0.05768384927735021, 'n': 1.9290073251690925, 'nu': 1.6504865461468377, 'a_scale': 4.343908279298166, 'id': 879200}	1	[0]	[[[ 146.261651,5605.913367, 390.548529, 202.912039]]]	[[[5463.85255 , 270.817046, 202.912039]]]	[[[2.17996058,0.54970027,1.53536682,0.52805776]]]	[[[0.55309745,1.59964467,0.52805776]]]	[[[0.48143552,1.3985105 ,0. ]]]	[1.]
{'B_diff': 0.5, 'I_diff': 1.0, 'N0': 1393.185407876102, 'h_N': 17.721682436025205, 'r0': 0.5956471593984636, 'a0': 0.0007654712007402451, 'h0': 1.710025632333669, 'alpha0': 0.0005682069166179356, 'eta0': 2.509659345497176, 'delta': 0.04696576187049891, 'n': 1.5326233522574584, 'nu': 1.2814716571390572, 'a_scale': 4.70691562222892, 'id': 897400}	1	[0]	[[[ 6.18973705,6524.919771 , 201.63000055, 189.441094 ]]]	[[[119.413101,200.126223,189.441094]]]	[[[2.12281598,0.38450474,1.72734932,0.9545455 ]]]	[[[0.52956977,1.73207395,0.9545455 ]]]	[[[0.38215189,1.19935592,0. ]]]	[1.]
{'B_diff': 0.75, 'I_diff': 1.0, 'N0': 1861.7587425160152, 'h_N': 12.142822613445034, 'r0': 0.9211676519630714, 'a0': 0.0011154411585921138, 'h0': 1.5798579470314051, 'alpha0': 0.0005959509805320017, 'eta0': 2.8950186858540805, 'delta': 0.05187972435019457, 'n': 1.088297341031451, 'nu': 1.4232838303973745, 'a_scale': 1.6121397489401041, 'id': 898200}	1	[0]	[[[ 1.06670936,11282.00735271, 211.40469374, 160.80997 ]]]	[[[ 2.40055271,206.739359 ,160.80997 ]]]	[[[0.41022539,0.24652607,1.70765499,1.14244353]]]	[[[0.40192807,1.71606801,1.14244353]]]	[[[0.24649355,1.43961556,0. ]]]	[1.]
{'B_diff': 0.75, 'I_diff': 0.75, 'N0': 1214.351765931117, 'h_N': 16.125070882509533, 'r0': 1.371861919984779, 'a0': 0.0017851610873763472, 'h0': 0.7544678273672465, 'alpha0': 0.0004970274295555157, 'eta0': 2.1644123150512464, 'delta': 0.046022616709869985, 'n': 1.2190911219833387, 'nu': 1.0821066852571706, 'a_scale': 4.210895066299074, 'id': 878800}	1	[0]	[[[ 36.7880038,3349.221476 , 430.398979 , 312.295608 ]]]	[[[146.209166,194.710872,312.295608]]]	[[[2.12201475,0.73766185,1.14234441,0.54551994]]]	[[[1.62349888,0.80582376,0.54551994]]]	[[[0.79967893,1.6747895 ,0. ]]]	[1.]
{'B_diff': 0.25, 'I_diff': 1.0, 'N0': 1796.4927962039637, 'h_N': 14.302771248403438, 'r0': 1.0544422224718244, 'a0': 0.0019022458794904357, 'h0': 0.8014903445070387, 'alpha0': 0.00024165948590009885, 'eta0': 4.041500589912978, 'delta': 0.039258998958330786, 'n': 1.1541913813366578, 'nu': 1.657719955723966, 'a_scale': 2.6274639051717035, 'id': 909400}	1	[0]	[[[ 0.72621061,8851.451511 , 67.4466186 , 227.502296 ]]]	[[[164.087141 , 51.2717932,227.502296 ]]]	[[[0.,0.,0.,0.]]]	[[[0.,0.,0.]]]	[[[0.,0.,0.]]]	[1.]
{'B_diff': 0.5, 'I_diff': 0.75, 'N0': 1368.5464678578173, 'h_N': 8.3918235814341, 'r0': 0.9222006407714971, 'a0': 0.0009878097186188039, 'h0': 0.7968343663691801, 'alpha0': 0.0004331881454063642, 'eta0': 1.957733226751872, 'delta': 0.03989826359816471, 'n': 1.1634715754506866, 'nu': 1.565251442632742, 'a_scale': 2.9896352238169053, 'id': 910000}	1	[0]	[[[ 0.4540714 ,8235.49920279, 53.7563728 , 113.595969 ]]]	[[[ 1.46280279, 34.1436084 ,113.595969 ]]]	[[[0.00000033,0.00000033,0.00000033,0.00000033]]]	[[[0.00000033,0.00000033,0.00000033]]]	[[[0.00000033,0.00000033,0. ]]]	[1.]
{'B_diff': 0.5, 'I_diff': 0.5, 'N0': 1271.0567490836343, 'h_N': 18.30572087091403, 'r0': 1.3013659786916079, 'a0': 0.0011986443690446074, 'h0': 0.897018395628, 'alpha0': 0.0003018002850934423, 'eta0': 2.2089917434679074, 'delta': 0.04738576652161882, 'n': 1.348057297436331, 'nu': 1.6100088365781111, 'a_scale': 4.005403653450642, 'id': 909800}	2	[0,0]	[[[ 0.99919907,4131.215584 , 67.7618459 , 208.863966 ], [ 0.86414845,7315.3817447 , 72.6251134 , 125.893518 ]]]	[[[4001.47313 , 51.0564541, 208.863966 ], [ 23.4841147, 46.3905819, 125.893518 ]]]	[[[0. ,0. ,0. ,0. ], [0.00000033,0.00000033,0.00000033,0.00000033]]]	[[[0. ,0. ,0. ], [0.00000033,0.00000033,0.00000033]]]	[[[0. ,0. ,0. ], [0.00000033,0.00000033,0. ]]]	[0.43,0.57]
{'B_diff': 0.25, 'I_diff': 1.0, 'N0': 1629.4040666180776, 'h_N': 8.398934433839388, 'r0': 1.1944419887470277, 'a0': 0.0014392171730952122, 'h0': 1.1270606538197396, 'alpha0': 0.0008786488838211052, 'eta0': 1.9176569860881654, 'delta': 0.04085856286906368, 'n': 1.285124126571099, 'nu': 1.1195855521116922, 'a_scale': 3.91038814571172, 'id': 887000}	1	[0]	[[[ 15.3345611 ,6052.483493 , 197.49799506, 313.011785 ]]]	[[[303.172263,197.463286,313.011785]]]	[[[3.27022033,0.45101147,2.0585442 ,0.66418724]]]	[[[0.5101267 ,2.05870078,0.66418724]]]	[[[0.44815277,1.26931651,0. ]]]	[1.]
{'B_diff': 0.75, 'I_diff': 0.75, 'N0': 1548.665552717831, 'h_N': 5.087334460383199, 'r0': 1.7454210671739216, 'a0': 0.0009921163899004246, 'h0': 1.2263428687229014, 'alpha0': 0.0004401821133046828, 'eta0': 3.2260149668866465, 'delta': 0.03839230975407979, 'n': 1.4786054376284827, 'nu': 1.4563416771000628, 'a_scale': 3.6175481874524817, 'id': 907600}	1	[0]	[[[ 0.13388152,10422.1653635 , 68.4459243 , 109.131413 ]]]	[[[ 16.7677635, 53.5787029,109.131413 ]]]	[[[0.,0.,0.,0.]]]	[[[0.,0.,0.]]]	[[[0.,0.,0.]]]	[1.]
{'B_diff': 0.25, 'I_diff': 0.75, 'N0': 1782.1382963821093, 'h_N': 18.008547800747394, 'r0': 0.5888926486545123, 'a0': 0.0007126757639315565, 'h0': 2.2475880087325644, 'alpha0': 0.00043131237692762474, 'eta0': 2.4516529957767936, 'delta': 0.03685536590796407, 'n': 1.5806558133744086, 'nu': 1.4260106653444662, 'a_scale': 1.054021201808656, 'id': 909200}	1	[0]	[[[ 1.34775478,8910.409 , 66.0883143 , 84.6792987 ]]]	[[[5192.68902 , 54.1539791, 84.6792987]]]	[[[0.,0.,0.,0.]]]	[[[0.,0.,0.]]]	[[[0.,0.,0.]]]	[1.]
{'B_diff': 0.5, 'I_diff': 0.25, 'N0': 856.7554696533459, 'h_N': 16.998289754781048, 'r0': 1.9429577320919338, 'a0': 0.0006961362016961458, 'h0': 1.7522841945614671, 'alpha0': 0.000848126003300643, 'eta0': 2.5656264938430535, 'delta': 0.05922991654099555, 'n': 1.1521350771874137, 'nu': 1.1540740916665162, 'a_scale': 2.7546093885469976, 'id': 900000}	1	[0]	[[[ 2.37821678,3016.400017 , 392.7703059 , 94.7833264 ]]]	[[[672.264717 ,332.54045 , 94.7833264]]]	[[[1.17332863,0.56676652,1.12813904,0.90294961]]]	[[[0.90854846,1.15036254,0.90294961]]]	[[[0.59042353,1.29702864,0. ]]]	[1.]
{'B_diff': 0.75, 'I_diff': 1.0, 'N0': 1642.5899216522791, 'h_N': 6.481130398605385, 'r0': 1.498188370579569, 'a0': 0.0019597796954385713, 'h0': 1.0001777991700929, 'alpha0': 0.000302495730476499, 'eta0': 1.3938934883296594, 'delta': 0.05961142372965478, 'n': 1.3625725509047462, 'nu': 1.5512019676926623, 'a_scale': 1.0876871411806819, 'id': 911000}	1	[0]	[[[ 0.35643597,5850.93259 , 80.3652783 , 205.917466 ]]]	[[[4488.80966 , 66.6072622, 205.917466 ]]]	[[[0.00000033,0.00000033,0.00000033,0.00000033]]]	[[[0.00000033,0.00000033,0.00000033]]]	[[[0.00000033,0.00000033,0. ]]]	[1.]
{'B_diff': 0.25, 'I_diff': 0.5, 'N0': 1092.3619644570113, 'h_N': 12.17440401013397, 'r0': 1.6206883989385128, 'a0': 0.0015172379211634867, 'h0': 2.24615387000851, 'alpha0': 0.0008705096705713913, 'eta0': 2.976836445132178, 'delta': 0.03365066236524823, 'n': 1.1394113053421533, 'nu': 1.2106679426329783, 'a_scale': 3.755766182782085, 'id': 899400}	1	[0]	[[[ 1.61424468,4747.7391087 , 220.7794949 , 129.107581 ]]]	[[[ 5.8664887,213.143182 ,129.107581 ]]]	[[[2.66672979,0.44863852,1.91709935,1.09678835]]]	[[[0.50756841,1.92792902,1.09678835]]]	[[[0.44856848,1.7551148 ,0. ]]]	[1.]
{'B_diff': 1.0, 'I_diff': 0.25, 'N0': 820.0844073706116, 'h_N': 12.806995099446985, 'r0': 0.8173744727479271, 'a0': 0.0008712186143885116, 'h0': 1.0072111119730063, 'alpha0': 0.0006256474105505768, 'eta0': 2.303282856600873, 'delta': 0.03889557679331211, 'n': 1.5389497117022455, 'nu': 1.2301355725720802, 'a_scale': 1.5180819894225237, 'id': 908000}	1	[0]	[[[ 2.35810161,1124.966057 , 96.3717849 , 318.601403 ]]]	[[[816.01016 , 80.3869218,318.601403 ]]]	[[[0.,0.,0.,0.]]]	[[[0.,0.,0.]]]	[[[0.,0.,0.]]]	[1.]
{'B_diff': 0.5, 'I_diff': 0.5, 'N0': 627.6083816466252, 'h_N': 18.27169559371444, 'r0': 1.5335886560472551, 'a0': 0.0013857520965194115, 'h0': 1.8347996391058243, 'alpha0': 0.00032792125092491285, 'eta0': 4.524507802916832, 'delta': 0.03401642919494525, 'n': 1.2040272318054615, 'nu': 1.6951199803162467, 'a_scale': 2.7829880825608506, 'id': 903400}	1	[0]	[[[ 0.74880435,2895.924477 , 110.2396894 , 97.8811938 ]]]	[[[14.406687 ,68.0895971,97.8811938]]]	[[[0.45580897,0.30295747,1.14901296,0.69955251]]]	[[[0.45840907,1.14042216,0.69955251]]]	[[[0.30222124,1.18412386,0. ]]]	[1.]
{'B_diff': 1.0, 'I_diff': 1.0, 'N0': 1875.1037298728252, 'h_N': 7.140374702639232, 'r0': 0.9347952416384443, 'a0': 0.0015662105215915254, 'h0': 0.8236395046330091, 'alpha0': 0.0006603953617851799, 'eta0': 5.058881107785296, 'delta': 0.034766396964461946, 'n': 1.6748486008432308, 'nu': 1.119895572261039, 'a_scale': 3.1850392012742743, 'id': 886200}	2	[0,0]	[[[ 64.3581772,5624.134452 , 415.3888083, 495.174264 ], [1665.92367 , 40.0761154, 190.7264058, 50.7882111]]]	[[[194.998032 ,415.266988 ,495.174264 ], [ 21.5141885,118.397867 , 50.7882111]]]	[[[2.04372101,0.59372634,1.56483425,0.34095878], [0.00000033,0.00000033,0.00000033,0.00000033]]]	[[[0.81259651,1.56515555,0.34095878], [0.00000033,0.00000033,0.00000033]]]	[[[0.5918651 ,1.03818858,0. ], [0.00000033,0.00000033,0. ]]]	[0.995,0.005]
{'B_diff': 0.25, 'I_diff': 0.25, 'N0': 1612.519948887637, 'h_N': 9.832175108050679, 'r0': 1.4087185451863293, 'a0': 0.0019363378277214398, 'h0': 1.3759878495179159, 'alpha0': 0.0005383956262214052, 'eta0': 4.16234882744482, 'delta': 0.03855707201779697, 'n': 1.4579204705904778, 'nu': 1.8979815426030733, 'a_scale': 1.3930798192474498, 'id': 908800}	1	[0]	[[[ 0.29830093,8341.0473 , 32.7732919 , 59.6303101 ]]]	[[[4866.55493 , 18.9178886, 59.6303101]]]	[[[0.,0.,0.,0.]]]	[[[0.,0.,0.]]]	[[[0.,0.,0.]]]	[1.]
{'B_diff': 0.75, 'I_diff': 0.75, 'N0': 1867.6364987004208, 'h_N': 17.078043168626785, 'r0': 1.7995287229726713, 'a0': 0.0019073388588309902, 'h0': 0.8444221977868636, 'alpha0': 0.0004562950598290379, 'eta0': 2.7035916515127107, 'delta': 0.05842554701129548, 'n': 1.7659194471116049, 'nu': 1.3712504045468619, 'a_scale': 1.1061391649017216, 'id': 859600}	1	[0]	[[[ 81.6732783,3906.433795 , 234.4320211, 432.938667 ]]]	[[[3780.14928 , 215.759443, 432.938667]]]	[[[2.05177305,0.57705765,1.43621641,0.27448652]]]	[[[0.58155808,1.47817434,0.27448652]]]	[[[0.51641499,0.98009592,0. ]]]	[1.]
{'B_diff': 1.0, 'I_diff': 1.0, 'N0': 1957.3102229931656, 'h_N': 5.520091876883157, 'r0': 0.5896834104103831, 'a0': 0.0015454305181489604, 'h0': 0.6606378684288345, 'alpha0': 0.00039521167937692957, 'eta0': 2.115256435738412, 'delta': 0.058953620900047944, 'n': 1.8334555834776491, 'nu': 1.4547695652177066, 'a_scale': 3.140975480224581, 'id': 911800}	1	[0]	[[[ 0.78594807,13258.036325 , 92.2813346 , 198.754805 ]]]	[[[155.313725 , 79.3885172,198.754805 ]]]	[[[0.00000033,0.00000033,0.00000033,0.00000033]]]	[[[0.00000033,0.00000033,0.00000033]]]	[[[0.00000033,0.00000033,0. ]]]	[1.]
{'B_diff': 0.5, 'I_diff': 0.5, 'N0': 1474.2001599367038, 'h_N': 15.622549268967706, 'r0': 0.8074302172490121, 'a0': 0.0010221997473720537, 'h0': 1.9491636150932594, 'alpha0': 0.0005893049631986181, 'eta0': 2.681960296447795, 'delta': 0.05877873886414483, 'n': 1.9991061507002743, 'nu': 1.0940337959222515, 'a_scale': 4.718846299639069, 'id': 893800}	2	[1,0]	[[[1394.38205 , 32.3197951 , 134.0813598 , 0. ], [ 156.633714 ,4470.34738 , 485.49279146, 178.509339 ]]]	[[[ 17.1534712, 71.4853586, 0. ], [1055.00055 , 485.347519 , 178.509339 ]]]	[[[0.00000033,0.00000033,0.00000033,0. ], [1.79359541,0.65291839,1.07546218,0.51442393]]]	[[[0.00000033,0.00000033,0. ], [0.86742591,1.07563306,0.51442393]]]	[[[0.00000033,0.00000033,0. ], [0.62743237,0.53507484,0. ]]]	[0.14,0.86]
{'B_diff': 1.0, 'I_diff': 0.75, 'N0': 1760.2031182542555, 'h_N': 17.13266036964739, 'r0': 1.711012364635007, 'a0': 0.0014536296847390542, 'h0': 1.0021579846890614, 'alpha0': 0.0002756012218395586, 'eta0': 1.8814159495972784, 'delta': 0.03479457196876397, 'n': 1.2934431359481993, 'nu': 1.9941335388748285, 'a_scale': 1.5342790912091635, 'id': 911600}	1	[0]	[[[ 0.38995868,9944.98751 , 27.6287346 , 83.4795082 ]]]	[[[3070.78561 , 20.1931991, 83.4795082]]]	[[[0.,0.,0.,0.]]]	[[[0.,0.,0.]]]	[[[0.,0.,0.]]]	[1.]
{'B_diff': 0.25, 'I_diff': 1.0, 'N0': 804.9475204481437, 'h_N': 15.27991565681996, 'r0': 1.6809134346634995, 'a0': 0.002044365846740592, 'h0': 1.6714160115534369, 'alpha0': 0.0006366006720931791, 'eta0': 3.9794495145575155, 'delta': 0.03365672472867338, 'n': 1.5632610733903665, 'nu': 1.8424801538762288, 'a_scale': 1.5846257772087486, 'id': 912600}	1	[0]	[[[ 0.35554799,4066.30345 , 24.26346502, 49.5616422 ]]]	[[[1837.45113 , 17.9006652, 49.5616422]]]	[[[0.00000033,0.00000033,0.00000033,0.00000033]]]	[[[0.00000033,0.00000033,0.00000033]]]	[[[0.00000033,0.00000033,0. ]]]	[1.]
{'B_diff': 0.5, 'I_diff': 0.25, 'N0': 1649.0677441231755, 'h_N': 19.894716070115564, 'r0': 0.8668219048766308, 'a0': 0.0009774158634965986, 'h0': 1.327495639622404, 'alpha0': 0.0007556161652325251, 'eta0': 1.8250603253612208, 'delta': 0.05586069336454348, 'n': 1.657396408429916, 'nu': 1.7406060674569708, 'a_scale': 1.3924584085314204, 'id': 912800}	1	[0]	[[[ 1.46107682,8182.87208 , 36.2680283 , 47.1861957 ]]]	[[[5159.7424 , 21.9758139, 47.1861957]]]	[[[0.,0.,0.,0.]]]	[[[0.,0.,0.]]]	[[[0.,0.,0.]]]	[1.]
{'B_diff': 0.75, 'I_diff': 0.25, 'N0': 1980.0439686922632, 'h_N': 8.256195007249021, 'r0': 1.414054066879836, 'a0': 0.002051624683508945, 'h0': 0.8656155260704913, 'alpha0': 0.000588482127231164, 'eta0': 2.2539086647700257, 'delta': 0.04702487527529774, 'n': 1.2241757515068197, 'nu': 1.2256085826537761, 'a_scale': 3.8621325934054633, 'id': 878400}	1	[0]	[[[ 49.5166018 ,5408.10835 , 296.02012857, 437.52988 ]]]	[[[3204.00415 , 290.725773, 437.52988 ]]]	[[[2.49872722,0.52242605,1.65581965,0.43898456]]]	[[[0.58344717,1.66496255,0.43898456]]]	[[[0.45473108,1.23428207,0. ]]]	[1.]
{'B_diff': 0.5, 'I_diff': 1.0, 'N0': 1897.869709762051, 'h_N': 6.162714025594719, 'r0': 1.61960268040162, 'a0': 0.0012279360959699677, 'h0': 1.0853591909593292, 'alpha0': 0.0008840268431888538, 'eta0': 3.185571285294092, 'delta': 0.0514205771395537, 'n': 1.5544196088630988, 'nu': 1.8558050599428957, 'a_scale': 3.8744815444667022, 'id': 913400}	1	[0]	[[[ 0.21205276,12778.432254 , 26.94762269, 42.5122435 ]]]	[[[282.167854 , 19.490453 , 42.5122435]]]	[[[0.,0.,0.,0.]]]	[[[0.,0.,0.]]]	[[[0.,0.,0.]]]	[1.]
{'B_diff': 0.5, 'I_diff': 0.5, 'N0': 1376.6276280162717, 'h_N': 11.07793379321026, 'r0': 1.2146714488526176, 'a0': 0.0014193673846852248, 'h0': 1.328597359285522, 'alpha0': 0.0006834811333756561, 'eta0': 4.441756558507771, 'delta': 0.05865612202888765, 'n': 1.1013405535659895, 'nu': 1.9164791739959437, 'a_scale': 4.13019074802849, 'id': 887400}	1	[0]	[[[ 57.7383291,3174.137206 , 697.956141 , 166.897887 ]]]	[[[2588.67366 , 445.691436, 166.897887]]]	[[[2.34987999,0.68109267,0.89149609,0.65102777]]]	[[[1.00420323,1.04288307,0.65102777]]]	[[[1.58772838,1.46579945,0. ]]]	[1.]
{'B_diff': 0.5, 'I_diff': 0.75, 'N0': 958.2448454003714, 'h_N': 10.62428168723039, 'r0': 0.6057100268800693, 'a0': 0.0020700184729080836, 'h0': 1.7748989430413509, 'alpha0': 0.0006970054378233, 'eta0': 3.393425083524969, 'delta': 0.044310933625960114, 'n': 1.209598759662319, 'nu': 1.3039680809990448, 'a_scale': 1.3413729489746715, 'id': 890800}	1	[0]	[[[ 97.6679848 ,2431.855077 , 175.19665509, 140.773034 ]]]	[[[2134.00183 , 169.753987, 140.773034]]]	[[[1.66672586,0.68392589,1.45683347,0.47464379]]]	[[[0.69702991,1.47450382,0.47464379]]]	[[[0.60819421,0.93980622,0. ]]]	[1.]
{'B_diff': 0.75, 'I_diff': 0.25, 'N0': 917.3372288093044, 'h_N': 7.690902185090814, 'r0': 1.9734664394076094, 'a0': 0.0012653824384052399, 'h0': 2.187921249513358, 'alpha0': 0.0008291240170111198, 'eta0': 3.3359453453068304, 'delta': 0.03268091768312465, 'n': 1.3470358763145716, 'nu': 1.340700688197034, 'a_scale': 3.6006023019877302, 'id': 900800}	1	[0]	[[[ 0.3600824 ,3536.25519 , 136.42990175, 142.720475 ]]]	[[[1381.93461 , 132.662826, 142.720475]]]	[[[1.3339565 ,0.39661215,1.6816542 ,0.8685232 ]]]	[[[0.51266613,1.69008599,0.8685232 ]]]	[[[0.32905395,1.51685412,0. ]]]	[1.]
{'B_diff': 1.0, 'I_diff': 0.75, 'N0': 672.6895809304289, 'h_N': 10.848915972948209, 'r0': 1.5773418347243973, 'a0': 0.0014299157482214595, 'h0': 1.6353268322569168, 'alpha0': 0.0008805591221529862, 'eta0': 3.7033373027208554, 'delta': 0.04106962695430299, 'n': 1.6433730056619043, 'nu': 1.1668619822406128, 'a_scale': 4.4324505866, 'id': 902000}	1	[0]	[[[ 1.54907274,2817.0250399 , 224.36626072, 107.468908 ]]]	[[[ 49.9718399,221.108743 ,107.468908 ]]]	[[[1.39235637,0.53307339,1.3641311 ,0.72636549]]]	[[[0.8302443 ,1.37260316,0.72636549]]]	[[[0.5296856 ,1.06603297,0. ]]]	[1.]
{'B_diff': 0.5, 'I_diff': 0.25, 'N0': 982.7973662048788, 'h_N': 8.687808282357544, 'r0': 0.9791293967230087, 'a0': 0.0008481577383617584, 'h0': 1.0948765233177156, 'alpha0': 0.0006394581507072503, 'eta0': 3.9558168982454056, 'delta': 0.047085053536500415, 'n': 1.5622214395588814, 'nu': 1.269434794152156, 'a_scale': 4.563813204649003, 'id': 887200}	1	[0]	[[[ 60.841542 ,2125.89806 , 245.0315948, 244.02371 ]]]	[[[1125.47201 , 224.096224, 244.02371 ]]]	[[[1.80924749,0.63316923,1.07814992,0.20626879]]]	[[[0.70316153,1.1135155 ,0.20626879]]]	[[[0.59098957,0.73872887,0. ]]]	[1.]
{'B_diff': 0.25, 'I_diff': 0.25, 'N0': 1942.1317747291514, 'h_N': 12.172599608855377, 'r0': 1.6833093869193854, 'a0': 0.0007343164301048254, 'h0': 1.9583548489042533, 'alpha0': 0.0005062219210345066, 'eta0': 2.468511151078249, 'delta': 0.0365497766509479, 'n': 1.1128330893365586, 'nu': 1.1210667058136752, 'a_scale': 3.076130280819287, 'id': 899200}	1	[0]	[[[ 7.01431463,8092.3015047 , 543.2299135 , 223.209248 ]]]	[[[ 81.8723047,464.978364 ,223.209248 ]]]	[[[3.62684522,0.51498283,1.78052643,1.15642625]]]	[[[0.58094392,1.80508397,1.15642625]]]	[[[0.51435506,1.74799948,0. ]]]	[1.]
{'B_diff': 0.5, 'I_diff': 0.75, 'N0': 1876.0119011992876, 'h_N': 11.382372225965735, 'r0': 0.8900940894042448, 'a0': 0.0018750351028877811, 'h0': 1.1174620425411725, 'alpha0': 0.0007352577773419924, 'eta0': 1.7317838893855264, 'delta': 0.05686406565368124, 'n': 1.6854331074114097, 'nu': 1.4176501261589105, 'a_scale': 3.5979413680389993, 'id': 913200}	1	[0]	[[[ 0.86679372,11757.463714 , 63.4973499 , 86.8504668 ]]]	[[[594.803514 , 52.9946197, 86.8504668]]]	[[[0.,0.,0.,0.]]]	[[[0.,0.,0.]]]	[[[0.,0.,0.]]]	[1.]
{'B_diff': 1.0, 'I_diff': 0.25, 'N0': 2078.589688834071, 'h_N': 9.155274700155248, 'r0': 0.521509615076976, 'a0': 0.0019252796229006744, 'h0': 1.3216874707744894, 'alpha0': 0.0008720990624049388, 'eta0': 5.2213785458428426, 'delta': 0.048673313782655506, 'n': 1.789786400299732, 'nu': 1.702188205629815, 'a_scale': 1.2362220013020002, 'id': 885600}	2	[0,0]	[[[ 749.326348 ,3213.4253099 , 568.000862 , 104.996757 ], [2038.73134 , 16.25015665, 71.04298989, 1.15280276]]]	[[[3197.66469 , 411.498801 , 104.996757 ], [ 12.6232924 , 6.23588059, 1.15280276]]]	[[[0.94019484,1.24505077,1.26216019,0.26014639], [0. ,0. ,0. ,0. ]]]	[[[1.24608917,1.3162791 ,0.26014639], [0. ,0. ,0. ]]]	[[[1.09735304,1.12778275,0. ], [0. ,0. ,0. ]]]	[0.995,0.005]
{'B_diff': 0.5, 'I_diff': 0.25, 'N0': 581.6623862182454, 'h_N': 13.311353391172444, 'r0': 1.4174185420690073, 'a0': 0.0009874377021591228, 'h0': 1.0762095180805056, 'alpha0': 0.0006180491572809202, 'eta0': 1.7791812332835635, 'delta': 0.041548021227175644, 'n': 1.5222856656367416, 'nu': 1.4102755313349595, 'a_scale': 2.959438626691717, 'id': 916000}	1	[0]	[[[ 0.68718977,2064.66592 , 59.8693188 , 124.652358 ]]]	[[[734.67781 , 44.1733231,124.652358 ]]]	[[[0.00000033,0.00000033,0.00000033,0.00000033]]]	[[[0.00000033,0.00000033,0.00000033]]]	[[[0.00000033,0.00000033,0. ]]]	[1.]
{'B_diff': 0.5, 'I_diff': 0.5, 'N0': 1854.34715219622, 'h_N': 17.10746069332486, 'r0': 1.7075052009454175, 'a0': 0.001363735753390711, 'h0': 0.7356941405969619, 'alpha0': 0.00033925895278714676, 'eta0': 4.573526165947581, 'delta': 0.030987425561970858, 'n': 1.2470736020339022, 'nu': 1.8053721740496236, 'a_scale': 2.9064206016716545, 'id': 916200}	2	[0,0]	[[[ 0.40094942, 6746.8849723 , 38.4029982 , 225.463161 ], [ 0.36687432,11418.1473115 , 39.9324433 , 142.269228 ]]]	[[[6661.8955 , 25.7743582, 225.463161 ], [ 50.9278115, 24.5746638, 142.269228 ]]]	[[[0.00000033,0.00000033,0.00000033,0.00000033], [0. ,0. ,0. ,0. ]]]	[[[0.00000033,0.00000033,0.00000033], [0. ,0. ,0. ]]]	[[[0.00000033,0.00000033,0. ], [0. ,0. ,0. ]]]	[0.745,0.255]
{'B_diff': 0.25, 'I_diff': 0.25, 'N0': 1263.9812092979446, 'h_N': 8.124316597563414, 'r0': 1.977278439281372, 'a0': 0.0013786043449146163, 'h0': 1.1616887936031095, 'alpha0': 0.0007457729556859324, 'eta0': 3.3371984559931525, 'delta': 0.05509014222220743, 'n': 1.2466137009663676, 'nu': 1.2458174507597395, 'a_scale': 4.050496056062127, 'id': 886400}	1	[0]	[[[ 48.806271,3211.731613, 550.863281, 230.3077 ]]]	[[[758.738163,434.929412,230.3077 ]]]	[[[2.16121225,0.82244111,1.09232757,0.71100904]]]	[[[0.93483159,1.18638495,0.71100904]]]	[[[0.79321844,1.09967511,0. ]]]	[1.]
{'B_diff': 0.75, 'I_diff': 0.5, 'N0': 751.07798661284, 'h_N': 5.749977673428847, 'r0': 1.0189174888751258, 'a0': 0.002046269095246112, 'h0': 0.6592806840874308, 'alpha0': 0.00025013737395842574, 'eta0': 4.315309398769797, 'delta': 0.03129624766365899, 'n': 1.6326262252811938, 'nu': 1.9620720491102548, 'a_scale': 4.14859026454516, 'id': 917000}	2	[0,0]	[[[ 0.43636966,1391.1115485 , 34.909524 , 251.078327 ], [ 0.27547092,3793.848546 , 35.7870869 , 140.547342 ]]]	[[[1321.65094 , 23.0099021, 251.078327 ], [ 190.261396 , 22.3907308, 140.547342 ]]]	[[[0.00000033,0.00000033,0.00000033,0.00000033], [0.00000033,0.00000033,0.00000033,0.00000033]]]	[[[0.00000033,0.00000033,0.00000033], [0.00000033,0.00000033,0.00000033]]]	[[[0.00000033,0.00000033,0. ], [0.00000033,0.00000033,0. ]]]	[0.905,0.095]
{'B_diff': 0.25, 'I_diff': 0.75, 'N0': 796.6483655997703, 'h_N': 16.509352062997518, 'r0': 1.2276432541680087, 'a0': 0.0017544835904260792, 'h0': 1.31530244744805, 'alpha0': 0.000362114156734196, 'eta0': 4.067662085908797, 'delta': 0.049287591901754926, 'n': 1.1543716045915586, 'nu': 1.5633565639779925, 'a_scale': 3.0312303766748134, 'id': 899600}	1	[0]	[[[ 10.1761039,2523.887489 , 222.4430025, 151.502571 ]]]	[[[108.493919,175.021505,151.502571]]]	[[[2.46132324,0.54829095,1.19605682,0.54399043]]]	[[[0.64296925,1.27307685,0.54399043]]]	[[[0.54447073,1.08975554,0. ]]]	[1.]
{'B_diff': 0.25, 'I_diff': 0.75, 'N0': 1500.7855123472245, 'h_N': 13.959837408043922, 'r0': 0.7019553630496504, 'a0': 0.001766540661891856, 'h0': 1.673951920629809, 'alpha0': 0.00046555332181760236, 'eta0': 2.9756626605545016, 'delta': 0.03712547348972051, 'n': 1.7570661763869402, 'nu': 1.4494626326740991, 'a_scale': 1.9753384593884185, 'id': 915600}	1	[0]	[[[ 0.91805364,7489.21371 , 61.3102804 , 107.757282 ]]]	[[[2917.76455 , 50.9727977, 107.757282 ]]]	[[[0.,0.,0.,0.]]]	[[[0.,0.,0.]]]	[[[0.,0.,0.]]]	[1.]
{'B_diff': 1.0, 'I_diff': 0.5, 'N0': 2062.7660315776166, 'h_N': 18.33656754854318, 'r0': 0.5417689404048206, 'a0': 0.0007486470501017821, 'h0': 2.0424414666214643, 'alpha0': 0.00039928187161319343, 'eta0': 1.7003071530228469, 'delta': 0.03764204977791575, 'n': 1.5006684331811757, 'nu': 1.35171039475452, 'a_scale': 2.7313797519573537, 'id': 914600}	1	[0]	[[[ 1.49869018,14408.61384 , 81.8473547 , 71.1218701 ]]]	[[[1470.69394 , 70.2815368, 71.1218701]]]	[[[0.,0.,0.,0.]]]	[[[0.,0.,0.]]]	[[[0.,0.,0.]]]	[1.]
{'B_diff': 0.5, 'I_diff': 1.0, 'N0': 1023.3755166094259, 'h_N': 13.576613277916442, 'r0': 0.8978154338578399, 'a0': 0.0012524157695276833, 'h0': 1.1484860172340423, 'alpha0': 0.0004078255356320781, 'eta0': 1.6900170010609403, 'delta': 0.05467070346278505, 'n': 1.0454572897779717, 'nu': 1.440395397780153, 'a_scale': 1.1724619086617727, 'id': 916600}	1	[0]	[[[ 1.31687517,3230.6097466 , 85.6345182 , 159.573636 ]]]	[[[3194.7827 , 71.2298722, 159.573636 ]]]	[[[0.,0.,0.,0.]]]	[[[0.,0.,0.]]]	[[[0.,0.,0.]]]	[1.]
{'B_diff': 0.25, 'I_diff': 0.75, 'N0': 1438.6112929150518, 'h_N': 9.527358323933466, 'r0': 0.8638362618792437, 'a0': 0.000968333240833908, 'h0': 1.1510839909894228, 'alpha0': 0.00025319113280584737, 'eta0': 4.112365723497837, 'delta': 0.0514390707599838, 'n': 1.2193956733691387, 'nu': 1.8939705510376905, 'a_scale': 1.573809950507756, 'id': 893200}	1	[0]	[[[ 106.836605 ,4652.81084 , 262.7281755, 175.262689 ]]]	[[[3652.22678 , 215.802087, 175.262689]]]	[[[2.04661471,0.56525088,1.65060532,0.5056152 ]]]	[[[0.57491469,1.7334622 ,0.5056152 ]]]	[[[0.5358578,1.3194305,0. ]]]	[1.]
{'B_diff': 0.5, 'I_diff': 0.75, 'N0': 1755.1485998827561, 'h_N': 16.65261997606254, 'r0': 0.650537737063545, 'a0': 0.002012599994615464, 'h0': 1.2456660354339948, 'alpha0': 0.0005416734485151394, 'eta0': 1.3899512868147703, 'delta': 0.05361571794687292, 'n': 1.1128844695054991, 'nu': 1.539264289737464, 'a_scale': 1.8612590296451774, 'id': 916400}	1	[0]	[[[ 1.63403953,11530.4438229 , 55.6191418 , 62.4919076 ]]]	[[[39.0473229,41.6393723,62.4919076]]]	[[[0.00000033,0.00000033,0.00000033,0.00000033]]]	[[[0.00000033,0.00000033,0.00000033]]]	[[[0.00000033,0.00000033,0. ]]]	[1.]
{'B_diff': 1.0, 'I_diff': 0.75, 'N0': 735.4799600210265, 'h_N': 7.947703172714484, 'r0': 1.4151961979212344, 'a0': 0.001522143476542535, 'h0': 1.5669414743908585, 'alpha0': 0.0007124404438729711, 'eta0': 1.9936094234183388, 'delta': 0.03830462004092668, 'n': 1.7388994141544476, 'nu': 1.5446494242082056, 'a_scale': 1.8303641416631284, 'id': 918000}	1	[0]	[[[ 0.2613742 ,4163.643875 , 34.40574089, 54.0232603 ]]]	[[[954.821985 , 29.4951646, 54.0232603]]]	[[[0.00000033,0.00000033,0.00000033,0.00000033]]]	[[[0.00000033,0.00000033,0.00000033]]]	[[[0.00000033,0.00000033,0. ]]]	[1.]
{'B_diff': 1.0, 'I_diff': 0.5, 'N0': 1064.148663943742, 'h_N': 12.753033922014545, 'r0': 0.5953864635098327, 'a0': 0.0007992721714143996, 'h0': 0.5915203810663896, 'alpha0': 0.000644228973181151, 'eta0': 1.799216306096348, 'delta': 0.030241241355154144, 'n': 1.3887699461638654, 'nu': 1.4149324490513209, 'a_scale': 2.5327815961466165, 'id': 917800}	1	[0]	[[[ 1.02672158,5523.944124 , 42.61242438, 194.398757 ]]]	[[[550.376544, 33.211609,194.398757]]]	[[[0.00000033,0.00000033,0.00000033,0.00000033]]]	[[[0.00000033,0.00000033,0.00000033]]]	[[[0.00000033,0.00000033,0. ]]]	[1.]
{'B_diff': 0.25, 'I_diff': 1.0, 'N0': 1083.8380395482648, 'h_N': 15.025073558650357, 'r0': 1.8178364844996384, 'a0': 0.0009493662776519612, 'h0': 1.8363877507218715, 'alpha0': 0.00039442056978590675, 'eta0': 2.442597591375874, 'delta': 0.03642567295872653, 'n': 1.844960225517145, 'nu': 1.3112126828587016, 'a_scale': 4.722321067800789, 'id': 915800}	1	[0]	[[[ 0.43748988,4708.359543 , 89.44318252, 153.865758 ]]]	[[[843.937663 , 84.2635499,153.865758 ]]]	[[[0.,0.,0.,0.]]]	[[[0.,0.,0.]]]	[[[0.,0.,0.]]]	[1.]
{'B_diff': 1.0, 'I_diff': 0.25, 'N0': 1757.5245970334474, 'h_N': 17.067342222586813, 'r0': 1.8716639498584324, 'a0': 0.0018150340835168877, 'h0': 1.1686455609466893, 'alpha0': 0.0008747676768999646, 'eta0': 1.6666640596007776, 'delta': 0.0331214038138801, 'n': 1.8235901049961307, 'nu': 1.6267077807023385, 'a_scale': 2.4903323782928184, 'id': 917600}	1	[0]	[[[ 0.33470102,7928.46746 , 25.13982879, 78.5958846 ]]]	[[[4743.50912 , 18.2726611, 78.5958846]]]	[[[0.,0.,0.,0.]]]	[[[0.,0.,0.]]]	[[[0.,0.,0.]]]	[1.]
{'B_diff': 0.25, 'I_diff': 0.5, 'N0': 956.1545941395245, 'h_N': 6.4859435623958825, 'r0': 1.6800691339323706, 'a0': 0.0020561665709136886, 'h0': 0.706418144481656, 'alpha0': 0.0005016567479552597, 'eta0': 3.3080368572153063, 'delta': 0.048781108382021925, 'n': 1.235042932486737, 'nu': 1.3449851750455322, 'a_scale': 3.171862416011589, 'id': 889800}	1	[0]	[[[ 6.00472261,1953.060882 , 202.3328003 , 317.49636 ]]]	[[[315.649972,156.061194,317.49636 ]]]	[[[2.51256885,0.59055196,1.07821175,0.27769478]]]	[[[0.67602792,1.15360733,0.27769478]]]	[[[0.57713213,0.94802166,0. ]]]	[1.]
{'B_diff': 0.75, 'I_diff': 0.75, 'N0': 746.2504086415772, 'h_N': 9.732287133906087, 'r0': 1.0479685535521444, 'a0': 0.0011506311968948054, 'h0': 0.6993171953264038, 'alpha0': 0.0003673755090199011, 'eta0': 4.827451706372443, 'delta': 0.03760454413289353, 'n': 1.3956952026780243, 'nu': 1.7057487793531285, 'a_scale': 3.971269878170347, 'id': 901200}	1	[0]	[[[ 24.0821985,2245.823777 , 186.8530161, 193.700669 ]]]	[[[228.543117 , 79.1210851,193.700669 ]]]	[[[2.23802983,0.60142881,1.38871111,0.40926063]]]	[[[1.07361873,1.04108006,0.40926063]]]	[[[0.69346857,1.77643971,0. ]]]	[1.]
{'B_diff': 1.0, 'I_diff': 0.5, 'N0': 1756.7502729935995, 'h_N': 10.769148904387777, 'r0': 1.4189603918814373, 'a0': 0.001233515583193077, 'h0': 1.2316830272390333, 'alpha0': 0.0008226062620929611, 'eta0': 3.0942672240055162, 'delta': 0.05609169895159949, 'n': 1.710195517214766, 'nu': 1.8943610743507233, 'a_scale': 4.0809077833458876, 'id': 898600}	3	[0,0,0]	[[[ 48.2991593 , 5150.552719 , 161.8137497 , 170.604428 ], [ 0.47886734, 6397.187608 , 31.05436 , 66.8839356 ], [ 0.46049673,13134.4943 , 30.8209754 , 28.1705145 ]]]	[[[5049.85987 , 118.614436 , 170.604428 ], [6064.36254 , 20.4956105, 66.8839356], [1101.7355 , 20.6060698, 28.1705145]]]	[[[3.05022879,0.39488142,1.9964037 ,0.70086585], [0. ,0. ,0.00000001,0. ], [0. ,0. ,0. ,0. ]]]	[[[0.39680831,2.11398328,0.70086585], [0. ,0.00000001,0. ], [0. ,0. ,0. ]]]	[[[0.32171443,1.70952861,0. ], [0. ,0.00000001,0. ], [0. ,0. ,0. ]]]	[0.725,0.055,0.22 ]
{'B_diff': 0.25, 'I_diff': 0.25, 'N0': 1642.4395762824647, 'h_N': 8.328257128529824, 'r0': 0.5598665795955673, 'a0': 0.0013372176496570251, 'h0': 1.337359849616479, 'alpha0': 0.0007828790835663851, 'eta0': 2.29694573187695, 'delta': 0.040471507437689846, 'n': 1.7410283216867193, 'nu': 1.674761008300162, 'a_scale': 1.6113962109457667, 'id': 918400}	1	[0]	[[[ 0.69884424,8645.47701 , 32.1468356 , 56.7214709 ]]]	[[[4553.06298 , 19.6036092, 56.7214709]]]	[[[0.00000033,0.00000033,0.00000033,0.00000033]]]	[[[0.00000033,0.00000033,0.00000033]]]	[[[0.00000033,0.00000033,0. ]]]	[1.]
{'B_diff': 0.75, 'I_diff': 1.0, 'N0': 1584.4826879871507, 'h_N': 15.435087630664164, 'r0': 0.9224202269395527, 'a0': 0.0011172706531719485, 'h0': 2.214897629927521, 'alpha0': 0.000799492556755356, 'eta0': 2.2077890481391655, 'delta': 0.059242726668932294, 'n': 1.1955737729620408, 'nu': 1.883356623068001, 'a_scale': 1.551903529842158, 'id': 917400}	1	[0]	[[[ 1.08497079,11528.786943 , 27.29147749, 10.2609584 ]]]	[[[715.675043 , 19.9957787, 10.2609584]]]	[[[0.,0.,0.,0.]]]	[[[0.,0.,0.]]]	[[[0.,0.,0.]]]	[1.]
{'B_diff': 0.75, 'I_diff': 0.75, 'N0': 1975.913097214058, 'h_N': 8.296376535983686, 'r0': 1.4703897908636387, 'a0': 0.001478765525249535, 'h0': 0.6931211813619322, 'alpha0': 0.0003089606471704912, 'eta0': 3.8833560189210137, 'delta': 0.04483576242110916, 'n': 1.5014217441112732, 'nu': 1.5981729633675164, 'a_scale': 3.8812438230088846, 'id': 888400}	1	[0]	[[[ 46.0249121,6597.2662 , 308.1412249, 423.536199 ]]]	[[[1778.89145 , 259.927248, 423.536199]]]	[[[3.23962463,0.56525609,1.9270269 ,0.47013946]]]	[[[1.46043692,1.95664395,0.47013946]]]	[[[0.98072779,1.97059094,0. ]]]	[1.]
{'B_diff': 0.5, 'I_diff': 0.25, 'N0': 1388.447452643395, 'h_N': 12.6142532675216, 'r0': 1.2939886839746608, 'a0': 0.0017732906684815898, 'h0': 0.6612921396840401, 'alpha0': 0.0005659379743500197, 'eta0': 4.465199063349822, 'delta': 0.04415676843807048, 'n': 1.965696540249204, 'nu': 1.7958775448711988, 'a_scale': 3.819313454830381, 'id': 880800}	1	[0]	[[[ 161.320511 ,3231.384876 , 292.1158471, 235.901913 ]]]	[[[2955.05467 , 201.555981, 235.901913]]]	[[[1.54652058,0.74764592,1.51171335,0.25563752]]]	[[[0.75318832,1.58463932,0.25563752]]]	[[[0.71178996,1.36210726,0. ]]]	[1.]
{'B_diff': 0.25, 'I_diff': 1.0, 'N0': 894.5829947991466, 'h_N': 13.933859997921612, 'r0': 1.9422618806085101, 'a0': 0.0006267909728394567, 'h0': 0.8669860756223714, 'alpha0': 0.00032794356414737283, 'eta0': 2.2273293644978676, 'delta': 0.030999068494362507, 'n': 1.590020036329313, 'nu': 1.7453710408187375, 'a_scale': 3.6986870330692594, 'id': 919000}	1	[0]	[[[ 0.32485874,3849.876992 , 34.70710621, 151.797967 ]]]	[[[667.593072 , 26.2427901,151.797967 ]]]	[[[0.00000033,0.00000033,0.00000033,0.00000033]]]	[[[0.00000033,0.00000033,0.00000033]]]	[[[0.00000033,0.00000033,0. ]]]	[1.]
{'B_diff': 0.5, 'I_diff': 0.5, 'N0': 2071.7882669991795, 'h_N': 15.466589028486705, 'r0': 1.1757180016601605, 'a0': 0.0008475846137327235, 'h0': 2.0306072638840935, 'alpha0': 0.00041003640690574924, 'eta0': 1.6166821628280628, 'delta': 0.04740914912747091, 'n': 1.6970104083516466, 'nu': 1.575071799531481, 'a_scale': 1.6427416469230351, 'id': 919400}	1	[0]	[[[ 0.68968401,11471.01945 , 56.5087013 , 50.0186121 ]]]	[[[4449.84222 , 43.4881484, 50.0186121]]]	[[[0.00000033,0.00000033,0.00000033,0.00000033]]]	[[[0.00000033,0.00000033,0.00000033]]]	[[[0.00000033,0.00000033,0. ]]]	[1.]
{'B_diff': 0.75, 'I_diff': 0.75, 'N0': 1197.5636891997162, 'h_N': 8.61326776690856, 'r0': 1.6383755875717148, 'a0': 0.00157905776675009, 'h0': 0.7204123260981172, 'alpha0': 0.0005090203382990678, 'eta0': 2.3908839638130033, 'delta': 0.04152220990714439, 'n': 1.7499466937999206, 'nu': 1.2764808265157073, 'a_scale': 3.3764619842032646, 'id': 904400}	1	[0]	[[[ 0.47135661,4667.6779308 , 104.32405812, 322.605342 ]]]	[[[ 97.9045308, 96.8385375,322.605342 ]]]	[[[0.19799869,0.17000594,0.72640909,0.23924202]]]	[[[0.29995825,0.74538307,0.23924202]]]	[[[0.16733538,0.50527487,0. ]]]	[1.]
{'B_diff': 1.0, 'I_diff': 0.5, 'N0': 1799.0605424188043, 'h_N': 19.258904217932677, 'r0': 0.9239527064663924, 'a0': 0.0011400720195111264, 'h0': 1.7392009321508566, 'alpha0': 0.0007704293550778769, 'eta0': 5.062207418821428, 'delta': 0.05782539529344638, 'n': 1.559924220120342, 'nu': 1.165055782018172, 'a_scale': 2.899318034955564, 'id': 885800}	2	[0,1]	[[[ 357.729101 ,2927.053886 , 649.77609274, 235.021517 ], [1612.53211 , 60.8947229 , 300.006728 , 0. ]]]	[[[1998.49833 , 649.462093 , 235.021517 ], [ 32.2892293, 198.792076 , 0. ]]]	[[[1.20271169,0.99313411,0.92352175,0.12736255], [0.00000033,0.00000033,0.00000033,0. ]]]	[[[1.11180733,0.92382682,0.12736255], [0.00000033,0.00000033,0. ]]]	[[[0.84389313,0.30128339,0. ], [0.00000033,0.00000033,0. ]]]	[0.98,0.02]
{'B_diff': 1.0, 'I_diff': 0.25, 'N0': 2110.1067601377513, 'h_N': 19.156495804220853, 'r0': 1.4327767694960627, 'a0': 0.000882172678851461, 'h0': 0.6020771027064888, 'alpha0': 0.00022952634009766197, 'eta0': 1.6476298764251602, 'delta': 0.0422929978606879, 'n': 1.2403598540002565, 'nu': 1.630326515911142, 'a_scale': 1.8121327261271547, 'id': 920800}	1	[0]	[[[ 0.87804689,5537.753294 , 71.5974707 , 404.089857 ]]]	[[[5311.12727 , 43.9570594, 404.089857 ]]]	[[[0.00000033,0.00000033,0.00000033,0.00000033]]]	[[[0.00000033,0.00000033,0.00000033]]]	[[[0.00000033,0.00000033,0. ]]]	[1.]
{'B_diff': 0.75, 'I_diff': 0.75, 'N0': 958.0566851592928, 'h_N': 15.075442892342773, 'r0': 1.4783831904360851, 'a0': 0.0011849146773127506, 'h0': 1.8350924372962474, 'alpha0': 0.0005640521948751332, 'eta0': 4.007358426413697, 'delta': 0.04712341050967078, 'n': 1.6051612188826363, 'nu': 1.007527844508628, 'a_scale': 3.7409584349197007, 'id': 910800}	2	[1,1]	[[[ 2.84206146,1810.76613075, 431.578978 , 254.578596 ], [ 674.151722 , 48.3214885 , 473.192472 , 0. ]]]	[[[ 8.15420075,431.578978 ,254.578596 ], [ 27.3643139 ,268.286966 , 0. ]]]	[[[0.50755151,0.35672055,0.31559406,0.12545448], [0.00000033,0.00000033,0.00000033,0. ]]]	[[[0.42320004,0.31559406,0.12545448], [0.00000033,0.00000033,0. ]]]	[[[0.35649994,0. ,0. ], [0.00000033,0.00000033,0. ]]]	[0.995,0.005]
{'B_diff': 0.25, 'I_diff': 0.25, 'N0': 1580.5045200811007, 'h_N': 8.737399087403837, 'r0': 1.9963347779011409, 'a0': 0.0010900628755125053, 'h0': 1.0530796573389405, 'alpha0': 0.0005430821114928235, 'eta0': 4.832001455556812, 'delta': 0.03063483596522515, 'n': 1.8790217973107854, 'nu': 1.3556109297086452, 'a_scale': 4.194296356881754, 'id': 892800}	1	[0]	[[[ 80.5293843,4582.03259 , 317.088517 , 311.188271 ]]]	[[[2493.30718 , 276.735066, 311.188271]]]	[[[2.12503445,0.58268843,1.66276451,0.3891506 ]]]	[[[0.6042639 ,1.70666033,0.3891506 ]]]	[[[0.56696378,1.38845194,0. ]]]	[1.]
{'B_diff': 0.5, 'I_diff': 0.25, 'N0': 1588.7763151038616, 'h_N': 13.051498107673574, 'r0': 1.9811047347051263, 'a0': 0.001847065708940134, 'h0': 1.984304558890035, 'alpha0': 0.0008675841478836203, 'eta0': 4.36048033241663, 'delta': 0.04965423791027724, 'n': 1.731395141472239, 'nu': 1.1081463420754942, 'a_scale': 1.6909779555680133, 'id': 890400}	1	[0]	[[[ 229.366337 ,3664.339976 , 545.1100883, 177.655066 ]]]	[[[3027.19089 , 524.137616, 177.655066]]]	[[[1.60115668,0.78636889,1.06662066,0.46777578]]]	[[[0.8142143 ,1.07553506,0.46777578]]]	[[[0.72340967,0.85163834,0. ]]]	[1.]
{'B_diff': 0.25, 'I_diff': 0.75, 'N0': 1048.6896235076554, 'h_N': 13.629048206194849, 'r0': 1.0443125964077247, 'a0': 0.0011855431545376334, 'h0': 1.5380245557901226, 'alpha0': 0.0003015163434619421, 'eta0': 2.4619816526421747, 'delta': 0.04342846347600401, 'n': 1.9950493570794454, 'nu': 1.8813440840418219, 'a_scale': 2.9474898007957004, 'id': 922000}	1	[0]	[[[ 0.66913996,5465.61527 , 38.768392 , 57.5454404 ]]]	[[[1961.9621 , 27.1326039, 57.5454404]]]	[[[0.00000033,0.00000033,0.00000033,0.00000033]]]	[[[0.00000033,0.00000033,0.00000033]]]	[[[0.00000033,0.00000033,0. ]]]	[1.]
{'B_diff': 1.0, 'I_diff': 1.0, 'N0': 1537.4182134625257, 'h_N': 12.832193775169575, 'r0': 1.6744802215689265, 'a0': 0.0009541827066344385, 'h0': 1.8306840821842751, 'alpha0': 0.0007220734439216169, 'eta0': 1.5835974646926108, 'delta': 0.04031005789079932, 'n': 1.0489223478350573, 'nu': 1.928996826282656, 'a_scale': 1.9729842699456264, 'id': 921400}	19	[0,0,0,0,0,0,0,0,0,0,0,0,0,0,0,0,0,0,0]	[[[ 0.32316642,12911.1178 , 22.10054181, 10.8789365 ], [ 0.32316642,12911.1178 , 22.10054181, 10.8789365 ], [ 0.32316642,12911.1178 , 22.10054181, 10.8789365 ], [ 0.32316642,12911.1178 , 22.10054181, 10.8789365 ], [ 0.32316642,12911.1178 , 22.10054181, 10.8789365 ], [ 0.32316642,12911.1178 , 22.10054181, 10.8789365 ], [ 0.33280006, 5576.26817308, 17.96615571, 37.5273217 ], [ 0.32316642,12911.1178 , 22.10054181, 10.8789365 ], [ 0.32316632,12911.1135 , 22.10053439, 10.8789329 ], [ 0.32316642,12911.1178 , 22.10054181, 10.8789365 ], [ 0.32316642,12911.1178 , 22.10054181, 10.8789365 ], [ 0.32316642,12911.1178 , 22.10054181, 10.8789365 ], [ 0.32316642,12911.1178 , 22.10054181, 10.8789365 ], [ 0.32316642,12911.1178 , 22.10054181, 10.8789365 ], [ 0.32316642,12911.1178 , 22.10054181, 10.8789365 ], [ 0.32316642,12911.1178 , 22.10054181, 10.8789365 ], [ 0.32316642,12911.1178 , 22.10054181, 10.8789365 ], [ 0.32316632,12911.1135 , 22.10053439, 10.8789329 ], [ 0.32316642,12911.1178 , 22.10054181, 10.8789365 ]]]	[[[ 0. , 12.4512027, 10.8789365], [ 0. , 12.4512027, 10.8789365], [ 0. , 12.4512027, 10.8789365], [ 0. , 12.4512027, 10.8789365], [ 0. , 12.4512027, 10.8789365], [ 0. , 12.4512027, 10.8789365], [5576.16904 , 15.0982133, 37.5273217], [ 0. , 12.4512027, 10.8789365], [ 0. , 12.4511985, 10.8789329], [ 0. , 12.4512027, 10.8789365], [ 0. , 12.4512027, 10.8789365], [ 0. , 12.4512027, 10.8789365], [ 0. , 12.4512027, 10.8789365], [ 0. , 12.4512027, 10.8789365], [ 0. , 12.4512027, 10.8789365], [ 0. , 12.4512027, 10.8789365], [ 0. , 12.4512027, 10.8789365], [ 0. , 12.4511985, 10.8789329], [ 0. , 12.4512027, 10.8789365]]]	[[[0. ,0. ,0. ,0. ], [0. ,0. ,0. ,0. ], [0. ,0. ,0. ,0. ], [0. ,0. ,0. ,0. ], [0. ,0. ,0. ,0. ], [0. ,0. ,0. ,0. ], [0. ,0.00000009,0.00000004,0.00000003], [0. ,0. ,0. ,0. ], [0.00000033,0.00000033,0.00000033,0.00000033], [0. ,0. ,0. ,0. ], [0. ,0. ,0. ,0. ], [0. ,0. ,0. ,0. ], [0. ,0. ,0. ,0. ], [0. ,0. ,0. ,0. ], [0. ,0. ,0. ,0. ], [0. ,0. ,0. ,0. ], [0. ,0. ,0. ,0. ], [0.00000033,0.00000033,0.00000033,0.00000033], [0. ,0. ,0. ,0. ]]]	[[[0.52635352,0. ,0. ], [0.44666947,0. ,0. ], [0.06441385,0. ,0. ], [0.00426977,0. ,0. ], [1. ,0. ,0. ], [0.21810053,0. ,0. ], [0.00000007,0.00000001,0.00000003], [0.02287648,0. ,0. ], [0.11627269,0.00000033,0.00000033], [0.04139986,0. ,0. ], [0.25793768,0. ,0. ], [0.08825535,0. ,0. ], [0.38766377,0. ,0. ], [0.15620477,0. ,0. ], [0.32490028,0. ,0. ], [0.63771238,0. ,0. ], [0.87488731,0. ,0. ], [0.18525485,0.00000033,0.00000033], [1.57128707,0. ,0. ]]]	[[[0. ,0. ,0. ], [0. ,0. ,0. ], [0. ,0. ,0. ], [0. ,0. ,0. ], [0. ,0. ,0. ], [0. ,0. ,0. ], [0.00880449,0.00000028,0. ], [0. ,0. ,0. ], [0.00000033,0.00000033,0. ], [0. ,0. ,0. ], [0. ,0. ,0. ], [0. ,0. ,0. ], [0. ,0. ,0. ], [0. ,0. ,0. ], [0. ,0. ,0. ], [0. ,0. ,0. ], [0. ,0. ,0. ], [0.00000033,0.00000033,0. ], [0. ,0. ,0. ]]]	[0.035,0.01 ,0.14 ,0.175,0.02 ,0.055,0.125,0.115,0.06 ,0.065,0.025,0.055, 0.015,0.055,0.025,0.01 ,0.005,0.005,0.005]
{'B_diff': 1.0, 'I_diff': 0.75, 'N0': 1329.6535828057922, 'h_N': 17.682591384888667, 'r0': 1.7019443566575276, 'a0': 0.0014095993159905329, 'h0': 1.7412969984198334, 'alpha0': 0.00025399341466601414, 'eta0': 4.087588486688869, 'delta': 0.04883041640325841, 'n': 1.1246963193504032, 'nu': 1.390829586485222, 'a_scale': 1.6375352505597218, 'id': 905200}	1	[0]	[[[ 4.84865618,5495.994301 , 480.0875621 , 169.912741 ]]]	[[[462.554291,459.337423,169.912741]]]	[[[2.12432122,0.55081096,1.28131245,0.81802732]]]	[[[0.79289211,1.3032506 ,0.81802732]]]	[[[0.53200755,1.04451063,0. ]]]	[1.]
{'B_diff': 1.0, 'I_diff': 0.75, 'N0': 2127.506800561651, 'h_N': 12.79792269978877, 'r0': 1.5032275787322325, 'a0': 0.0016380155912966263, 'h0': 1.9721140056294348, 'alpha0': 0.00032761697056812986, 'eta0': 2.4383420713693624, 'delta': 0.042786617734164256, 'n': 1.519137076549688, 'nu': 1.943418382651346, 'a_scale': 2.5116328137445345, 'id': 921200}	2	[0,0]	[[[ 0.38550931,17004.401086 , 33.6344767 , 22.2798988 ], [ 0.39802215, 7775.430108 , 33.4379969 , 61.6238405 ]]]	[[[ 593.983386 , 22.9289676, 22.2798988], [7543.80505 , 23.0358401, 61.6238405]]]	[[[0.00000033,0.00000033,0.00000033,0.00000033], [0. ,0. ,0. ,0. ]]]	[[[0.00000033,0.00000033,0.00000033], [0. ,0. ,0. ]]]	[[[0.00000033,0.00000033,0. ], [0. ,0. ,0. ]]]	[0.615,0.385]
{'B_diff': 0.75, 'I_diff': 0.25, 'N0': 1262.864192929112, 'h_N': 13.308516610620076, 'r0': 1.421721634092782, 'a0': 0.000696251672969241, 'h0': 2.0489034910420365, 'alpha0': 0.0008736157554974161, 'eta0': 2.6483366980246954, 'delta': 0.042345361671542306, 'n': 1.1631665349851874, 'nu': 1.9229585669907059, 'a_scale': 3.4429237698457476, 'id': 920000}	2	[0,0]	[[[ 0.42291524,7389.75689 , 21.8652895 , 18.3454853 ], [ 0.42938166,5007.6917386 , 22.61880857, 29.2863178 ]]]	[[[2473.20055 , 14.3453397, 18.3454853], [4990.53989 , 13.4064673, 29.2863178]]]	[[[0.00000003,0.00000099,0.00000017,0.00000129], [0. ,0. ,0. ,0. ]]]	[[[0.00000319,0.00000024,0.00000129], [0. ,0. ,0. ]]]	[[[0.0000031 ,0.00000094,0. ], [0. ,0. ,0. ]]]	[0.41,0.59]
{'B_diff': 0.5, 'I_diff': 0.25, 'N0': 1262.7400278763334, 'h_N': 14.781949921400491, 'r0': 1.8152143548718307, 'a0': 0.0005385411693034898, 'h0': 0.8586022190234253, 'alpha0': 0.0008003883856035108, 'eta0': 3.827016502314683, 'delta': 0.05466652542330207, 'n': 1.1715489421991092, 'nu': 1.0174441173519204, 'a_scale': 1.9082336086898133, 'id': 919200}	1	[0]	[[[ 2.47111627,1653.124717 , 430.210316 , 460.332456 ]]]	[[[426.067097,421.221995,460.332456]]]	[[[0.00000002,0.00000001,0.00000001,0. ]]]	[[[0.00000002,0.00000001,0. ]]]	[[[0.00000001,0.00000001,0. ]]]	[1.]
{'B_diff': 0.25, 'I_diff': 1.0, 'N0': 2007.9306160676063, 'h_N': 16.84720177903982, 'r0': 1.0904050796936802, 'a0': 0.0005863936990084151, 'h0': 1.2156857410475967, 'alpha0': 0.0008332596946807953, 'eta0': 2.603569075683583, 'delta': 0.04595237902802299, 'n': 1.7331875085378599, 'nu': 1.9953692774595675, 'a_scale': 4.393729320210609, 'id': 922200}	1	[0]	[[[ 0.77084433,11820.15965 , 20.10902813, 37.6449924 ]]]	[[[2289.02627 , 14.2175699, 37.6449924]]]	[[[0.,0.,0.,0.]]]	[[[0.,0.,0.]]]	[[[0.,0.,0.]]]	[1.]
{'B_diff': 0.25, 'I_diff': 1.0, 'N0': 1660.4871952594335, 'h_N': 15.76840847001475, 'r0': 1.994904428093934, 'a0': 0.001888163247383157, 'h0': 2.174890435183997, 'alpha0': 0.000448389694016678, 'eta0': 4.010809258924432, 'delta': 0.048847805699406166, 'n': 1.6239918360938033, 'nu': 1.6599161334360186, 'a_scale': 1.177869489831534, 'id': 903000}	2	[0,0]	[[[ 12.392851 ,6283.41969 , 195.6018237 , 191.370508 ], [ 0.60799112,7046.28904 , 163.6345993 , 168.406331 ]]]	[[[5170.81127 , 181.768201, 191.370508], [4064.06399 , 152.492992, 168.406331]]]	[[[4.39299175,0.38646922,1.59196701,0.94812074], [0.50366004,0.27969105,1.48067042,0.9581508 ]]]	[[[0.41034629,1.60379866,0.94812074], [0.30429989,1.49287452,0.9581508 ]]]	[[[0.31060921,1.49322902,0. ], [0.24676057,1.40711637,0. ]]]	[0.59,0.41]
{'B_diff': 0.5, 'I_diff': 1.0, 'N0': 1340.8360986339912, 'h_N': 9.377455468928087, 'r0': 0.8910661845348031, 'a0': 0.000712912525094106, 'h0': 1.7368515549396928, 'alpha0': 0.00045148849770548327, 'eta0': 1.960927503317671, 'delta': 0.05572540519300165, 'n': 1.273789439752855, 'nu': 1.3337547370178846, 'a_scale': 3.7835382579517867, 'id': 919800}	1	[0]	[[[ 0.74514926,8130.13577626, 114.5001361 , 73.309765 ]]]	[[[ 3.35230626,98.0289079 ,73.309765 ]]]	[[[0.,0.,0.,0.]]]	[[[0.,0.,0.]]]	[[[0.,0.,0.]]]	[1.]
{'B_diff': 0.5, 'I_diff': 0.75, 'N0': 942.2108415455814, 'h_N': 16.32867142151321, 'r0': 1.8288555140915335, 'a0': 0.000971550169668948, 'h0': 0.8417676991068193, 'alpha0': 0.0005310399709446743, 'eta0': 3.12749741105341, 'delta': 0.03757034820568835, 'n': 1.2033403573104513, 'nu': 1.529509581942907, 'a_scale': 2.274306057141796, 'id': 922800}	1	[0]	[[[ 0.4553967,5066.9125841, 52.2634735, 122.084458 ]]]	[[[ 46.5779341, 36.0294365,122.084458 ]]]	[[[0.,0.,0.,0.]]]	[[[0.,0.,0.]]]	[[[0.,0.,0.]]]	[1.]
{'B_diff': 0.5, 'I_diff': 0.75, 'N0': 2029.7073623394363, 'h_N': 17.49925938077181, 'r0': 1.4811063544025505, 'a0': 0.001030796997663187, 'h0': 1.8090455591845718, 'alpha0': 0.0006527738765265703, 'eta0': 3.2123890297393087, 'delta': 0.041787400527685446, 'n': 1.379724445866361, 'nu': 1.4486911654861423, 'a_scale': 4.520180777321297, 'id': 919600}	1	[0]	[[[ 0.54373584,13557.3148067 , 57.4128017 , 57.0059387 ]]]	[[[21.9389067,45.5959987,57.0059387]]]	[[[0.,0.,0.,0.]]]	[[[0.,0.,0.]]]	[[[0.,0.,0.]]]	[1.]
{'B_diff': 1.0, 'I_diff': 0.25, 'N0': 1995.1983925549682, 'h_N': 8.15289003015427, 'r0': 0.9720448041253493, 'a0': 0.002048484858785226, 'h0': 1.1098239472798204, 'alpha0': 0.0006478546947079469, 'eta0': 2.1434695894659863, 'delta': 0.03465664850064188, 'n': 1.653137557784167, 'nu': 1.1033094065030378, 'a_scale': 3.743979233045538, 'id': 882400}	1	[0]	[[[ 80.1723432 ,3856.714564 , 206.35453439, 496.335638 ]]]	[[[3741.38306 , 197.349592, 496.335638]]]	[[[2.01449872,0.59272799,1.58567417,0.29015508]]]	[[[0.59763651,1.59822279,0.29015508]]]	[[[0.49809747,1.32059689,0. ]]]	[1.]
{'B_diff': 0.25, 'I_diff': 0.25, 'N0': 811.2725554678466, 'h_N': 16.002800518415945, 'r0': 1.344149126238277, 'a0': 0.00170226187664152, 'h0': 0.8167619448401714, 'alpha0': 0.0008625776246578854, 'eta0': 3.162091386179794, 'delta': 0.043919764379459277, 'n': 1.3743877218994656, 'nu': 1.7609753702827846, 'a_scale': 3.6969693448131173, 'id': 921600}	1	[0]	[[[ 0.6617252,4094.63925 , 31.376839 , 78.7028336]]]	[[[727.94374 , 18.5647063, 78.7028336]]]	[[[0.,0.,0.,0.]]]	[[[0.,0.,0.]]]	[[[0.,0.,0.]]]	[1.]
{'B_diff': 0.75, 'I_diff': 1.0, 'N0': 996.5491179087933, 'h_N': 9.24290273203917, 'r0': 1.2390150186048183, 'a0': 0.0016108248318860603, 'h0': 0.7825300576244064, 'alpha0': 0.0002346026783889682, 'eta0': 1.5113368781020013, 'delta': 0.034674839368673195, 'n': 1.6644578485829074, 'nu': 1.0395613206580494, 'a_scale': 1.7939518400421166, 'id': 923800}	1	[1]	[[[826.787016 , 23.66147888,276.05408 , 0. ]]]	[[[ 15.8141664,152.432529 , 0. ]]]	[[[0.00000033,0.00000033,0.00000033,0. ]]]	[[[0.00000033,0.00000033,0. ]]]	[[[0.00000033,0.00000033,0. ]]]	[1.]
{'B_diff': 0.5, 'I_diff': 0.5, 'N0': 1497.6696090094906, 'h_N': 6.756395172784475, 'r0': 1.3673505433007322, 'a0': 0.0009094479098905942, 'h0': 0.7351577126910649, 'alpha0': 0.0005067780048629511, 'eta0': 3.4753441445573103, 'delta': 0.049629589869251714, 'n': 1.2438400835154735, 'nu': 1.7132335602526914, 'a_scale': 1.0863697691434333, 'id': 890600}	1	[0]	[[[ 48.9147923,4102.675047 , 223.7369951, 266.715212 ]]]	[[[3946.63105 , 167.768905, 266.715212]]]	[[[2.45023682,0.50114974,1.71294768,0.39688448]]]	[[[0.50380631,1.79719199,0.39688448]]]	[[[0.44351613,1.48816785,0. ]]]	[1.]
{'B_diff': 0.75, 'I_diff': 0.25, 'N0': 1176.2609903399102, 'h_N': 15.042439417453767, 'r0': 0.8335215897285009, 'a0': 0.001791351963375857, 'h0': 1.3313110160142685, 'alpha0': 0.0003993620282860469, 'eta0': 3.028393247689305, 'delta': 0.038306308777622367, 'n': 1.3280865757338618, 'nu': 1.8681393479480506, 'a_scale': 1.8890063626840337, 'id': 923200}	1	[0]	[[[ 0.84348358,4542.007246 , 35.3311324 , 86.3434697 ]]]	[[[3875.54244 , 21.0476429, 86.3434697]]]	[[[0.00000033,0.00000033,0.00000033,0.00000033]]]	[[[0.00000033,0.00000033,0.00000033]]]	[[[0.00000033,0.00000033,0. ]]]	[1.]
{'B_diff': 0.5, 'I_diff': 0.25, 'N0': 1841.3926570476235, 'h_N': 7.92811571568377, 'r0': 1.1307004619588292, 'a0': 0.0019862209670357483, 'h0': 1.8732794697252102, 'alpha0': 0.0002526061063989615, 'eta0': 4.436905962171893, 'delta': 0.05043813076962783, 'n': 1.3393189869708415, 'nu': 1.583030098901879, 'a_scale': 3.7191114774155203, 'id': 896800}	1	[0]	[[[ 260.745513,4990.997246, 515.531273, 138.551301]]]	[[[4661.38002 , 392.555839, 138.551301]]]	[[[1.67993002,0.70377079,1.29574161,0.37037606]]]	[[[0.70891728,1.36265886,0.37037606]]]	[[[0.64861995,1.09113281,0. ]]]	[1.]
{'B_diff': 0.25, 'I_diff': 0.5, 'N0': 1483.0115255871797, 'h_N': 5.059307725949766, 'r0': 1.7989161822535888, 'a0': 0.0014436260752667602, 'h0': 1.6684279729612588, 'alpha0': 0.0008460839013013753, 'eta0': 3.6374638849164196, 'delta': 0.035852984900589004, 'n': 1.7019684382264075, 'nu': 1.5164550795291687, 'a_scale': 1.9892735153871826, 'id': 921800}	1	[0]	[[[ 0.11276011,7846.03684 , 38.9510378 , 64.6635207 ]]]	[[[3270.00662 , 28.7118555, 64.6635207]]]	[[[0.,0.,0.,0.]]]	[[[0.,0.,0.]]]	[[[0.,0.,0.]]]	[1.]
{'B_diff': 0.75, 'I_diff': 0.5, 'N0': 769.8613972223427, 'h_N': 15.487988542765859, 'r0': 1.4323385929816963, 'a0': 0.0019564922377987544, 'h0': 2.1802649347501974, 'alpha0': 0.00036017047474154706, 'eta0': 2.0492097208270064, 'delta': 0.052619056822153724, 'n': 1.0254046705900943, 'nu': 1.6859761439391874, 'a_scale': 1.5382826114106547, 'id': 923400}	1	[0]	[[[ 0.7028545,2705.05763 , 57.8487094, 52.457954 ]]]	[[[2705.05761 , 39.4464266, 52.457954 ]]]	[[[0.,0.,0.,0.]]]	[[[0.,0.,0.]]]	[[[0.0000005,0. ,0. ]]]	[1.]
{'B_diff': 0.75, 'I_diff': 0.75, 'N0': 2105.32266238767, 'h_N': 8.136535646519302, 'r0': 1.462419085480076, 'a0': 0.0018507992472227952, 'h0': 0.8019187772829952, 'alpha0': 0.0008632029938041421, 'eta0': 1.5677204756581902, 'delta': 0.04061566482501387, 'n': 1.1423179514042738, 'nu': 1.4682017209079388, 'a_scale': 1.9867720662275241, 'id': 923600}	1	[0]	[[[ 0.25368591,15190.60238682, 38.6631795 , 91.1287995 ]]]	[[[ 2.15188682,29.4684925 ,91.1287995 ]]]	[[[0.,0.,0.,0.]]]	[[[0.,0.,0.]]]	[[[0.,0.,0.]]]	[1.]
{'B_diff': 0.5, 'I_diff': 0.5, 'N0': 1267.3226024237847, 'h_N': 13.233057783548887, 'r0': 0.7182262972710001, 'a0': 0.0008167889690837663, 'h0': 1.4275518023576494, 'alpha0': 0.0007695982555580456, 'eta0': 3.438301785416193, 'delta': 0.03742760965132425, 'n': 1.5340302375042254, 'nu': 1.721168751244711, 'a_scale': 2.057050150015873, 'id': 925800}	1	[0]	[[[ 0.79073322,7468.45736 , 29.49631611, 48.9017814 ]]]	[[[1586.59928 , 20.5543082, 48.9017814]]]	[[[0.00000033,0.00000033,0.00000033,0.00000033]]]	[[[0.00000033,0.00000033,0.00000033]]]	[[[0.00000033,0.00000033,0. ]]]	[1.]
{'B_diff': 0.75, 'I_diff': 0.25, 'N0': 2096.56923290823, 'h_N': 11.311476921207436, 'r0': 1.1838357477436448, 'a0': 0.0017117987117977618, 'h0': 2.2100069508355618, 'alpha0': 0.0005150059299344643, 'eta0': 2.6286811779193604, 'delta': 0.04952164696518965, 'n': 1.809925273599824, 'nu': 1.01250516085551, 'a_scale': 4.684121734377481, 'id': 913600}	6	[1,1,1,1,1,1]	[[[ 266.917234 , 4441.916646 , 646.255934 , 297.409833 ], [ 1978.04311 , 27.0319229 , 203.6238266 , 0. ], [ 1952.44747 , 39.08204005, 231.411514 , 0. ], [ 0.49383392, 8773.837163 , 0. , 0. ], [ 0.49383392,10230.34664 , 0. , 0. ], [ 0.49383392,13242.04111 , 0. , 0. ]]]	[[[3536.19328 , 646.255934 , 297.409833 ], [ 13.6391168 , 140.201386 , 0. ], [ 9.61323855, 231.411514 , 0. ], [8640.36065 , 0. , 0. ], [7004.98157 , 0. , 0. ], [3623.4299 , 0. , 0. ]]]	[[[1.60306017,0.78585318,1.05776982,0.34349397], [0.00000033,0.00000033,0.00000033,0. ], [0. ,0. ,0. ,0. ], [0.00000033,0.00000033,0. ,0. ], [0.00000033,0.00000033,0. ,0. ], [0.00000033,0.00000033,0. ,0. ]]]	[[[0.84235882,1.05776982,0.34349397], [0.00000033,0.00000033,0. ], [0. ,0. ,0. ], [0.00000033,0. ,0. ], [0.00000033,0. ,0. ], [0.00000033,0. ,0. ]]]	[[[0.68351426,0. ,0. ], [0.00000033,0.00000033,0. ], [0. ,0. ,0. ], [0.00000033,0. ,0. ], [0.00000033,0. ,0. ], [0.00000033,0. ,0. ]]]	[0.315,0.61 ,0.06 ,0.005,0.005,0.005]
{'B_diff': 0.5, 'I_diff': 0.25, 'N0': 2098.2927279824544, 'h_N': 17.2002204598844, 'r0': 0.8982169140529034, 'a0': 0.0012169723901388075, 'h0': 1.1879548068243313, 'alpha0': 0.0006972317823128925, 'eta0': 3.1348605382872985, 'delta': 0.0360385434289624, 'n': 1.4033879562202143, 'nu': 1.587497739934531, 'a_scale': 2.4710277441713027, 'id': 925600}	1	[0]	[[[ 0.78414193,10822.71807 , 38.3871708 , 90.8481091 ]]]	[[[5269.38417 , 26.1751164, 90.8481091]]]	[[[0.00000033,0.00000033,0.00000033,0.00000033]]]	[[[0.00000033,0.00000033,0.00000033]]]	[[[0.00000033,0.00000033,0. ]]]	[1.]
{'B_diff': 1.0, 'I_diff': 0.75, 'N0': 1081.5303242168075, 'h_N': 16.919742321407277, 'r0': 0.5927348917173867, 'a0': 0.0012405427175102048, 'h0': 0.8479360115225938, 'alpha0': 0.0006048503058793442, 'eta0': 2.716854399961408, 'delta': 0.04895864195636236, 'n': 1.2773587217465725, 'nu': 1.9322272518712755, 'a_scale': 1.4035808764956799, 'id': 924400}	1	[0]	[[[ 1.79061847,4651.26045 , 26.43848983, 81.4034869 ]]]	[[[2669.12969 , 19.8963332, 81.4034869]]]	[[[0.,0.,0.,0.]]]	[[[0.,0.,0.]]]	[[[0.,0.,0.]]]	[1.]
{'B_diff': 0.25, 'I_diff': 0.25, 'N0': 1064.2768328467323, 'h_N': 16.894115497575726, 'r0': 0.6502688184910865, 'a0': 0.0009836201547454015, 'h0': 2.288962855281226, 'alpha0': 0.0006454910962461061, 'eta0': 4.256780909597733, 'delta': 0.03340472253643618, 'n': 1.66452660910876, 'nu': 1.914897391200919, 'a_scale': 1.58687493283229, 'id': 924800}	1	[0]	[[[ 0.9738102,5632.05718 , 25.5756477, 29.3357749]]]	[[[3052.85786 , 14.8950586, 29.3357749]]]	[[[0.,0.,0.,0.]]]	[[[0.,0.,0.]]]	[[[0.,0.,0.]]]	[1.]
{'B_diff': 0.5, 'I_diff': 1.0, 'N0': 2088.782010980949, 'h_N': 12.470593626780422, 'r0': 0.8442108956061387, 'a0': 0.0007236401160329179, 'h0': 2.232469961768204, 'alpha0': 0.00027935683850553207, 'eta0': 1.3566603846120446, 'delta': 0.037479047815786454, 'n': 1.667096767769801, 'nu': 1.7614730476217884, 'a_scale': 1.8839527126018414, 'id': 926200}	1	[0]	[[[ 0.60967345,12366.16241 , 39.02001721, 44.7048974 ]]]	[[[3272.18408 , 30.7529563, 44.7048974]]]	[[[0.,0.,0.,0.]]]	[[[0.,0.,0.]]]	[[[0.,0.,0.]]]	[1.]
{'B_diff': 0.25, 'I_diff': 0.75, 'N0': 2108.9071967387154, 'h_N': 6.28853667059983, 'r0': 0.7676685036654703, 'a0': 0.001748160983746777, 'h0': 1.062422675133432, 'alpha0': 0.0006442355179713228, 'eta0': 3.8956703848959564, 'delta': 0.043988004458134666, 'n': 1.1716432449025356, 'nu': 1.8249362676924505, 'a_scale': 2.2238989400257623, 'id': 925200}	1	[0]	[[[ 0.40902067,12388.34038 , 33.1532116 , 68.1654755 ]]]	[[[1241.10758 , 22.7475314, 68.1654755]]]	[[[0.00000033,0.00000033,0.00000033,0.00000033]]]	[[[0.00000033,0.00000033,0.00000033]]]	[[[0.00000033,0.00000033,0. ]]]	[1.]
```
