## Supplementary material for "Top predators govern multitrophic diversity effects in tritrophic food webs": Code and data: 4-data_4096-200.out (part 1 of 3)

```
{'T_diff': 0.75, 'N0': 1468.1405027031183, 'h_N': 16.964587268814228, 'r0': 1.1544234107532905, 'a0': 0.0016252179909972393, 'h0': 1.1346060167458938, 'alpha0': 0.0008056591926699471, 'eta0': 1.4551883802231302, 'delta': 0.031002468191050875, 'n': 1.8202918748319856, 'nu': 1.6516642622123698, 'a_scale': 3.7845435647670502, 'id': 2800}	1	[1]	[[[ 0.49593601,7929.49099 , 16.0775784 , 61.1418135 ]]]	[[[7929.49099 , 16.0775784, 0. ]]]	[[[0.00000033,0.00000033,0.00000033,0.00000033]]]	[[[0.00000033,0.00000033,0. ]]]	[[[0. ,0. ,0.00000033]]]	[1.]
{'T_diff': 0.25, 'N0': 1964.7067813573005, 'h_N': 13.216773539058753, 'r0': 1.0673945559644613, 'a0': 0.0005761345968065333, 'h0': 2.2210180112551177, 'alpha0': 0.0007977521856764521, 'eta0': 1.6476528592388366, 'delta': 0.04194056262243524, 'n': 1.2556249014218244, 'nu': 1.9286243138953516, 'a_scale': 4.12687724916138, 'id': 4800}	1	[1]	[[[ 0.54855307,11066.6343 , 14.7321322 , 13.780724 ]]]	[[[11066.6343 , 14.7321322, 0. ]]]	[[[0.,0.,0.,0.]]]	[[[0.,0.,0.]]]	[[[0.,0.,0.]]]	[1.]
{'T_diff': 1.0, 'N0': 1465.5689584704535, 'h_N': 11.204613519432293, 'r0': 1.0741429554558437, 'a0': 0.001062725065627088, 'h0': 2.2308754952301517, 'alpha0': 0.0008796957781264293, 'eta0': 2.1224859865887664, 'delta': 0.03092846457980853, 'n': 1.0190981653717048, 'nu': 1.7518449266627494, 'a_scale': 1.308159772274392, 'id': 8600}	2	[1,1]	[[[ 0.33969324,8193.02868 , 12.936782 , 22.9514613 ], [1465.56847 , 0. , 0. , 0. ]]]	[[[8193.02868 , 12.936782, 0. ], [ 0. , 0. , 0. ]]]	[[[0.00000033,0.00000033,0.00000033,0.00000033], [0.00000033,0. ,0. ,0. ]]]	[[[0.00000033,0.00000033,0. ], [0. ,0. ,0. ]]]	[[[0. ,0. ,0.00000033], [0. ,0. ,0. ]]]	[0.97,0.03]
{'T_diff': 0.5, 'N0': 622.7095276414467, 'h_N': 14.577213605331341, 'r0': 1.6926826183542685, 'a0': 0.0014557917279156732, 'h0': 1.431009621577958, 'alpha0': 0.0004916998490513886, 'eta0': 4.026728922118221, 'delta': 0.030399338009948533, 'n': 1.6325956502839747, 'nu': 1.9689040644271252, 'a_scale': 2.6975918227839886, 'id': 5000}	1	[1]	[[[ 0.2981851,3186.47434 , 16.117383 , 43.7397076]]]	[[[3186.47434 , 16.117383, 0. ]]]	[[[0.00000033,0.00000033,0.00000033,0.00000033]]]	[[[0.00000033,0.00000033,0. ]]]	[[[0. ,0. ,0.00000033]]]	[1.]
{'T_diff': 0.75, 'N0': 733.8577945809467, 'h_N': 12.448975119533689, 'r0': 0.9673367861615318, 'a0': 0.0010184960466956086, 'h0': 1.1255390664264082, 'alpha0': 0.0002708132955188452, 'eta0': 1.5219783124499962, 'delta': 0.05357119382918213, 'n': 1.0781904980339223, 'nu': 1.5693016918714109, 'a_scale': 3.6394039992157423, 'id': 7600}	1	[1]	[[[ 0.92641017,3348.7413 , 57.6048859 , 99.5569269 ]]]	[[[3348.7413 , 57.6048859, 0. ]]]	[[[0.00000033,0.00000033,0.00000033,0.00000033]]]	[[[0.00000033,0.00000033,0. ]]]	[[[0. ,0. ,0.00000033]]]	[1.]
{'T_diff': 0.25, 'N0': 2010.709426527716, 'h_N': 16.009827455285837, 'r0': 1.3564269972498917, 'a0': 0.0007184499472020771, 'h0': 1.2140736317365481, 'alpha0': 0.0004534511091197408, 'eta0': 3.1182661582153766, 'delta': 0.03359593537388165, 'n': 1.432350214544399, 'nu': 1.9520516298993036, 'a_scale': 2.0634297083868174, 'id': 8800}	1	[1]	[[[ 0.42356513,11038.672 , 18.3343606 , 48.1612851 ]]]	[[[11038.672 , 18.3343606, 0. ]]]	[[[0.00000033,0.00000033,0.00000033,0.00000033]]]	[[[0.00000033,0.00000033,0. ]]]	[[[0. ,0. ,0.00000033]]]	[1.]
{'T_diff': 0.25, 'N0': 2080.1984401323984, 'h_N': 12.328204111647068, 'r0': 0.6465775951640563, 'a0': 0.001370301664265867, 'h0': 0.9141049404965929, 'alpha0': 0.0004894048304961933, 'eta0': 1.5810249256424689, 'delta': 0.03760918647792864, 'n': 1.3234440073283031, 'nu': 1.9173488371307172, 'a_scale': 2.1039706468928583, 'id': 0}	1	[1]	[[[ 0.7983981,11363.3357 , 17.9018661, 56.931337 ]]]	[[[11363.3357 , 17.9018661, 0. ]]]	[[[0.00000033,0.00000033,0.00000033,0.00000033]]]	[[[0.00000033,0.00000033,0. ]]]	[[[0. ,0. ,0.00000033]]]	[1.]
{'T_diff': 1.0, 'N0': 836.996900365227, 'h_N': 19.079094079462223, 'r0': 0.8290108109891712, 'a0': 0.0020736150772362114, 'h0': 1.800366167584163, 'alpha0': 0.00045844757918025373, 'eta0': 1.5375896586153577, 'delta': 0.05562022658209999, 'n': 1.9844709885610126, 'nu': 1.69473881284235, 'a_scale': 2.076173905685157, 'id': 14200}	1	[1]	[[[ 1.47343857,4468.13404 , 30.6707758 , 34.8494821 ]]]	[[[4468.13404 , 30.6707758, 0. ]]]	[[[0.00000033,0.00000033,0.00000033,0.00000033]]]	[[[0.00000033,0.00000033,0. ]]]	[[[0. ,0. ,0.00000033]]]	[1.]
{'T_diff': 0.75, 'N0': 1305.7128598272561, 'h_N': 13.630811349493866, 'r0': 1.430849593348699, 'a0': 0.0012678927996682848, 'h0': 1.0222868692658553, 'alpha0': 0.00034144432925536927, 'eta0': 1.4560206060115028, 'delta': 0.03531196118177219, 'n': 1.7507003783400394, 'nu': 1.9753040526368584, 'a_scale': 4.067652017267756, 'id': 8400}	1	[1]	[[[ 0.36879976,6987.79026 , 17.0164636 , 62.8524848 ]]]	[[[6987.79026 , 17.0164636, 0. ]]]	[[[0.00000033,0.00000033,0.00000033,0.00000033]]]	[[[0.00000033,0.00000033,0. ]]]	[[[0. ,0. ,0.00000033]]]	[1.]
{'T_diff': 0.5, 'N0': 1885.3707382805846, 'h_N': 18.72493393000255, 'r0': 0.8287465606355864, 'a0': 0.001715758066342532, 'h0': 1.1213369595763367, 'alpha0': 0.0006834051023117227, 'eta0': 2.0618382664743193, 'delta': 0.03569728227385355, 'n': 1.2297627335809609, 'nu': 1.687694448626029, 'a_scale': 2.4374272143488556, 'id': 9000}	1	[1]	[[[ 0.88655275,10260.6179 , 20.4522952 , 60.6958065 ]]]	[[[10260.6179 , 20.4522952, 0. ]]]	[[[0.00000033,0.00000033,0.00000033,0.00000033]]]	[[[0.00000033,0.00000033,0. ]]]	[[[0. ,0. ,0.00000033]]]	[1.]
{'T_diff': 0.75, 'N0': 1436.5444735332405, 'h_N': 7.457689164273213, 'r0': 1.0946603839788391, 'a0': 0.0014094194257021175, 'h0': 1.2992229732863128, 'alpha0': 0.0002381985685848583, 'eta0': 3.3640293895003333, 'delta': 0.031060205637343373, 'n': 1.3441878195306662, 'nu': 1.966824754892806, 'a_scale': 1.7995922294910396, 'id': 11600}	1	[1]	[[[ 0.23338442,7674.50225 , 21.5786376 , 70.0168269 ]]]	[[[7674.50225 , 21.5786376, 0. ]]]	[[[0.00000033,0.00000033,0.00000033,0.00000033]]]	[[[0.00000033,0.00000033,0. ]]]	[[[0. ,0. ,0.00000033]]]	[1.]
{'T_diff': 0.5, 'N0': 585.3404048302205, 'h_N': 5.503342874595625, 'r0': 1.1785370586075614, 'a0': 0.0012452094748946314, 'h0': 1.2241542826994878, 'alpha0': 0.0004732965094383007, 'eta0': 1.5336395422165783, 'delta': 0.03250680504216642, 'n': 1.1561932463814348, 'nu': 1.3538494024038301, 'a_scale': 2.823489829581267, 'id': 9800}	1	[1]	[[[ 0.24022749,2204.8659 , 49.357564 , 134.626834 ]]]	[[[2204.8659 , 49.357564, 0. ]]]	[[[0.00000033,0.00000033,0.00000033,0.00000033]]]	[[[0.00000033,0.00000033,0. ]]]	[[[0. ,0. ,0.00000033]]]	[1.]
{'T_diff': 0.25, 'N0': 2185.3623221897205, 'h_N': 15.382739316299954, 'r0': 1.3854791983745658, 'a0': 0.0016548148230556732, 'h0': 1.2271834101757946, 'alpha0': 0.0007886712227022825, 'eta0': 2.626001668172609, 'delta': 0.04425089871283643, 'n': 1.0483371404653172, 'nu': 1.9662396834681442, 'a_scale': 2.823178995715334, 'id': 10400}	2	[1,1]	[[[ 0.51988124,12197.4405 , 16.0053099 , 29.2648704 ], [ 2185.36159 , 0. , 0. , 0. ]]]	[[[12197.4405 , 16.0053099, 0. ], [ 0. , 0. , 0. ]]]	[[[0. ,0. ,0. ,0. ], [0.00000033,0. ,0. ,0. ]]]	[[[0.,0.,0.], [0.,0.,0.]]]	[[[0.,0.,0.], [0.,0.,0.]]]	[0.725,0.275]
{'T_diff': 0.25, 'N0': 1658.9292053244726, 'h_N': 5.098112622363729, 'r0': 1.8723397885397262, 'a0': 0.001307219386435397, 'h0': 1.4396779095664636, 'alpha0': 0.0007041384115041439, 'eta0': 5.057511951784658, 'delta': 0.04996114588039466, 'n': 1.792852730829055, 'nu': 1.0660122946301676, 'a_scale': 4.448288581079064, 'id': 4000}	1	[1]	[[[1552.75152 , 16.2429251, 194.859571 , 0. ]]]	[[[ 16.2429251,194.859571 , 0. ]]]	[[[0.00000033,0.00000033,0.00000033,0. ]]]	[[[0.00000033,0.00000033,0. ]]]	[[[0.,0.,0.]]]	[1.]
{'T_diff': 0.25, 'N0': 1976.287291154526, 'h_N': 17.543762561656276, 'r0': 0.974652419708814, 'a0': 0.0017562981994619748, 'h0': 1.415637827430436, 'alpha0': 0.0002770995639181063, 'eta0': 2.6966233571655533, 'delta': 0.036060866289990195, 'n': 1.0354005236508228, 'nu': 1.6660651528473407, 'a_scale': 3.961631532092913, 'id': 800}	2	[1,1]	[[[ 1976.28663 , 0. , 0. , 0. ], [ 0.72697857,10497.1864 , 41.5327314 , 81.5772982 ]]]	[[[ 0. , 0. , 0. ], [10497.1864 , 41.5327314, 0. ]]]	[[[0.00000033,0. ,0. ,0. ], [0.00000033,0.00000033,0.00000033,0.00000033]]]	[[[0. ,0. ,0. ], [0.00000033,0.00000033,0. ]]]	[[[0. ,0. ,0. ], [0. ,0. ,0.00000033]]]	[0.395,0.605]
{'T_diff': 0.25, 'N0': 1101.693892079818, 'h_N': 14.905427518217351, 'r0': 0.8372434484617323, 'a0': 0.001882365507291071, 'h0': 1.0542907337603715, 'alpha0': 0.0005102706623366744, 'eta0': 2.024855975320353, 'delta': 0.058718998148265845, 'n': 1.5848223233101373, 'nu': 1.0497715176739126, 'a_scale': 4.368989424930753, 'id': 13600}	1	[1]	[[[1052.20721 , 20.1132803, 86.6796628, 0. ]]]	[[[20.1132803,86.6796628, 0. ]]]	[[[0.00000033,0.00000033,0.00000033,0. ]]]	[[[0.00000033,0.00000033,0. ]]]	[[[0.,0.,0.]]]	[1.]
{'T_diff': 0.5, 'N0': 1409.1332094130353, 'h_N': 17.990391687617976, 'r0': 1.2047039559543702, 'a0': 0.0009076339945896597, 'h0': 0.631576302112947, 'alpha0': 0.00023178209216492647, 'eta0': 3.3071491380685236, 'delta': 0.05423678450705738, 'n': 1.4947355318367808, 'nu': 1.1466055627340563, 'a_scale': 4.700171063468442, 'id': 4200}	1	[1]	[[[1275.49423 , 34.8650227, 240.498595 , 0. ]]]	[[[ 34.8650227,240.498595 , 0. ]]]	[[[0.00000033,0.00000033,0.00000033,0. ]]]	[[[0.00000033,0.00000033,0. ]]]	[[[0.,0.,0.]]]	[1.]
{'T_diff': 1.0, 'N0': 567.023539602395, 'h_N': 13.756530294179901, 'r0': 1.0650674418631902, 'a0': 0.0013925435569762143, 'h0': 1.12319182366344, 'alpha0': 0.0008484649957699848, 'eta0': 4.675316985028146, 'delta': 0.05170154194763374, 'n': 1.9496129102821391, 'nu': 1.0669217271776026, 'a_scale': 4.317614982034337, 'id': 7800}	1	[1]	[[[523.285886 , 12.4512086, 78.3674638, 0. ]]]	[[[12.4512086,78.3674638, 0. ]]]	[[[0.00000033,0.00000033,0.00000033,0. ]]]	[[[0.00000033,0.00000033,0. ]]]	[[[0.,0.,0.]]]	[1.]
{'T_diff': 1.0, 'N0': 1284.0876284049436, 'h_N': 17.270704394901756, 'r0': 1.2031404982475362, 'a0': 0.0009545007404948907, 'h0': 1.2680793348324635, 'alpha0': 0.00028969188597136443, 'eta0': 5.237884125425728, 'delta': 0.05997278074681647, 'n': 1.406712929674196, 'nu': 1.0439314082198001, 'a_scale': 3.664490427653452, 'id': 6200}	1	[1]	[[[1110.25469 , 50.2845424, 311.204545 , 0. ]]]	[[[ 50.2845424,311.204545 , 0. ]]]	[[[0.00000033,0.00000033,0.00000033,0. ]]]	[[[0.00000033,0.00000033,0. ]]]	[[[0.,0.,0.]]]	[1.]
{'T_diff': 0.75, 'N0': 980.8012993177473, 'h_N': 17.669989079808904, 'r0': 1.6237229531954362, 'a0': 0.0016205321540286438, 'h0': 0.9530482745225695, 'alpha0': 0.0004834809336967357, 'eta0': 2.433973350992594, 'delta': 0.038997244447707684, 'n': 1.0075101878594444, 'nu': 1.4904920021154935, 'a_scale': 4.095648424067079, 'id': 9200}	2	[1,1]	[[[ 0.52806079,4636.30524 , 40.5772872 , 126.123094 ], [ 980.800972 , 0. , 0. , 0. ]]]	[[[4636.30524 , 40.5772872, 0. ], [ 0. , 0. , 0. ]]]	[[[0. ,0. ,0. ,0. ], [0.00000033,0. ,0. ,0. ]]]	[[[0.,0.,0.], [0.,0.,0.]]]	[[[0.,0.,0.], [0.,0.,0.]]]	[0.82,0.18]
{'T_diff': 1.0, 'N0': 1226.6464701080513, 'h_N': 12.954920751118138, 'r0': 0.5504106535768478, 'a0': 0.0006107079256771328, 'h0': 2.116924905699411, 'alpha0': 0.0008617332146295717, 'eta0': 1.6142528996356298, 'delta': 0.04620665527492546, 'n': 1.3783671770760995, 'nu': 1.4692086054981186, 'a_scale': 2.365399492500321, 'id': 11800}	1	[1]	[[[ 1.24426941,6708.22251 , 28.8835881 , 33.7399024 ]]]	[[[6708.22251 , 28.8835881, 0. ]]]	[[[0.,0.,0.,0.]]]	[[[0.,0.,0.]]]	[[[0.,0.,0.]]]	[1.]
{'T_diff': 1.0, 'N0': 745.5620155836987, 'h_N': 12.064820202854941, 'r0': 0.8011208536349367, 'a0': 0.001866513479772007, 'h0': 2.0427167989968886, 'alpha0': 0.0008500606403301301, 'eta0': 3.950564504209619, 'delta': 0.03482081935356166, 'n': 1.6622317485825238, 'nu': 1.84286382431398, 'a_scale': 4.140750582380498, 'id': 600}	1	[1]	[[[ 0.57756219,4050.23551 , 14.7146983 , 26.5000272 ]]]	[[[4050.23551 , 14.7146983, 0. ]]]	[[[0.,0.,0.,0.]]]	[[[0.,0.,0.]]]	[[[0.,0.,0.]]]	[1.]
{'T_diff': 0.5, 'N0': 960.1640661259773, 'h_N': 9.13397263953515, 'r0': 0.5524203395361447, 'a0': 0.0007012889424146626, 'h0': 1.0569511702825232, 'alpha0': 0.0005915206082409249, 'eta0': 2.2588285423973837, 'delta': 0.03949181413564648, 'n': 1.6890555978882296, 'nu': 1.4264490160030108, 'a_scale': 3.578138258275964, 'id': 13000}	1	[1]	[[[ 0.88735513,4425.58901 , 44.1193917 , 125.547688 ]]]	[[[4425.58901 , 44.1193917, 0. ]]]	[[[0.,0.,0.,0.]]]	[[[0.,0.,0.]]]	[[[0.,0.,0.]]]	[1.]
{'T_diff': 0.25, 'N0': 1129.9375901126193, 'h_N': 8.097192506193878, 'r0': 1.755012579094677, 'a0': 0.0008480567781382837, 'h0': 2.2393115855545833, 'alpha0': 0.0006392458528806699, 'eta0': 1.724325577564467, 'delta': 0.053618844845105554, 'n': 1.6012026319384793, 'nu': 1.7806845310618982, 'a_scale': 2.8286879561519553, 'id': 14400}	1	[1]	[[[ 0.26404662,6245.13564 , 25.2424317 , 16.3734754 ]]]	[[[6245.13564 , 25.2424317, 0. ]]]	[[[0.00000033,0.00000033,0.00000033,0.00000033]]]	[[[0.00000033,0.00000033,0. ]]]	[[[0. ,0. ,0.00000033]]]	[1.]
{'T_diff': 0.75, 'N0': 1228.6135529012042, 'h_N': 10.533904155252218, 'r0': 1.5285386717926952, 'a0': 0.0008745385739246908, 'h0': 0.8927435129326715, 'alpha0': 0.0006792292243261391, 'eta0': 2.186540355888319, 'delta': 0.05661399381611705, 'n': 1.5481760914392875, 'nu': 1.8368864241188705, 'a_scale': 2.587682522733748, 'id': 17200}	1	[1]	[[[ 0.4330963,6582.25347 , 22.0666781, 55.260551 ]]]	[[[6582.25347 , 22.0666781, 0. ]]]	[[[0.00000033,0.00000033,0.00000033,0.00000033]]]	[[[0.00000033,0.00000033,0. ]]]	[[[0. ,0. ,0.00000033]]]	[1.]
{'T_diff': 0.25, 'N0': 1417.7427337950853, 'h_N': 12.147989389343508, 'r0': 1.1635722438339118, 'a0': 0.002036928117431521, 'h0': 2.0895553339816626, 'alpha0': 0.0007533483608744395, 'eta0': 4.826514284330525, 'delta': 0.053819807603121037, 'n': 1.0027667181045734, 'nu': 1.4696568778580976, 'a_scale': 2.8160529828830567, 'id': 15200}	1	[1]	[[[1417.74226, 0. , 0. , 0. ]]]	[[[0.,0.,0.]]]	[[[0.00000033,0. ,0. ,0. ]]]	[[[0.,0.,0.]]]	[[[0.,0.,0.]]]	[1.]
{'T_diff': 0.75, 'N0': 1297.2135212303865, 'h_N': 13.652233244007732, 'r0': 1.085477914984425, 'a0': 0.0018659832550433034, 'h0': 0.9316294687519556, 'alpha0': 0.0004845155497168273, 'eta0': 3.0488697432949996, 'delta': 0.05900438945767508, 'n': 1.6853918610254062, 'nu': 1.0028743843488281, 'a_scale': 1.9929440473445723, 'id': 15600}	1	[1]	[[[1244.04435 , 16.6963553, 94.7512584, 0. ]]]	[[[16.6963553,94.7512584, 0. ]]]	[[[0.00000033,0.00000033,0.00000033,0. ]]]	[[[0.00000033,0.00000033,0. ]]]	[[[0.,0.,0.]]]	[1.]
{'T_diff': 0.75, 'N0': 594.136545506327, 'h_N': 12.254178422652792, 'r0': 1.7475188135320705, 'a0': 0.0010623056677769968, 'h0': 2.0243618539414814, 'alpha0': 0.0006842315075837585, 'eta0': 1.5189733180018838, 'delta': 0.03035426685129523, 'n': 1.4399020964137241, 'nu': 1.7988562051406682, 'a_scale': 2.5215073990438146, 'id': 18000}	1	[1]	[[[ 0.2322963,3168.64459 , 13.8900445, 27.4022316]]]	[[[3168.64459 , 13.8900445, 0. ]]]	[[[0.00000033,0.00000033,0.00000033,0.00000033]]]	[[[0.00000033,0.00000033,0. ]]]	[[[0. ,0. ,0.00000033]]]	[1.]
{'T_diff': 0.75, 'N0': 2009.7272202899128, 'h_N': 14.997156123324903, 'r0': 0.8062251474541403, 'a0': 0.0012885420360821364, 'h0': 1.570158681998703, 'alpha0': 0.0004141972128791755, 'eta0': 2.0479218901679053, 'delta': 0.03287263115816276, 'n': 1.3794734734125549, 'nu': 1.274164781868088, 'a_scale': 4.545685442142416, 'id': 3600}	1	[1]	[[[ 0.72521425,10147.8057 , 68.8631987 , 168.23448 ]]]	[[[10147.8057 , 68.8631987, 0. ]]]	[[[0.,0.,0.,0.]]]	[[[0.,0.,0.]]]	[[[0.,0.,0.]]]	[1.]
{'T_diff': 1.0, 'N0': 1906.2339847275127, 'h_N': 8.786109067639059, 'r0': 0.650055524826747, 'a0': 0.0010624860257963885, 'h0': 2.1668313227192337, 'alpha0': 0.00041033853303966135, 'eta0': 2.225739337369043, 'delta': 0.04183747373100239, 'n': 1.8536012993522357, 'nu': 1.647372619512633, 'a_scale': 4.571539596644588, 'id': 17400}	1	[1]	[[[ 0.62538803,10546.7712 , 31.0422135 , 40.56795 ]]]	[[[10546.7712 , 31.0422135, 0. ]]]	[[[0.00000033,0.00000033,0.00000033,0.00000033]]]	[[[0.00000033,0.00000033,0. ]]]	[[[0. ,0. ,0.00000033]]]	[1.]
{'T_diff': 0.5, 'N0': 1697.2709438657726, 'h_N': 18.40077009020155, 'r0': 1.8908174320464721, 'a0': 0.001699514471291479, 'h0': 1.3220649426531157, 'alpha0': 0.0006794341553509601, 'eta0': 1.470092985992646, 'delta': 0.03857960222324893, 'n': 1.3296859534244667, 'nu': 1.2151953213877777, 'a_scale': 3.689025878752911, 'id': 13800}	1	[1]	[[[ 0.44480516,8381.98787 , 67.2095416 , 151.166298 ]]]	[[[8381.98787 , 67.2095416, 0. ]]]	[[[0.,0.,0.,0.]]]	[[[0.,0.,0.]]]	[[[0.,0.,0.]]]	[1.]
{'T_diff': 1.0, 'N0': 1727.7244518872012, 'h_N': 15.72588672145121, 'r0': 0.5222173091606359, 'a0': 0.000941950887984924, 'h0': 1.8257326944779992, 'alpha0': 0.0003024110353266376, 'eta0': 1.8965938741889774, 'delta': 0.04198392453967848, 'n': 1.5865363544210913, 'nu': 1.9379940631304744, 'a_scale': 2.4861302367869156, 'id': 18200}	1	[1]	[[[ 1.41790238,9588.96749 , 21.1339685 , 34.5641645 ]]]	[[[9588.96749 , 21.1339685, 0. ]]]	[[[0.00000033,0.00000033,0.00000033,0.00000033]]]	[[[0.00000033,0.00000033,0. ]]]	[[[0. ,0. ,0.00000033]]]	[1.]
{'T_diff': 0.25, 'N0': 1762.3985855871852, 'h_N': 6.303334625743509, 'r0': 0.9590365676279111, 'a0': 0.0019705690954956953, 'h0': 2.022688201251799, 'alpha0': 0.0004655037439777423, 'eta0': 4.031952252304998, 'delta': 0.034042861010783985, 'n': 1.577237014800005, 'nu': 1.787545631005114, 'a_scale': 3.4952244800909957, 'id': 16000}	1	[1]	[[[ 0.24134952,9692.58792 , 25.9547339 , 36.5370611 ]]]	[[[9692.58792 , 25.9547339, 0. ]]]	[[[0. ,0. ,0.00000001,0. ]]]	[[[0. ,0.00000001,0. ]]]	[[[0.,0.,0.]]]	[1.]
{'T_diff': 0.5, 'N0': 1882.2419866051648, 'h_N': 15.34668535839118, 'r0': 0.726228448196787, 'a0': 0.0009030282111550895, 'h0': 1.3518967493937692, 'alpha0': 0.0006693176411480626, 'eta0': 3.984618293005778, 'delta': 0.03099564865812854, 'n': 1.774671826725553, 'nu': 1.657146748116738, 'a_scale': 4.37144391633838, 'id': 17800}	1	[1]	[[[ 0.722589 ,10204.7659 , 22.912849 , 64.9779996]]]	[[[10204.7659 , 22.912849, 0. ]]]	[[[0.,0.,0.,0.]]]	[[[0.,0.,0.]]]	[[[0.,0.,0.]]]	[1.]
{'T_diff': 1.0, 'N0': 1078.6448087663186, 'h_N': 13.137654169966925, 'r0': 1.1060365031109383, 'a0': 0.0008694884198647127, 'h0': 2.132502367749897, 'alpha0': 0.0003803811540688225, 'eta0': 1.4352676469707721, 'delta': 0.04734034487316423, 'n': 1.9310638273957266, 'nu': 1.314610887442342, 'a_scale': 3.88705696969147, 'id': 16600}	1	[1]	[[[ 0.67843159,5369.18148 , 79.8191194 , 89.6383565 ]]]	[[[5369.18148 , 79.8191194, 0. ]]]	[[[0.,0.,0.,0.]]]	[[[0.,0.,0.]]]	[[[0.,0.,0.]]]	[1.]
{'T_diff': 1.0, 'N0': 1408.4889175641358, 'h_N': 15.716803626169046, 'r0': 0.5169177296714442, 'a0': 0.0014634311772012982, 'h0': 2.009110280992177, 'alpha0': 0.0005486876927235991, 'eta0': 1.7767061596693952, 'delta': 0.05403372343301144, 'n': 1.4665862481082101, 'nu': 1.7960486637620807, 'a_scale': 1.7764192003277792, 'id': 19800}	1	[1]	[[[ 1.89043962,7825.35125 , 23.0681158 , 23.2689249 ]]]	[[[7825.35125 , 23.0681158, 0. ]]]	[[[0.00000033,0.00000033,0.00000033,0.00000033]]]	[[[0.00000033,0.00000033,0. ]]]	[[[0. ,0. ,0.00000033]]]	[1.]
{'T_diff': 0.5, 'N0': 1155.0132808018275, 'h_N': 7.8893693396134275, 'r0': 1.0958626088744048, 'a0': 0.0007885791869664644, 'h0': 0.6627528093759559, 'alpha0': 0.000336334593247256, 'eta0': 1.8427408169805473, 'delta': 0.05947024842139827, 'n': 1.8175907522435533, 'nu': 1.844609563903548, 'a_scale': 1.3078407958698162, 'id': 20200}	1	[1]	[[[ 0.52349535,5753.42534 , 33.2612817 , 101.122523 ]]]	[[[5753.42534 , 33.2612817, 0. ]]]	[[[0.00000033,0.00000033,0.00000033,0.00000033]]]	[[[0.00000033,0.00000033,0. ]]]	[[[0. ,0. ,0.00000033]]]	[1.]
{'T_diff': 1.0, 'N0': 637.7628406010642, 'h_N': 18.449458943626638, 'r0': 0.843427252295027, 'a0': 0.0006959714086790104, 'h0': 1.9452310238923665, 'alpha0': 0.0006566699640502885, 'eta0': 1.6657179286253412, 'delta': 0.03816938488501564, 'n': 1.968470858242306, 'nu': 1.590347648032459, 'a_scale': 1.1430628250717607, 'id': 20600}	1	[1]	[[[ 0.9597117,3330.43206 , 22.9032363, 39.0468579]]]	[[[3330.43206 , 22.9032363, 0. ]]]	[[[0.00000033,0.00000033,0.00000033,0.00000033]]]	[[[0.00000033,0.00000033,0. ]]]	[[[0. ,0. ,0.00000033]]]	[1.]
{'T_diff': 1.0, 'N0': 709.9235739270844, 'h_N': 17.53311093213322, 'r0': 1.7034448163342462, 'a0': 0.001508396926614458, 'h0': 0.736281630361737, 'alpha0': 0.00022073537092859582, 'eta0': 2.379328272953054, 'delta': 0.056452486572268104, 'n': 1.7111544821367222, 'nu': 1.8478079632532998, 'a_scale': 2.165742054513174, 'id': 21400}	1	[1]	[[[ 0.79003645,3114.56677 , 39.0091912 , 133.851253 ]]]	[[[3114.56677 , 39.0091912, 0. ]]]	[[[0.00000033,0.00000033,0.00000033,0.00000033]]]	[[[0.00000033,0.00000033,0. ]]]	[[[0. ,0. ,0.00000033]]]	[1.]
{'T_diff': 0.5, 'N0': 668.1534580608337, 'h_N': 14.831684812387106, 'r0': 1.4112879470800672, 'a0': 0.0019590842975224067, 'h0': 1.9806742228531589, 'alpha0': 0.0007733538459930582, 'eta0': 2.4245070870995096, 'delta': 0.039714584858308914, 'n': 1.7016077196853008, 'nu': 1.8581200287135011, 'a_scale': 3.820678542106146, 'id': 21800}	1	[1]	[[[ 0.45462653,3610.14461 , 16.1510298 , 21.2808976 ]]]	[[[3610.14461 , 16.1510298, 0. ]]]	[[[0.00000033,0.00000033,0.00000033,0.00000033]]]	[[[0.00000033,0.00000033,0. ]]]	[[[0. ,0. ,0.00000033]]]	[1.]
{'T_diff': 0.75, 'N0': 1410.0918674684176, 'h_N': 12.111278067668621, 'r0': 1.8976614489825674, 'a0': 0.001950956429347161, 'h0': 1.910227772130798, 'alpha0': 0.0007562390655283638, 'eta0': 2.6853016222340944, 'delta': 0.042318706045561344, 'n': 1.8926289887548946, 'nu': 1.0004213416969443, 'a_scale': 1.9001953227143082, 'id': 20400}	3	[1,1,1]	[[[ 0.27624731,8056.08657 , 0. , 0. ], [ 190.379654 ,4512.72193 , 417.73301 , 178.375008 ], [1327.73333 , 10.5907159 , 151.808848 , 0. ]]]	[[[8056.08657 , 0. , 0. ], [4512.72193 , 417.73301 , 0. ], [ 10.5907159, 151.808848 , 0. ]]]	[[[0.00000033,0.00000033,0. ,0. ], [1.81153908,0.6956477 ,1.36729372,0.69084467], [0.00000033,0.00000033,0.00000033,0. ]]]	[[[0.00000033,0. ,0. ], [0.6956477 ,1.36729372,0. ], [0.00000033,0.00000033,0. ]]]	[[[0. ,0. ,0. ], [0. ,0. ,0.69084467], [0. ,0. ,0. ]]]	[0.28 ,0.165,0.555]
{'T_diff': 0.75, 'N0': 1420.7706540359636, 'h_N': 19.747109750239098, 'r0': 0.7378018794201346, 'a0': 0.001937201988901735, 'h0': 2.2479671337026708, 'alpha0': 0.0005892858482664513, 'eta0': 4.168319701608356, 'delta': 0.044635670365194585, 'n': 1.774673612605406, 'nu': 1.081031117218983, 'a_scale': 4.67659240656703, 'id': 21200}	2	[1,1]	[[[1382.49611 , 13.4204875, 67.7451933, 0. ], [ 495.499744 ,2905.87119 , 565.211044 , 100.106552 ]]]	[[[ 13.4204875, 67.7451933, 0. ], [2905.87119 , 565.211044 , 0. ]]]	[[[0.00000033,0.00000033,0.00000033,0. ], [1.04827432,1.11887288,1.10585013,0.28324744]]]	[[[0.00000033,0.00000033,0. ], [1.11887288,1.10585013,0. ]]]	[[[0. ,0. ,0. ], [0. ,0. ,0.28324744]]]	[0.84,0.16]
{'T_diff': 1.0, 'N0': 2199.5656246283415, 'h_N': 17.95409026628323, 'r0': 1.9393008684305664, 'a0': 0.0012904015066032373, 'h0': 2.2986127058723596, 'alpha0': 0.00041813710631123907, 'eta0': 1.7022283525194482, 'delta': 0.030853809833395102, 'n': 1.2769590201491685, 'nu': 1.0082052337301808, 'a_scale': 1.3594980625414272, 'id': 9400}	2	[1,1]	[[[ 71.1961343 , 9329.16474 , 385.633785 , 271.853862 ], [ 0.29026317,12567.2836 , 0. , 0. ]]]	[[[ 9329.16474 , 385.633785, 0. ], [12567.2836 , 0. , 0. ]]]	[[[3.09204163,0.4224241 ,2.05056591,0.79748793], [0.00000033,0.00000033,0. ,0. ]]]	[[[0.4224241 ,2.05056591,0. ], [0.00000033,0. ,0. ]]]	[[[0. ,0. ,0.79748793], [0. ,0. ,0. ]]]	[0.69,0.31]
{'T_diff': 0.5, 'N0': 1188.9069235478257, 'h_N': 9.202172690830436, 'r0': 1.4766409699980951, 'a0': 0.001732006190164879, 'h0': 1.861418395968816, 'alpha0': 0.0004803680382161436, 'eta0': 4.281189028632452, 'delta': 0.032899641835683835, 'n': 1.7484888741152562, 'nu': 1.0642206137193495, 'a_scale': 1.8882888196573784, 'id': 15400}	2	[1,1]	[[[ 128.437539 ,3034.95425 , 355.882174 , 264.953242 ], [1099.95641 , 11.4193898, 163.966108 , 0. ]]]	[[[3034.95425 , 355.882174 , 0. ], [ 11.4193898, 163.966108 , 0. ]]]	[[[1.71607398,0.70894832,1.12378337,0.23888683], [0.00000033,0.00000033,0.00000033,0. ]]]	[[[0.70894832,1.12378337,0. ], [0.00000033,0.00000033,0. ]]]	[[[0. ,0. ,0.23888683], [0. ,0. ,0. ]]]	[0.385,0.615]
{'T_diff': 0.5, 'N0': 2182.2791405814432, 'h_N': 13.812454485188121, 'r0': 1.610909694705814, 'a0': 0.001441127769723895, 'h0': 0.7458294060846371, 'alpha0': 0.00023908894735533436, 'eta0': 4.152658485590305, 'delta': 0.030760013835225496, 'n': 1.524277302624112, 'nu': 1.9931090473807558, 'a_scale': 3.1477759198545736, 'id': 22600}	1	[1]	[[[ 0.29264846,11475.1685 , 22.8022534 , 125.809965 ]]]	[[[11475.1685 , 22.8022534, 0. ]]]	[[[0.00000033,0.00000033,0.00000033,0.00000033]]]	[[[0.00000033,0.00000033,0. ]]]	[[[0. ,0. ,0.00000033]]]	[1.]
{'T_diff': 0.5, 'N0': 938.6517142419434, 'h_N': 7.185035682630623, 'r0': 1.1895999953117697, 'a0': 0.0010642157930185157, 'h0': 2.1461029030207444, 'alpha0': 0.0005949703236173856, 'eta0': 4.161162768824804, 'delta': 0.03243436231655185, 'n': 1.0064896576110542, 'nu': 1.2459139333569067, 'a_scale': 2.2931675102654756, 'id': 11400}	2	[1,1]	[[[ 26.3363386,3083.98134 , 327.326464 , 154.872756 ], [ 938.651401 , 0. , 0. , 0. ]]]	[[[3083.98134 , 327.326464, 0. ], [ 0. , 0. , 0. ]]]	[[[3.1477248 ,0.63584637,1.36370526,0.86751699], [0.00000033,0. ,0. ,0. ]]]	[[[0.63584637,1.36370526,0. ], [0. ,0. ,0. ]]]	[[[0. ,0. ,0.86751699], [0. ,0. ,0. ]]]	[0.86,0.14]
{'T_diff': 1.0, 'N0': 1308.3952047900834, 'h_N': 13.714840745631648, 'r0': 1.2189951710091385, 'a0': 0.0009961078612019995, 'h0': 1.9846475944892985, 'alpha0': 0.00045519148850427444, 'eta0': 3.6272672473824548, 'delta': 0.04223342843043687, 'n': 1.2197847558116064, 'nu': 1.8235247388666935, 'a_scale': 1.739610692899929, 'id': 13400}	1	[1]	[[[ 60.2451279,5801.33735 , 221.224007 , 107.878867 ]]]	[[[5801.33735 , 221.224007, 0. ]]]	[[[2.95496549,0.40992281,1.98609783,0.82791728]]]	[[[0.40992281,1.98609783,0. ]]]	[[[0. ,0. ,0.82791728]]]	[1.]
{'T_diff': 1.0, 'N0': 1816.0022520894906, 'h_N': 11.31904202339421, 'r0': 1.2991105186790564, 'a0': 0.0007915175059521457, 'h0': 1.7015499290706324, 'alpha0': 0.0005946165940900459, 'eta0': 1.8117390213836062, 'delta': 0.04857641985267125, 'n': 1.2056349724265605, 'nu': 1.7695937114786184, 'a_scale': 4.227316597878069, 'id': 23000}	1	[1]	[[[ 0.45122362,10119.1553 , 21.3444923 , 31.1576671 ]]]	[[[10119.1553 , 21.3444923, 0. ]]]	[[[0.,0.,0.,0.]]]	[[[0.,0.,0.]]]	[[[0.,0.,0.]]]	[1.]
{'T_diff': 1.0, 'N0': 1829.7622116560922, 'h_N': 10.872163633218076, 'r0': 1.452737102854265, 'a0': 0.0006155116654974256, 'h0': 2.044978726477071, 'alpha0': 0.00022115512448206927, 'eta0': 3.84415541504293, 'delta': 0.041323974178396145, 'n': 1.7049635375197678, 'nu': 1.0019196482551733, 'a_scale': 1.2816605888788697, 'id': 4600}	2	[1,1]	[[[ 506.958307 ,2431.0803 , 941.320925 , 371.67061 ], [1665.50994 , 26.8727782, 300.863692 , 0. ]]]	[[[2431.0803 , 941.320925 , 0. ], [ 26.8727782, 300.863692 , 0. ]]]	[[[1.01826072,1.24847951,0.73019665,0.10459818], [0.00000033,0.00000033,0.00000033,0. ]]]	[[[1.24847951,0.73019665,0. ], [0.00000033,0.00000033,0. ]]]	[[[0. ,0. ,0.10459818], [0. ,0. ,0. ]]]	[0.425,0.575]
{'T_diff': 0.5, 'N0': 955.1531977084043, 'h_N': 18.6878062838059, 'r0': 0.5005184378841743, 'a0': 0.001041041834178516, 'h0': 0.7202737840711004, 'alpha0': 0.0005407508230944274, 'eta0': 4.6741045381162305, 'delta': 0.04105379651647148, 'n': 1.0130722465948894, 'nu': 1.274809831394057, 'a_scale': 2.0871187524853045, 'id': 14600}	2	[1,1]	[[[497.723767 ,883.337621 ,405.564893 , 68.2763499], [955.152879 , 0. , 0. , 0. ]]]	[[[883.337621,405.564893, 0. ], [ 0. , 0. , 0. ]]]	[[[0.64558516,1.90762944,1.14442759,0.26086933], [0.00000033,0. ,0. ,0. ]]]	[[[1.90762944,1.14442759,0. ], [0. ,0. ,0. ]]]	[[[0. ,0. ,0.26086933], [0. ,0. ,0. ]]]	[0.6,0.4]
{'T_diff': 1.0, 'N0': 1383.93112866799, 'h_N': 17.161260812630033, 'r0': 1.3959027486018247, 'a0': 0.0009951071918957186, 'h0': 2.1043382138341715, 'alpha0': 0.0007042171713575057, 'eta0': 2.9239473663768623, 'delta': 0.03788624886631501, 'n': 1.0549196701384949, 'nu': 1.43316127439786, 'a_scale': 3.7801766942831647, 'id': 15800}	2	[1,1]	[[[ 28.4729804,6159.35454 , 225.374071 , 147.556683 ], [1383.93067 , 0. , 0. , 0. ]]]	[[[6159.35454 , 225.374071, 0. ], [ 0. , 0. , 0. ]]]	[[[3.63345156,0.37649252,2.03096081,0.9246407 ], [0.00000033,0. ,0. ,0. ]]]	[[[0.37649252,2.03096081,0. ], [0. ,0. ,0. ]]]	[[[0. ,0. ,0.9246407], [0. ,0. ,0. ]]]	[0.99,0.01]
{'T_diff': 0.5, 'N0': 2208.5761863452494, 'h_N': 10.950561699178408, 'r0': 0.6327592160915854, 'a0': 0.001301847537514593, 'h0': 1.0634455156717226, 'alpha0': 0.0006026786613014153, 'eta0': 5.170305957905699, 'delta': 0.05001422060168688, 'n': 1.0893535214406362, 'nu': 1.043973252782362, 'a_scale': 4.034645774311944, 'id': 5800}	2	[1,1]	[[[1513.15957 , 994.809604, 983.069872, 0. ], [2208.57545 , 0. , 0. , 0. ]]]	[[[994.809604,983.069872, 0. ], [ 0. , 0. , 0. ]]]	[[[0.47846123,2.70997239,1.06112495,0. ], [0.00000033,0. ,0. ,0. ]]]	[[[2.70997239,1.06112495,0. ], [0. ,0. ,0. ]]]	[[[0.,0.,0.], [0.,0.,0.]]]	[0.73,0.27]
{'T_diff': 1.0, 'N0': 795.9457766181268, 'h_N': 19.990510493900715, 'r0': 1.4720562152990828, 'a0': 0.0010027298919282487, 'h0': 1.458931407889236, 'alpha0': 0.0006570004416138849, 'eta0': 4.47510937008683, 'delta': 0.034595565767913276, 'n': 1.5487276291274856, 'nu': 1.7238427939051402, 'a_scale': 1.4870499970484348, 'id': 7000}	1	[1]	[[[ 48.9753616,3108.10445 , 151.471455 , 114.562089 ]]]	[[[3108.10445 , 151.471455, 0. ]]]	[[[2.43773136,0.4906374 ,1.84541535,0.56328977]]]	[[[0.4906374 ,1.84541535,0. ]]]	[[[0. ,0. ,0.56328977]]]	[1.]
{'T_diff': 0.75, 'N0': 1230.9577524583651, 'h_N': 9.342529616554042, 'r0': 1.4647253919743093, 'a0': 0.0005507431182255957, 'h0': 1.7423912383048572, 'alpha0': 0.00036788163994632133, 'eta0': 3.1166967871370534, 'delta': 0.05301596320175676, 'n': 1.575090306408993, 'nu': 1.9665166696333287, 'a_scale': 2.5049090000016294, 'id': 12400}	1	[1]	[[[ 56.0825846,5408.45028 , 214.938268 , 97.8990364]]]	[[[5408.45028 , 214.938268, 0. ]]]	[[[2.97034358,0.41215717,1.8897499 ,0.85442323]]]	[[[0.41215717,1.8897499 ,0. ]]]	[[[0. ,0. ,0.85442323]]]	[1.]
{'T_diff': 0.25, 'N0': 802.5200148546003, 'h_N': 9.43709772808831, 'r0': 0.8029742947538547, 'a0': 0.0014697192986612923, 'h0': 2.2388380077183943, 'alpha0': 0.0008626059331060779, 'eta0': 4.407623345217871, 'delta': 0.03964475178327876, 'n': 1.0509172459582916, 'nu': 1.9776626558583783, 'a_scale': 3.7295710663572246, 'id': 18400}	2	[1,1]	[[[ 802.519747 , 0. , 0. , 0. ], [ 68.199209 ,3272.78962 , 179.490191 , 46.4833003]]]	[[[ 0. , 0. , 0. ], [3272.78962 , 179.490191, 0. ]]]	[[[0.00000033,0. ,0. ,0. ], [2.31723493,0.51407885,1.74951603,0.85733669]]]	[[[0. ,0. ,0. ], [0.51407885,1.74951603,0. ]]]	[[[0. ,0. ,0. ], [0. ,0. ,0.85733669]]]	[0.045,0.955]
{'T_diff': 1.0, 'N0': 710.3772120493531, 'h_N': 13.384678963494032, 'r0': 1.6167889270503568, 'a0': 0.0014292293052291282, 'h0': 2.2975699923113284, 'alpha0': 0.0005405336432615269, 'eta0': 1.7453680277208106, 'delta': 0.05877927379382898, 'n': 1.781345080355482, 'nu': 1.1340676664015, 'a_scale': 1.6520147923613633, 'id': 1400}	1	[1]	[[[ 38.5729253,2533.52259 , 222.273553 , 103.21366 ]]]	[[[2533.52259 , 222.273553, 0. ]]]	[[[2.77874735,0.47766681,1.04643527,0.5968885 ]]]	[[[0.47766681,1.04643527,0. ]]]	[[[0. ,0. ,0.5968885]]]	[1.]
{'T_diff': 0.25, 'N0': 1303.2052002144114, 'h_N': 13.866911838776394, 'r0': 1.0909032255662567, 'a0': 0.0015706216451032782, 'h0': 0.8165270066573052, 'alpha0': 0.0002642026097036615, 'eta0': 1.326687355334135, 'delta': 0.044303608584631685, 'n': 1.4820527967061703, 'nu': 1.646962512891522, 'a_scale': 4.66400733318463, 'id': 24000}	1	[1]	[[[ 0.7142209,6170.89245 , 46.0980488, 138.711055 ]]]	[[[6170.89245 , 46.0980488, 0. ]]]	[[[0.00000033,0.00000033,0.00000033,0.00000033]]]	[[[0.00000033,0.00000033,0. ]]]	[[[0. ,0. ,0.00000033]]]	[1.]
{'T_diff': 0.75, 'N0': 1265.4470247065378, 'h_N': 6.007912642907486, 'r0': 1.8905135527326076, 'a0': 0.0020498869778243257, 'h0': 2.128460919829303, 'alpha0': 0.0008364323239839727, 'eta0': 1.4129516055566316, 'delta': 0.039876623665383276, 'n': 1.1362547722461747, 'nu': 1.135908764153374, 'a_scale': 1.5177193923700718, 'id': 13200}	1	[1]	[[[ 18.6036622,5665.65759 , 180.994857 , 136.411435 ]]]	[[[5665.65759 , 180.994857, 0. ]]]	[[[4.03335752,0.36307689,2.20315888,1.06052225]]]	[[[0.36307689,2.20315888,0. ]]]	[[[0. ,0. ,1.06052225]]]	[1.]
{'T_diff': 1.0, 'N0': 1514.5981258597049, 'h_N': 15.91805091296402, 'r0': 0.8801048216746923, 'a0': 0.002075495894672579, 'h0': 1.8205873674219413, 'alpha0': 0.0005705803579492216, 'eta0': 5.224326346178416, 'delta': 0.04910509744095604, 'n': 1.9324245942076854, 'nu': 1.9418981258670678, 'a_scale': 3.2104943417589475, 'id': 10200}	1	[1]	[[[ 460.070158 ,4526.57167 , 423.478334 , 35.2875759]]]	[[[4526.57167 , 423.478334, 0. ]]]	[[[1.2740065 ,0.87860725,1.51957197,0.28444099]]]	[[[0.87860725,1.51957197,0. ]]]	[[[0. ,0. ,0.28444099]]]	[1.]
{'T_diff': 0.5, 'N0': 2031.5347067880098, 'h_N': 7.705832792111593, 'r0': 1.8683512573541807, 'a0': 0.0011783849421963838, 'h0': 1.0809677967171063, 'alpha0': 0.0004446498080089961, 'eta0': 4.144339252639554, 'delta': 0.059456210140216105, 'n': 1.8218333130851465, 'nu': 1.0440322141771972, 'a_scale': 4.070402148321891, 'id': 24200}	1	[1]	[[[1933.9859 , 17.8092887, 178.070839 , 0. ]]]	[[[ 17.8092887,178.070839 , 0. ]]]	[[[0.00000033,0.00000033,0.00000033,0. ]]]	[[[0.00000033,0.00000033,0. ]]]	[[[0.,0.,0.]]]	[1.]
{'T_diff': 0.25, 'N0': 1764.9263644764699, 'h_N': 10.406845004477944, 'r0': 0.9278726720877815, 'a0': 0.0013817231609695507, 'h0': 2.2850624992351314, 'alpha0': 0.00042854774885777, 'eta0': 1.8437420902269823, 'delta': 0.04578163456352266, 'n': 1.0810442478498108, 'nu': 1.220785396849808, 'a_scale': 3.030881272151344, 'id': 2400}	2	[1,1]	[[[ 133.309177,7095.22342 , 361.656978, 138.705927], [1764.92578 , 0. , 0. , 0. ]]]	[[[7095.22342 , 361.656978, 0. ], [ 0. , 0. , 0. ]]]	[[[2.36104971,0.51560691,1.82080874,1.10678995], [0.00000033,0. ,0. ,0. ]]]	[[[0.51560691,1.82080874,0. ], [0. ,0. ,0. ]]]	[[[0. ,0. ,1.10678995], [0. ,0. ,0. ]]]	[0.99,0.01]
{'T_diff': 0.25, 'N0': 1948.707277057746, 'h_N': 19.766183866366667, 'r0': 1.0108301578179169, 'a0': 0.001459265091514993, 'h0': 1.9807877175682822, 'alpha0': 0.0006182548428104477, 'eta0': 5.120486563699223, 'delta': 0.04814082198927871, 'n': 1.902970821772465, 'nu': 1.9399832396992034, 'a_scale': 3.5858847535694047, 'id': 11200}	1	[1]	[[[ 545.080312 ,6097.59142 , 553.130676 , 30.2597591]]]	[[[6097.59142 , 553.130676, 0. ]]]	[[[1.34964998,0.83686538,1.51456965,0.46893739]]]	[[[0.83686538,1.51456965,0. ]]]	[[[0. ,0. ,0.46893739]]]	[1.]
{'T_diff': 0.75, 'N0': 2059.7236125619793, 'h_N': 8.426763026745647, 'r0': 0.8250385300084563, 'a0': 0.0012506505263367071, 'h0': 2.12019311802948, 'alpha0': 0.0008138784065744215, 'eta0': 1.6969112276308076, 'delta': 0.0494203557154151, 'n': 1.652399317476144, 'nu': 1.2620808044707712, 'a_scale': 1.6653633597010638, 'id': 10800}	1	[1]	[[[ 105.692262,9230.61922 , 310.650998, 148.783461]]]	[[[9230.61922 , 310.650998, 0. ]]]	[[[2.84944054,0.42028558,2.19010489,1.22423518]]]	[[[0.42028558,2.19010489,0. ]]]	[[[0. ,0. ,1.22423518]]]	[1.]
{'T_diff': 0.25, 'N0': 1197.3758468549456, 'h_N': 7.832078108773906, 'r0': 0.5457184772763023, 'a0': 0.0008487380652736296, 'h0': 1.0974338390311673, 'alpha0': 0.0008097405763145753, 'eta0': 1.3911860980770676, 'delta': 0.03269691096437738, 'n': 1.6538151034989061, 'nu': 1.176762726179677, 'a_scale': 3.094015799984313, 'id': 23200}	1	[1]	[[[ 0.67843562,5139.6258 , 60.9996808 , 185.459129 ]]]	[[[5139.6258 , 60.9996808, 0. ]]]	[[[0.,0.,0.,0.]]]	[[[0.,0.,0.]]]	[[[0.,0.,0.]]]	[1.]
{'T_diff': 0.75, 'N0': 838.7851487888183, 'h_N': 12.536382398786941, 'r0': 0.5541748587901356, 'a0': 0.0013447639758086445, 'h0': 2.1013817521201963, 'alpha0': 0.0005070887459904254, 'eta0': 2.6585445414812376, 'delta': 0.043926808745105655, 'n': 1.1267629039748441, 'nu': 1.133030687318222, 'a_scale': 1.5505251422419715, 'id': 14000}	1	[1]	[[[ 165.069463,2328.52333 , 274.316612, 103.342297]]]	[[[2328.52333 , 274.316612, 0. ]]]	[[[1.42680883,0.80829976,1.22547229,0.44245402]]]	[[[0.80829976,1.22547229,0. ]]]	[[[0. ,0. ,0.44245402]]]	[1.]
{'T_diff': 0.75, 'N0': 936.7938434763746, 'h_N': 13.153025884745139, 'r0': 0.9396319621579692, 'a0': 0.0013909659487677363, 'h0': 2.1251668601973073, 'alpha0': 0.0006591788182600434, 'eta0': 2.0198975562797346, 'delta': 0.05131314647729228, 'n': 1.2833511184317357, 'nu': 1.173684990409968, 'a_scale': 1.8729766403595338, 'id': 2000}	1	[1]	[[[ 74.4545739,3569.03911 , 240.689392 , 94.2393295]]]	[[[3569.03911 , 240.689392, 0. ]]]	[[[2.25420041,0.53291384,1.48564642,0.71092294]]]	[[[0.53291384,1.48564642,0. ]]]	[[[0. ,0. ,0.71092294]]]	[1.]
{'T_diff': 0.25, 'N0': 850.9783132483399, 'h_N': 11.084069912301452, 'r0': 1.111985287766049, 'a0': 0.000828229454788276, 'h0': 1.5651392206905363, 'alpha0': 0.0006961486114432203, 'eta0': 1.4353733712043448, 'delta': 0.03502083026264898, 'n': 1.626442087798401, 'nu': 1.1664824875736608, 'a_scale': 2.507945338711644, 'id': 6400}	1	[1]	[[[ 8.05654695,3015.37649 , 107.669037 , 180.719539 ]]]	[[[3015.37649 , 107.669037, 0. ]]]	[[[3.38212393,0.43516477,1.60395913,0.65742002]]]	[[[0.43516477,1.60395913,0. ]]]	[[[0. ,0. ,0.65742002]]]	[1.]
{'T_diff': 1.0, 'N0': 1398.0501865546091, 'h_N': 19.303709816937513, 'r0': 0.7777312585105163, 'a0': 0.0018288627612332432, 'h0': 1.639196986497143, 'alpha0': 0.0005806252195980096, 'eta0': 4.568347121963205, 'delta': 0.03906655046560905, 'n': 1.7716455139552192, 'nu': 1.4831572050972381, 'a_scale': 1.1684330142687425, 'id': 2200}	1	[1]	[[[ 282.080702,4561.87987 , 384.827397, 106.004437]]]	[[[4561.87987 , 384.827397, 0. ]]]	[[[1.49462932,0.75889695,1.55987779,0.43786448]]]	[[[0.75889695,1.55987779,0. ]]]	[[[0. ,0. ,0.43786448]]]	[1.]
{'T_diff': 0.5, 'N0': 1225.6208428805571, 'h_N': 13.64632326946918, 'r0': 1.6990706458713425, 'a0': 0.0005831097843455144, 'h0': 2.0400899892650686, 'alpha0': 0.0005050071486611462, 'eta0': 3.452269452055288, 'delta': 0.04622204721793456, 'n': 1.057104425572971, 'nu': 1.780914461070493, 'a_scale': 3.7563293040295678, 'id': 21000}	1	[1]	[[[ 2.60744252,4772.42305 , 381.699332 , 144.29148 ]]]	[[[4772.42305 , 381.699332, 0. ]]]	[[[1.89879461,0.51664802,1.57295788,1.09627685]]]	[[[0.51664802,1.57295788,0. ]]]	[[[0. ,0. ,1.09627685]]]	[1.]
{'T_diff': 0.75, 'N0': 2191.3099093432875, 'h_N': 14.56212263517192, 'r0': 1.2206485476177416, 'a0': 0.0006662117172855811, 'h0': 1.9680224703229143, 'alpha0': 0.0005794879180510178, 'eta0': 3.3938754172560355, 'delta': 0.0399511149685303, 'n': 1.2311534778990458, 'nu': 1.027489486407285, 'a_scale': 1.652926609188206, 'id': 14800}	2	[1,1]	[[[ 195.693069 , 7972.73913 , 590.010721 , 245.937845 ], [ 0.4927366,12518.9511 , 0. , 0. ]]]	[[[ 7972.73913 , 590.010721, 0. ], [12518.9511 , 0. , 0. ]]]	[[[2.15729614,0.55226127,1.48749617,0.46951092], [0.00000033,0.00000033,0. ,0. ]]]	[[[0.55226127,1.48749617,0. ], [0.00000033,0. ,0. ]]]	[[[0. ,0. ,0.46951092], [0. ,0. ,0. ]]]	[0.885,0.115]
{'T_diff': 0.75, 'N0': 1230.5599399807866, 'h_N': 15.814697588656875, 'r0': 0.7015173528628382, 'a0': 0.0018586424938689312, 'h0': 1.425441773171254, 'alpha0': 0.0006863418990002547, 'eta0': 4.533194204738163, 'delta': 0.03792640180017463, 'n': 1.1770211611510268, 'nu': 1.4368460147755346, 'a_scale': 1.186746222569135, 'id': 4400}	1	[1]	[[[ 261.876193,3704.27209 , 352.929218, 114.015667]]]	[[[3704.27209 , 352.929218, 0. ]]]	[[[1.39402515,0.81718292,1.51821908,0.42382955]]]	[[[0.81718292,1.51821908,0. ]]]	[[[0. ,0. ,0.42382955]]]	[1.]
{'T_diff': 1.0, 'N0': 687.9202543040287, 'h_N': 5.683713464161299, 'r0': 0.807488592185132, 'a0': 0.000808655000242782, 'h0': 2.29925125397125, 'alpha0': 0.0003070489405395371, 'eta0': 4.935250994842557, 'delta': 0.0451534880710797, 'n': 1.3557727149504135, 'nu': 1.6379998024523459, 'a_scale': 2.432871818269027, 'id': 5400}	1	[1]	[[[ 100.482469 ,2099.81864 , 272.548468 , 70.4471555]]]	[[[2099.81864 , 272.548468, 0. ]]]	[[[1.65209795,0.72985233,1.11483863,0.51391338]]]	[[[0.72985233,1.11483863,0. ]]]	[[[0. ,0. ,0.51391338]]]	[1.]
{'T_diff': 0.5, 'N0': 1201.3699315055976, 'h_N': 7.698544328897958, 'r0': 1.6371995765726823, 'a0': 0.0009884359980169622, 'h0': 0.6407452617718687, 'alpha0': 0.0006724377645858909, 'eta0': 3.4552589669200025, 'delta': 0.037302875803269284, 'n': 1.8440186321385341, 'nu': 1.7240445965985582, 'a_scale': 2.45327789968737, 'id': 25000}	1	[1]	[[[ 0.20937291,5906.7018 , 22.8795676 , 120.843404 ]]]	[[[5906.7018 , 22.8795676, 0. ]]]	[[[0.00000033,0.00000033,0.00000033,0.00000033]]]	[[[0.00000033,0.00000033,0. ]]]	[[[0. ,0. ,0.00000033]]]	[1.]
{'T_diff': 0.75, 'N0': 830.658836899427, 'h_N': 14.84018732262428, 'r0': 1.223812878521214, 'a0': 0.0006596248440241351, 'h0': 0.7290963112930238, 'alpha0': 0.0008411981128868234, 'eta0': 3.5954741894470774, 'delta': 0.038500797100337, 'n': 1.233837633529229, 'nu': 1.6148376804237383, 'a_scale': 1.8817763243516241, 'id': 6800}	1	[1]	[[[ 20.1058141,2691.32381 , 151.642329 , 221.75461 ]]]	[[[2691.32381 , 151.642329, 0. ]]]	[[[2.74060518,0.57538867,1.71767474,0.54916581]]]	[[[0.57538867,1.71767474,0. ]]]	[[[0. ,0. ,0.54916581]]]	[1.]
{'T_diff': 0.5, 'N0': 1662.365558081369, 'h_N': 15.78623004833481, 'r0': 0.6526637367349744, 'a0': 0.0009467803870899798, 'h0': 1.9666039207288928, 'alpha0': 0.0007061090032608593, 'eta0': 3.7961071834122944, 'delta': 0.05814346874528148, 'n': 1.9275727628714083, 'nu': 1.6917534455619565, 'a_scale': 2.394514242316558, 'id': 17000}	1	[1]	[[[ 444.364754 ,5270.02623 , 474.180099 , 34.4466289]]]	[[[5270.02623 , 474.180099, 0. ]]]	[[[1.37875082,0.80653004,1.49148956,0.56696876]]]	[[[0.80653004,1.49148956,0. ]]]	[[[0. ,0. ,0.56696876]]]	[1.]
{'T_diff': 1.0, 'N0': 608.1948671276143, 'h_N': 16.51350417159165, 'r0': 1.6185327262517424, 'a0': 0.0016476104438757802, 'h0': 2.024155896037184, 'alpha0': 0.0006405503958788743, 'eta0': 2.3286457229320296, 'delta': 0.033361225670718614, 'n': 1.5902103393434635, 'nu': 1.2245836113816508, 'a_scale': 2.421306241346359, 'id': 19000}	1	[1]	[[[ 11.0286032,2313.05621 , 100.137519 , 130.009199 ]]]	[[[2313.05621 , 100.137519, 0. ]]]	[[[3.25477137,0.42350896,1.61210564,0.56444473]]]	[[[0.42350896,1.61210564,0. ]]]	[[[0. ,0. ,0.56444473]]]	[1.]
{'T_diff': 0.75, 'N0': 1490.5870207896005, 'h_N': 11.444104477737968, 'r0': 1.2529342170912656, 'a0': 0.001859966282819565, 'h0': 1.999915686822316, 'alpha0': 0.0007950068956078329, 'eta0': 2.3380650531874263, 'delta': 0.05470746724343735, 'n': 1.7575874192192098, 'nu': 1.9173231302027274, 'a_scale': 1.9839572197340338, 'id': 25200}	1	[1]	[[[ 0.53310833,8352.61708 , 17.7225327 , 16.2123872 ]]]	[[[8352.61708 , 17.7225327, 0. ]]]	[[[0.,0.,0.,0.]]]	[[[0.,0.,0.]]]	[[[0.,0.,0.]]]	[1.]
{'T_diff': 1.0, 'N0': 1206.8451384646646, 'h_N': 7.127719177804117, 'r0': 1.8765514443095628, 'a0': 0.001660034572519685, 'h0': 2.2238296532022104, 'alpha0': 0.0005016682136572551, 'eta0': 4.908150198766555, 'delta': 0.05137024941914676, 'n': 1.9147330037749477, 'nu': 1.662698555578063, 'a_scale': 3.83220215673987, 'id': 3000}	2	[1,1]	[[[ 283.97731 ,3667.37021 , 429.162317 , 49.9268477], [ 277.713841 ,3490.34259 , 456.467997 , 71.1673914]]]	[[[3667.37021 , 429.162317, 0. ], [3490.34259 , 456.467997, 0. ]]]	[[[1.4465441 ,0.81258237,1.25269687,0.54189695], [1.44472343,0.83387947,1.1670032 ,0.73551828]]]	[[[0.81258237,1.25269687,0. ], [0.83387947,1.1670032 ,0. ]]]	[[[0. ,0. ,0.54189695], [0. ,0. ,0.73551828]]]	[0.73,0.27]
{'T_diff': 0.75, 'N0': 1783.7837809444948, 'h_N': 9.094610108076239, 'r0': 1.2241015531262462, 'a0': 0.001949778757254686, 'h0': 0.8806184671967999, 'alpha0': 0.0008944613390890078, 'eta0': 1.8635715773847692, 'delta': 0.0477748400391305, 'n': 1.4008898213701364, 'nu': 1.988787785872909, 'a_scale': 4.077205862890141, 'id': 28400}	1	[1]	[[[ 0.38126571,9885.17703 , 12.8798195 , 39.9292014 ]]]	[[[9885.17703 , 12.8798195, 0. ]]]	[[[0.00000033,0.00000033,0.00000033,0.00000033]]]	[[[0.00000033,0.00000033,0. ]]]	[[[0. ,0. ,0.00000033]]]	[1.]
{'T_diff': 0.5, 'N0': 2070.0214634454105, 'h_N': 16.232095161526964, 'r0': 1.4445560061961005, 'a0': 0.0007666614530594583, 'h0': 0.727754886576018, 'alpha0': 0.00041601151452903135, 'eta0': 4.802401044302296, 'delta': 0.03362188975519439, 'n': 1.933770424833666, 'nu': 1.8959749069887755, 'a_scale': 2.3819713008402847, 'id': 7400}	1	[1]	[[[ 228.662172,7617.83791 , 425.539223, 219.792847]]]	[[[7617.83791 , 425.539223, 0. ]]]	[[[1.90047214,0.60372435,1.93415714,0.48227692]]]	[[[0.60372435,1.93415714,0. ]]]	[[[0. ,0. ,0.48227692]]]	[1.]
{'T_diff': 0.5, 'N0': 1437.154840679451, 'h_N': 9.271983517613709, 'r0': 1.4281926111304262, 'a0': 0.00168832861607118, 'h0': 1.19253910249475, 'alpha0': 0.000636545162816195, 'eta0': 1.5612628020573345, 'delta': 0.031808792978229784, 'n': 1.095196031398112, 'nu': 1.1116020670844728, 'a_scale': 2.7912884438948584, 'id': 8200}	1	[1]	[[[ 18.1386194,5268.68341 , 168.362028 , 317.147566 ]]]	[[[5268.68341 , 168.362028, 0. ]]]	[[[3.41383824,0.43457451,2.06784457,0.59808415]]]	[[[0.43457451,2.06784457,0. ]]]	[[[0. ,0. ,0.59808415]]]	[1.]
{'T_diff': 0.5, 'N0': 1318.771669529101, 'h_N': 14.119293915682498, 'r0': 1.5076084319287486, 'a0': 0.0015237573677909396, 'h0': 0.8835258708072931, 'alpha0': 0.0008533159811168236, 'eta0': 3.145787723321156, 'delta': 0.030982348555879627, 'n': 1.071474975825814, 'nu': 1.7143784435678833, 'a_scale': 4.224016243609835, 'id': 29000}	2	[1,1]	[[[ 0.32140837,6956.3644 , 16.7090873 , 71.7380081 ], [1318.77123 , 0. , 0. , 0. ]]]	[[[6956.3644 , 16.7090873, 0. ], [ 0. , 0. , 0. ]]]	[[[0.00000033,0.00000033,0.00000033,0.00000033], [0.00000033,0. ,0. ,0. ]]]	[[[0.00000033,0.00000033,0. ], [0. ,0. ,0. ]]]	[[[0. ,0. ,0.00000033], [0. ,0. ,0. ]]]	[0.945,0.055]
{'T_diff': 0.25, 'N0': 1170.3578942680524, 'h_N': 17.61800269954918, 'r0': 1.4071619985051647, 'a0': 0.001221798388203635, 'h0': 1.7369098324431067, 'alpha0': 0.0007436004441569006, 'eta0': 4.038393316215394, 'delta': 0.04479065906314679, 'n': 1.4125879856591133, 'nu': 1.301461832005919, 'a_scale': 1.6398867624079363, 'id': 12800}	2	[1,1]	[[[ 134.717316 ,4075.31572 , 339.725256 , 99.6249522], [ 159.362684 ,3538.8687 , 402.449865 , 124.81206 ]]]	[[[4075.31572 , 339.725256, 0. ], [3538.8687 , 402.449865, 0. ]]]	[[[1.93776797,0.60374948,1.42704841,0.49898656], [1.71255806,0.73468742,1.24322951,0.76351415]]]	[[[0.60374948,1.42704841,0. ], [0.73468742,1.24322951,0. ]]]	[[[0. ,0. ,0.49898656], [0. ,0. ,0.76351415]]]	[0.535,0.465]
{'T_diff': 0.5, 'N0': 967.0662563520531, 'h_N': 12.715404453342348, 'r0': 1.3373993542155103, 'a0': 0.0018082151080436755, 'h0': 0.8742612356125778, 'alpha0': 0.0002399031246103475, 'eta0': 3.449046283398627, 'delta': 0.05152499282882325, 'n': 1.921936458529924, 'nu': 1.3006142645376677, 'a_scale': 3.9146112881025767, 'id': 6600}	2	[1,1]	[[[917.871067 , 10.9802854, 89.1439702, 0. ], [335.05622 ,770.896804 ,384.682058 ,227.992667 ]]]	[[[ 10.9802854, 89.1439702, 0. ], [770.896804 ,384.682058 , 0. ]]]	[[[0.00000033,0.00000033,0.00000033,0. ], [0.75391467,1.68856161,0.92453596,0.13057999]]]	[[[0.00000033,0.00000033,0. ], [1.68856161,0.92453596,0. ]]]	[[[0. ,0. ,0. ], [0. ,0. ,0.13057999]]]	[0.55,0.45]
{'T_diff': 0.75, 'N0': 1122.8934634050104, 'h_N': 19.4059246878927, 'r0': 1.074262250165153, 'a0': 0.0006890038933322787, 'h0': 1.9371992240226115, 'alpha0': 0.0002320659366921055, 'eta0': 3.516375273074591, 'delta': 0.0499650340537635, 'n': 1.848682037848373, 'nu': 1.8269041744197652, 'a_scale': 1.6199620624707896, 'id': 19600}	1	[1]	[[[ 119.942679 ,4364.63507 , 271.234529 , 81.5383801]]]	[[[4364.63507 , 271.234529, 0. ]]]	[[[2.08217288,0.5555219 ,1.60458689,0.63282158]]]	[[[0.5555219 ,1.60458689,0. ]]]	[[[0. ,0. ,0.63282158]]]	[1.]
{'T_diff': 0.25, 'N0': 1459.8124916499614, 'h_N': 18.883805188098364, 'r0': 1.8777603850750557, 'a0': 0.0005560016341325439, 'h0': 1.5917619959414988, 'alpha0': 0.00079123405921532, 'eta0': 1.9799012830786715, 'delta': 0.05811415726681846, 'n': 1.469687114987888, 'nu': 1.3393502195187237, 'a_scale': 2.7015811985319322, 'id': 8000}	1	[1]	[[[ 61.3856741,6083.04176 , 315.377744 , 116.667205 ]]]	[[[6083.04176 , 315.377744, 0. ]]]	[[[2.81964443,0.44441623,1.78372398,0.95245699]]]	[[[0.44441623,1.78372398,0. ]]]	[[[0. ,0. ,0.95245699]]]	[1.]
{'T_diff': 0.5, 'N0': 1000.4820412164372, 'h_N': 8.092921800963298, 'r0': 1.397816448739561, 'a0': 0.0018284243607564739, 'h0': 1.1454422448073494, 'alpha0': 0.0006697357882918685, 'eta0': 5.110385148088753, 'delta': 0.03533978268930838, 'n': 1.5553228708119589, 'nu': 1.5932384097980348, 'a_scale': 1.1521381348476716, 'id': 12200}	1	[1]	[[[ 130.10793 ,3238.99156 , 270.601172, 124.508146]]]	[[[3238.99156 , 270.601172, 0. ]]]	[[[1.70575976,0.68457117,1.5493928 ,0.37167626]]]	[[[0.68457117,1.5493928 ,0. ]]]	[[[0. ,0. ,0.37167626]]]	[1.]
{'T_diff': 0.5, 'N0': 1057.6796027806809, 'h_N': 9.7586679570088, 'r0': 1.230486156761402, 'a0': 0.0019818153381081726, 'h0': 1.5470816997529169, 'alpha0': 0.0003689336783550416, 'eta0': 3.914086178150443, 'delta': 0.03431133395846924, 'n': 1.872452515161536, 'nu': 1.5929590267534062, 'a_scale': 4.385947731611466, 'id': 18600}	1	[1]	[[[ 56.8191045,4010.41211 , 184.807869 , 156.404702 ]]]	[[[4010.41211 , 184.807869, 0. ]]]	[[[2.4651518 ,0.49380849,1.80700999,0.57522967]]]	[[[0.49380849,1.80700999,0. ]]]	[[[0. ,0. ,0.57522967]]]	[1.]
{'T_diff': 0.25, 'N0': 1995.0537201692061, 'h_N': 17.909712081272914, 'r0': 1.0194883814232114, 'a0': 0.0010150707664130323, 'h0': 1.1623804446970105, 'alpha0': 0.00040985613290940007, 'eta0': 3.376602602598946, 'delta': 0.034201372332035865, 'n': 1.842855181319314, 'nu': 1.5190822985411485, 'a_scale': 1.346382550287211, 'id': 16800}	1	[1]	[[[ 80.1541475,7787.44156 , 245.896611 , 295.191356 ]]]	[[[7787.44156 , 245.896611, 0. ]]]	[[[2.6482373 ,0.45716207,2.12178551,0.68940902]]]	[[[0.45716207,2.12178551,0. ]]]	[[[0. ,0. ,0.68940902]]]	[1.]
{'T_diff': 0.25, 'N0': 2009.0870526763156, 'h_N': 8.107536780746173, 'r0': 1.104410521021886, 'a0': 0.0018334087122842645, 'h0': 2.108206723674324, 'alpha0': 0.00025749319489996235, 'eta0': 3.079715605400251, 'delta': 0.03515829235497728, 'n': 1.272320701782332, 'nu': 1.3908981056238319, 'a_scale': 1.1893433280714636, 'id': 19200}	1	[1]	[[[ 98.2575937,7971.28185 , 362.204135 , 226.635266 ]]]	[[[7971.28185 , 362.204135, 0. ]]]	[[[2.61555425,0.47782334,1.83143931,0.83546753]]]	[[[0.47782334,1.83143931,0. ]]]	[[[0. ,0. ,0.83546753]]]	[1.]
{'T_diff': 1.0, 'N0': 602.967532467525, 'h_N': 15.688016851311255, 'r0': 1.2389129015611284, 'a0': 0.0017891351377242808, 'h0': 2.257601178990406, 'alpha0': 0.0008917651603121909, 'eta0': 2.0840873493223815, 'delta': 0.04269712364525184, 'n': 1.6963364334492494, 'nu': 1.6716798688491936, 'a_scale': 3.1507491068118756, 'id': 30200}	1	[1]	[[[ 0.59445423,3249.27865 , 18.594684 , 22.2980175 ]]]	[[[3249.27865 , 18.594684, 0. ]]]	[[[0.00000033,0.00000033,0.00000033,0.00000033]]]	[[[0.00000033,0.00000033,0. ]]]	[[[0. ,0. ,0.00000033]]]	[1.]
{'T_diff': 0.5, 'N0': 934.6587523393652, 'h_N': 6.854832019900808, 'r0': 0.8483198800748762, 'a0': 0.0013690049849785515, 'h0': 1.265036131724817, 'alpha0': 0.0008893856161127253, 'eta0': 3.3567150715907865, 'delta': 0.03729179844097769, 'n': 1.9171248410877886, 'nu': 1.2892506444664966, 'a_scale': 4.597592710058786, 'id': 3400}	1	[1]	[[[ 99.4979299,3062.25017 , 211.899253 , 145.357946 ]]]	[[[3062.25017 , 211.899253, 0. ]]]	[[[1.78933146,0.64639961,1.66383443,0.46891484]]]	[[[0.64639961,1.66383443,0. ]]]	[[[0. ,0. ,0.46891484]]]	[1.]
{'T_diff': 0.5, 'N0': 1687.2047599856483, 'h_N': 6.025432893102528, 'r0': 1.3758839259647475, 'a0': 0.0013703529553923614, 'h0': 2.2790303312664744, 'alpha0': 0.00024293057961574858, 'eta0': 2.4688596592654517, 'delta': 0.055184843167101746, 'n': 1.4948161594485927, 'nu': 1.181874627497998, 'a_scale': 3.2104739291360906, 'id': 1800}	1	[1]	[[[ 184.360694,5556.86917 , 580.459551, 173.137321]]]	[[[5556.86917 , 580.459551, 0. ]]]	[[[2.03736146,0.62410787,1.13802641,0.64252963]]]	[[[0.62410787,1.13802641,0. ]]]	[[[0. ,0. ,0.64252963]]]	[1.]
{'T_diff': 0.75, 'N0': 905.3299254420067, 'h_N': 19.64264391001806, 'r0': 1.4957652661031122, 'a0': 0.0019485544619739614, 'h0': 1.352009166484113, 'alpha0': 0.0008643574528701892, 'eta0': 1.6399318865444155, 'delta': 0.04480983451176318, 'n': 1.3666827479803296, 'nu': 1.0511094348688321, 'a_scale': 2.1855872431369656, 'id': 5200}	1	[1]	[[[ 42.9817822,3021.0515 , 189.471196 , 199.520001 ]]]	[[[3021.0515 , 189.471196, 0. ]]]	[[[2.35284411,0.52013702,1.46756306,0.42462262]]]	[[[0.52013702,1.46756306,0. ]]]	[[[0. ,0. ,0.42462262]]]	[1.]
{'T_diff': 0.75, 'N0': 1109.1619876056377, 'h_N': 11.576341368471066, 'r0': 1.6493759218441126, 'a0': 0.0007248416803879107, 'h0': 0.5964267346707304, 'alpha0': 0.0007273275010684879, 'eta0': 3.8058969125153377, 'delta': 0.03350795764509864, 'n': 1.2705183669219324, 'nu': 1.5144340312529445, 'a_scale': 4.133658450132659, 'id': 10000}	1	[1]	[[[ 24.7873455,3316.27713 , 183.949015 , 347.723138 ]]]	[[[3316.27713 , 183.949015, 0. ]]]	[[[2.72731663,0.60673093,1.80525936,0.46464907]]]	[[[0.60673093,1.80525936,0. ]]]	[[[0. ,0. ,0.46464907]]]	[1.]
{'T_diff': 0.75, 'N0': 882.6701358605458, 'h_N': 6.688500250397329, 'r0': 0.7007811083552142, 'a0': 0.0011741690801283233, 'h0': 1.4801653778696513, 'alpha0': 0.0003071302114044093, 'eta0': 1.4768568809904261, 'delta': 0.04147802692108545, 'n': 1.193809020181296, 'nu': 1.5688523116495687, 'a_scale': 3.8627490562670097, 'id': 31600}	1	[1]	[[[ 0.49155722,4358.20573 , 43.0116694 , 82.7261723 ]]]	[[[4358.20573 , 43.0116694, 0. ]]]	[[[0.00000033,0.00000033,0.00000033,0.00000033]]]	[[[0.00000033,0.00000033,0. ]]]	[[[0. ,0. ,0.00000033]]]	[1.]
{'T_diff': 0.25, 'N0': 1149.623294062856, 'h_N': 12.225760651777522, 'r0': 0.716413116929308, 'a0': 0.001063284250181444, 'h0': 1.2209312915351938, 'alpha0': 0.0005046192680219049, 'eta0': 3.5479426764010964, 'delta': 0.03970342834345229, 'n': 1.1050445565047062, 'nu': 1.1569370293072119, 'a_scale': 2.051895144828566, 'id': 7200}	1	[1]	[[[ 185.225661,2679.81838 , 360.077779, 213.15879 ]]]	[[[2679.81838 , 360.077779, 0. ]]]	[[[1.37080146,0.8557132 ,1.21742047,0.29517466]]]	[[[0.8557132 ,1.21742047,0. ]]]	[[[0. ,0. ,0.29517466]]]	[1.]
{'T_diff': 0.25, 'N0': 1182.6739007723518, 'h_N': 18.83805768505067, 'r0': 1.7590477448044806, 'a0': 0.0011532411830628515, 'h0': 1.3454871591574578, 'alpha0': 0.0007009089844968693, 'eta0': 3.3502589982128024, 'delta': 0.03497658002412517, 'n': 1.785672397667779, 'nu': 1.1756115771121514, 'a_scale': 4.516272359195832, 'id': 12000}	1	[1]	[[[ 83.429275,3818.94533 , 277.39633 , 198.688114]]]	[[[3818.94533, 277.39633, 0. ]]]	[[[2.0479983 ,0.5888678 ,1.57729726,0.45065686]]]	[[[0.5888678 ,1.57729726,0. ]]]	[[[0. ,0. ,0.45065686]]]	[1.]
{'T_diff': 0.5, 'N0': 1160.8447703200322, 'h_N': 10.704350141002195, 'r0': 1.658110872693571, 'a0': 0.001271575461886755, 'h0': 1.2663893665968597, 'alpha0': 0.0005981086580636622, 'eta0': 4.931655636974822, 'delta': 0.04485421241416595, 'n': 1.5003874590713075, 'nu': 1.96726303573839, 'a_scale': 3.998938446812574, 'id': 1000}	1	[1]	[[[ 218.312858,3431.65593 , 394.038493, 103.478988]]]	[[[3431.65593 , 394.038493, 0. ]]]	[[[1.46126631,0.81179696,1.31768237,0.62322271]]]	[[[0.81179696,1.31768237,0. ]]]	[[[0. ,0. ,0.62322271]]]	[1.]
{'T_diff': 1.0, 'N0': 1790.5858289431126, 'h_N': 12.972061529807558, 'r0': 0.6530073337892779, 'a0': 0.001192682459636493, 'h0': 1.2515152059420984, 'alpha0': 0.0008740295370318756, 'eta0': 3.543814645482297, 'delta': 0.053135489446663395, 'n': 1.345185671350103, 'nu': 1.122554775766353, 'a_scale': 1.873326897545372, 'id': 11000}	1	[1]	[[[ 582.494711,4104.87531 , 620.099113, 150.186282]]]	[[[4104.87531 , 620.099113, 0. ]]]	[[[1.07339993,1.05968919,1.29571139,0.28884458]]]	[[[1.05968919,1.29571139,0. ]]]	[[[0. ,0. ,0.28884458]]]	[1.]
{'T_diff': 0.75, 'N0': 2064.512838311577, 'h_N': 12.152150370436573, 'r0': 1.6153171836818998, 'a0': 0.0007016283783020116, 'h0': 1.3751035437721093, 'alpha0': 0.0006041506694571447, 'eta0': 5.182937469044143, 'delta': 0.05483161808904574, 'n': 1.7077200947594866, 'nu': 1.670131241808973, 'a_scale': 4.5450268521199515, 'id': 16400}	1	[1]	[[[1053.78927 ,3196.80973 , 625.633505, 102.250442]]]	[[[3196.80973 , 625.633505, 0. ]]]	[[[0.77283695,1.48098793,1.30084103,0.5582051 ]]]	[[[1.48098793,1.30084103,0. ]]]	[[[0. ,0. ,0.5582051]]]	[1.]
{'T_diff': 1.0, 'N0': 1298.5726686125424, 'h_N': 9.463732052399678, 'r0': 0.8126279966408045, 'a0': 0.000693149951140538, 'h0': 0.7744237655220917, 'alpha0': 0.0007788033361659216, 'eta0': 1.462851069099814, 'delta': 0.046810486528236786, 'n': 1.5622172114926807, 'nu': 1.401672722026793, 'a_scale': 2.5048167491682527, 'id': 32600}	1	[1]	[[[ 0.67475252,6419.21778 , 36.2305989 , 144.981222 ]]]	[[[6419.21778 , 36.2305989, 0. ]]]	[[[0.00000033,0.00000033,0.00000033,0.00000033]]]	[[[0.00000033,0.00000033,0. ]]]	[[[0. ,0. ,0.00000033]]]	[1.]
{'T_diff': 0.5, 'N0': 563.848102044352, 'h_N': 13.050507497434145, 'r0': 1.9203136007862869, 'a0': 0.0016850589740072806, 'h0': 0.7400562920469722, 'alpha0': 0.0004256155228457816, 'eta0': 4.513890541403445, 'delta': 0.03624166257914486, 'n': 1.3736283114681662, 'nu': 1.826170523952276, 'a_scale': 3.5231404288599113, 'id': 200}	1	[1]	[[[ 15.07363 ,1481.98101 , 101.481735, 183.275603]]]	[[[1481.98101 , 101.481735, 0. ]]]	[[[2.3563812 ,0.61737888,1.47732199,0.36813626]]]	[[[0.61737888,1.47732199,0. ]]]	[[[0. ,0. ,0.36813626]]]	[1.]
{'T_diff': 0.5, 'N0': 674.2840615169329, 'h_N': 18.498071605078778, 'r0': 1.0268988311393965, 'a0': 0.0017258185669664192, 'h0': 1.1946863640066119, 'alpha0': 0.0007968163902109177, 'eta0': 3.1451889810387774, 'delta': 0.03702059231436691, 'n': 1.479361493826171, 'nu': 1.5784549285443832, 'a_scale': 1.7995900010316794, 'id': 30600}	1	[1]	[[[ 0.82323828,3256.12448 , 26.2736347 , 69.7784931 ]]]	[[[3256.12448 , 26.2736347, 0. ]]]	[[[0.,0.,0.,0.]]]	[[[0.,0.,0.]]]	[[[0.,0.,0.]]]	[1.]
{'T_diff': 0.25, 'N0': 870.86577448607, 'h_N': 12.305502239372887, 'r0': 1.8572547898439726, 'a0': 0.0006647369563254391, 'h0': 0.694554983370328, 'alpha0': 0.000823620023215014, 'eta0': 3.3942962190354944, 'delta': 0.0397236830147716, 'n': 1.329399897678019, 'nu': 1.492127467674773, 'a_scale': 1.961285337972121, 'id': 9600}	1	[1]	[[[ 14.9492314,2414.46476 , 171.011077 , 239.903819 ]]]	[[[2414.46476 , 171.011077, 0. ]]]	[[[2.63112801,0.62168388,1.59562802,0.48620376]]]	[[[0.62168388,1.59562802,0. ]]]	[[[0. ,0. ,0.48620376]]]	[1.]
{'T_diff': 0.5, 'N0': 1023.5901477877967, 'h_N': 15.599695923926767, 'r0': 1.857770681424191, 'a0': 0.0017315593240283967, 'h0': 1.0917864400716515, 'alpha0': 0.0008588483479993816, 'eta0': 3.0786081995603256, 'delta': 0.043482593628449445, 'n': 1.4806133475049408, 'nu': 1.9514330426964321, 'a_scale': 3.9685597970605313, 'id': 33000}	1	[1]	[[[ 0.39628893,5523.85121 , 15.3558767 , 37.6298407 ]]]	[[[5523.85121 , 15.3558767, 0. ]]]	[[[0.00000033,0.00000033,0.00000033,0.00000033]]]	[[[0.00000033,0.00000033,0. ]]]	[[[0. ,0. ,0.00000033]]]	[1.]
{'T_diff': 0.25, 'N0': 739.8682901388279, 'h_N': 9.224527201369227, 'r0': 1.4374317440982536, 'a0': 0.0006708715864680153, 'h0': 2.170212806424585, 'alpha0': 0.00029101514883502286, 'eta0': 3.524059079493085, 'delta': 0.05965996729571275, 'n': 1.4362723316377777, 'nu': 1.6560694714722484, 'a_scale': 1.6636909034375174, 'id': 20000}	1	[1]	[[[ 66.5549506,2373.06816 , 323.772544 , 60.4353551]]]	[[[2373.06816 , 323.772544, 0. ]]]	[[[1.98872121,0.64894239,1.06026836,0.79283305]]]	[[[0.64894239,1.06026836,0. ]]]	[[[0. ,0. ,0.79283305]]]	[1.]
{'T_diff': 0.5, 'N0': 1249.0333562273813, 'h_N': 12.287469826101944, 'r0': 1.6446350562371224, 'a0': 0.001943355989036089, 'h0': 1.512460963185343, 'alpha0': 0.0007490697088584777, 'eta0': 1.7288085209969235, 'delta': 0.04623848283314283, 'n': 1.660612568718978, 'nu': 1.8096580326478733, 'a_scale': 1.154505643314725, 'id': 33800}	1	[1]	[[[ 0.36959181,6869.92137 , 18.5559894 , 28.4593121 ]]]	[[[6869.92137 , 18.5559894, 0. ]]]	[[[0.00000033,0.00000033,0.00000033,0.00000033]]]	[[[0.00000033,0.00000033,0. ]]]	[[[0. ,0. ,0.00000033]]]	[1.]
{'T_diff': 0.5, 'N0': 621.1654378352258, 'h_N': 9.200990727051042, 'r0': 0.8225716112409612, 'a0': 0.0008946500400355703, 'h0': 0.6489560478361467, 'alpha0': 0.0008270994902381954, 'eta0': 3.042939865243194, 'delta': 0.040139056455364794, 'n': 1.4614937440152818, 'nu': 1.401662450206675, 'a_scale': 2.49994120645587, 'id': 10600}	1	[1]	[[[ 30.4186476,1551.16371 , 93.3356686, 209.854208 ]]]	[[[1551.16371 , 93.3356686, 0. ]]]	[[[1.90276777,0.58280399,1.48506771,0.23887502]]]	[[[0.58280399,1.48506771,0. ]]]	[[[0. ,0. ,0.23887502]]]	[1.]
{'T_diff': 0.25, 'N0': 1758.2198614016181, 'h_N': 5.381911224720735, 'r0': 1.1331782181798156, 'a0': 0.0015096217845895707, 'h0': 2.223937232142858, 'alpha0': 0.00034648458065356325, 'eta0': 4.592711424132318, 'delta': 0.0572704683293257, 'n': 1.413383192023052, 'nu': 1.0172582443138807, 'a_scale': 2.9413367976677742, 'id': 3200}	1	[1]	[[[ 896.286142,1858.09366 ,1012.18982 , 0. ]]]	[[[1858.09366,1012.18982, 0. ]]]	[[[0.75145061,1.65703399,0.82023492,0. ]]]	[[[1.65703399,0.82023492,0. ]]]	[[[0.,0.,0.]]]	[1.]
{'T_diff': 0.75, 'N0': 1239.675020109651, 'h_N': 15.868650553770872, 'r0': 0.8648981213902597, 'a0': 0.0012442139532619968, 'h0': 1.2739503103105134, 'alpha0': 0.0006743055639398673, 'eta0': 4.264036746161192, 'delta': 0.037654364620449514, 'n': 1.9211834404139567, 'nu': 1.616239820740363, 'a_scale': 3.4723739101905613, 'id': 22000}	1	[1]	[[[ 174.529648,4374.45949 , 292.085934, 123.837316]]]	[[[4374.45949 , 292.085934, 0. ]]]	[[[1.72702481,0.65816096,1.72791629,0.49131348]]]	[[[0.65816096,1.72791629,0. ]]]	[[[0. ,0. ,0.49131348]]]	[1.]
{'T_diff': 0.75, 'N0': 660.4237285381798, 'h_N': 16.011478923145113, 'r0': 1.8374648763738786, 'a0': 0.000621140359935515, 'h0': 0.7497275183303183, 'alpha0': 0.0007313874493968044, 'eta0': 4.693673969025307, 'delta': 0.03232838426499725, 'n': 1.0107945227979576, 'nu': 1.0183879964185631, 'a_scale': 1.5776949119848274, 'id': 27600}	1	[1]	[[[ 1.12322987,1207.15236 , 191.676031 , 296.383961 ]]]	[[[1207.15236 , 191.676031, 0. ]]]	[[[0.45148338,0.37749717,0.56172047,0.11146721]]]	[[[0.37749717,0.56172047,0. ]]]	[[[0. ,0. ,0.11146721]]]	[1.]
{'T_diff': 1.0, 'N0': 980.9678159452619, 'h_N': 10.761430238099834, 'r0': 1.2678195338038007, 'a0': 0.0017067682348265631, 'h0': 1.2459869757774216, 'alpha0': 0.000322982668333733, 'eta0': 4.353120743333262, 'delta': 0.053807708737929685, 'n': 1.249767494228864, 'nu': 1.8365120393181436, 'a_scale': 1.6851603835720628, 'id': 15000}	1	[1]	[[[ 186.82617 ,2783.65537 , 364.135533, 106.323781]]]	[[[2783.65537 , 364.135533, 0. ]]]	[[[1.42719492,0.82823939,1.20330565,0.41830958]]]	[[[0.82823939,1.20330565,0. ]]]	[[[0. ,0. ,0.41830958]]]	[1.]
{'T_diff': 0.75, 'N0': 1693.8662852566931, 'h_N': 5.498753947548235, 'r0': 1.3233310033097965, 'a0': 0.00134482021738256, 'h0': 1.8107968413945381, 'alpha0': 0.00034879480519298594, 'eta0': 2.3414378028531972, 'delta': 0.04718000728336791, 'n': 1.1122639692255794, 'nu': 1.7802994303348734, 'a_scale': 1.495648242064835, 'id': 35600}	1	[1]	[[[ 0.21134254,9322.50532 , 30.8527596 , 39.2351904 ]]]	[[[9322.50532 , 30.8527596, 0. ]]]	[[[0.00000033,0.00000033,0.00000033,0.00000033]]]	[[[0.00000033,0.00000033,0. ]]]	[[[0. ,0. ,0.00000033]]]	[1.]
{'T_diff': 1.0, 'N0': 1462.6290381019978, 'h_N': 7.998993292707457, 'r0': 1.0900184605527241, 'a0': 0.0007892250031373196, 'h0': 1.2166925787016982, 'alpha0': 0.0003918278629901331, 'eta0': 3.251840965896713, 'delta': 0.0539428077009127, 'n': 1.4787275289368471, 'nu': 1.0465734232915254, 'a_scale': 2.435646456024796, 'id': 3800}	2	[1,1]	[[[ 379.976555 ,1973.18257 , 652.857794 , 365.09237 ], [1312.18149 , 42.8041794, 269.575721 , 0. ]]]	[[[1973.18257 , 652.857794 , 0. ], [ 42.8041794, 269.575721 , 0. ]]]	[[[1.00281015,1.20942925,0.81046588,0.09723096], [0. ,0. ,0. ,0. ]]]	[[[1.20942925,0.81046588,0. ], [0. ,0. ,0. ]]]	[[[0. ,0. ,0.09723096], [0. ,0. ,0. ]]]	[0.7,0.3]
{'T_diff': 0.5, 'N0': 1193.6913558171077, 'h_N': 5.54568714016631, 'r0': 1.3138543629530175, 'a0': 0.0008382940444040538, 'h0': 1.2933316556635102, 'alpha0': 0.0005035230786714362, 'eta0': 1.8896004142338045, 'delta': 0.053148069768118034, 'n': 1.2787077731900347, 'nu': 1.5451320669158601, 'a_scale': 3.4410734305074033, 'id': 34600}	1	[1]	[[[ 0.25988638,6162.56216 , 45.757965 , 70.5652579 ]]]	[[[6162.56216 , 45.757965, 0. ]]]	[[[0.,0.,0.,0.]]]	[[[0.,0.,0.]]]	[[[0.,0.,0.]]]	[1.]
{'T_diff': 0.25, 'N0': 962.4078134028985, 'h_N': 12.765283861896558, 'r0': 1.1809222507583153, 'a0': 0.0009358300242002053, 'h0': 0.8374814961316344, 'alpha0': 0.0008010371441870492, 'eta0': 3.6156661866683697, 'delta': 0.05215283301987517, 'n': 1.0867917381578374, 'nu': 1.0537747326619515, 'a_scale': 3.672758456718432, 'id': 26400}	1	[1]	[[[ 4.55471601,1202.82926 , 327.080785 , 401.775624 ]]]	[[[1202.82926 , 327.080785, 0. ]]]	[[[0.64309408,0.405174 ,0.37991499,0.07815315]]]	[[[0.405174 ,0.37991499,0. ]]]	[[[0. ,0. ,0.07815315]]]	[1.]
{'T_diff': 0.5, 'N0': 1724.3410644872679, 'h_N': 13.534516692622267, 'r0': 1.0227069726598927, 'a0': 0.0016402839774080338, 'h0': 2.2751806724660737, 'alpha0': 0.0007120854051541903, 'eta0': 2.6551322275213587, 'delta': 0.04517166248634321, 'n': 1.4799890011497732, 'nu': 1.781979228317057, 'a_scale': 3.4844051789334927, 'id': 35400}	1	[1]	[[[ 0.63979896,9638.232 , 21.7429539 , 19.8200416 ]]]	[[[9638.232 , 21.7429539, 0. ]]]	[[[0.,0.,0.,0.]]]	[[[0.,0.,0.]]]	[[[0.,0.,0.]]]	[1.]
{'T_diff': 0.75, 'N0': 1053.5474297819433, 'h_N': 18.715697347071966, 'r0': 0.5807453071552617, 'a0': 0.0009501820492310239, 'h0': 1.0206205084369782, 'alpha0': 0.00039604264145022387, 'eta0': 1.9661092510619511, 'delta': 0.045750683209366205, 'n': 1.1907452112817631, 'nu': 1.0389205658677492, 'a_scale': 1.6973255458424792, 'id': 400}	1	[1]	[[[ 314.878969,1344.56587 , 380.305688, 258.146397]]]	[[[1344.56587 , 380.305688, 0. ]]]	[[[0.87351623,1.30801637,1.01480071,0.19175512]]]	[[[1.30801637,1.01480071,0. ]]]	[[[0. ,0. ,0.19175512]]]	[1.]
{'T_diff': 0.5, 'N0': 1022.6456734635256, 'h_N': 12.023978325210063, 'r0': 1.2717751322848334, 'a0': 0.0010714404004630493, 'h0': 1.242489397095527, 'alpha0': 0.00046749317609265525, 'eta0': 4.66439373869169, 'delta': 0.05764350492822286, 'n': 1.9638252058444714, 'nu': 1.5919265175855999, 'a_scale': 2.8203980245806557, 'id': 16200}	2	[1,1]	[[[ 292.670921 ,2279.69476 , 394.333579 , 94.825741 ], [ 964.357246 , 15.2850129 , 103.527688 , 0.55422617]]]	[[[2279.69476 , 394.333579 , 0. ], [ 15.2850129, 103.527688 , 0. ]]]	[[[1.14715628,1.02100778,1.11259431,0.16821863], [0.00000042,0.00000692,0.00000369,0.00082454]]]	[[[1.02100778,1.11259431,0. ], [0.00000692,0.00000369,0. ]]]	[[[0. ,0. ,0.16821863], [0. ,0. ,0.00082454]]]	[0.98,0.02]
{'T_diff': 0.25, 'N0': 1347.2143041103036, 'h_N': 15.53567515992496, 'r0': 1.6834180614594143, 'a0': 0.0020077124605380908, 'h0': 0.8840934233461362, 'alpha0': 0.0008602357807564083, 'eta0': 3.4889005706362837, 'delta': 0.042025374911619076, 'n': 1.270471615957196, 'nu': 1.2424822570213871, 'a_scale': 2.584161216766656, 'id': 17600}	1	[1]	[[[ 129.927628,4090.86987 , 352.209055, 220.246803]]]	[[[4090.86987 , 352.209055, 0. ]]]	[[[1.79634476,0.6600982 ,1.52816691,0.37025245]]]	[[[0.6600982 ,1.52816691,0. ]]]	[[[0. ,0. ,0.37025245]]]	[1.]
{'T_diff': 0.5, 'N0': 1587.3449655480476, 'h_N': 12.67932838160526, 'r0': 0.8578377002243676, 'a0': 0.002018518062530461, 'h0': 1.2282149961652578, 'alpha0': 0.0007063572477723288, 'eta0': 3.9311807494114706, 'delta': 0.05489139911910146, 'n': 1.8900131090483023, 'nu': 1.3155721935112168, 'a_scale': 1.8252770713820192, 'id': 19400}	2	[1,1]	[[[ 539.483467 ,3432.63243 , 572.231012 , 111.772191 ], [1555.74688 , 11.6476894, 55.7402272, 0. ]]]	[[[3432.63243 , 572.231012 , 0. ], [ 11.6476894, 55.7402272, 0. ]]]	[[[1.04321693,1.10940524,1.25148253,0.2839441 ], [0.00000033,0.00000033,0.00000033,0. ]]]	[[[1.10940524,1.25148253,0. ], [0.00000033,0.00000033,0. ]]]	[[[0. ,0. ,0.2839441], [0. ,0. ,0. ]]]	[0.99,0.01]
{'T_diff': 0.75, 'N0': 1676.9695008778242, 'h_N': 10.50187319076182, 'r0': 0.8674062299804953, 'a0': 0.0015659622495983693, 'h0': 0.9618950573491096, 'alpha0': 0.0005773073929019799, 'eta0': 3.68800362143594, 'delta': 0.04984735792510219, 'n': 1.9603033411020045, 'nu': 1.247921638834219, 'a_scale': 3.488983793808373, 'id': 1200}	1	[1]	[[[ 473.347654,3683.32138 , 554.410674, 226.785621]]]	[[[3683.32138 , 554.410674, 0. ]]]	[[[1.10111248,1.05530878,1.31500245,0.26365893]]]	[[[1.05530878,1.31500245,0. ]]]	[[[0. ,0. ,0.26365893]]]	[1.]
{'T_diff': 0.5, 'N0': 682.7488236504322, 'h_N': 6.679582631786809, 'r0': 0.861346815954344, 'a0': 0.0018074294482432094, 'h0': 1.694645487097119, 'alpha0': 0.0008557867852663968, 'eta0': 2.081352034293675, 'delta': 0.03883740406589967, 'n': 1.4179441383858875, 'nu': 1.6586757472169615, 'a_scale': 3.2104822500970283, 'id': 37800}	1	[1]	[[[ 0.34356687,3594.15505 , 20.1532655 , 33.2460475 ]]]	[[[3594.15505 , 20.1532655, 0. ]]]	[[[0.00000033,0.00000033,0.00000033,0.00000033]]]	[[[0.00000033,0.00000033,0. ]]]	[[[0. ,0. ,0.00000033]]]	[1.]
{'T_diff': 0.25, 'N0': 1368.5197000953522, 'h_N': 19.43637077828818, 'r0': 1.8236240604116272, 'a0': 0.0013729185950680563, 'h0': 1.534599069928623, 'alpha0': 0.0007838390730877223, 'eta0': 3.022202360759105, 'delta': 0.05952601239829511, 'n': 1.95680705597292, 'nu': 1.2571958371179708, 'a_scale': 2.384844431330377, 'id': 20800}	2	[1,1]	[[[ 222.611353 ,4429.06768 , 438.74624 , 96.7171853], [1277.36515 , 17.2611704, 128.886895 , 13.8507288]]]	[[[4429.06768 , 438.74624 , 0. ], [ 17.2611704, 128.886895 , 0. ]]]	[[[1.65491941,0.71033127,1.33858439,0.4700926 ], [0. ,0. ,0. ,0. ]]]	[[[0.71033127,1.33858439,0. ], [0. ,0. ,0. ]]]	[[[0. ,0. ,0.4700926], [0. ,0. ,0. ]]]	[0.99,0.01]
{'T_diff': 1.0, 'N0': 1219.1155382708646, 'h_N': 18.21382731122739, 'r0': 1.4998745991304885, 'a0': 0.001575897429625887, 'h0': 1.032046397293733, 'alpha0': 0.0005760227617604728, 'eta0': 4.727757234499181, 'delta': 0.04889607781437526, 'n': 1.154398717734825, 'nu': 1.3787837345650766, 'a_scale': 2.673115804684631, 'id': 12600}	1	[1]	[[[ 228.260782,2785.72892 , 516.835437, 213.992409]]]	[[[2785.72892 , 516.835437, 0. ]]]	[[[1.29337109,0.95938551,1.04384049,0.39759815]]]	[[[0.95938551,1.04384049,0. ]]]	[[[0. ,0. ,0.39759815]]]	[1.]
{'T_diff': 0.75, 'N0': 1611.5099131409931, 'h_N': 19.68394494669766, 'r0': 0.7202703012810421, 'a0': 0.0019462937234735016, 'h0': 2.186900739336221, 'alpha0': 0.0007859836004635328, 'eta0': 3.7537380870482995, 'delta': 0.045185234996794124, 'n': 1.8801277601202178, 'nu': 1.159261976910733, 'a_scale': 4.248789902623701, 'id': 33200}	2	[1,1]	[[[1579.52861 , 11.6072816, 56.4761815, 0. ], [ 395.223682 ,4881.80139 , 496.165946 , 84.5590821]]]	[[[ 11.6072816, 56.4761815, 0. ], [4881.80139 , 496.165946 , 0. ]]]	[[[0.00000033,0.00000033,0.00000033,0. ], [1.38250925,0.82382668,1.41002414,0.50937031]]]	[[[0.00000033,0.00000033,0. ], [0.82382668,1.41002414,0. ]]]	[[[0. ,0. ,0. ], [0. ,0. ,0.50937031]]]	[0.65,0.35]
{'T_diff': 0.75, 'N0': 2207.4198526693344, 'h_N': 11.428750911657602, 'r0': 1.4079645687153004, 'a0': 0.0011764978752984562, 'h0': 2.293879118428391, 'alpha0': 0.0007406822552318741, 'eta0': 5.170196743233877, 'delta': 0.05455762657377833, 'n': 1.639795204660631, 'nu': 1.0254601849872376, 'a_scale': 1.5842118032020038, 'id': 37200}	2	[1,1]	[[[ 2084.83169 , 27.2928234 , 222.159616 , 0. ], [ 0.46070793,12611.1909 , 0. , 0. ]]]	[[[ 27.2928234, 222.159616 , 0. ], [12611.1909 , 0. , 0. ]]]	[[[0. ,0.00000001,0. ,0. ], [0.00000033,0.00000033,0. ,0. ]]]	[[[0.00000001,0. ,0. ], [0.00000033,0. ,0. ]]]	[[[0.,0.,0.], [0.,0.,0.]]]	[0.985,0.015]
{'T_diff': 1.0, 'N0': 2104.154012609639, 'h_N': 7.178184611389758, 'r0': 1.873648973933523, 'a0': 0.0017016531790138647, 'h0': 0.7816949683489047, 'alpha0': 0.000326537458636604, 'eta0': 1.7562033365073866, 'delta': 0.03226181910553155, 'n': 1.2989911944905286, 'nu': 1.8158495191042574, 'a_scale': 1.6751192382036353, 'id': 38200}	1	[1]	[[[ 0.13501495,11213.412 , 20.5002885 , 122.092947 ]]]	[[[11213.412 , 20.5002885, 0. ]]]	[[[0.,0.,0.,0.]]]	[[[0.,0.,0.]]]	[[[0.,0.,0.]]]	[1.]
{'T_diff': 1.0, 'N0': 1361.8023205416819, 'h_N': 9.760801148514311, 'r0': 0.7952485926517501, 'a0': 0.0016362695093267536, 'h0': 1.9619753650600458, 'alpha0': 0.00038165076738211286, 'eta0': 3.975561590980364, 'delta': 0.033382095419547106, 'n': 1.1498926590387948, 'nu': 1.4659472362505643, 'a_scale': 2.445065395799036, 'id': 25400}	1	[1]	[[[ 139.244852,5188.21991 , 282.128071, 154.08686 ]]]	[[[5188.21991 , 282.128071, 0. ]]]	[[[2.04195769,0.57294526,1.80837082,0.60669351]]]	[[[0.57294526,1.80837082,0. ]]]	[[[0. ,0. ,0.60669351]]]	[1.]
{'T_diff': 0.5, 'N0': 1783.9618884369884, 'h_N': 7.840322480173933, 'r0': 0.5894834922010059, 'a0': 0.0011640659942549927, 'h0': 2.034904310347984, 'alpha0': 0.0007719634045468138, 'eta0': 2.006239116593493, 'delta': 0.05888039487697766, 'n': 1.121245430390113, 'nu': 1.6560740894182002, 'a_scale': 2.1262519478221953, 'id': 37000}	1	[1]	[[[ 0.89456361,9937.44589 , 30.5543387 , 21.6331679 ]]]	[[[9937.44589 , 30.5543387, 0. ]]]	[[[0.,0.,0.,0.]]]	[[[0.,0.,0.]]]	[[[0.,0.,0.]]]	[1.]
{'T_diff': 0.75, 'N0': 1650.759364344272, 'h_N': 7.576127093492454, 'r0': 1.7812887600234724, 'a0': 0.0009015495608004933, 'h0': 0.9561636750447184, 'alpha0': 0.0003705882778857116, 'eta0': 3.090721876940663, 'delta': 0.039798899178733256, 'n': 1.4253115600663224, 'nu': 1.287507743959377, 'a_scale': 4.084434936715965, 'id': 18800}	1	[1]	[[[ 88.4733813,5378.42136 , 336.120071 , 378.892963 ]]]	[[[5378.42136 , 336.120071, 0. ]]]	[[[2.23805181,0.5501492 ,1.66453066,0.36049645]]]	[[[0.5501492 ,1.66453066,0. ]]]	[[[0. ,0. ,0.36049645]]]	[1.]
{'T_diff': 1.0, 'N0': 675.2399563881401, 'h_N': 12.717204194350781, 'r0': 1.5683168535983663, 'a0': 0.0014135891629462295, 'h0': 0.8027003844480263, 'alpha0': 0.0007226432578833891, 'eta0': 4.218803641797344, 'delta': 0.03297133843739698, 'n': 1.0765275006866584, 'nu': 1.2396952500922578, 'a_scale': 3.650945470753214, 'id': 23800}	1	[1]	[[[ 6.6821107,1585.51029 , 179.344838 , 276.284423 ]]]	[[[1585.51029 , 179.344838, 0. ]]]	[[[2.24405678,0.69935889,1.30173887,0.3169582 ]]]	[[[0.69935889,1.30173887,0. ]]]	[[[0. ,0. ,0.3169582]]]	[1.]
{'T_diff': 0.5, 'N0': 654.2205391588334, 'h_N': 16.63695355768106, 'r0': 0.877934765386844, 'a0': 0.0007004620856630386, 'h0': 2.242928358399972, 'alpha0': 0.0006322696577526105, 'eta0': 4.540821561604617, 'delta': 0.04139484440522056, 'n': 1.3297759717517563, 'nu': 1.8783546408300493, 'a_scale': 4.245477001501545, 'id': 25800}	1	[1]	[[[ 52.693592 ,2301.89733 , 202.826322 , 70.8912804]]]	[[[2301.89733 , 202.826322, 0. ]]]	[[[2.08983834,0.6069299 ,1.33016372,0.86289398]]]	[[[0.6069299 ,1.33016372,0. ]]]	[[[0. ,0. ,0.86289398]]]	[1.]
{'T_diff': 0.25, 'N0': 1792.1753815460468, 'h_N': 15.276628967857691, 'r0': 1.3634326362944538, 'a0': 0.0006865332315897889, 'h0': 2.006230247180314, 'alpha0': 0.0008183776057801012, 'eta0': 2.1482422154802965, 'delta': 0.04662517067295282, 'n': 1.1944995303128223, 'nu': 1.9357891388540278, 'a_scale': 3.5267690219761185, 'id': 38400}	1	[1]	[[[ 0.55045722,10066.3703 , 16.2333 , 14.9821941 ]]]	[[[10066.3703, 16.2333, 0. ]]]	[[[0.00000033,0.00000033,0.00000033,0.00000033]]]	[[[0.00000033,0.00000033,0. ]]]	[[[0. ,0. ,0.00000033]]]	[1.]
{'T_diff': 0.75, 'N0': 1255.383478375582, 'h_N': 14.35780418727869, 'r0': 0.6803366489350149, 'a0': 0.0005413282647087757, 'h0': 1.35508257069099, 'alpha0': 0.00043249734215734196, 'eta0': 2.4735953839924445, 'delta': 0.04003222385909024, 'n': 1.246333940381585, 'nu': 1.9329426332374302, 'a_scale': 3.9196617101655518, 'id': 38800}	1	[1]	[[[ 0.94523311,6828.66045 , 18.8376956 , 42.2966181 ]]]	[[[6828.66045 , 18.8376956, 0. ]]]	[[[0.00000033,0.00000033,0.00000033,0.00000033]]]	[[[0.00000033,0.00000033,0. ]]]	[[[0. ,0. ,0.00000033]]]	[1.]
{'T_diff': 0.5, 'N0': 1419.2557601461726, 'h_N': 15.914157741968518, 'r0': 0.6852683661295914, 'a0': 0.0017973800934028331, 'h0': 0.7600851523464667, 'alpha0': 0.00043396577466182896, 'eta0': 3.9014140775315336, 'delta': 0.053485575888492856, 'n': 1.3371889816229054, 'nu': 1.288244506493292, 'a_scale': 3.934108323990708, 'id': 2600}	2	[1,1]	[[[ 654.301603 ,1369.51972 , 595.760545 , 162.849241 ], [1348.40382 , 31.9729281, 123.054556 , 0. ]]]	[[[1369.51972 , 595.760545 , 0. ], [ 31.9729281, 123.054556 , 0. ]]]	[[[0.68270324,1.77432868,1.08931832,0.18673977], [0.00000033,0.00000033,0.00000033,0. ]]]	[[[1.77432868,1.08931832,0. ], [0.00000033,0.00000033,0. ]]]	[[[0. ,0. ,0.18673977], [0. ,0. ,0. ]]]	[0.995,0.005]
{'T_diff': 0.75, 'N0': 1933.2691974288582, 'h_N': 11.017156779972225, 'r0': 0.5820983461473594, 'a0': 0.0019868628960194893, 'h0': 1.7200763144671716, 'alpha0': 0.0008826005408332137, 'eta0': 3.4554041357014897, 'delta': 0.05471629867178845, 'n': 1.543022354436245, 'nu': 1.1469318519919431, 'a_scale': 3.184812639878437, 'id': 30000}	2	[1,1]	[[[1892.79808 , 21.8645788, 69.1004428, 0. ], [ 683.081913 ,4615.63771 , 647.644435 , 84.6955116]]]	[[[ 21.8645788, 69.1004428, 0. ], [4615.63771 , 647.644435 , 0. ]]]	[[[0.00000033,0.00000033,0.00000033,0. ], [1.08191452,1.04394221,1.33029287,0.41733561]]]	[[[0.00000033,0.00000033,0. ], [1.04394221,1.33029287,0. ]]]	[[[0. ,0. ,0. ], [0. ,0. ,0.41733561]]]	[0.41,0.59]
{'T_diff': 0.5, 'N0': 1376.8313956384063, 'h_N': 11.869479434717324, 'r0': 1.0571859317165098, 'a0': 0.0018236046224024691, 'h0': 1.8918498859796256, 'alpha0': 0.0004447129292688048, 'eta0': 4.202498374526679, 'delta': 0.0383708840705195, 'n': 1.540926164329612, 'nu': 1.8914302336931212, 'a_scale': 2.922267177281166, 'id': 28200}	1	[1]	[[[ 105.773002 ,5763.48574 , 254.888199 , 99.0141526]]]	[[[5763.48574 , 254.888199, 0. ]]]	[[[2.40867951,0.48795743,1.93523739,0.79125136]]]	[[[0.48795743,1.93523739,0. ]]]	[[[0. ,0. ,0.79125136]]]	[1.]
{'T_diff': 0.25, 'N0': 2098.308554597411, 'h_N': 9.710894981944598, 'r0': 1.353638095517268, 'a0': 0.001975046926929925, 'h0': 0.684863181168646, 'alpha0': 0.0007867911056212707, 'eta0': 2.224361779532599, 'delta': 0.04579974826231306, 'n': 1.7575324001536683, 'nu': 1.732004713612814, 'a_scale': 2.8703549427110033, 'id': 40000}	1	[1]	[[[ 0.36296008,11257.8002 , 22.9133133 , 80.9839589 ]]]	[[[11257.8002 , 22.9133133, 0. ]]]	[[[0.,0.,0.,0.]]]	[[[0.,0.,0.]]]	[[[0.,0.,0.]]]	[1.]
{'T_diff': 0.25, 'N0': 1097.965771327622, 'h_N': 13.44410656620422, 'r0': 1.0144534889277237, 'a0': 0.0019215534069363528, 'h0': 0.7484600799544201, 'alpha0': 0.000859516272616614, 'eta0': 4.532112621394155, 'delta': 0.05053678442432613, 'n': 1.6656942376742658, 'nu': 1.8813556812633039, 'a_scale': 3.4807946001916177, 'id': 21600}	1	[1]	[[[ 295.718087 ,2798.09762 , 363.017019 , 84.0580523]]]	[[[2798.09762 , 363.017019, 0. ]]]	[[[1.17947797,0.96884916,1.37071334,0.27775583]]]	[[[0.96884916,1.37071334,0. ]]]	[[[0. ,0. ,0.27775583]]]	[1.]
{'T_diff': 0.75, 'N0': 1584.1720494191727, 'h_N': 12.902584336688497, 'r0': 0.5095832032970677, 'a0': 0.0009489193771390506, 'h0': 0.9295254821807613, 'alpha0': 0.0006061578392764572, 'eta0': 4.92762664618841, 'delta': 0.03238429018406909, 'n': 1.3343347788968871, 'nu': 1.3654907298650745, 'a_scale': 3.4214521748883437, 'id': 22800}	1	[1]	[[[ 360.60664 ,4016.13421 , 436.24302 , 247.600169]]]	[[[4016.13421, 436.24302, 0. ]]]	[[[1.21629428,0.93180195,1.54971652,0.32652512]]]	[[[0.93180195,1.54971652,0. ]]]	[[[0. ,0. ,0.32652512]]]	[1.]
{'T_diff': 1.0, 'N0': 1901.8263451523076, 'h_N': 18.23778662258531, 'r0': 1.0690916613606516, 'a0': 0.0018126619704745817, 'h0': 2.204512552519059, 'alpha0': 0.0003429882371844758, 'eta0': 1.7285018922933593, 'delta': 0.04730254044107404, 'n': 1.1591052133827056, 'nu': 1.2935500098826576, 'a_scale': 4.548905927332548, 'id': 28600}	1	[1]	[[[ 68.9103367,8312.10223 , 284.556739 , 212.347521 ]]]	[[[8312.10223 , 284.556739, 0. ]]]	[[[3.12867236,0.4137556 ,1.93768754,1.04467333]]]	[[[0.4137556 ,1.93768754,0. ]]]	[[[0. ,0. ,1.04467333]]]	[1.]
{'T_diff': 0.5, 'N0': 1579.29761063068, 'h_N': 5.3490259617038385, 'r0': 1.1579942245386874, 'a0': 0.001317149102926796, 'h0': 0.7256339706274877, 'alpha0': 0.0003149989886352402, 'eta0': 2.198800792299698, 'delta': 0.034476806902563384, 'n': 1.9321763762345145, 'nu': 1.9670501568796661, 'a_scale': 4.329677573138485, 'id': 41000}	1	[1]	[[[ 0.18017567,8244.47527 , 19.4904675 , 98.0083532 ]]]	[[[8244.47527 , 19.4904675, 0. ]]]	[[[0.00000033,0.00000033,0.00000033,0.00000033]]]	[[[0.00000033,0.00000033,0. ]]]	[[[0. ,0. ,0.00000033]]]	[1.]
{'T_diff': 0.75, 'N0': 1268.001634656133, 'h_N': 16.088368262688824, 'r0': 0.7086335880113955, 'a0': 0.0007805770762129913, 'h0': 2.259425019868994, 'alpha0': 0.000827235633537181, 'eta0': 4.188338943788058, 'delta': 0.04554179653632069, 'n': 1.715268482297421, 'nu': 1.7372699248226664, 'a_scale': 1.5392738457027937, 'id': 29200}	1	[1]	[[[ 220.17453 ,4733.86177 , 321.387983 , 41.8987011]]]	[[[4733.86177 , 321.387983, 0. ]]]	[[[1.73900041,0.6471127 ,1.63695305,0.6817261 ]]]	[[[0.6471127 ,1.63695305,0. ]]]	[[[0. ,0. ,0.6817261]]]	[1.]
{'T_diff': 1.0, 'N0': 1091.6160495597474, 'h_N': 12.006769028903786, 'r0': 0.874642885540266, 'a0': 0.0017383147500992873, 'h0': 0.912847557837603, 'alpha0': 0.0008340964841347169, 'eta0': 2.04093353617902, 'delta': 0.05060441819224491, 'n': 1.2605634664267953, 'nu': 1.531214334714802, 'a_scale': 4.699561581129745, 'id': 40600}	1	[1]	[[[ 0.82623943,5601.22809 , 29.5345775 , 88.5941497 ]]]	[[[5601.22809 , 29.5345775, 0. ]]]	[[[0.,0.,0.,0.]]]	[[[0.,0.,0.]]]	[[[0.,0.,0.]]]	[1.]
{'T_diff': 0.75, 'N0': 1207.8875309398045, 'h_N': 14.837186380181922, 'r0': 0.6736001764882231, 'a0': 0.0019467222772698435, 'h0': 0.6573048592812352, 'alpha0': 0.00025531481186827484, 'eta0': 3.2595564682506515, 'delta': 0.056627998309605784, 'n': 1.0068275918491714, 'nu': 1.4229499686442797, 'a_scale': 4.299458868722034, 'id': 42000}	1	[1]	[[[1207.88713, 0. , 0. , 0. ]]]	[[[0.,0.,0.]]]	[[[0.00000033,0. ,0. ,0. ]]]	[[[0.,0.,0.]]]	[[[0.,0.,0.]]]	[1.]
{'T_diff': 0.25, 'N0': 2103.1017064032762, 'h_N': 12.561758932061084, 'r0': 1.1489697902795863, 'a0': 0.002051958835388044, 'h0': 0.980069016113758, 'alpha0': 0.0007307110841905333, 'eta0': 1.7938232583020226, 'delta': 0.038923965546805314, 'n': 1.52704204460474, 'nu': 1.0164907646547499, 'a_scale': 4.508182174386079, 'id': 28000}	2	[1,1]	[[[ 0.44048029,12015.203 , 0. , 0. ], [ 183.778206 , 6688.91634 , 416.582874 , 369.541462 ]]]	[[[12015.203 , 0. , 0. ], [ 6688.91634 , 416.582874, 0. ]]]	[[[0.00000033,0.00000033,0. ,0. ], [1.84778959,0.63845145,1.82943944,0.5221973 ]]]	[[[0.00000033,0. ,0. ], [0.63845145,1.82943944,0. ]]]	[[[0. ,0. ,0. ], [0. ,0. ,0.5221973]]]	[0.42,0.58]
{'T_diff': 0.25, 'N0': 1434.1331335043242, 'h_N': 18.87119537859102, 'r0': 0.6652038810246574, 'a0': 0.001713643890312263, 'h0': 2.2545941702740375, 'alpha0': 0.00037796212712031007, 'eta0': 2.668470690699962, 'delta': 0.05746317421876089, 'n': 1.0228066690934767, 'nu': 1.4386870442390411, 'a_scale': 4.057574231815977, 'id': 42400}	1	[1]	[[[1434.13266, 0. , 0. , 0. ]]]	[[[0.,0.,0.]]]	[[[0.00000033,0. ,0. ,0. ]]]	[[[0.,0.,0.]]]	[[[0.,0.,0.]]]	[1.]
{'T_diff': 0.25, 'N0': 1471.440383507274, 'h_N': 12.935215351401844, 'r0': 1.3772613691758573, 'a0': 0.001880268741529129, 'h0': 1.453835738570223, 'alpha0': 0.0006388109346321621, 'eta0': 3.6449251784257966, 'delta': 0.031239481971926268, 'n': 1.055128004631647, 'nu': 1.240595358378441, 'a_scale': 3.067783291650553, 'id': 31200}	2	[1,1]	[[[ 124.099716,5104.05563 , 332.290086, 194.55827 ], [1471.43989 , 0. , 0. , 0. ]]]	[[[5104.05563 , 332.290086, 0. ], [ 0. , 0. , 0. ]]]	[[[2.01158501,0.60103895,1.75312263,0.58469803], [0.00000033,0. ,0. ,0. ]]]	[[[0.60103895,1.75312263,0. ], [0. ,0. ,0. ]]]	[[[0. ,0. ,0.58469803], [0. ,0. ,0. ]]]	[0.73,0.27]
{'T_diff': 0.75, 'N0': 1552.8685596041971, 'h_N': 6.044257921542439, 'r0': 1.1751265105726318, 'a0': 0.0014138254052688984, 'h0': 1.459918468598826, 'alpha0': 0.0002993044078522035, 'eta0': 4.597179627018768, 'delta': 0.04704023820968908, 'n': 1.9268183387915314, 'nu': 1.6563649968393541, 'a_scale': 3.4027116006976357, 'id': 23600}	1	[1]	[[[ 354.534842,4678.55892 , 483.880593, 105.21731 ]]]	[[[4678.55892 , 483.880593, 0. ]]]	[[[1.40131146,0.82415391,1.4107702 ,0.33077397]]]	[[[0.82415391,1.4107702 ,0. ]]]	[[[0. ,0. ,0.33077397]]]	[1.]
{'T_diff': 0.75, 'N0': 657.2598465638754, 'h_N': 17.459227253332195, 'r0': 0.6590934083613229, 'a0': 0.0007858196310714387, 'h0': 1.3282853068930782, 'alpha0': 0.0005236276217803488, 'eta0': 4.5910216975072355, 'delta': 0.05390705493647269, 'n': 1.825951252652911, 'nu': 1.3902954188878531, 'a_scale': 2.479823890235995, 'id': 26000}	2	[1,1]	[[[613.032291 , 21.2592171, 76.3845785, 0. ], [287.650311 ,698.095514 ,304.672442 , 73.4769427]]]	[[[ 21.2592171, 76.3845785, 0. ], [698.095514 ,304.672442 , 0. ]]]	[[[0.00000033,0.00000033,0.00000033,0. ], [0.73578183,1.559507 ,0.91426888,0.10736962]]]	[[[0.00000033,0.00000033,0. ], [1.559507 ,0.91426888,0. ]]]	[[[0. ,0. ,0. ], [0. ,0. ,0.10736962]]]	[0.3,0.7]
{'T_diff': 0.25, 'N0': 1991.1116090113942, 'h_N': 14.018976638047688, 'r0': 1.1225827121809762, 'a0': 0.0012855058671339536, 'h0': 1.2258644963373806, 'alpha0': 0.0007693315343710166, 'eta0': 1.6763945830351825, 'delta': 0.03684328976716866, 'n': 1.7173510392053957, 'nu': 1.9976211426314758, 'a_scale': 1.5982508998958729, 'id': 43200}	1	[1]	[[[ 0.48812934,11095.2404 , 12.6356527 , 29.5815366 ]]]	[[[11095.2404 , 12.6356527, 0. ]]]	[[[0.00000033,0.00000033,0.00000033,0.00000033]]]	[[[0.00000033,0.00000033,0. ]]]	[[[0. ,0. ,0.00000033]]]	[1.]
{'T_diff': 0.75, 'N0': 1955.999110170613, 'h_N': 5.722604903377668, 'r0': 1.5136520240290012, 'a0': 0.0008265700351467541, 'h0': 0.8529053910717526, 'alpha0': 0.0004141324823868479, 'eta0': 1.3284862053339102, 'delta': 0.05614035429174964, 'n': 1.287058296350871, 'nu': 1.0737139716307667, 'a_scale': 3.3400717500559356, 'id': 6000}	1	[1]	[[[ 86.9396602,5654.08148 , 387.224199 , 576.887685 ]]]	[[[5654.08148 , 387.224199, 0. ]]]	[[[2.25240801,0.554584 ,1.35411121,0.31587309]]]	[[[0.554584 ,1.35411121,0. ]]]	[[[0. ,0. ,0.31587309]]]	[1.]
{'T_diff': 1.0, 'N0': 762.5187135631577, 'h_N': 17.04005620898369, 'r0': 0.6369155990021447, 'a0': 0.0012432719147060975, 'h0': 1.500397419131184, 'alpha0': 0.00026947924353393156, 'eta0': 4.0653304853990075, 'delta': 0.03475020748042677, 'n': 1.1546179003151216, 'nu': 1.4984080802353752, 'a_scale': 3.6255824706058717, 'id': 31000}	1	[1]	[[[ 66.1654578,2446.00688 , 164.714183 , 168.934084 ]]]	[[[2446.00688 , 164.714183, 0. ]]]	[[[1.91076273,0.60092816,1.46532806,0.35043789]]]	[[[0.60092816,1.46532806,0. ]]]	[[[0. ,0. ,0.35043789]]]	[1.]
{'T_diff': 0.25, 'N0': 1044.9126749863626, 'h_N': 14.18680215716348, 'r0': 1.531678373722486, 'a0': 0.0017213210702783307, 'h0': 1.7155217971122163, 'alpha0': 0.0006729670089224076, 'eta0': 1.694408475457183, 'delta': 0.05235840787126601, 'n': 1.0179392259994078, 'nu': 1.2025202216686588, 'a_scale': 4.617105686735183, 'id': 30400}	2	[1,1]	[[[ 19.6620815,4118.79988 , 243.119988 , 122.885389 ], [1044.91233 , 0. , 0. , 0. ]]]	[[[4118.79988 , 243.119988, 0. ], [ 0. , 0. , 0. ]]]	[[[3.26641227,0.43567588,1.60778421,0.88298949], [0.00000033,0. ,0. ,0. ]]]	[[[0.43567588,1.60778421,0. ], [0. ,0. ,0. ]]]	[[[0. ,0. ,0.88298949], [0. ,0. ,0. ]]]	[0.95,0.05]
{'T_diff': 0.75, 'N0': 2140.0169853231746, 'h_N': 15.018560201301147, 'r0': 1.313770730873925, 'a0': 0.001969636346990332, 'h0': 1.4104586804393406, 'alpha0': 0.00029136554094891796, 'eta0': 5.210172847507499, 'delta': 0.0426962245085405, 'n': 1.8229138723500453, 'nu': 1.5086389256732282, 'a_scale': 3.642701466149979, 'id': 24400}	2	[1,1]	[[[ 545.9389 ,5953.88226 , 699.650501 , 154.976837 ], [2062.69867 , 14.4632168, 96.8130503, 20.0622593]]]	[[[5953.88226 , 699.650501 , 0. ], [ 14.4632168, 96.8130503, 0. ]]]	[[[1.29319828,0.89827455,1.36775073,0.27518047], [0. ,0. ,0. ,0. ]]]	[[[0.89827455,1.36775073,0. ], [0. ,0. ,0. ]]]	[[[0. ,0. ,0.27518047], [0. ,0. ,0. ]]]	[0.99,0.01]
{'T_diff': 1.0, 'N0': 601.9181878143927, 'h_N': 12.645013948826229, 'r0': 1.5441863961492646, 'a0': 0.0009763167836382253, 'h0': 1.2778580657462095, 'alpha0': 0.0008121830188649898, 'eta0': 2.981898641622679, 'delta': 0.05135746511778928, 'n': 1.8923243674332964, 'nu': 1.476520994294222, 'a_scale': 3.907137111712698, 'id': 24600}	1	[1]	[[[ 50.116705 ,2138.70563 , 144.41618 , 94.2453694]]]	[[[2138.70563, 144.41618, 0. ]]]	[[[2.08064295,0.56314391,1.53164162,0.41875112]]]	[[[0.56314391,1.53164162,0. ]]]	[[[0. ,0. ,0.41875112]]]	[1.]
{'T_diff': 0.25, 'N0': 2238.2661032307697, 'h_N': 15.436160206596734, 'r0': 1.8000403782380006, 'a0': 0.0014373526412618117, 'h0': 1.199196331122496, 'alpha0': 0.0007819816583184825, 'eta0': 2.322940670154786, 'delta': 0.04570207148069967, 'n': 1.561608629888629, 'nu': 1.0641170483272755, 'a_scale': 1.4008164811203163, 'id': 22400}	2	[1,1]	[[[ 217.875172 , 7746.05218 , 565.763661 , 255.381335 ], [ 0.40212555,12787.7899 , 0. , 0. ]]]	[[[ 7746.05218 , 565.763661, 0. ], [12787.7899 , 0. , 0. ]]]	[[[1.9276415 ,0.61768011,1.65382137,0.58807071], [0.00000033,0.00000033,0. ,0. ]]]	[[[0.61768011,1.65382137,0. ], [0.00000033,0. ,0. ]]]	[[[0. ,0. ,0.58807071], [0. ,0. ,0. ]]]	[0.995,0.005]
{'T_diff': 0.5, 'N0': 2161.783514960807, 'h_N': 13.38856990268481, 'r0': 1.2727443078089031, 'a0': 0.0016733266502070396, 'h0': 1.5733816723656109, 'alpha0': 0.0003571671301422759, 'eta0': 3.9934824383630314, 'delta': 0.051136778700101304, 'n': 1.2914171320655836, 'nu': 1.595952992369925, 'a_scale': 2.1416191623293614, 'id': 26600}	1	[1]	[[[ 406.234978 ,7375.02676 , 639.129086 , 98.0072904]]]	[[[7375.02676 , 639.129086, 0. ]]]	[[[1.60498364,0.71916791,1.48797029,0.4908946 ]]]	[[[0.71916791,1.48797029,0. ]]]	[[[0. ,0. ,0.4908946]]]	[1.]
{'T_diff': 0.25, 'N0': 1301.2986326228515, 'h_N': 17.395163074017294, 'r0': 1.78151629379036, 'a0': 0.0012096955509525852, 'h0': 1.4999331202628736, 'alpha0': 0.0005047920889843022, 'eta0': 3.4433573323361837, 'delta': 0.03197104535841045, 'n': 1.2265731762140162, 'nu': 1.0925074704654592, 'a_scale': 2.2057637167617656, 'id': 28800}	2	[1,1]	[[[ 55.0994666,3450.91003 , 347.320564 , 320.704453 ], [ 44.6969423,3746.31961 , 303.125695 , 308.212156 ]]]	[[[3450.91003 , 347.320564, 0. ], [3746.31961 , 303.125695, 0. ]]]	[[[2.55316267,0.70242932,1.36114962,0.59098005], [2.63347598,0.53870583,1.38660837,0.40882838]]]	[[[0.70242932,1.36114962,0. ], [0.53870583,1.38660837,0. ]]]	[[[0. ,0. ,0.59098005], [0. ,0. ,0.40882838]]]	[0.095,0.905]
{'T_diff': 1.0, 'N0': 617.2747916425351, 'h_N': 16.587033279864507, 'r0': 1.6633895401956917, 'a0': 0.001456629014483789, 'h0': 1.7997511867872569, 'alpha0': 0.0004637790880369316, 'eta0': 2.324126268815589, 'delta': 0.038410806791115804, 'n': 1.728504700402406, 'nu': 1.0612647522043268, 'a_scale': 1.7041532492259965, 'id': 26200}	1	[1]	[[[ 23.7902786,1211.86562 , 183.430606 , 265.232725 ]]]	[[[1211.86562 , 183.430606, 0. ]]]	[[[2.2287996 ,0.54224296,0.60507757,0.12200288]]]	[[[0.54224296,0.60507757,0. ]]]	[[[0. ,0. ,0.12200288]]]	[1.]
{'T_diff': 0.25, 'N0': 1679.9299250571662, 'h_N': 18.659985235192657, 'r0': 0.7492946157083011, 'a0': 0.0018899225829062643, 'h0': 1.2698312189336403, 'alpha0': 0.0008376662238430937, 'eta0': 3.1916509998106677, 'delta': 0.044688657818760816, 'n': 1.7443598952781527, 'nu': 1.490090659367994, 'a_scale': 4.528610644332167, 'id': 27200}	1	[1]	[[[ 241.315662,5940.12967 , 382.15893 , 137.528342]]]	[[[5940.12967, 382.15893, 0. ]]]	[[[1.71062242,0.66103778,1.78305365,0.69251259]]]	[[[0.66103778,1.78305365,0. ]]]	[[[0. ,0. ,0.69251259]]]	[1.]
{'T_diff': 1.0, 'N0': 1511.785195760699, 'h_N': 19.22666028156133, 'r0': 1.4488233885546584, 'a0': 0.00156205720493556, 'h0': 2.2321675586016116, 'alpha0': 0.0002620458202726106, 'eta0': 3.7352621065359384, 'delta': 0.044526560506336146, 'n': 1.8746894890625916, 'nu': 1.054030865220573, 'a_scale': 1.2337725758261984, 'id': 45400}	1	[1]	[[[1438.39924 , 13.0599722, 134.074203 , 0. ]]]	[[[ 13.0599722,134.074203 , 0. ]]]	[[[0.00000033,0.00000033,0.00000033,0. ]]]	[[[0.00000033,0.00000033,0. ]]]	[[[0.,0.,0.]]]	[1.]
{'T_diff': 1.0, 'N0': 1886.8981971367496, 'h_N': 15.535715679806748, 'r0': 0.5924319544180758, 'a0': 0.0006977657849779222, 'h0': 1.2254601678375106, 'alpha0': 0.0008733733541394272, 'eta0': 2.6651231620000044, 'delta': 0.059508965545436394, 'n': 1.1795188078058696, 'nu': 1.5771231976375937, 'a_scale': 2.5307324996537646, 'id': 29400}	1	[1]	[[[ 411.689109,6449.15679 , 439.47852 , 105.97995 ]]]	[[[6449.15679, 439.47852, 0. ]]]	[[[1.48978786,0.73771271,1.76368079,0.66577184]]]	[[[0.73771271,1.76368079,0. ]]]	[[[0. ,0. ,0.66577184]]]	[1.]
{'T_diff': 1.0, 'N0': 1943.8703856770562, 'h_N': 14.27340890205047, 'r0': 1.8467983812384827, 'a0': 0.0009036975261883859, 'h0': 1.713766688129801, 'alpha0': 0.0007865080409792606, 'eta0': 4.497206578800174, 'delta': 0.03312025600455999, 'n': 1.7279321436535913, 'nu': 1.1926229314551307, 'a_scale': 2.747367905282003, 'id': 31800}	1	[1]	[[[ 257.178453,7132.58586 , 499.624593, 161.968315]]]	[[[7132.58586 , 499.624593, 0. ]]]	[[[1.85142623,0.62898525,1.67511393,0.53926573]]]	[[[0.62898525,1.67511393,0. ]]]	[[[0. ,0. ,0.53926573]]]	[1.]
{'T_diff': 0.5, 'N0': 766.812804292289, 'h_N': 19.821284305714432, 'r0': 0.7906592277306596, 'a0': 0.0015365742124358558, 'h0': 2.1942468067617567, 'alpha0': 0.0006382616793551625, 'eta0': 4.751678217861567, 'delta': 0.05841382484915786, 'n': 1.0011405718138433, 'nu': 1.2136024892983142, 'a_scale': 2.852877093607452, 'id': 32200}	2	[1,1]	[[[ 318.410514,1091.34988 , 485.413143, 0. ], [ 766.812549, 0. , 0. , 0. ]]]	[[[1091.34988 , 485.413143, 0. ], [ 0. , 0. , 0. ]]]	[[[0.90415737,1.34107315,0.74732028,0. ], [0.00000033,0. ,0. ,0. ]]]	[[[1.34107315,0.74732028,0. ], [0. ,0. ,0. ]]]	[[[0.,0.,0.], [0.,0.,0.]]]	[0.835,0.165]
{'T_diff': 0.5, 'N0': 637.1745385085329, 'h_N': 17.409414550847046, 'r0': 1.3672329589316259, 'a0': 0.0016807351140871742, 'h0': 2.1367580877750147, 'alpha0': 0.00037400158387855846, 'eta0': 2.20331477111712, 'delta': 0.051050437096231915, 'n': 1.33943620562297, 'nu': 1.8500322041359882, 'a_scale': 3.1301466025062075, 'id': 45800}	1	[1]	[[[ 0.7300785,3373.91946 , 28.8284682, 23.8961743]]]	[[[3373.91946 , 28.8284682, 0. ]]]	[[[0.00000033,0.00000033,0.00000033,0.00000033]]]	[[[0.00000033,0.00000033,0. ]]]	[[[0. ,0. ,0.00000033]]]	[1.]
{'T_diff': 0.5, 'N0': 1999.3611236408137, 'h_N': 14.098230769949433, 'r0': 1.6562798676187147, 'a0': 0.0012202607894535099, 'h0': 1.7347439457984282, 'alpha0': 0.0005704116983118782, 'eta0': 4.896813738102603, 'delta': 0.04911750866859263, 'n': 1.570634925525534, 'nu': 1.7112929692009122, 'a_scale': 1.7715058114842455, 'id': 27400}	1	[1]	[[[ 516.939827 ,5692.4239 , 727.013697 , 78.3368613]]]	[[[5692.4239 , 727.013697, 0. ]]]	[[[1.31690428,0.89259008,1.26743599,0.64953236]]]	[[[0.89259008,1.26743599,0. ]]]	[[[0. ,0. ,0.64953236]]]	[1.]
{'T_diff': 0.25, 'N0': 1159.2901542236173, 'h_N': 8.607892752562144, 'r0': 1.740159135932174, 'a0': 0.0008405674856452085, 'h0': 0.6222362826429376, 'alpha0': 0.0008077214980900513, 'eta0': 4.932452981984815, 'delta': 0.05973768239907145, 'n': 1.3068107926263093, 'nu': 1.4144281677574118, 'a_scale': 3.5722271314797935, 'id': 1600}	1	[1]	[[[283.606288,741.779237,561.437311,313.704632]]]	[[[741.779237,561.437311, 0. ]]]	[[[0.86646872,1.89320907,0.53922123,0.48865693]]]	[[[1.89320907,0.53922123,0. ]]]	[[[0. ,0. ,0.48865693]]]	[1.]
{'T_diff': 0.5, 'N0': 1753.58227935848, 'h_N': 12.6115569948479, 'r0': 1.2354270391474673, 'a0': 0.00154940687050872, 'h0': 1.8617393964790336, 'alpha0': 0.0002685944029694724, 'eta0': 2.9973341535499864, 'delta': 0.040274278139338066, 'n': 1.8207757721867843, 'nu': 1.8850095060042131, 'a_scale': 4.269173439463438, 'id': 46600}	1	[1]	[[[ 0.44268662,9630.39599 , 29.0584828 , 40.7674216 ]]]	[[[9630.39599 , 29.0584828, 0. ]]]	[[[0.00000033,0.00000033,0.00000033,0.00000033]]]	[[[0.00000033,0.00000033,0. ]]]	[[[0. ,0. ,0.00000033]]]	[1.]
{'T_diff': 0.75, 'N0': 2104.7596733331675, 'h_N': 17.830924914771128, 'r0': 1.3178014433842016, 'a0': 0.0012528421913315774, 'h0': 1.1323628641574717, 'alpha0': 0.0008901203854537621, 'eta0': 4.83153710069562, 'delta': 0.03126604937887439, 'n': 1.6729189887730036, 'nu': 1.0122617565532859, 'a_scale': 3.337818757124357, 'id': 39600}	2	[1,1]	[[[ 414.438898 , 5619.55356 , 662.731456 , 304.116547 ], [ 0.43333623,12024.7179 , 0. , 0. ]]]	[[[ 5619.55356 , 662.731456, 0. ], [12024.7179 , 0. , 0. ]]]	[[[1.36336188,0.88925074,1.41099516,0.51929314], [0.00000033,0.00000033,0. ,0. ]]]	[[[0.88925074,1.41099516,0. ], [0.00000033,0. ,0. ]]]	[[[0. ,0. ,0.51929314], [0. ,0. ,0. ]]]	[0.41,0.59]
{'T_diff': 0.5, 'N0': 1611.6676974082457, 'h_N': 16.83829862984456, 'r0': 1.6827510910721724, 'a0': 0.0011131283614735175, 'h0': 1.1376860101302166, 'alpha0': 0.0003887392223508289, 'eta0': 3.034993256025234, 'delta': 0.05281596640337237, 'n': 1.354471626292162, 'nu': 1.788317573561446, 'a_scale': 2.792411191758543, 'id': 29800}	1	[1]	[[[ 125.726227,6416.07066 , 336.975493, 143.453439]]]	[[[6416.07066 , 336.975493, 0. ]]]	[[[2.27352861,0.51633603,1.82308318,0.64316862]]]	[[[0.51633603,1.82308318,0. ]]]	[[[0. ,0. ,0.64316862]]]	[1.]
{'T_diff': 0.25, 'N0': 1978.1492169158973, 'h_N': 18.79331025641986, 'r0': 1.0249278441148029, 'a0': 0.002066370001001564, 'h0': 0.8681473706094354, 'alpha0': 0.0008889349574740872, 'eta0': 4.601064059043787, 'delta': 0.036035178519846375, 'n': 1.8861886102043692, 'nu': 1.9394894413657995, 'a_scale': 3.309853858790382, 'id': 32800}	1	[1]	[[[ 279.827333,7313.23347 , 428.311778, 133.976256]]]	[[[7313.23347 , 428.311778, 0. ]]]	[[[1.76273272,0.64132204,1.91168172,0.61834044]]]	[[[0.64132204,1.91168172,0. ]]]	[[[0. ,0. ,0.61834044]]]	[1.]
{'T_diff': 0.25, 'N0': 1613.8686757397425, 'h_N': 7.62375672945811, 'r0': 0.6644839370994119, 'a0': 0.00137208747515145, 'h0': 2.298491062773496, 'alpha0': 0.0003307937022314242, 'eta0': 4.27457947823383, 'delta': 0.05504751763735707, 'n': 1.3818055257926494, 'nu': 1.9970440875655169, 'a_scale': 3.965434274528048, 'id': 36000}	1	[1]	[[[ 370.69787 ,5465.21821 , 467.566654 , 27.1657743]]]	[[[5465.21821 , 467.566654, 0. ]]]	[[[1.52969576,0.73930108,1.47344968,0.59263777]]]	[[[0.73930108,1.47344968,0. ]]]	[[[0. ,0. ,0.59263777]]]	[1.]
{'T_diff': 1.0, 'N0': 1893.5105517361249, 'h_N': 5.868563450037575, 'r0': 1.253155439378036, 'a0': 0.0007978072709066881, 'h0': 1.5941406539857004, 'alpha0': 0.00034478823718304545, 'eta0': 4.349812129805876, 'delta': 0.05052168194119623, 'n': 1.4493630174487633, 'nu': 1.5185891690639486, 'a_scale': 2.95822644855824, 'id': 27800}	1	[1]	[[[ 406.752464,5509.66849 , 686.639036, 147.951509]]]	[[[5509.66849 , 686.639036, 0. ]]]	[[[1.41189622,0.84244207,1.24798828,0.55860879]]]	[[[0.84244207,1.24798828,0. ]]]	[[[0. ,0. ,0.55860879]]]	[1.]
{'T_diff': 0.25, 'N0': 924.1143824139785, 'h_N': 6.046113615584549, 'r0': 1.072311331936057, 'a0': 0.0010476846440472198, 'h0': 2.0384223793934697, 'alpha0': 0.0006372748764311805, 'eta0': 2.415743163410319, 'delta': 0.05271874894917562, 'n': 1.8692664657869118, 'nu': 1.5086311643841361, 'a_scale': 3.647727965696285, 'id': 33600}	1	[1]	[[[ 47.2252438,3791.04765 , 194.64795 , 77.1799734]]]	[[[3791.04765, 194.64795, 0. ]]]	[[[2.70069723,0.4624317 ,1.67275056,0.9671225 ]]]	[[[0.4624317 ,1.67275056,0. ]]]	[[[0. ,0. ,0.9671225]]]	[1.]
{'T_diff': 0.75, 'N0': 1834.1962573291205, 'h_N': 7.642308520418012, 'r0': 1.8595337137344816, 'a0': 0.0012619842098740815, 'h0': 1.9599678167351042, 'alpha0': 0.00037461922108922784, 'eta0': 4.484274189404612, 'delta': 0.0587199690055033, 'n': 1.9846174750327021, 'nu': 1.7176752909245814, 'a_scale': 2.01790714360064, 'id': 30800}	1	[1]	[[[ 512.493605 ,5213.0998 , 655.947793 , 52.6667628]]]	[[[5213.0998 , 655.947793, 0. ]]]	[[[1.31661011,0.88962789,1.25866225,0.50938932]]]	[[[0.88962789,1.25866225,0. ]]]	[[[0. ,0. ,0.50938932]]]	[1.]
{'T_diff': 1.0, 'N0': 1813.020679792622, 'h_N': 19.626154576558612, 'r0': 1.535975000079301, 'a0': 0.0007583347387427591, 'h0': 1.2030079785872918, 'alpha0': 0.0003736660052147607, 'eta0': 1.8043329299720603, 'delta': 0.03833501195844202, 'n': 1.0474734049444796, 'nu': 1.1634255166084793, 'a_scale': 2.760258770952303, 'id': 35800}	1	[1]	[[[ 8.94339313,6796.45006 , 276.260664 , 437.069152 ]]]	[[[6796.45006 , 276.260664, 0. ]]]	[[[3.69155622,0.44439677,1.89365585,0.61016734]]]	[[[0.44439677,1.89365585,0. ]]]	[[[0. ,0. ,0.61016734]]]	[1.]
{'T_diff': 0.75, 'N0': 1899.3989704730889, 'h_N': 8.764407759910348, 'r0': 1.249640914230915, 'a0': 0.0007658898750273456, 'h0': 1.3061044470753824, 'alpha0': 0.0008880152326005727, 'eta0': 4.750873253529147, 'delta': 0.03921188377796307, 'n': 1.3407961608591816, 'nu': 1.9542404336480497, 'a_scale': 1.5251595055758533, 'id': 32400}	1	[1]	[[[ 302.027538,6512.57698 , 548.256751, 142.841968]]]	[[[6512.57698 , 548.256751, 0. ]]]	[[[1.63699793,0.71973362,1.53761548,0.80757154]]]	[[[0.71973362,1.53761548,0. ]]]	[[[0. ,0. ,0.80757154]]]	[1.]
{'T_diff': 0.75, 'N0': 652.4136249942537, 'h_N': 17.42779679331477, 'r0': 1.3005735048604357, 'a0': 0.0006100836756970242, 'h0': 1.08518934737771, 'alpha0': 0.0004748050728452237, 'eta0': 1.81299250047327, 'delta': 0.05269404130061, 'n': 1.9549996548833453, 'nu': 1.452673517461466, 'a_scale': 2.862087526001836, 'id': 46800}	1	[1]	[[[ 1.01221789,2747.4165 , 55.7623483 , 120.673517 ]]]	[[[2747.4165 , 55.7623483, 0. ]]]	[[[0.,0.,0.,0.]]]	[[[0.,0.,0.]]]	[[[0.,0.,0.]]]	[1.]
{'T_diff': 0.5, 'N0': 1136.6635562483734, 'h_N': 14.974528386309364, 'r0': 0.5200666833289388, 'a0': 0.0012183364561656515, 'h0': 1.7033210249041144, 'alpha0': 0.0006726417326393841, 'eta0': 1.812143381069001, 'delta': 0.057927404258130505, 'n': 1.2204705722438816, 'nu': 1.5693630154504974, 'a_scale': 3.0743043309491638, 'id': 48200}	1	[1]	[[[ 2.01121477,6099.24253 , 38.3754618 , 36.5081613 ]]]	[[[6099.24253 , 38.3754618, 0. ]]]	[[[0.,0.,0.,0.]]]	[[[0.,0.,0.]]]	[[[0.,0.,0.]]]	[1.]
{'T_diff': 0.5, 'N0': 1995.2724491327947, 'h_N': 18.593663231185733, 'r0': 1.452929561798359, 'a0': 0.0009973428129781484, 'h0': 0.762878205841277, 'alpha0': 0.0007467872577495218, 'eta0': 4.655073578705032, 'delta': 0.04447306924808859, 'n': 1.9771892934339583, 'nu': 1.9856172277078148, 'a_scale': 2.8095823914479316, 'id': 31400}	1	[1]	[[[ 468.080269,6193.11329 , 567.679672, 110.731508]]]	[[[6193.11329 , 567.679672, 0. ]]]	[[[1.36591825,0.83239041,1.57694445,0.3994534 ]]]	[[[0.83239041,1.57694445,0. ]]]	[[[0. ,0. ,0.3994534]]]	[1.]
{'T_diff': 1.0, 'N0': 1007.2061471259349, 'h_N': 18.078282403865778, 'r0': 0.7762433992563946, 'a0': 0.0009585187997708563, 'h0': 1.0549163855847452, 'alpha0': 0.0005179578776233437, 'eta0': 2.0443930646243413, 'delta': 0.040596530291487534, 'n': 1.0264566351886395, 'nu': 1.1331180592762413, 'a_scale': 2.023745502155978, 'id': 39000}	2	[1,1]	[[[ 12.9333912,3248.68143 , 196.437273 , 300.213575 ], [1007.20581 , 0. , 0. , 0. ]]]	[[[3248.68143 , 196.437273, 0. ], [ 0. , 0. , 0. ]]]	[[[2.4786205 ,0.48030264,1.44174357,0.40986504], [0.00000033,0. ,0. ,0. ]]]	[[[0.48030264,1.44174357,0. ], [0. ,0. ,0. ]]]	[[[0. ,0. ,0.40986504], [0. ,0. ,0. ]]]	[0.945,0.055]
{'T_diff': 0.75, 'N0': 1535.1783334887082, 'h_N': 8.56904555417085, 'r0': 0.6312952250338151, 'a0': 0.001174115017309991, 'h0': 0.7572588626916982, 'alpha0': 0.0003943583272398445, 'eta0': 1.984826800148033, 'delta': 0.04359658325268989, 'n': 1.2064435427638607, 'nu': 1.5633341389388409, 'a_scale': 4.692319456968311, 'id': 50000}	1	[1]	[[[ 0.74617397,7559.31274 , 40.8490661 , 162.477624 ]]]	[[[7559.31274 , 40.8490661, 0. ]]]	[[[0.00000033,0.00000033,0.00000033,0.00000033]]]	[[[0.00000033,0.00000033,0. ]]]	[[[0. ,0. ,0.00000033]]]	[1.]
{'T_diff': 1.0, 'N0': 1069.764426014526, 'h_N': 9.290330003104796, 'r0': 0.9346364090474482, 'a0': 0.0005237805978944232, 'h0': 1.8275930300652343, 'alpha0': 0.0004794164591738545, 'eta0': 2.009165452222979, 'delta': 0.058429718600695096, 'n': 1.3914732138192276, 'nu': 1.9472046818243238, 'a_scale': 2.3710464635568327, 'id': 50200}	1	[1]	[[[ 0.64162427,5911.99817 , 21.1901848 , 21.7353934 ]]]	[[[5911.99817 , 21.1901848, 0. ]]]	[[[0.00000033,0.00000033,0.00000033,0.00000033]]]	[[[0.00000033,0.00000033,0. ]]]	[[[0. ,0. ,0.00000033]]]	[1.]
{'T_diff': 0.25, 'N0': 1933.295101986022, 'h_N': 14.784296821866153, 'r0': 0.5477072249728059, 'a0': 0.0011633508389252683, 'h0': 0.588827802191154, 'alpha0': 0.0006817592907493538, 'eta0': 2.6437114823696746, 'delta': 0.030815094345254906, 'n': 1.4239904410207171, 'nu': 1.5329231300332982, 'a_scale': 3.967508255339571, 'id': 50400}	1	[1]	[[[ 1.03142376,9525.65712 , 27.5913535 , 175.466784 ]]]	[[[9525.65712 , 27.5913535, 0. ]]]	[[[0.00000033,0.00000033,0.00000033,0.00000033]]]	[[[0.00000033,0.00000033,0. ]]]	[[[0. ,0. ,0.00000033]]]	[1.]
{'T_diff': 0.5, 'N0': 987.0322927170955, 'h_N': 10.167403645317368, 'r0': 1.7444124340144402, 'a0': 0.001985600743901012, 'h0': 2.236524371171001, 'alpha0': 0.0005111639607550724, 'eta0': 1.5440238313669248, 'delta': 0.048370961662879706, 'n': 1.115671305117116, 'nu': 1.5403151183983852, 'a_scale': 1.7989648398191898, 'id': 49000}	1	[1]	[[[ 0.31073961,5272.05031 , 40.2616946 , 33.2623548 ]]]	[[[5272.05031 , 40.2616946, 0. ]]]	[[[0.00000033,0.00000033,0.00000033,0.00000033]]]	[[[0.00000033,0.00000033,0. ]]]	[[[0. ,0. ,0.00000033]]]	[1.]
{'T_diff': 1.0, 'N0': 592.2294364903524, 'h_N': 14.936756600520548, 'r0': 0.5266176747978688, 'a0': 0.0005306263514498671, 'h0': 1.1688847070354216, 'alpha0': 0.00045983588123243817, 'eta0': 2.7492626127653272, 'delta': 0.056345834813929865, 'n': 1.4346101306873882, 'nu': 1.4576878169981047, 'a_scale': 2.617859386547046, 'id': 35000}	1	[1]	[[[ 92.7602099,1647.43417 , 159.237958 , 118.296247 ]]]	[[[1647.43417 , 159.237958, 0. ]]]	[[[1.43605186,0.7340184 ,1.26470581,0.30316787]]]	[[[0.7340184 ,1.26470581,0. ]]]	[[[0. ,0. ,0.30316787]]]	[1.]
{'T_diff': 0.75, 'N0': 1099.6707919053206, 'h_N': 9.625338658604214, 'r0': 0.5814009919744423, 'a0': 0.0007333398501061831, 'h0': 1.9075315365406533, 'alpha0': 0.0003009148042861895, 'eta0': 4.724218442447562, 'delta': 0.058044980517631226, 'n': 1.1821910445916946, 'nu': 1.8331379377320602, 'a_scale': 3.144428955625043, 'id': 36400}	1	[1]	[[[ 298.179464 ,2976.42724 , 432.140473 , 44.0211776]]]	[[[2976.42724 , 432.140473, 0. ]]]	[[[1.276968 ,0.89056397,1.14195037,0.35212406]]]	[[[0.89056397,1.14195037,0. ]]]	[[[0. ,0. ,0.35212406]]]	[1.]
{'T_diff': 1.0, 'N0': 650.591524527047, 'h_N': 8.548708289032355, 'r0': 1.4390894148824698, 'a0': 0.0016377480430769889, 'h0': 0.7703976442429319, 'alpha0': 0.00084515835774749, 'eta0': 5.164430692728244, 'delta': 0.05408000188395343, 'n': 1.2272884535737971, 'nu': 1.861743940031053, 'a_scale': 3.6723048055659415, 'id': 22200}	1	[1]	[[[122.571293,783.246025,355.314081,189.093385]]]	[[[783.246025,355.314081, 0. ]]]	[[[1.07889964,1.47898982,0.71800824,0.57270823]]]	[[[1.47898982,0.71800824,0. ]]]	[[[0. ,0. ,0.57270823]]]	[1.]
{'T_diff': 0.5, 'N0': 1567.9635009911678, 'h_N': 18.558561774216013, 'r0': 0.7094951126859939, 'a0': 0.0008487027932015026, 'h0': 1.2903167075860087, 'alpha0': 0.0002911310239609764, 'eta0': 5.231840903167948, 'delta': 0.04927558832204251, 'n': 1.9384092719023127, 'nu': 1.4416360980871405, 'a_scale': 3.806421770382699, 'id': 40200}	2	[1,1]	[[[1527.93014 , 16.0806656, 70.1838799, 0. ], [ 851.834996 ,1339.30067 , 691.438938 , 89.5172939]]]	[[[ 16.0806656, 70.1838799, 0. ], [1339.30067 , 691.438938 , 0. ]]]	[[[0.00000033,0.00000033,0.00000033,0. ], [0.63794131,1.9250926 ,1.04637846,0.14519944]]]	[[[0.00000033,0.00000033,0. ], [1.9250926 ,1.04637846,0. ]]]	[[[0. ,0. ,0. ], [0. ,0. ,0.14519944]]]	[0.465,0.535]
{'T_diff': 0.75, 'N0': 1901.2829217785384, 'h_N': 5.7058601323494775, 'r0': 1.229817506280936, 'a0': 0.0009494050716859685, 'h0': 0.9280067217099054, 'alpha0': 0.0008725013382167166, 'eta0': 4.661081259004311, 'delta': 0.04792915183810409, 'n': 1.7436277961494628, 'nu': 1.9720901652284684, 'a_scale': 3.59577077393034, 'id': 34800}	1	[1]	[[[ 480.610886 ,6011.57632 , 513.627842 , 82.3821006]]]	[[[6011.57632 , 513.627842, 0. ]]]	[[[1.36671755,0.82421482,1.60907992,0.39198914]]]	[[[0.82421482,1.60907992,0. ]]]	[[[0. ,0. ,0.39198914]]]	[1.]
{'T_diff': 1.0, 'N0': 1673.3012627212827, 'h_N': 18.15078715215583, 'r0': 1.3547496498028064, 'a0': 0.0015892399838016605, 'h0': 1.7089849166343494, 'alpha0': 0.00034363159420376313, 'eta0': 4.288952692265903, 'delta': 0.030394854338591574, 'n': 1.4366120448805275, 'nu': 1.0304724768954903, 'a_scale': 1.8626464607163808, 'id': 33400}	1	[1]	[[[ 172.817528,4305.77952 , 467.111776, 465.999783]]]	[[[4305.77952 , 467.111776, 0. ]]]	[[[1.73431696,0.72060137,1.2099501 ,0.28030773]]]	[[[0.72060137,1.2099501 ,0. ]]]	[[[0. ,0. ,0.28030773]]]	[1.]
{'T_diff': 0.25, 'N0': 1583.6707209750118, 'h_N': 18.501664549142745, 'r0': 1.1327420596922848, 'a0': 0.0018064220363386738, 'h0': 1.6315353353185682, 'alpha0': 0.0003640501914724955, 'eta0': 2.9573202366105105, 'delta': 0.04751024217246971, 'n': 1.6352143074169483, 'nu': 1.2177532534528765, 'a_scale': 2.440659423708274, 'id': 32000}	2	[1,1]	[[[ 229.622318 ,4765.25328 , 474.121616 , 188.100811 ], [1513.03384 , 17.1366078, 127.544898 , 0. ]]]	[[[4765.25328 , 474.121616 , 0. ], [ 17.1366078, 127.544898 , 0. ]]]	[[[1.62886402,0.72235755,1.32881495,0.46246604], [0.00000033,0.00000033,0.00000033,0. ]]]	[[[0.72235755,1.32881495,0. ], [0.00000033,0.00000033,0. ]]]	[[[0. ,0. ,0.46246604], [0. ,0. ,0. ]]]	[0.995,0.005]
{'T_diff': 1.0, 'N0': 769.6522075979344, 'h_N': 10.128491313841224, 'r0': 1.6855182608860135, 'a0': 0.0018458376652265257, 'h0': 1.5502575459634431, 'alpha0': 0.0007994327110177767, 'eta0': 4.543157390025647, 'delta': 0.05772032540903873, 'n': 1.9274504523099514, 'nu': 1.1358848968936317, 'a_scale': 2.7348275225827443, 'id': 51000}	1	[1]	[[[706.695381 , 12.4962161,114.594353 , 0. ]]]	[[[ 12.4962161,114.594353 , 0. ]]]	[[[0.00000033,0.00000033,0.00000033,0. ]]]	[[[0.00000033,0.00000033,0. ]]]	[[[0.,0.,0.]]]	[1.]
{'T_diff': 0.25, 'N0': 2076.3661826390635, 'h_N': 16.47555024283627, 'r0': 1.568853840752229, 'a0': 0.0011647940283995267, 'h0': 2.150451422061697, 'alpha0': 0.00021460636566157266, 'eta0': 1.5167969892816424, 'delta': 0.044781466151261565, 'n': 1.9256701007759611, 'nu': 1.7067149459573012, 'a_scale': 4.587787801628593, 'id': 51200}	1	[1]	[[[ 0.50538901,11376.5775 , 46.7522138 , 42.120638 ]]]	[[[11376.5775 , 46.7522138, 0. ]]]	[[[0.00000033,0.00000033,0.00000033,0.00000033]]]	[[[0.00000033,0.00000033,0. ]]]	[[[0. ,0. ,0.00000033]]]	[1.]
{'T_diff': 0.75, 'N0': 1183.9071006531524, 'h_N': 13.51414967148005, 'r0': 1.016092177587736, 'a0': 0.0005346624794776809, 'h0': 2.2300245910967984, 'alpha0': 0.0008242409541469908, 'eta0': 4.625033937432898, 'delta': 0.03828873055167838, 'n': 1.0972056128901242, 'nu': 1.6279181595215246, 'a_scale': 2.8796963201905132, 'id': 40400}	1	[1]	[[[ 58.1581095,3946.60639 , 473.809696 , 157.402929 ]]]	[[[3946.60639 , 473.809696, 0. ]]]	[[[2.47852561,0.68361608,1.27187334,1.05722465]]]	[[[0.68361608,1.27187334,0. ]]]	[[[0. ,0. ,1.05722465]]]	[1.]
{'T_diff': 0.75, 'N0': 1575.4085080164605, 'h_N': 15.91073376032333, 'r0': 1.808993876578226, 'a0': 0.0012956878576219472, 'h0': 2.20247292623082, 'alpha0': 0.0004100282452680303, 'eta0': 3.5190483286154826, 'delta': 0.0559243918752543, 'n': 1.9413959430547607, 'nu': 1.3777160861149582, 'a_scale': 4.703535890626407, 'id': 38000}	5	[1,1,1,1,1]	[[[ 225.170202 ,5746.23927 , 460.607521 , 85.8822602], [ 225.928679 ,5753.02962 , 461.251042 , 83.9253453], [ 230.368117 ,5732.55828 , 465.564359 , 81.2506133], [ 228.027571 ,5750.45907 , 462.412534 , 81.98528 ], [ 225.701432 ,5768.63938 , 459.142471 , 82.7336481]]]	[[[5746.23927 , 460.607521, 0. ], [5753.02962 , 461.251042, 0. ], [5732.55828 , 465.564359, 0. ], [5750.45907 , 462.412534, 0. ], [5768.63938 , 459.142471, 0. ]]]	[[[1.96469381,0.62816431,1.43649528,0.49634213], [1.94324883,0.62204911,1.41737259,0.61883961], [1.89285407,0.61862635,1.38599462,0.71144877], [1.90126972,0.61200413,1.38165331,0.81104638], [1.92972763,0.61263018,1.39131182,0.94502646]]]	[[[0.62816431,1.43649528,0. ], [0.62204911,1.41737259,0. ], [0.61862635,1.38599462,0. ], [0.61200413,1.38165331,0. ], [0.61263018,1.39131182,0. ]]]	[[[0. ,0. ,0.49634213], [0. ,0. ,0.61883961], [0. ,0. ,0.71144877], [0. ,0. ,0.81104638], [0. ,0. ,0.94502646]]]	[0.12 ,0.51 ,0.305,0.06 ,0.005]
{'T_diff': 0.75, 'N0': 1183.886402711686, 'h_N': 14.477956043064722, 'r0': 1.283298565575967, 'a0': 0.0017592383475688593, 'h0': 1.7057940551704769, 'alpha0': 0.00039118831696410806, 'eta0': 2.8730016664879385, 'delta': 0.05368333948234427, 'n': 1.053936266613665, 'nu': 1.0828126837608443, 'a_scale': 3.7507593665376766, 'id': 34000}	2	[1,1]	[[[ 145.797622,2835.77267 , 494.633566, 239.177998], [1183.88601 , 0. , 0. , 0. ]]]	[[[2835.77267 , 494.633566, 0. ], [ 0. , 0. , 0. ]]]	[[[1.67409765,0.74352756,0.84965181,0.19319834], [0.00000033,0. ,0. ,0. ]]]	[[[0.74352756,0.84965181,0. ], [0. ,0. ,0. ]]]	[[[0. ,0. ,0.19319834], [0. ,0. ,0. ]]]	[0.94,0.06]
{'T_diff': 0.25, 'N0': 2215.5027286365344, 'h_N': 14.840482945301726, 'r0': 0.6506185381990075, 'a0': 0.0016870274055656644, 'h0': 0.659229519333615, 'alpha0': 0.0003494828282055508, 'eta0': 3.4318304704597815, 'delta': 0.05524608223309779, 'n': 1.0161047503704475, 'nu': 1.5752819992375788, 'a_scale': 1.9897366954574656, 'id': 52000}	1	[1]	[[[2215.50199, 0. , 0. , 0. ]]]	[[[0.,0.,0.]]]	[[[0.00000033,0. ,0. ,0. ]]]	[[[0.,0.,0.]]]	[[[0.,0.,0.]]]	[1.]
{'T_diff': 0.25, 'N0': 1784.3972555643186, 'h_N': 16.348506641994653, 'r0': 1.1861653235047172, 'a0': 0.0012271840894892737, 'h0': 0.6639406984584161, 'alpha0': 0.00041914432295408273, 'eta0': 4.8438391411427295, 'delta': 0.053588120742140546, 'n': 1.573721750515293, 'nu': 1.722390904489228, 'a_scale': 3.850861025538909, 'id': 24800}	1	[1]	[[[ 554.928679,3727.05931 , 657.960378, 159.836287]]]	[[[3727.05931 , 657.960378, 0. ]]]	[[[1.03904288,1.12455801,1.22790304,0.15656185]]]	[[[1.12455801,1.22790304,0. ]]]	[[[0. ,0. ,0.15656185]]]	[1.]
{'T_diff': 1.0, 'N0': 1257.3421559894782, 'h_N': 6.355176145475411, 'r0': 0.8883829677190263, 'a0': 0.001683995575704344, 'h0': 1.6613407038120263, 'alpha0': 0.00030402981993648756, 'eta0': 3.334033628129666, 'delta': 0.03298519816928126, 'n': 1.7994656053577622, 'nu': 1.499406981100838, 'a_scale': 2.2147819580765526, 'id': 41400}	1	[1]	[[[ 15.0634876,5060.31193 , 118.898677 , 274.129795 ]]]	[[[5060.31193 , 118.898677, 0. ]]]	[[[3.93728288,0.39719007,1.57145654,0.70217608]]]	[[[0.39719007,1.57145654,0. ]]]	[[[0. ,0. ,0.70217608]]]	[1.]
{'T_diff': 1.0, 'N0': 570.1177414735619, 'h_N': 18.586279266930397, 'r0': 0.5461359420786136, 'a0': 0.002002179673363383, 'h0': 2.248212286806675, 'alpha0': 0.0007064219616767306, 'eta0': 2.9816501326924287, 'delta': 0.05329096546534075, 'n': 1.429263863846475, 'nu': 1.5589547375107125, 'a_scale': 1.9040462002883252, 'id': 42200}	1	[1]	[[[ 89.0714723,2055.10768 , 146.824792 , 40.632816 ]]]	[[[2055.10768 , 146.824792, 0. ]]]	[[[1.74422714,0.62921274,1.4739793 ,0.658486 ]]]	[[[0.62921274,1.4739793 ,0. ]]]	[[[0. ,0. ,0.658486]]]	[1.]
{'T_diff': 1.0, 'N0': 779.7221759507626, 'h_N': 7.029038964901052, 'r0': 1.9641295478759637, 'a0': 0.001334686460427073, 'h0': 1.1633587756411436, 'alpha0': 0.0008895021728092769, 'eta0': 4.073133538231853, 'delta': 0.038642608658335256, 'n': 1.6056533974150287, 'nu': 1.6334305025667049, 'a_scale': 3.682631838666765, 'id': 34200}	1	[1]	[[[ 54.1659477,2629.76856 , 178.312991 , 159.429236 ]]]	[[[2629.76856 , 178.312991, 0. ]]]	[[[2.16716668,0.6212881 ,1.59265928,0.6212329 ]]]	[[[0.6212881 ,1.59265928,0. ]]]	[[[0. ,0. ,0.6212329]]]	[1.]
{'T_diff': 1.0, 'N0': 2078.4664090501183, 'h_N': 8.55831912032998, 'r0': 0.6297681157690146, 'a0': 0.0006496766766939852, 'h0': 1.2782416996674306, 'alpha0': 0.0005914490714740792, 'eta0': 3.723355750149131, 'delta': 0.04246040893159133, 'n': 1.8741777054566784, 'nu': 1.4040546353027077, 'a_scale': 1.6683476955863563, 'id': 36600}	1	[1]	[[[ 417.826675,6791.80887 , 538.018442, 174.32422 ]]]	[[[6791.80887 , 538.018442, 0. ]]]	[[[1.47760728,0.76213474,1.65481551,0.4913068 ]]]	[[[0.76213474,1.65481551,0. ]]]	[[[0. ,0. ,0.4913068]]]	[1.]
{'T_diff': 1.0, 'N0': 1990.9744385417996, 'h_N': 8.107953760471181, 'r0': 1.6595605211669566, 'a0': 0.0016941475302645601, 'h0': 2.1172228066007666, 'alpha0': 0.000676359943535428, 'eta0': 3.9137525662135855, 'delta': 0.05634129911686634, 'n': 1.5855197781913044, 'nu': 1.766764920564398, 'a_scale': 4.345820017246421, 'id': 37400}	1	[1]	[[[ 381.952674 ,6844.68878 , 626.565743 , 73.6415683]]]	[[[6844.68878 , 626.565743, 0. ]]]	[[[1.65363568,0.71450915,1.39195311,0.90965941]]]	[[[0.71450915,1.39195311,0. ]]]	[[[0. ,0. ,0.90965941]]]	[1.]
{'T_diff': 0.5, 'N0': 1497.262684122309, 'h_N': 19.01490196154723, 'r0': 1.250729038484315, 'a0': 0.0019642198376539177, 'h0': 0.7157892986635331, 'alpha0': 0.0006688396413535364, 'eta0': 1.3628366155611655, 'delta': 0.033682991817226796, 'n': 1.1938395807412538, 'nu': 1.1727773802775658, 'a_scale': 1.7363822272319507, 'id': 51400}	1	[1]	[[[ 0.78903174,5780.10121 , 68.3465543 , 349.033488 ]]]	[[[5780.10121 , 68.3465543, 0. ]]]	[[[0.,0.,0.,0.]]]	[[[0.,0.,0.]]]	[[[0.,0.,0.]]]	[1.]
{'T_diff': 0.25, 'N0': 1974.7552686000204, 'h_N': 18.92523291474624, 'r0': 1.0350390073847355, 'a0': 0.0018895769346955777, 'h0': 1.0865422489295669, 'alpha0': 0.00046266850195914955, 'eta0': 3.2726046446062216, 'delta': 0.047212772779314224, 'n': 1.4944676578698428, 'nu': 1.1015484381678697, 'a_scale': 3.174684926426473, 'id': 25600}	2	[1,1]	[[[ 461.982311 ,3991.47038 , 667.770206 , 322.134728 ], [1897.81528 , 20.2545471, 138.401597 , 0. ]]]	[[[3991.47038 , 667.770206 , 0. ], [ 20.2545471, 138.401597 , 0. ]]]	[[[1.15179449,1.02919004,1.18829411,0.26332138], [0.00000033,0.00000033,0.00000033,0. ]]]	[[[1.02919004,1.18829411,0. ], [0.00000033,0.00000033,0. ]]]	[[[0. ,0. ,0.26332138], [0. ,0. ,0. ]]]	[0.98,0.02]
{'T_diff': 0.25, 'N0': 1556.9329881775307, 'h_N': 8.20546634595359, 'r0': 1.3561275213769421, 'a0': 0.0011716826855567883, 'h0': 0.6844998591160045, 'alpha0': 0.0007161123037778582, 'eta0': 5.074707368470364, 'delta': 0.04171382538645185, 'n': 1.562288871292541, 'nu': 1.9726121854468661, 'a_scale': 3.2439919554861145, 'id': 34400}	1	[1]	[[[ 320.477212,4691.60975 , 455.542194, 121.707782]]]	[[[4691.60975 , 455.542194, 0. ]]]	[[[1.40296756,0.81590439,1.53382956,0.36048424]]]	[[[0.81590439,1.53382956,0. ]]]	[[[0. ,0. ,0.36048424]]]	[1.]
{'T_diff': 1.0, 'N0': 1880.8471279769478, 'h_N': 8.337015187859528, 'r0': 1.0083313381745735, 'a0': 0.0008623305581699939, 'h0': 1.2466442251067895, 'alpha0': 0.0005934886535290674, 'eta0': 2.493140809889372, 'delta': 0.05081809490584141, 'n': 1.3121236470721847, 'nu': 1.82262961966814, 'a_scale': 1.8845752704399201, 'id': 53400}	1	[1]	[[[ 0.45801278,10398.822 , 22.0453663 , 45.6483097 ]]]	[[[10398.822 , 22.0453663, 0. ]]]	[[[0.00000033,0.00000033,0.00000033,0.00000033]]]	[[[0.00000033,0.00000033,0. ]]]	[[[0. ,0. ,0.00000033]]]	[1.]
{'T_diff': 0.5, 'N0': 1401.9427653222374, 'h_N': 7.056695851865782, 'r0': 1.989836888028511, 'a0': 0.0005600275050258569, 'h0': 1.6541858817469304, 'alpha0': 0.00027966367862647254, 'eta0': 4.3833438287101245, 'delta': 0.04784148917042473, 'n': 1.0779956599316225, 'nu': 1.4232960299591508, 'a_scale': 4.3109822784797, 'id': 43400}	1	[1]	[[[ 5.90944427,3303.33438 , 977.607382 , 232.993443 ]]]	[[[3303.33438 , 977.607382, 0. ]]]	[[[1.30306511,0.94274624,0.94472727,0.80540493]]]	[[[0.94274624,0.94472727,0. ]]]	[[[0. ,0. ,0.80540493]]]	[1.]
{'T_diff': 1.0, 'N0': 1252.7023403699668, 'h_N': 10.602550310223343, 'r0': 0.7801376117419401, 'a0': 0.0012515915642137216, 'h0': 2.214335395254939, 'alpha0': 0.00040477336539024967, 'eta0': 4.655823550716443, 'delta': 0.05337657723032631, 'n': 1.899148903303978, 'nu': 1.0434894718120473, 'a_scale': 1.70212912681547, 'id': 55000}	1	[1]	[[[1211.28082 , 16.3360883, 72.7174645, 0. ]]]	[[[16.3360883,72.7174645, 0. ]]]	[[[0.00000033,0.00000033,0.00000033,0. ]]]	[[[0.00000033,0.00000033,0. ]]]	[[[0.,0.,0.]]]	[1.]
{'T_diff': 0.25, 'N0': 1525.5632045437787, 'h_N': 19.54627964703035, 'r0': 0.8152421215689483, 'a0': 0.0016289900674533618, 'h0': 2.2131560135909547, 'alpha0': 0.0008776161828217828, 'eta0': 2.4540447544627972, 'delta': 0.03968444923850497, 'n': 1.1400972611465594, 'nu': 1.7603801717681398, 'a_scale': 4.017233974690846, 'id': 55200}	1	[1]	[[[ 1.02623928,8501.04294 , 18.6659099 , 18.870673 ]]]	[[[8501.04294 , 18.6659099, 0. ]]]	[[[0.00000033,0.00000033,0.00000033,0.00000033]]]	[[[0.00000033,0.00000033,0. ]]]	[[[0. ,0. ,0.00000033]]]	[1.]
{'T_diff': 0.5, 'N0': 2101.324641306101, 'h_N': 13.00996946712969, 'r0': 1.6844084822062637, 'a0': 0.0020279111020385576, 'h0': 1.352520555303713, 'alpha0': 0.0007367685706630362, 'eta0': 1.549844888726242, 'delta': 0.042521530919953816, 'n': 1.4450374313011656, 'nu': 1.9836230848610539, 'a_scale': 3.3009464833695903, 'id': 55400}	1	[1]	[[[ 0.34382863,11770.8546 , 13.5069889 , 26.3831719 ]]]	[[[11770.8546 , 13.5069889, 0. ]]]	[[[0.00000033,0.00000033,0.00000033,0.00000033]]]	[[[0.00000033,0.00000033,0. ]]]	[[[0. ,0. ,0.00000033]]]	[1.]
{'T_diff': 1.0, 'N0': 564.0457989777052, 'h_N': 5.82924054195666, 'r0': 0.607737164342444, 'a0': 0.0016599400501903399, 'h0': 2.116317557866698, 'alpha0': 0.0003494438063550994, 'eta0': 3.620934625598785, 'delta': 0.034553317959695115, 'n': 1.2182943222771012, 'nu': 1.77693043868703, 'a_scale': 3.1974395431545135, 'id': 54200}	1	[1]	[[[ 0.39663451,2874.44952 , 25.771986 , 43.8277725 ]]]	[[[2874.44952 , 25.771986, 0. ]]]	[[[0.,0.,0.,0.]]]	[[[0.,0.,0.]]]	[[[0.,0.,0.]]]	[1.]
{'T_diff': 0.5, 'N0': 1775.0896271384947, 'h_N': 19.439213685127882, 'r0': 0.7264063732995178, 'a0': 0.0016312466386970699, 'h0': 1.61451409654764, 'alpha0': 0.00077416667255853, 'eta0': 4.970608110586525, 'delta': 0.03130562761249851, 'n': 1.9718172738021098, 'nu': 1.7714151277036758, 'a_scale': 1.5076234472575054, 'id': 44200}	1	[1]	[[[ 225.227803,6927.04707 , 361.334051, 113.581167]]]	[[[6927.04707 , 361.334051, 0. ]]]	[[[1.90905201,0.59172982,1.95081231,0.71505392]]]	[[[0.59172982,1.95081231,0. ]]]	[[[0. ,0. ,0.71505392]]]	[1.]
{'T_diff': 0.75, 'N0': 2099.0249812582697, 'h_N': 13.261366700644825, 'r0': 0.9597865628654507, 'a0': 0.0011381944739016988, 'h0': 1.0822682083696893, 'alpha0': 0.00025241271408715424, 'eta0': 3.5076714586415862, 'delta': 0.04130385092068119, 'n': 1.6633390895031162, 'nu': 1.9069272956304615, 'a_scale': 4.390668165829307, 'id': 55600}	1	[1]	[[[ 0.63299055,11326.7596 , 29.6886912 , 85.9622107 ]]]	[[[11326.7596 , 29.6886912, 0. ]]]	[[[0.,0.,0.,0.]]]	[[[0.,0.,0.]]]	[[[0.,0.,0.]]]	[1.]
{'T_diff': 0.5, 'N0': 2057.2542539989427, 'h_N': 10.7240535452471, 'r0': 0.6403140849812903, 'a0': 0.0015010868534787705, 'h0': 2.2680571338121664, 'alpha0': 0.00038879517837136384, 'eta0': 2.775212356888228, 'delta': 0.043975309865895276, 'n': 1.2478091743779842, 'nu': 1.9492228372278984, 'a_scale': 4.372162281262386, 'id': 56200}	1	[1]	[[[ 0.80747424,11525.3248 , 22.5770672 , 21.4233994 ]]]	[[[11525.3248 , 22.5770672, 0. ]]]	[[[0.00000033,0.00000033,0.00000033,0.00000033]]]	[[[0.00000033,0.00000033,0. ]]]	[[[0. ,0. ,0.00000033]]]	[1.]
{'T_diff': 0.25, 'N0': 1227.1947725053083, 'h_N': 6.281616458979107, 'r0': 1.2434671248951048, 'a0': 0.0006550550205307871, 'h0': 1.137100054596861, 'alpha0': 0.0006208283808741501, 'eta0': 3.1141988263766525, 'delta': 0.03496226984443254, 'n': 1.6918331802473796, 'nu': 1.4050700952723298, 'a_scale': 4.380418447571667, 'id': 37600}	1	[1]	[[[ 43.205833,4453.44966 , 186.664151, 213.993102]]]	[[[4453.44966 , 186.664151, 0. ]]]	[[[2.63038623,0.4775283 ,1.92475108,0.57055309]]]	[[[0.4775283 ,1.92475108,0. ]]]	[[[0. ,0. ,0.57055309]]]	[1.]
{'T_diff': 1.0, 'N0': 1074.812854650182, 'h_N': 16.675314141494223, 'r0': 1.992285988451018, 'a0': 0.0013941130133862164, 'h0': 2.152132185880836, 'alpha0': 0.0006076664251168187, 'eta0': 2.0362699479494974, 'delta': 0.0413917864140598, 'n': 1.4769518363122018, 'nu': 1.716937406807272, 'a_scale': 3.4203352532860682, 'id': 56600}	1	[1]	[[[ 0.36815346,5905.23651 , 20.9032782 , 27.9495413 ]]]	[[[5905.23651 , 20.9032782, 0. ]]]	[[[0.00000033,0.00000033,0.00000033,0.00000033]]]	[[[0.00000033,0.00000033,0. ]]]	[[[0. ,0. ,0.00000033]]]	[1.]
{'T_diff': 0.25, 'N0': 1508.3616753567208, 'h_N': 7.871397038065553, 'r0': 1.2062692560360777, 'a0': 0.0016894494072745017, 'h0': 0.8803585992888434, 'alpha0': 0.0002810942480643132, 'eta0': 2.5495638881459475, 'delta': 0.04939954788316141, 'n': 1.1661003637978808, 'nu': 1.3746286208359, 'a_scale': 2.850915255131688, 'id': 29600}	1	[1]	[[[ 130.506548,4305.10807 , 322.745388, 317.341984]]]	[[[4305.10807 , 322.745388, 0. ]]]	[[[1.81599503,0.65580565,1.48258168,0.38488941]]]	[[[0.65580565,1.48258168,0. ]]]	[[[0. ,0. ,0.38488941]]]	[1.]
{'T_diff': 0.25, 'N0': 1657.1797217347557, 'h_N': 15.015284934093707, 'r0': 1.4589702550982366, 'a0': 0.0008168777772672175, 'h0': 0.5882731177990841, 'alpha0': 0.000249349828636838, 'eta0': 4.96441481679971, 'delta': 0.03661886609080074, 'n': 1.403605642417058, 'nu': 1.2255557805863657, 'a_scale': 1.897578036283809, 'id': 5600}	1	[1]	[[[ 102.549099,1181.63099 , 327.251838, 822.095921]]]	[[[1181.63099 , 327.251838, 0. ]]]	[[[1.22651418,0.89945189,0.67240658,0.03567979]]]	[[[0.89945189,0.67240658,0. ]]]	[[[0. ,0. ,0.03567979]]]	[1.]
{'T_diff': 1.0, 'N0': 1284.6824935351497, 'h_N': 8.421713987705518, 'r0': 0.5993846490407377, 'a0': 0.0013912907761547055, 'h0': 1.6758916988871513, 'alpha0': 0.0004590265439412953, 'eta0': 2.65016162902064, 'delta': 0.04677073645868075, 'n': 1.7093377999072663, 'nu': 1.1534958866116192, 'a_scale': 4.102808429491278, 'id': 39800}	2	[1,1]	[[[ 269.100747 ,3633.48724 , 363.416982 , 174.548201 ], [1245.64369 , 17.5246191, 67.8320899, 0. ]]]	[[[3633.48724 , 363.416982 , 0. ], [ 17.5246191, 67.8320899, 0. ]]]	[[[1.38467879,0.82333543,1.3972155 ,0.42297313], [0.00000033,0.00000033,0.00000033,0. ]]]	[[[0.82333543,1.3972155 ,0. ], [0.00000033,0.00000033,0. ]]]	[[[0. ,0. ,0.42297313], [0. ,0. ,0. ]]]	[0.955,0.045]
{'T_diff': 0.75, 'N0': 615.2949256833731, 'h_N': 17.365525295589407, 'r0': 1.1372278585780649, 'a0': 0.0008901771101663521, 'h0': 1.6917663176332662, 'alpha0': 0.0003535275555672985, 'eta0': 1.7575686440397338, 'delta': 0.05549137188838678, 'n': 1.4859863384830434, 'nu': 1.7536286943211246, 'a_scale': 1.283721407784958, 'id': 57200}	1	[1]	[[[ 0.99957077,3146.99846 , 34.2458317 , 38.8545291 ]]]	[[[3146.99846 , 34.2458317, 0. ]]]	[[[0.00000033,0.00000033,0.00000033,0.00000033]]]	[[[0.00000033,0.00000033,0. ]]]	[[[0. ,0. ,0.00000033]]]	[1.]
{'T_diff': 1.0, 'N0': 596.3177047557315, 'h_N': 14.615424552843708, 'r0': 1.2627896191774992, 'a0': 0.000723427534273347, 'h0': 1.2312587258913368, 'alpha0': 0.0005085877430299804, 'eta0': 3.0596238900695907, 'delta': 0.05528323638085488, 'n': 1.46024534294362, 'nu': 1.781023578217831, 'a_scale': 3.6238779479077996, 'id': 43000}	1	[1]	[[[ 32.2840276,2226.73165 , 131.788404 , 97.5123161]]]	[[[2226.73165 , 131.788404, 0. ]]]	[[[2.46606681,0.48776979,1.55647311,0.53195209]]]	[[[0.48776979,1.55647311,0. ]]]	[[[0. ,0. ,0.53195209]]]	[1.]
{'T_diff': 1.0, 'N0': 840.0023753890456, 'h_N': 10.767467359788402, 'r0': 0.556359648494232, 'a0': 0.00137154650874364, 'h0': 2.196430669876628, 'alpha0': 0.00027007928751968986, 'eta0': 4.540549836693943, 'delta': 0.054110078605567116, 'n': 1.1168422844934358, 'nu': 1.689265688783875, 'a_scale': 4.299996291047947, 'id': 44600}	1	[1]	[[[ 238.042458 ,2253.60242 , 314.82155 , 37.9200744]]]	[[[2253.60242, 314.82155, 0. ]]]	[[[1.26891338,0.89377121,1.16875627,0.2551647 ]]]	[[[0.89377121,1.16875627,0. ]]]	[[[0. ,0. ,0.2551647]]]	[1.]
{'T_diff': 0.5, 'N0': 635.2605838772724, 'h_N': 14.215775337720116, 'r0': 1.759849195106538, 'a0': 0.0013320195967771891, 'h0': 2.075328813000789, 'alpha0': 0.00041661055314621534, 'eta0': 2.0359652631348393, 'delta': 0.03167987717947091, 'n': 1.0234731735169105, 'nu': 1.618639212124375, 'a_scale': 2.7788402378539074, 'id': 57800}	2	[1,1]	[[[ 0.2935198,3228.71577 , 28.711933 , 42.5608953], [ 635.260372 , 0. , 0. , 0. ]]]	[[[3228.71577 , 28.711933, 0. ], [ 0. , 0. , 0. ]]]	[[[0.00000033,0.00000033,0.00000033,0.00000033], [0.00000033,0. ,0. ,0. ]]]	[[[0.00000033,0.00000033,0. ], [0. ,0. ,0. ]]]	[[[0. ,0. ,0.00000033], [0. ,0. ,0. ]]]	[0.995,0.005]
{'T_diff': 0.25, 'N0': 865.9421602359091, 'h_N': 9.083033033287109, 'r0': 1.7141239102373436, 'a0': 0.0010029638425776805, 'h0': 2.151967346211922, 'alpha0': 0.0008829532790868769, 'eta0': 3.496269497460251, 'delta': 0.0505222016656936, 'n': 1.7291445037644668, 'nu': 1.1587529560924512, 'a_scale': 1.9257381873058472, 'id': 40800}	1	[1]	[[[ 99.7202212,2693.84421 , 318.300248 , 88.2202508]]]	[[[2693.84421 , 318.300248, 0. ]]]	[[[1.94350813,0.6531444 ,1.10266468,0.64756917]]]	[[[0.6531444 ,1.10266468,0. ]]]	[[[0. ,0. ,0.64756917]]]	[1.]
{'T_diff': 1.0, 'N0': 1739.7046449626016, 'h_N': 14.647605548694685, 'r0': 1.8417735248440008, 'a0': 0.0016809678092541212, 'h0': 1.1565287358455074, 'alpha0': 0.000438352339609712, 'eta0': 1.9472062088434243, 'delta': 0.03315749775445615, 'n': 1.952626613611102, 'nu': 1.647156870723479, 'a_scale': 4.558460862812075, 'id': 58200}	1	[1]	[[[ 0.28707959,9309.03779 , 24.1779162 , 91.0221205 ]]]	[[[9309.03779 , 24.1779162, 0. ]]]	[[[0.00000033,0.00000033,0.00000033,0.00000033]]]	[[[0.00000033,0.00000033,0. ]]]	[[[0. ,0. ,0.00000033]]]	[1.]
{'T_diff': 0.25, 'N0': 804.197966939528, 'h_N': 7.794930602250936, 'r0': 1.2372198946452888, 'a0': 0.0016410320934455128, 'h0': 1.3825504106814712, 'alpha0': 0.0006338293361640958, 'eta0': 1.632092114464729, 'delta': 0.03988009566237036, 'n': 1.8887249230993568, 'nu': 1.8023222001326422, 'a_scale': 4.407640840835919, 'id': 58400}	1	[1]	[[[ 0.28204879,4240.39505 , 19.4868358 , 36.0624913 ]]]	[[[4240.39505 , 19.4868358, 0. ]]]	[[[0.00000033,0.00000033,0.00000033,0.00000033]]]	[[[0.00000033,0.00000033,0. ]]]	[[[0. ,0. ,0.00000033]]]	[1.]
{'T_diff': 0.5, 'N0': 1107.6688724891255, 'h_N': 15.252433002892587, 'r0': 0.7500561757851902, 'a0': 0.0013428472206942416, 'h0': 1.5630550297825727, 'alpha0': 0.00024077046441682543, 'eta0': 4.937999238262, 'delta': 0.036774838403876346, 'n': 1.4659266493012812, 'nu': 1.5600811689846523, 'a_scale': 4.205563885435573, 'id': 42600}	1	[1]	[[[ 175.450094,3293.74009 , 317.733507, 145.706209]]]	[[[3293.74009 , 317.733507, 0. ]]]	[[[1.54200243,0.74576585,1.39681674,0.34403705]]]	[[[0.74576585,1.39681674,0. ]]]	[[[0. ,0. ,0.34403705]]]	[1.]
{'T_diff': 1.0, 'N0': 1151.3060988608186, 'h_N': 19.90179193708191, 'r0': 0.8346607460128687, 'a0': 0.0009658700046635432, 'h0': 1.7607481140256773, 'alpha0': 0.0007268164001338471, 'eta0': 2.8479442434514595, 'delta': 0.05640124782440777, 'n': 1.7008517207077225, 'nu': 1.4931165867237208, 'a_scale': 2.9524437065548774, 'id': 43800}	1	[1]	[[[ 166.382489 ,4327.10986 , 287.36202 , 70.2796552]]]	[[[4327.10986, 287.36202, 0. ]]]	[[[1.83846388,0.61572268,1.61924657,0.65092115]]]	[[[0.61572268,1.61924657,0. ]]]	[[[0. ,0. ,0.65092115]]]	[1.]
{'T_diff': 0.75, 'N0': 2172.142542533301, 'h_N': 10.55437585657164, 'r0': 1.0888880786937487, 'a0': 0.001935974692725036, 'h0': 0.592842442852227, 'alpha0': 0.0004447468925092594, 'eta0': 2.922117454733642, 'delta': 0.05430061139993422, 'n': 1.4927998940098925, 'nu': 1.4146690003497153, 'a_scale': 2.8529802384533434, 'id': 26800}	1	[1]	[[[ 396.415662,5929.95817 , 562.246032, 376.348019]]]	[[[5929.95817 , 562.246032, 0. ]]]	[[[1.37195868,0.83661066,1.57058309,0.31663351]]]	[[[0.83661066,1.57058309,0. ]]]	[[[0. ,0. ,0.31663351]]]	[1.]
{'T_diff': 0.5, 'N0': 1232.048450448866, 'h_N': 8.861247663280247, 'r0': 1.5531945223470323, 'a0': 0.0010814812080253006, 'h0': 2.249447419947095, 'alpha0': 0.0003583252736640315, 'eta0': 2.1989875570252204, 'delta': 0.053683981568678374, 'n': 1.889052860392954, 'nu': 1.8814519368640428, 'a_scale': 4.202579719541866, 'id': 57000}	1	[1]	[[[ 0.32887834,6797.96404 , 29.0352689 , 20.7519637 ]]]	[[[6797.96404 , 29.0352689, 0. ]]]	[[[0.,0.,0.,0.]]]	[[[0.,0.,0.]]]	[[[0.,0.,0.]]]	[1.]
{'T_diff': 0.5, 'N0': 1522.5832568754013, 'h_N': 13.99191198990513, 'r0': 0.8532645500854985, 'a0': 0.0018744888983841515, 'h0': 1.2956408221037385, 'alpha0': 0.00023425711939613963, 'eta0': 3.958857572797319, 'delta': 0.03369263243376622, 'n': 1.2064189095546234, 'nu': 1.1564056448754392, 'a_scale': 2.6016132119149855, 'id': 36200}	1	[1]	[[[ 280.291779,2878.53508 , 459.064772, 385.131444]]]	[[[2878.53508 , 459.064772, 0. ]]]	[[[1.21931227,0.98255838,1.15543425,0.20981731]]]	[[[0.98255838,1.15543425,0. ]]]	[[[0. ,0. ,0.20981731]]]	[1.]
{'T_diff': 0.5, 'N0': 2081.664933021762, 'h_N': 14.744151462333608, 'r0': 0.7049790614146196, 'a0': 0.0018524018272864002, 'h0': 0.987326022304315, 'alpha0': 0.0008061993567896537, 'eta0': 2.114727095658486, 'delta': 0.03141602900823688, 'n': 1.88434265821711, 'nu': 1.563817515317944, 'a_scale': 4.2095927465008, 'id': 58600}	1	[1]	[[[ 0.73162336,11208.816 , 21.1615093 , 84.1390934 ]]]	[[[11208.816 , 21.1615093, 0. ]]]	[[[0.00000033,0.00000033,0.00000033,0.00000033]]]	[[[0.00000033,0.00000033,0. ]]]	[[[0. ,0. ,0.00000033]]]	[1.]
{'T_diff': 0.5, 'N0': 912.6202445360832, 'h_N': 7.500508699411597, 'r0': 1.629804191111297, 'a0': 0.0014310446579494309, 'h0': 1.6611756463296155, 'alpha0': 0.0003098882544754422, 'eta0': 3.5627739656128705, 'delta': 0.04466064131644918, 'n': 1.8895973982751255, 'nu': 1.634135149942276, 'a_scale': 1.1729178556309487, 'id': 41800}	1	[1]	[[[ 71.9299035,3344.10049 , 221.544263 , 107.333094 ]]]	[[[3344.10049 , 221.544263, 0. ]]]	[[[2.19605975,0.54923784,1.54330518,0.53640906]]]	[[[0.54923784,1.54330518,0. ]]]	[[[0. ,0. ,0.53640906]]]	[1.]
{'T_diff': 0.75, 'N0': 1134.1883360878498, 'h_N': 13.10060617715246, 'r0': 1.9755923717702806, 'a0': 0.0018359367788613851, 'h0': 2.001095838439123, 'alpha0': 0.000558087171851204, 'eta0': 2.4256664208071474, 'delta': 0.03806691345064245, 'n': 1.0274698670036027, 'nu': 1.8982055402725986, 'a_scale': 3.4395192050066217, 'id': 58800}	2	[1,1]	[[[1134.18796 , 0. , 0. , 0. ], [ 0.26625721,6267.9183 , 16.6719678 , 24.1246815 ]]]	[[[ 0. , 0. , 0. ], [6267.9183 , 16.6719678, 0. ]]]	[[[0.00000033,0. ,0. ,0. ], [0.00000033,0.00000033,0.00000033,0.00000033]]]	[[[0. ,0. ,0. ], [0.00000033,0.00000033,0. ]]]	[[[0. ,0. ,0. ], [0. ,0. ,0.00000033]]]	[0.075,0.925]
{'T_diff': 0.75, 'N0': 998.296144629564, 'h_N': 8.043813183676146, 'r0': 0.6714735302567781, 'a0': 0.0006913584110474487, 'h0': 1.1908223259909, 'alpha0': 0.0005658006474316907, 'eta0': 1.3868620055976917, 'delta': 0.03673788073343735, 'n': 1.0503328969774695, 'nu': 1.0488691760746578, 'a_scale': 1.1601878247849833, 'id': 48400}	1	[1]	[[[ 2.04715199,3174.49562 , 180.633136 , 295.132701 ]]]	[[[3174.49562 , 180.633136, 0. ]]]	[[[1.52752957,0.46015575,1.3877613 ,0.45110708]]]	[[[0.46015575,1.3877613 ,0. ]]]	[[[0. ,0. ,0.45110708]]]	[1.]
{'T_diff': 0.5, 'N0': 1549.3572230212008, 'h_N': 16.465595903168378, 'r0': 1.7882057746632765, 'a0': 0.0008068081133895611, 'h0': 0.9783497617409773, 'alpha0': 0.0007942920087095902, 'eta0': 3.3566169041093876, 'delta': 0.03108656541009578, 'n': 1.288886945674367, 'nu': 1.6431668462947537, 'a_scale': 3.1766759139300267, 'id': 59400}	1	[1]	[[[ 0.31499848,8197.45513 , 20.1245228 , 80.7532127 ]]]	[[[8197.45513 , 20.1245228, 0. ]]]	[[[0.00000033,0.00000033,0.00000033,0.00000033]]]	[[[0.00000033,0.00000033,0. ]]]	[[[0. ,0. ,0.00000033]]]	[1.]
{'T_diff': 0.25, 'N0': 1749.8204198769668, 'h_N': 17.443396564929436, 'r0': 0.7189512817720074, 'a0': 0.0013430520290402728, 'h0': 1.1599175972776343, 'alpha0': 0.0006712094408513854, 'eta0': 4.5955161144467995, 'delta': 0.039302530990160636, 'n': 1.1105196860446638, 'nu': 1.716345050236518, 'a_scale': 4.305846489088474, 'id': 44000}	2	[1,1]	[[[ 428.740805,5160.81588 , 484.028827, 112.897017], [1749.81984 , 0. , 0. , 0. ]]]	[[[5160.81588 , 484.028827, 0. ], [ 0. , 0. , 0. ]]]	[[[1.31496495,0.86454799,1.60435574,0.53653717], [0.00000033,0. ,0. ,0. ]]]	[[[0.86454799,1.60435574,0. ], [0. ,0. ,0. ]]]	[[[0. ,0. ,0.53653717], [0. ,0. ,0. ]]]	[0.985,0.015]
{'T_diff': 0.75, 'N0': 1509.1452542758175, 'h_N': 11.13943070141104, 'r0': 0.6971437836777914, 'a0': 0.0015746589087023495, 'h0': 1.5323161870041215, 'alpha0': 0.00026097468272338214, 'eta0': 3.136725397064251, 'delta': 0.04351038216310201, 'n': 1.4608217596342574, 'nu': 1.3619317188876572, 'a_scale': 2.5532047443523314, 'id': 42800}	1	[1]	[[[ 230.169392,4756.44497 , 376.004799, 211.481669]]]	[[[4756.44497 , 376.004799, 0. ]]]	[[[1.605956 ,0.71513396,1.52367027,0.46780018]]]	[[[0.71513396,1.52367027,0. ]]]	[[[0. ,0. ,0.46780018]]]	[1.]
{'T_diff': 1.0, 'N0': 1647.6683227049714, 'h_N': 15.300852825002792, 'r0': 0.8173479720861182, 'a0': 0.002022784440406534, 'h0': 2.280813034867448, 'alpha0': 0.0007836442418755334, 'eta0': 2.844530983928925, 'delta': 0.030531108010089174, 'n': 1.6244359931437526, 'nu': 1.2354006417514785, 'a_scale': 2.9408026480240235, 'id': 48600}	1	[1]	[[[ 93.0698331,7106.45462 , 259.645421 , 161.758759 ]]]	[[[7106.45462 , 259.645421, 0. ]]]	[[[2.62443062,0.45245133,2.19742804,0.88502623]]]	[[[0.45245133,2.19742804,0. ]]]	[[[0. ,0. ,0.88502623]]]	[1.]
{'T_diff': 0.75, 'N0': 1730.9415976377022, 'h_N': 15.865238846430168, 'r0': 0.6776663793008428, 'a0': 0.0019489472294033686, 'h0': 1.0273748916857515, 'alpha0': 0.0008345988102915588, 'eta0': 4.214964476643512, 'delta': 0.04161114533745325, 'n': 1.3617346375071886, 'nu': 1.5851713548894875, 'a_scale': 4.6427423616178505, 'id': 43600}	1	[1]	[[[ 400.017722,5288.42639 , 466.996233, 135.004095]]]	[[[5288.42639 , 466.996233, 0. ]]]	[[[1.35258019,0.83086247,1.62132469,0.4493272 ]]]	[[[0.83086247,1.62132469,0. ]]]	[[[0. ,0. ,0.4493272]]]	[1.]
{'T_diff': 0.5, 'N0': 694.714470696993, 'h_N': 13.454071507472912, 'r0': 1.6926146636155313, 'a0': 0.0005661098190307273, 'h0': 2.207161931297559, 'alpha0': 0.00044736033491125476, 'eta0': 2.043333638463997, 'delta': 0.046653292679197864, 'n': 1.579951991967821, 'nu': 1.8811417913207131, 'a_scale': 3.7870800446134467, 'id': 61000}	1	[1]	[[[ 0.40440858,3747.43898 , 22.6993555 , 20.5902451 ]]]	[[[3747.43898 , 22.6993555, 0. ]]]	[[[0.00000033,0.00000033,0.00000033,0.00000033]]]	[[[0.00000033,0.00000033,0. ]]]	[[[0. ,0. ,0.00000033]]]	[1.]
{'T_diff': 0.5, 'N0': 2102.050067834543, 'h_N': 6.984645041866802, 'r0': 1.9468454927643544, 'a0': 0.0017780764165924356, 'h0': 0.7761109953907764, 'alpha0': 0.000254406514547974, 'eta0': 4.914770640671478, 'delta': 0.048462318848148896, 'n': 1.483745454610172, 'nu': 1.319366895139539, 'a_scale': 2.0730759144457247, 'id': 23400}	2	[1,1]	[[[ 394.106446 ,3696.73762 , 729.151398 , 524.538952 ], [1953.18412 , 21.2510463 , 273.705763 , 0.00001875]]]	[[[3696.73762 , 729.151398 , 0. ], [ 21.2510463, 273.705763 , 0. ]]]	[[[1.20624897,1.01030793,1.03616993,0.08707886], [0.00000001,0.00000012,0.00000004,0.96210962]]]	[[[1.01030793,1.03616993,0. ], [0.00000012,0.00000004,0. ]]]	[[[0. ,0. ,0.08707886], [0. ,0. ,0.96210962]]]	[0.945,0.055]
{'T_diff': 0.75, 'N0': 740.8351757213035, 'h_N': 10.39251048594107, 'r0': 1.6633576100000074, 'a0': 0.0019746212888691736, 'h0': 1.5137169641207597, 'alpha0': 0.00037283664227189786, 'eta0': 3.5699725651252874, 'delta': 0.042170495075019736, 'n': 1.733619611433343, 'nu': 1.6387610652205962, 'a_scale': 3.7194451807515536, 'id': 44400}	1	[1]	[[[ 44.8073132,2740.62502 , 157.137646 , 113.883973 ]]]	[[[2740.62502 , 157.137646, 0. ]]]	[[[2.37827293,0.5109838 ,1.60471892,0.48333198]]]	[[[0.5109838 ,1.60471892,0. ]]]	[[[0. ,0. ,0.48333198]]]	[1.]
{'T_diff': 1.0, 'N0': 1169.3157432361713, 'h_N': 18.416731579987477, 'r0': 1.8252691873003024, 'a0': 0.0009636513644691617, 'h0': 1.4103296875693463, 'alpha0': 0.0006805258503693309, 'eta0': 5.122817062529205, 'delta': 0.05688899685766767, 'n': 1.1915238023133985, 'nu': 1.6703079699643353, 'a_scale': 1.8022739978880604, 'id': 27000}	1	[1]	[[[ 226.231034,1366.7903 , 902.892337, 210.115126]]]	[[[1366.7903 , 902.892337, 0. ]]]	[[[1.09664064,1.52867595,0.56482491,0.87230112]]]	[[[1.52867595,0.56482491,0. ]]]	[[[0. ,0. ,0.87230112]]]	[1.]
{'T_diff': 0.75, 'N0': 734.3025995107704, 'h_N': 7.8219106751541325, 'r0': 0.7721253909664156, 'a0': 0.0013086865164011006, 'h0': 0.8705859060518089, 'alpha0': 0.0008809895340915793, 'eta0': 1.6643277501566502, 'delta': 0.05239108770417192, 'n': 1.5189012126969077, 'nu': 1.6424648319703634, 'a_scale': 2.687391719185706, 'id': 62000}	1	[1]	[[[ 0.65534341,3679.63562 , 23.4604021 , 66.1152295 ]]]	[[[3679.63562 , 23.4604021, 0. ]]]	[[[0.00000033,0.00000033,0.00000033,0.00000033]]]	[[[0.00000033,0.00000033,0. ]]]	[[[0. ,0. ,0.00000033]]]	[1.]
{'T_diff': 0.25, 'N0': 702.9136076410128, 'h_N': 7.402497405645027, 'r0': 0.8729612080543305, 'a0': 0.001386985360133492, 'h0': 1.1043607203946242, 'alpha0': 0.0004260837113582533, 'eta0': 3.441476644073447, 'delta': 0.03850737050293059, 'n': 1.7427408808746976, 'nu': 1.3309042050044297, 'a_scale': 1.4794114507852603, 'id': 36800}	1	[1]	[[[ 66.9048496,1536.73253 , 158.185669 , 198.2562 ]]]	[[[1536.73253 , 158.185669, 0. ]]]	[[[1.58278425,0.7267709 ,1.16844295,0.23090799]]]	[[[0.7267709 ,1.16844295,0. ]]]	[[[0. ,0. ,0.23090799]]]	[1.]
{'T_diff': 0.25, 'N0': 1495.1233862318786, 'h_N': 13.323472808903652, 'r0': 1.0217097073152441, 'a0': 0.0020464283817902655, 'h0': 1.911529063785639, 'alpha0': 0.0002494719157667385, 'eta0': 2.054691187647411, 'delta': 0.05334686918687381, 'n': 1.5370122989684964, 'nu': 1.9944293249026466, 'a_scale': 1.0936998344239464, 'id': 62400}	1	[1]	[[[ 0.76132794,8248.55473 , 29.6464401 , 24.60253 ]]]	[[[8248.55473 , 29.6464401, 0. ]]]	[[[0.00000033,0.00000033,0.00000033,0.00000033]]]	[[[0.00000033,0.00000033,0. ]]]	[[[0. ,0. ,0.00000033]]]	[1.]
{'T_diff': 1.0, 'N0': 1141.5639504579822, 'h_N': 9.803300622310609, 'r0': 1.0415017914108236, 'a0': 0.0005829832504412357, 'h0': 1.633100823507488, 'alpha0': 0.00023980827943445444, 'eta0': 3.81467679330324, 'delta': 0.0385319002491347, 'n': 1.9366583067063754, 'nu': 1.9686215359496413, 'a_scale': 4.045662999434105, 'id': 62200}	1	[1]	[[[ 0.40254959,6116.44728 , 25.4534295 , 53.471546 ]]]	[[[6116.44728 , 25.4534295, 0. ]]]	[[[0.,0.,0.,0.]]]	[[[0.,0.,0.]]]	[[[0.,0.,0.]]]	[1.]
{'T_diff': 0.25, 'N0': 1883.1470399747093, 'h_N': 10.798410305921095, 'r0': 1.7307359064117676, 'a0': 0.0014481563285417003, 'h0': 2.0210296517683126, 'alpha0': 0.0006637394708103571, 'eta0': 1.9034835827744354, 'delta': 0.04661706201602566, 'n': 1.3896613498388382, 'nu': 1.067065945737141, 'a_scale': 4.246220817906494, 'id': 44800}	1	[1]	[[[ 120.232706,7448.5774 , 461.813827, 150.176075]]]	[[[7448.5774 , 461.813827, 0. ]]]	[[[2.45474041,0.50455316,1.6716399 ,0.87122872]]]	[[[0.50455316,1.6716399 ,0. ]]]	[[[0. ,0. ,0.87122872]]]	[1.]
{'T_diff': 0.75, 'N0': 1316.7212352200363, 'h_N': 11.338779933175964, 'r0': 1.9472015021594697, 'a0': 0.0018670546209214002, 'h0': 2.0157123186316874, 'alpha0': 0.0003893384291869304, 'eta0': 2.3206397691077525, 'delta': 0.04611155936689737, 'n': 1.1512380550377936, 'nu': 1.0070166551207453, 'a_scale': 1.9924635163132134, 'id': 45200}	1	[1]	[[[ 55.340075,3490.06761 , 472.333723, 342.404888]]]	[[[3490.06761 , 472.333723, 0. ]]]	[[[2.74341029,0.58027925,0.85928298,0.38922662]]]	[[[0.58027925,0.85928298,0. ]]]	[[[0. ,0. ,0.38922662]]]	[1.]
{'T_diff': 0.25, 'N0': 592.4919612348986, 'h_N': 6.190852290251473, 'r0': 0.5993062242704075, 'a0': 0.0012297137007957438, 'h0': 0.7060572283989417, 'alpha0': 0.000531295441521321, 'eta0': 3.277954336360159, 'delta': 0.03804466364631931, 'n': 1.670848394409876, 'nu': 1.7012183943196204, 'a_scale': 2.2269710721919624, 'id': 64000}	1	[1]	[[[ 0.63732688,2300.19345 , 29.1406991 , 121.719446 ]]]	[[[2300.19345 , 29.1406991, 0. ]]]	[[[0.00000033,0.00000033,0.00000033,0.00000033]]]	[[[0.00000033,0.00000033,0. ]]]	[[[0. ,0. ,0.00000033]]]	[1.]
{'T_diff': 1.0, 'N0': 1745.0721580778186, 'h_N': 8.092676606471617, 'r0': 0.7162194641880377, 'a0': 0.0006382103065176445, 'h0': 1.9092556269593044, 'alpha0': 0.0006165769751407908, 'eta0': 2.907066855221357, 'delta': 0.04396335830643441, 'n': 1.3962569415620045, 'nu': 1.4387804600688414, 'a_scale': 2.7647194873062726, 'id': 49400}	1	[1]	[[[ 162.896487,7180.11284 , 346.364554, 132.542104]]]	[[[7180.11284 , 346.364554, 0. ]]]	[[[2.21143908,0.52060246,1.90944057,0.80563219]]]	[[[0.52060246,1.90944057,0. ]]]	[[[0. ,0. ,0.80563219]]]	[1.]
{'T_diff': 0.5, 'N0': 2126.8080758190035, 'h_N': 11.848201852704193, 'r0': 1.4983351018537197, 'a0': 0.000865121862489311, 'h0': 2.0211874132706162, 'alpha0': 0.0007107414303061157, 'eta0': 3.207288952300943, 'delta': 0.05150066816250931, 'n': 1.7832977666001062, 'nu': 1.223017053813213, 'a_scale': 4.4510431814206015, 'id': 47400}	1	[1]	[[[ 325.579945 ,7760.90631 , 611.943595 , 92.2123454]]]	[[[7760.90631 , 611.943595, 0. ]]]	[[[1.80739472,0.64622707,1.51592772,0.67297147]]]	[[[0.64622707,1.51592772,0. ]]]	[[[0. ,0. ,0.67297147]]]	[1.]
{'T_diff': 1.0, 'N0': 1289.5674439202917, 'h_N': 16.630619856188588, 'r0': 0.9514349505504563, 'a0': 0.0017271310695908656, 'h0': 0.9337557528746481, 'alpha0': 0.0007575023296283199, 'eta0': 2.661597260167582, 'delta': 0.05002864032909988, 'n': 1.1410754992761207, 'nu': 1.522599988109766, 'a_scale': 2.181369478498812, 'id': 46200}	1	[1]	[[[ 153.79045 ,4687.46681 , 245.429573, 172.975484]]]	[[[4687.46681 , 245.429573, 0. ]]]	[[[1.85003527,0.61488968,1.89734755,0.53685456]]]	[[[0.61488968,1.89734755,0. ]]]	[[[0. ,0. ,0.53685456]]]	[1.]
{'T_diff': 0.25, 'N0': 675.7711460356115, 'h_N': 9.621425368948188, 'r0': 0.7096336871433633, 'a0': 0.0018120878459413098, 'h0': 0.7145704811400031, 'alpha0': 0.0008829949188609539, 'eta0': 1.4138246901689615, 'delta': 0.036267850976657516, 'n': 1.975481022328141, 'nu': 1.1456699711610367, 'a_scale': 3.0070455273274206, 'id': 35200}	1	[1]	[[[ 60.6048845,1143.6274 , 84.5197056, 259.17307 ]]]	[[[1143.6274 , 84.5197056, 0. ]]]	[[[1.37989621,0.79187859,1.22345384,0.21445743]]]	[[[0.79187859,1.22345384,0. ]]]	[[[0. ,0. ,0.21445743]]]	[1.]
{'T_diff': 0.75, 'N0': 1446.5036293905264, 'h_N': 19.622531854236367, 'r0': 1.2337207357380366, 'a0': 0.0016136977557192366, 'h0': 1.1527425972749903, 'alpha0': 0.0005102234633913066, 'eta0': 2.3636704547273273, 'delta': 0.052482662483557437, 'n': 1.0786475636690862, 'nu': 1.9753074554856265, 'a_scale': 2.900530080036746, 'id': 65200}	2	[1,1]	[[[ 0.90815035,7944.25304 , 19.7742095 , 38.3878961 ], [1446.50315 , 0. , 0. , 0. ]]]	[[[7944.25304 , 19.7742095, 0. ], [ 0. , 0. , 0. ]]]	[[[0.00000033,0.00000033,0.00000033,0.00000033], [0.00000033,0. ,0. ,0. ]]]	[[[0.00000033,0.00000033,0. ], [0. ,0. ,0. ]]]	[[[0. ,0. ,0.00000033], [0. ,0. ,0. ]]]	[0.99,0.01]
{'T_diff': 0.25, 'N0': 1292.625238114405, 'h_N': 7.72481377183029, 'r0': 1.1335476780734783, 'a0': 0.0009951500801805438, 'h0': 1.6525598882562607, 'alpha0': 0.0008051225794007787, 'eta0': 2.967773669983265, 'delta': 0.05088667460376531, 'n': 1.8998591842711754, 'nu': 1.1535974809623544, 'a_scale': 2.8635256799188555, 'id': 49600}	2	[1,1]	[[[ 207.186075 ,4016.62471 , 405.117871 , 117.395031 ], [1228.32459 , 16.5982147, 115.774434 , 0. ]]]	[[[4016.62471 , 405.117871 , 0. ], [ 16.5982147, 115.774434 , 0. ]]]	[[[1.60824697,0.72900867,1.34723035,0.48718808], [0.00000033,0.00000033,0.00000033,0. ]]]	[[[0.72900867,1.34723035,0. ], [0.00000033,0.00000033,0. ]]]	[[[0. ,0. ,0.48718808], [0. ,0. ,0. ]]]	[0.67,0.33]
{'T_diff': 0.5, 'N0': 2136.582935512252, 'h_N': 15.552787186067233, 'r0': 1.5254516047888314, 'a0': 0.0008836801164655284, 'h0': 1.5318391055893295, 'alpha0': 0.00023816638303213387, 'eta0': 5.177944645550783, 'delta': 0.04990107403475267, 'n': 1.8194229629328107, 'nu': 1.2620093574639486, 'a_scale': 4.440999536353367, 'id': 62600}	2	[1,1]	[[[2032.97503 , 19.5152059, 188.933546 , 0. ], [ 819.880715 ,2891.50825 ,1046.62703 , 198.8651 ]]]	[[[ 19.5152059, 188.933546 , 0. ], [2891.50825 ,1046.62703 , 0. ]]]	[[[0.00000033,0.00000033,0.00000033,0. ], [0.88276742,1.42224245,0.89875152,0.09903239]]]	[[[0.00000033,0.00000033,0. ], [1.42224245,0.89875152,0. ]]]	[[[0. ,0. ,0. ], [0. ,0. ,0.09903239]]]	[0.89,0.11]
{'T_diff': 0.75, 'N0': 1498.395152510182, 'h_N': 6.713590525640786, 'r0': 0.6014832239042246, 'a0': 0.0019317549941827146, 'h0': 1.454991872731143, 'alpha0': 0.00048720361621903486, 'eta0': 2.8598853378178895, 'delta': 0.036946918350650615, 'n': 1.9022600158807967, 'nu': 1.1349046302628185, 'a_scale': 3.7669790240773664, 'id': 46000}	1	[1]	[[[ 252.630933,4386.76603 , 356.015502, 247.552329]]]	[[[4386.76603 , 356.015502, 0. ]]]	[[[1.4726467 ,0.7788847 ,1.60219823,0.44870303]]]	[[[0.7788847 ,1.60219823,0. ]]]	[[[0. ,0. ,0.44870303]]]	[1.]
{'T_diff': 0.75, 'N0': 1617.379498133156, 'h_N': 11.253387027427117, 'r0': 0.5517858629083593, 'a0': 0.0009291918993841842, 'h0': 1.66837334506528, 'alpha0': 0.0004255621799283105, 'eta0': 4.382584016312608, 'delta': 0.041085595204228435, 'n': 1.457835384602285, 'nu': 1.1832995069298389, 'a_scale': 4.1516918114725865, 'id': 47600}	2	[1,1]	[[[ 461.462109 ,3720.96361 , 564.350248 , 175.788768 ], [1538.60603 , 33.7615835, 137.401906 , 0. ]]]	[[[3720.96361 , 564.350248 , 0. ], [ 33.7615835, 137.401906 , 0. ]]]	[[[1.13469047,1.01257504,1.24301545,0.29057583], [0.00000033,0.00000033,0.00000033,0. ]]]	[[[1.01257504,1.24301545,0. ], [0.00000033,0.00000033,0. ]]]	[[[0. ,0. ,0.29057583], [0. ,0. ,0. ]]]	[0.99,0.01]
{'T_diff': 0.75, 'N0': 871.4183188864495, 'h_N': 18.744894930670306, 'r0': 1.1267470144202765, 'a0': 0.0006600020282635623, 'h0': 1.4335686209225909, 'alpha0': 0.0004598158017022771, 'eta0': 2.8286927472119707, 'delta': 0.05702727358500814, 'n': 1.231905091580363, 'nu': 1.8401335359208555, 'a_scale': 2.999664191825418, 'id': 51600}	1	[1]	[[[ 35.7335235,3614.89215 , 179.006299 , 92.5455152]]]	[[[3614.89215 , 179.006299, 0. ]]]	[[[2.78251608,0.43256887,1.70964849,0.72863426]]]	[[[0.43256887,1.70964849,0. ]]]	[[[0. ,0. ,0.72863426]]]	[1.]
{'T_diff': 1.0, 'N0': 724.7185305427566, 'h_N': 11.934587343139475, 'r0': 1.869322522779503, 'a0': 0.0015271001171451599, 'h0': 1.9126684238452898, 'alpha0': 0.0008289620705132127, 'eta0': 5.140413798599786, 'delta': 0.042469895861886806, 'n': 1.7416391071016697, 'nu': 1.0314207040595913, 'a_scale': 4.110687108869034, 'id': 61400}	2	[1,1]	[[[ 611.37721 , 15.0017967, 208.778754 , 0. ], [ 86.0007708,1185.30163 , 321.320085 , 243.523319 ]]]	[[[ 15.0017967, 208.778754 , 0. ], [1185.30163 , 321.320085 , 0. ]]]	[[[0. ,0. ,0. ,0. ], [1.50182366,0.81482875,0.60772535,0.0479362 ]]]	[[[0. ,0. ,0. ], [0.81482875,0.60772535,0. ]]]	[[[0. ,0. ,0. ], [0. ,0. ,0.0479362]]]	[0.8,0.2]
{'T_diff': 0.25, 'N0': 1924.8339952877686, 'h_N': 19.020328223497568, 'r0': 1.2774469459474418, 'a0': 0.0017249089230334264, 'h0': 1.5698319335199522, 'alpha0': 0.0005543917457026973, 'eta0': 1.3389025841010491, 'delta': 0.03819073894850045, 'n': 1.5337201165743064, 'nu': 1.4473855146689594, 'a_scale': 4.372809274790026, 'id': 66400}	1	[1]	[[[ 0.62680088,10303.8183 , 41.4771057 , 69.337115 ]]]	[[[10303.8183 , 41.4771057, 0. ]]]	[[[0.00000033,0.00000033,0.00000033,0.00000033]]]	[[[0.00000033,0.00000033,0. ]]]	[[[0. ,0. ,0.00000033]]]	[1.]
{'T_diff': 0.5, 'N0': 674.6150783324897, 'h_N': 14.124723116737101, 'r0': 0.5009278700116367, 'a0': 0.0013045414655113545, 'h0': 1.8723083284904973, 'alpha0': 0.0005594824065581678, 'eta0': 4.796387727325332, 'delta': 0.04334613719757799, 'n': 1.9349851264269131, 'nu': 1.3719899044821493, 'a_scale': 3.0913166888770047, 'id': 49800}	2	[1,1]	[[[ 239.761167 ,1239.39852 , 259.526412 , 62.4855361], [ 649.782588 , 12.5456417, 42.6864963, 0. ]]]	[[[1239.39852 , 259.526412 , 0. ], [ 12.5456417, 42.6864963, 0. ]]]	[[[0.96512666,1.17365021,1.10757699,0.25410736], [0.00000033,0.00000033,0.00000033,0. ]]]	[[[1.17365021,1.10757699,0. ], [0.00000033,0.00000033,0. ]]]	[[[0. ,0. ,0.25410736], [0. ,0. ,0. ]]]	[0.94,0.06]
{'T_diff': 0.5, 'N0': 2085.77657076796, 'h_N': 19.87866525046202, 'r0': 0.8351685506875215, 'a0': 0.0007049885419333073, 'h0': 1.5150692231039162, 'alpha0': 0.0002793769726387559, 'eta0': 2.6484003947264547, 'delta': 0.05226325163347868, 'n': 1.1732788688812334, 'nu': 1.6014492827761573, 'a_scale': 1.6132684321685251, 'id': 50600}	1	[1]	[[[ 192.910099,8200.94357 , 409.230979, 187.204049]]]	[[[8200.94357 , 409.230979, 0. ]]]	[[[2.1491357 ,0.54018681,1.8172609 ,0.80403271]]]	[[[0.54018681,1.8172609 ,0. ]]]	[[[0. ,0. ,0.80403271]]]	[1.]
{'T_diff': 0.5, 'N0': 1710.6748480056938, 'h_N': 12.385748730060902, 'r0': 1.895637259665528, 'a0': 0.0018117546453235783, 'h0': 1.4251994228865699, 'alpha0': 0.0008061399963864793, 'eta0': 3.0473486515445116, 'delta': 0.04121104452834993, 'n': 1.2131861343064108, 'nu': 1.9539997485164848, 'a_scale': 2.835052645880129, 'id': 67400}	1	[1]	[[[ 0.28278691,9518.81387 , 15.0548396 , 28.481579 ]]]	[[[9518.81387 , 15.0548396, 0. ]]]	[[[0.00000033,0.00000033,0.00000033,0.00000033]]]	[[[0.00000033,0.00000033,0. ]]]	[[[0. ,0. ,0.00000033]]]	[1.]
{'T_diff': 0.25, 'N0': 1769.739939228837, 'h_N': 12.691621223385145, 'r0': 1.4279960517794716, 'a0': 0.0009523082774542012, 'h0': 1.842946941345704, 'alpha0': 0.0002563862138150227, 'eta0': 5.1497325113026715, 'delta': 0.034316121558568675, 'n': 1.2462619068206156, 'nu': 1.1535029072782526, 'a_scale': 1.006301677465422, 'id': 47200}	1	[1]	[[[ 159.810304,4306.84828 , 610.115358, 372.90645 ]]]	[[[4306.84828 , 610.115358, 0. ]]]	[[[1.83504031,0.71254703,1.02876992,0.36064693]]]	[[[0.71254703,1.02876992,0. ]]]	[[[0. ,0. ,0.36064693]]]	[1.]
{'T_diff': 0.5, 'N0': 888.2877800709282, 'h_N': 18.750101185179556, 'r0': 1.0251468188387425, 'a0': 0.001829133262039472, 'h0': 1.3593010429729675, 'alpha0': 0.0004841019993170873, 'eta0': 5.145303321109019, 'delta': 0.03486182886848528, 'n': 1.4558134645831007, 'nu': 1.1674670820238826, 'a_scale': 2.950250241748583, 'id': 45000}	2	[1,1]	[[[ 127.568679 ,1632.99397 , 281.552147 , 253.30615 ], [ 792.624111 , 19.0294837 , 162.983637 , 4.59152962]]]	[[[1632.99397 , 281.552147 , 0. ], [ 19.0294837, 162.983637 , 0. ]]]	[[[1.3368606 ,0.87849923,0.97429672,0.1229701 ], [0. ,0. ,0. ,0. ]]]	[[[0.87849923,0.97429672,0. ], [0. ,0. ,0. ]]]	[[[0. ,0. ,0.1229701], [0. ,0. ,0. ]]]	[0.99,0.01]
{'T_diff': 1.0, 'N0': 729.2873602602099, 'h_N': 17.272536605865415, 'r0': 0.7849937548793307, 'a0': 0.0010226280216238562, 'h0': 1.746314940846877, 'alpha0': 0.000713131295362742, 'eta0': 2.5445210509080125, 'delta': 0.04005397018580623, 'n': 1.870846540234592, 'nu': 1.0343400594892111, 'a_scale': 2.22152688052354, 'id': 59000}	2	[1,1]	[[[ 103.67238 ,1864.61707 , 208.698379 , 176.077643 ], [ 680.4804 , 14.591736 , 87.2202506, 0. ]]]	[[[1864.61707 , 208.698379 , 0. ], [ 14.591736 , 87.2202506, 0. ]]]	[[[1.51607422,0.75728226,1.13334932,0.25872026], [0.00000033,0.00000033,0.00000033,0. ]]]	[[[0.75728226,1.13334932,0. ], [0.00000033,0.00000033,0. ]]]	[[[0. ,0. ,0.25872026], [0. ,0. ,0. ]]]	[0.5,0.5]
{'T_diff': 0.25, 'N0': 2120.278830929181, 'h_N': 7.302406629782815, 'r0': 1.9632145600053288, 'a0': 0.0006595629072469161, 'h0': 0.9744984700475436, 'alpha0': 0.000473062540188825, 'eta0': 1.5523231817047463, 'delta': 0.05913855921720048, 'n': 1.8332303082524084, 'nu': 1.0536925626491531, 'a_scale': 2.0241610082583215, 'id': 39200}	2	[1,1]	[[[ 179.530116 ,5703.51054 , 533.755062 , 461.746611 ], [1983.5764 , 23.6175482, 249.986605 , 0. ]]]	[[[5703.51054 , 533.755062 , 0. ], [ 23.6175482, 249.986605 , 0. ]]]	[[[1.83969107,0.65976594,1.24772532,0.34146246], [0.00000033,0.00000033,0.00000033,0. ]]]	[[[0.65976594,1.24772532,0. ], [0.00000033,0.00000033,0. ]]]	[[[0. ,0. ,0.34146246], [0. ,0. ,0. ]]]	[0.775,0.225]
{'T_diff': 1.0, 'N0': 613.903466416808, 'h_N': 10.055607324140539, 'r0': 0.5014765834784194, 'a0': 0.001509242811950591, 'h0': 0.9726541434442322, 'alpha0': 0.0007057102921456457, 'eta0': 4.82364963128248, 'delta': 0.042992889731623525, 'n': 1.7334227423827064, 'nu': 1.5820803103612557, 'a_scale': 4.123990212351786, 'id': 47800}	2	[1,1]	[[[ 183.812178 ,1205.67598 , 199.653764 , 105.684401 ], [ 564.373542 , 24.6969669, 39.1669355, 22.8105727]]]	[[[1205.67598 , 199.653764 , 0. ], [ 24.6969669, 39.1669355, 0. ]]]	[[[1.00309206,1.11149778,1.27844823,0.19195176], [0.00000033,0.00000033,0.00000033,0.00000033]]]	[[[1.11149778,1.27844823,0. ], [0.00000033,0.00000033,0. ]]]	[[[0. ,0. ,0.19195176], [0. ,0. ,0.00000033]]]	[0.98,0.02]
{'T_diff': 1.0, 'N0': 642.2492161783811, 'h_N': 17.61467010921326, 'r0': 1.8297244821474996, 'a0': 0.0014663563847649263, 'h0': 1.3878084944845617, 'alpha0': 0.0007435059741992654, 'eta0': 1.961711221110607, 'delta': 0.03354387164875441, 'n': 1.3020217017354025, 'nu': 1.955427487723943, 'a_scale': 2.230507293648972, 'id': 68600}	1	[1]	[[[ 0.3523402,3429.00438 , 11.261364 , 33.4624442]]]	[[[3429.00438 , 11.261364, 0. ]]]	[[[0.00000033,0.00000033,0.00000033,0.00000033]]]	[[[0.00000033,0.00000033,0. ]]]	[[[0. ,0. ,0.00000033]]]	[1.]
{'T_diff': 1.0, 'N0': 1338.824240653898, 'h_N': 7.051965418317936, 'r0': 0.6479066268816713, 'a0': 0.00200169900563704, 'h0': 1.3021723052711758, 'alpha0': 0.0004950172278353403, 'eta0': 4.425296661428783, 'delta': 0.03535134439746866, 'n': 1.8597536317731802, 'nu': 1.5397547165863472, 'a_scale': 3.399964641768581, 'id': 52600}	1	[1]	[[[ 218.895713,4449.14794 , 316.733953, 161.830384]]]	[[[4449.14794 , 316.733953, 0. ]]]	[[[1.5907251 ,0.71281023,1.70717095,0.43173664]]]	[[[0.71281023,1.70717095,0. ]]]	[[[0. ,0. ,0.43173664]]]	[1.]
{'T_diff': 0.5, 'N0': 1294.48065710543, 'h_N': 11.151211568532208, 'r0': 1.9839063315104852, 'a0': 0.0017857716901444871, 'h0': 1.009151717305803, 'alpha0': 0.0008473125898075374, 'eta0': 4.84154288648322, 'delta': 0.042766925989773455, 'n': 1.3493881512816035, 'nu': 1.1892400348873051, 'a_scale': 1.7837746348979513, 'id': 38600}	1	[1]	[[[ 219.994116,2738.20619 , 510.981974, 252.294106]]]	[[[2738.20619 , 510.981974, 0. ]]]	[[[1.32040484,0.98360097,1.06998045,0.44892351]]]	[[[0.98360097,1.06998045,0. ]]]	[[[0. ,0. ,0.44892351]]]	[1.]
{'T_diff': 0.5, 'N0': 1745.2375963401987, 'h_N': 6.061173937479662, 'r0': 1.7018052691281556, 'a0': 0.0009757208378672849, 'h0': 1.3857226420317723, 'alpha0': 0.000687262537119276, 'eta0': 3.840165499699391, 'delta': 0.045461046666514786, 'n': 1.7856897270955612, 'nu': 1.9480532369014125, 'a_scale': 4.398426400297425, 'id': 53000}	1	[1]	[[[ 204.96649 ,6984.96541 , 381.379323 , 89.9479403]]]	[[[6984.96541 , 381.379323, 0. ]]]	[[[2.03056494,0.56692672,1.85389331,0.71621347]]]	[[[0.56692672,1.85389331,0. ]]]	[[[0. ,0. ,0.71621347]]]	[1.]
{'T_diff': 0.75, 'N0': 1369.037377659414, 'h_N': 10.199761016647765, 'r0': 1.3701900989138367, 'a0': 0.001703273067395097, 'h0': 1.1626044302573186, 'alpha0': 0.0005637023661923924, 'eta0': 4.867367915079808, 'delta': 0.059464054982459234, 'n': 1.2280869353664532, 'nu': 1.9937331338398543, 'a_scale': 2.1737293640083064, 'id': 41200}	1	[1]	[[[ 479.436324 ,2262.40764 , 723.634887 , 94.0616212]]]	[[[2262.40764 , 723.634887, 0. ]]]	[[[0.93474364,1.33533738,0.8926432 ,0.57041911]]]	[[[1.33533738,0.8926432 ,0. ]]]	[[[0. ,0. ,0.57041911]]]	[1.]
{'T_diff': 0.75, 'N0': 620.8040293291468, 'h_N': 10.548515725690388, 'r0': 0.7950674370183517, 'a0': 0.0008654852371861023, 'h0': 1.2746027601577747, 'alpha0': 0.0006151353940933881, 'eta0': 5.052207557512988, 'delta': 0.04205262450659996, 'n': 1.8908099912888743, 'nu': 1.8844603202244385, 'a_scale': 4.265020268395414, 'id': 54000}	1	[1]	[[[ 118.255448,1898.81186 , 178.778802, 64.557567]]]	[[[1898.81186 , 178.778802, 0. ]]]	[[[1.46205337,0.76996462,1.44971372,0.29766511]]]	[[[0.76996462,1.44971372,0. ]]]	[[[0. ,0. ,0.29766511]]]	[1.]
{'T_diff': 0.25, 'N0': 2238.2561986193086, 'h_N': 7.129996133351652, 'r0': 1.782493774672036, 'a0': 0.0007209263709901859, 'h0': 1.3712446705094052, 'alpha0': 0.0004121437529691638, 'eta0': 2.8728895340667884, 'delta': 0.03084252702426226, 'n': 1.3747893502597965, 'nu': 1.0770293081265179, 'a_scale': 3.6820456731210625, 'id': 48800}	1	[1]	[[[ 93.4032685,7398.84025 , 462.235883 , 423.497525 ]]]	[[[7398.84025 , 462.235883, 0. ]]]	[[[2.4374436 ,0.5288051 ,1.70607207,0.48660282]]]	[[[0.5288051 ,1.70607207,0. ]]]	[[[0. ,0. ,0.48660282]]]	[1.]
{'T_diff': 0.25, 'N0': 2060.668219378158, 'h_N': 16.097067659471932, 'r0': 1.8062585170260905, 'a0': 0.0017387048075189543, 'h0': 0.8046690044850305, 'alpha0': 0.0008310531698156189, 'eta0': 2.943239036862742, 'delta': 0.0374855020787135, 'n': 1.437857609021095, 'nu': 1.2320767321361923, 'a_scale': 3.1687513584983016, 'id': 46400}	1	[1]	[[[ 140.762502,7004.50416 , 422.74049 , 328.988092]]]	[[[7004.50416, 422.74049, 0. ]]]	[[[2.06869573,0.58030007,1.86956679,0.50678809]]]	[[[0.58030007,1.86956679,0. ]]]	[[[0. ,0. ,0.50678809]]]	[1.]
{'T_diff': 0.5, 'N0': 1751.2503651034563, 'h_N': 16.0143630174035, 'r0': 1.0679607235863429, 'a0': 0.0018362605885721061, 'h0': 1.6132796501512516, 'alpha0': 0.0008955836675421702, 'eta0': 2.782667858153483, 'delta': 0.04128614345499137, 'n': 1.4694354709244117, 'nu': 1.018756162740392, 'a_scale': 4.4859650362291665, 'id': 61800}	2	[1,1]	[[[ 265.941964 , 5738.43989 , 471.286365 , 179.776621 ], [ 0.64399283,10003.4616 , 0. , 0. ]]]	[[[ 5738.43989 , 471.286365, 0. ], [10003.4616 , 0. , 0. ]]]	[[[1.70690084,0.70578057,1.5330237 ,0.80639395], [0.00000033,0.00000033,0. ,0. ]]]	[[[0.70578057,1.5330237 ,0. ], [0.00000033,0. ,0. ]]]	[[[0. ,0. ,0.80639395], [0. ,0. ,0. ]]]	[0.57,0.43]
{'T_diff': 0.75, 'N0': 723.7658022111814, 'h_N': 6.604785084548819, 'r0': 1.771354839131468, 'a0': 0.0009885496574666686, 'h0': 1.6762693767028753, 'alpha0': 0.0003588285816094012, 'eta0': 4.344156199836692, 'delta': 0.05706389226408595, 'n': 1.88546308063255, 'nu': 1.3651528045841934, 'a_scale': 3.203488297806192, 'id': 60400}	2	[1,1]	[[[ 624.041108 , 18.5520458, 181.929651 , 0. ], [ 96.4417577,1625.40236 , 306.085448 , 154.492689 ]]]	[[[ 18.5520458, 181.929651 , 0. ], [1625.40236 , 306.085448 , 0. ]]]	[[[0.00000033,0.00000033,0.00000033,0. ], [1.61714359,0.74424589,0.76934289,0.08316463]]]	[[[0.00000033,0.00000033,0. ], [0.74424589,0.76934289,0. ]]]	[[[0. ,0. ,0. ], [0. ,0. ,0.08316463]]]	[0.55,0.45]
{'T_diff': 0.25, 'N0': 691.4538427038001, 'h_N': 13.700001364429745, 'r0': 1.5657473465140466, 'a0': 0.0019360733102348777, 'h0': 2.1091466408880444, 'alpha0': 0.0006926137125306972, 'eta0': 1.5168934637917766, 'delta': 0.042440877634219956, 'n': 1.5320112483386277, 'nu': 1.06303401044348, 'a_scale': 1.2566516829602827, 'id': 54400}	2	[1,1]	[[[ 24.037613 ,2175.24447 , 186.279182 , 131.583998 ], [ 20.4560104,2151.06387 , 185.338658 , 137.399282 ]]]	[[[2175.24447 , 186.279182, 0. ], [2151.06387 , 185.338658, 0. ]]]	[[[2.62587565,0.49811973,1.08467196,0.47892401], [3.07856702,0.50108826,1.08008444,0.55090301]]]	[[[0.49811973,1.08467196,0. ], [0.50108826,1.08008444,0. ]]]	[[[0. ,0. ,0.47892401], [0. ,0. ,0.55090301]]]	[0.79,0.21]
{'T_diff': 0.5, 'N0': 1244.1661594866914, 'h_N': 6.298924382444646, 'r0': 1.9367579808635778, 'a0': 0.0012089282100432174, 'h0': 1.5842663607575835, 'alpha0': 0.00035744324646945947, 'eta0': 1.3398244668292054, 'delta': 0.04671805322427596, 'n': 1.1981083143166007, 'nu': 1.0410829800492323, 'a_scale': 1.7995170118384918, 'id': 54600}	1	[1]	[[[ 8.52666864,3087.7715 , 348.915893 , 396.889814 ]]]	[[[3087.7715 , 348.915893, 0. ]]]	[[[4.51588051,0.5030103 ,0.82772561,0.33001344]]]	[[[0.5030103 ,0.82772561,0. ]]]	[[[0. ,0. ,0.33001344]]]	[1.]
{'T_diff': 0.75, 'N0': 2199.8255568799486, 'h_N': 13.036617471722263, 'r0': 1.8830823748376022, 'a0': 0.0013598880082338672, 'h0': 2.0389967732727072, 'alpha0': 0.00040662916818108287, 'eta0': 2.4660470580636784, 'delta': 0.047325705237226984, 'n': 1.6014959542302436, 'nu': 1.1725706283113033, 'a_scale': 3.9554328173525786, 'id': 53200}	1	[1]	[[[ 186.912891,8650.36739 , 550.512776, 177.286966]]]	[[[8650.36739 , 550.512776, 0. ]]]	[[[2.26818435,0.53534996,1.6363925 ,0.72949843]]]	[[[0.53534996,1.6363925 ,0. ]]]	[[[0. ,0. ,0.72949843]]]	[1.]
{'T_diff': 0.5, 'N0': 1498.127992979224, 'h_N': 14.640842696247981, 'r0': 1.7040953288783782, 'a0': 0.0009745640820795126, 'h0': 2.19778191490914, 'alpha0': 0.0007466940367431705, 'eta0': 4.383746059156142, 'delta': 0.046337674780964476, 'n': 1.888771856480206, 'nu': 1.1485408790243081, 'a_scale': 1.2745385014419575, 'id': 53800}	1	[1]	[[[ 295.996902,4409.10055 , 549.280305, 108.327607]]]	[[[4409.10055 , 549.280305, 0. ]]]	[[[1.5243586 ,0.79053207,1.18292381,0.57771443]]]	[[[0.79053207,1.18292381,0. ]]]	[[[0. ,0. ,0.57771443]]]	[1.]
{'T_diff': 1.0, 'N0': 1996.9255689814477, 'h_N': 14.60235470795967, 'r0': 0.9930931221051597, 'a0': 0.0010853863995012557, 'h0': 0.5867481769204119, 'alpha0': 0.0007230365672412013, 'eta0': 3.443825567447883, 'delta': 0.03918135226921335, 'n': 1.0898908260117024, 'nu': 1.5000944320663285, 'a_scale': 4.610732618451106, 'id': 51800}	2	[1,1]	[[[ 268.216751,6700.34567 , 409.19343 , 316.572754], [1996.9249 , 0. , 0. , 0. ]]]	[[[6700.34567, 409.19343, 0. ], [ 0. , 0. , 0. ]]]	[[[1.67713458,0.68376129,1.91869645,0.41816364], [0.00000033,0. ,0. ,0. ]]]	[[[0.68376129,1.91869645,0. ], [0. ,0. ,0. ]]]	[[[0. ,0. ,0.41816364], [0. ,0. ,0. ]]]	[0.955,0.045]
{'T_diff': 0.75, 'N0': 920.2955757173729, 'h_N': 16.196693500751373, 'r0': 1.0876040957326034, 'a0': 0.0006640657221231794, 'h0': 1.2307353093592988, 'alpha0': 0.0007438328070149149, 'eta0': 2.076581454025728, 'delta': 0.04014601008770581, 'n': 1.9547489415330728, 'nu': 1.6829323212199099, 'a_scale': 1.0166970557824628, 'id': 70000}	1	[1]	[[[ 0.67572765,4843.36585 , 20.338494 , 52.4038063 ]]]	[[[4843.36585 , 20.338494, 0. ]]]	[[[0.00000033,0.00000033,0.00000033,0.00000033]]]	[[[0.00000033,0.00000033,0. ]]]	[[[0. ,0. ,0.00000033]]]	[1.]
{'T_diff': 0.5, 'N0': 1916.7665576785002, 'h_N': 18.728007447922558, 'r0': 1.1634615777045083, 'a0': 0.0007009620649680234, 'h0': 2.2117487729229452, 'alpha0': 0.0005573074617746268, 'eta0': 2.024402338000856, 'delta': 0.04265814940157381, 'n': 1.081367219646987, 'nu': 1.904408932856398, 'a_scale': 2.3555903828501847, 'id': 70600}	1	[1]	[[[ 0.72571154,10761.0588 , 18.2121549 , 18.0439134 ]]]	[[[10761.0588 , 18.2121549, 0. ]]]	[[[0.00000033,0.00000033,0.00000033,0.00000033]]]	[[[0.00000033,0.00000033,0. ]]]	[[[0. ,0. ,0.00000033]]]	[1.]
{'T_diff': 0.25, 'N0': 1815.4227177181785, 'h_N': 8.704293905573069, 'r0': 1.1080041577582065, 'a0': 0.0014463312619710142, 'h0': 0.7322017881890339, 'alpha0': 0.00024071740878356615, 'eta0': 2.9891574827785115, 'delta': 0.041213534770828925, 'n': 1.5606228730427265, 'nu': 1.0870077585123097, 'a_scale': 2.81986998350599, 'id': 41600}	2	[1,1]	[[[1728.7776 , 18.5089876, 157.278835 , 0. ], [ 555.802101 ,1069.74289 , 629.725638 , 516.985688 ]]]	[[[ 18.5089876, 157.278835 , 0. ], [1069.74289 , 629.725638 , 0. ]]]	[[[0.00000033,0.00000033,0.00000033,0. ], [0.71165841,1.83255941,0.94896933,0.12674396]]]	[[[0.00000033,0.00000033,0. ], [1.83255941,0.94896933,0. ]]]	[[[0. ,0. ,0. ], [0. ,0. ,0.12674396]]]	[0.28,0.72]
{'T_diff': 0.75, 'N0': 935.523399031223, 'h_N': 12.555189951720813, 'r0': 1.7924680883451318, 'a0': 0.001315922308516358, 'h0': 1.1243537804924069, 'alpha0': 0.0008817817337059211, 'eta0': 1.8240460955634128, 'delta': 0.03400900409243167, 'n': 1.917867463203721, 'nu': 1.087265419865243, 'a_scale': 1.590956022173772, 'id': 50800}	1	[1]	[[[ 27.6923648,3126.07391 , 137.724973 , 246.195693 ]]]	[[[3126.07391 , 137.724973, 0. ]]]	[[[2.63020389,0.49316319,1.81849094,0.42756292]]]	[[[0.49316319,1.81849094,0. ]]]	[[[0. ,0. ,0.42756292]]]	[1.]
{'T_diff': 1.0, 'N0': 1160.6727266073021, 'h_N': 7.371177762207343, 'r0': 1.2341791033695526, 'a0': 0.0018857133144944325, 'h0': 1.0539733563961329, 'alpha0': 0.00042137272562240704, 'eta0': 2.0987528203909283, 'delta': 0.03254950140786997, 'n': 1.4342428440446828, 'nu': 1.5286997060189988, 'a_scale': 1.3616373639056158, 'id': 71800}	1	[1]	[[[ 0.23290057,5709.87704 , 31.6683234 , 134.803455 ]]]	[[[5709.87704 , 31.6683234, 0. ]]]	[[[0.,0.,0.,0.]]]	[[[0.,0.,0.]]]	[[[0.,0.,0.]]]	[1.]
{'T_diff': 1.0, 'N0': 808.5753207719508, 'h_N': 15.976098521386188, 'r0': 1.7069262684409308, 'a0': 0.0008143482958130007, 'h0': 1.070551569085386, 'alpha0': 0.000736571149339406, 'eta0': 3.2892715736998337, 'delta': 0.05000562141947476, 'n': 1.648720383573678, 'nu': 1.7382287197156587, 'a_scale': 2.379124677009295, 'id': 55800}	1	[1]	[[[ 61.9134491,3071.51955 , 169.189998 , 111.499661 ]]]	[[[3071.51955 , 169.189998, 0. ]]]	[[[2.23207266,0.52419903,1.74846806,0.51566108]]]	[[[0.52419903,1.74846806,0. ]]]	[[[0. ,0. ,0.51566108]]]	[1.]
{'T_diff': 0.5, 'N0': 1039.7672010636911, 'h_N': 16.710019112275738, 'r0': 1.781938739167457, 'a0': 0.001067387077737966, 'h0': 1.736446733515674, 'alpha0': 0.0008814630896951727, 'eta0': 2.407965104467401, 'delta': 0.03108546888085193, 'n': 1.2191397204776886, 'nu': 1.9194414446108894, 'a_scale': 3.671861313613568, 'id': 72200}	1	[1]	[[[ 0.3078621,5727.73718 , 11.6067828, 24.0745797]]]	[[[5727.73718 , 11.6067828, 0. ]]]	[[[0.00000033,0.00000033,0.00000033,0.00000033]]]	[[[0.00000033,0.00000033,0. ]]]	[[[0. ,0. ,0.00000033]]]	[1.]
{'T_diff': 0.75, 'N0': 1548.7017515242621, 'h_N': 8.999857290384817, 'r0': 0.7002159226450406, 'a0': 0.0007567762434997648, 'h0': 2.251524815468541, 'alpha0': 0.00035590780565143996, 'eta0': 1.57318250832417, 'delta': 0.0596358627696781, 'n': 1.279340843713494, 'nu': 1.316918420822821, 'a_scale': 3.5093997102123504, 'id': 61200}	1	[1]	[[[ 97.0078813,6533.98131 , 308.133494 , 123.916616 ]]]	[[[6533.98131 , 308.133494, 0. ]]]	[[[2.61919362,0.46477121,1.73220155,1.14739309]]]	[[[0.46477121,1.73220155,0. ]]]	[[[0. ,0. ,1.14739309]]]	[1.]
{'T_diff': 0.75, 'N0': 2044.2823790254422, 'h_N': 8.035898964827453, 'r0': 1.5012670827077699, 'a0': 0.0008617006665402426, 'h0': 1.0457122550959073, 'alpha0': 0.0006142128613586791, 'eta0': 3.283649666775542, 'delta': 0.03583253480255773, 'n': 1.4170054365045353, 'nu': 1.6535778569523958, 'a_scale': 3.809458604479567, 'id': 72400}	1	[1]	[[[ 0.20848218,11024.7115 , 24.6208246 , 87.0127915 ]]]	[[[11024.7115 , 24.6208246, 0. ]]]	[[[0.,0.,0.,0.]]]	[[[0.,0.,0.]]]	[[[0.,0.,0.]]]	[1.]
{'T_diff': 0.5, 'N0': 2106.460371666063, 'h_N': 17.152265838595383, 'r0': 1.7883949029314412, 'a0': 0.0008437622306687632, 'h0': 1.5793661920544042, 'alpha0': 0.0005261820574298041, 'eta0': 1.631501300676296, 'delta': 0.04287754564104727, 'n': 1.5818692188741712, 'nu': 1.4576745179543253, 'a_scale': 1.790242309648384, 'id': 73000}	1	[1]	[[[ 0.44614423,11381.1959 , 44.2450473 , 70.661838 ]]]	[[[11381.1959 , 44.2450473, 0. ]]]	[[[0.,0.,0.,0.]]]	[[[0.,0.,0.]]]	[[[0.,0.,0.]]]	[1.]
{'T_diff': 1.0, 'N0': 2164.2362858685137, 'h_N': 14.142549069374839, 'r0': 1.30745258699337, 'a0': 0.0013554322194938469, 'h0': 2.166822978948062, 'alpha0': 0.0003774882348284149, 'eta0': 4.854573367450868, 'delta': 0.035424598483425634, 'n': 1.1241070754422946, 'nu': 1.4587628050925796, 'a_scale': 2.6654585007591214, 'id': 63000}	1	[1]	[[[ 261.932869,8398.22648 , 550.497208, 131.304987]]]	[[[8398.22648 , 550.497208, 0. ]]]	[[[2.01532904,0.58120596,1.66093966,0.59795298]]]	[[[0.58120596,1.66093966,0. ]]]	[[[0. ,0. ,0.59795298]]]	[1.]
{'T_diff': 0.75, 'N0': 1631.9428035799183, 'h_N': 12.099138156700242, 'r0': 0.8023865049444006, 'a0': 0.0009515889706715928, 'h0': 1.8131757109331423, 'alpha0': 0.0007237014554985456, 'eta0': 2.9266390668584616, 'delta': 0.04656030576520952, 'n': 1.2278134946850279, 'nu': 1.107222570589498, 'a_scale': 1.5926486606972368, 'id': 59600}	4	[1,1,1,1]	[[[ 235.66978 ,5545.82024 , 445.318228, 162.299077], [ 252.365621,5545.08792 , 471.120453, 136.314479], [ 251.767103,5550.38179 , 469.625317, 136.732339], [ 251.485626,5553.31834 , 469.896897, 136.425704]]]	[[[5545.82024 , 445.318228, 0. ], [5545.08792 , 471.120453, 0. ], [5550.38179 , 469.625317, 0. ], [5553.31834 , 469.896897, 0. ]]]	[[[1.78897243,0.66860859,1.46047119,0.86119748], [1.6885841 ,0.68476832,1.47735692,0.54074464], [1.67962244,0.67223066,1.41188964,0.91733847], [1.68628034,0.67704339,1.4422439 ,0.77369272]]]	[[[0.66860859,1.46047119,0. ], [0.68476832,1.47735692,0. ], [0.67223066,1.41188964,0. ], [0.67704339,1.4422439 ,0. ]]]	[[[0. ,0. ,0.86119748], [0. ,0. ,0.54074464], [0. ,0. ,0.91733847], [0. ,0. ,0.77369272]]]	[0.97 ,0.02 ,0.005,0.005]
{'T_diff': 0.75, 'N0': 1590.6121964768356, 'h_N': 11.001206797423578, 'r0': 1.455269710480673, 'a0': 0.0006745694640480477, 'h0': 1.1375064579503338, 'alpha0': 0.0002252107205311987, 'eta0': 4.197590659515093, 'delta': 0.05510691451064792, 'n': 1.3268403013773096, 'nu': 1.0353087784912147, 'a_scale': 4.092336685910694, 'id': 73200}	1	[1]	[[[1248.66906 , 74.6426934, 620.173972 , 0. ]]]	[[[ 74.6426934,620.173972 , 0. ]]]	[[[0.00000033,0.00000033,0.00000033,0. ]]]	[[[0.00000033,0.00000033,0. ]]]	[[[0.,0.,0.]]]	[1.]
{'T_diff': 1.0, 'N0': 725.4369451099751, 'h_N': 16.159399386614602, 'r0': 0.7111562932243676, 'a0': 0.001679752547032606, 'h0': 0.9796590157815512, 'alpha0': 0.0007005358026951345, 'eta0': 4.9601045955916945, 'delta': 0.04100306948438555, 'n': 1.2701309621059316, 'nu': 1.9953796180311927, 'a_scale': 4.405618570826636, 'id': 60600}	1	[1]	[[[ 133.483094 ,2313.86413 , 193.883353 , 78.6029097]]]	[[[2313.86413 , 193.883353, 0. ]]]	[[[1.49115766,0.74745089,1.56364748,0.29712594]]]	[[[0.74745089,1.56364748,0. ]]]	[[[0. ,0. ,0.29712594]]]	[1.]
{'T_diff': 0.75, 'N0': 1761.7299457113083, 'h_N': 15.506340619605103, 'r0': 1.8082078598702465, 'a0': 0.001624104143918393, 'h0': 1.5240293845508612, 'alpha0': 0.00036153766674519784, 'eta0': 2.3091546038771784, 'delta': 0.037544158990057454, 'n': 1.2649634712982079, 'nu': 1.0433980043744835, 'a_scale': 4.635218531733058, 'id': 54800}	1	[1]	[[[ 79.7635014,5477.0553 , 394.37913 , 440.075068 ]]]	[[[5477.0553 , 394.37913, 0. ]]]	[[[2.40375182,0.52918082,1.34964954,0.33683714]]]	[[[0.52918082,1.34964954,0. ]]]	[[[0. ,0. ,0.33683714]]]	[1.]
{'T_diff': 0.75, 'N0': 757.0474834972254, 'h_N': 18.367715581803644, 'r0': 1.9395210135189878, 'a0': 0.0012298073623845521, 'h0': 0.6045789325123898, 'alpha0': 0.0007428709649821268, 'eta0': 5.120258415080788, 'delta': 0.05157132925317248, 'n': 1.1996652334810585, 'nu': 1.8966618075246349, 'a_scale': 3.7596385051599404, 'id': 56400}	1	[1]	[[[ 94.4834414,987.479878 ,440.743434 ,219.141559 ]]]	[[[987.479878,440.743434, 0. ]]]	[[[1.01278089,1.43878457,0.67652923,0.52484771]]]	[[[1.43878457,0.67652923,0. ]]]	[[[0. ,0. ,0.52484771]]]	[1.]
{'T_diff': 0.5, 'N0': 1483.834917670131, 'h_N': 9.456379605081517, 'r0': 1.4278384693892583, 'a0': 0.0007429977965761308, 'h0': 2.1275284890802983, 'alpha0': 0.0008030239083609843, 'eta0': 3.436787807806367, 'delta': 0.040596516194413006, 'n': 1.4078162472193272, 'nu': 1.0064677725722975, 'a_scale': 1.2712870150957658, 'id': 65000}	2	[1,1]	[[[ 185.618834 ,4636.27269 , 524.958528 , 162.139141 ], [ 0.27673323,8477.47251 , 0. , 0. ]]]	[[[4636.27269 , 524.958528, 0. ], [8477.47251 , 0. , 0. ]]]	[[[1.83208958,0.7030072 ,1.23347178,0.85162618], [0.00000033,0.00000033,0. ,0. ]]]	[[[0.7030072 ,1.23347178,0. ], [0.00000033,0. ,0. ]]]	[[[0. ,0. ,0.85162618], [0. ,0. ,0. ]]]	[0.725,0.275]
{'T_diff': 0.75, 'N0': 1164.5991508829648, 'h_N': 12.877643567714728, 'r0': 1.6656864087466325, 'a0': 0.0010763985994834157, 'h0': 1.6961034512160962, 'alpha0': 0.0007297097143850003, 'eta0': 3.374822860155345, 'delta': 0.053464202412584746, 'n': 1.2937452053451786, 'nu': 1.8665136076855655, 'a_scale': 2.0746172043657136, 'id': 58000}	1	[1]	[[[ 98.5473431,4372.72767 , 339.875856 , 103.172782 ]]]	[[[4372.72767 , 339.875856, 0. ]]]	[[[2.16038916,0.58618256,1.47065045,0.92252158]]]	[[[0.58618256,1.47065045,0. ]]]	[[[0. ,0. ,0.92252158]]]	[1.]
{'T_diff': 1.0, 'N0': 1036.7872307352245, 'h_N': 17.869307740320004, 'r0': 1.8272619677571262, 'a0': 0.0007135733080155731, 'h0': 0.9809899310704564, 'alpha0': 0.000259748433287685, 'eta0': 4.199678403771553, 'delta': 0.05283431490449393, 'n': 1.8736665451860661, 'nu': 1.3382040177549168, 'a_scale': 4.28486472162006, 'id': 47000}	2	[1,1]	[[[ 138.448745 ,1814.01777 , 341.482791 , 373.185979 ], [ 912.514722 , 20.9350811, 206.698778 , 10.2638693]]]	[[[1814.01777 , 341.482791 , 0. ], [ 20.9350811, 206.698778 , 0. ]]]	[[[1.38614588,0.85130332,0.863369 ,0.06910489], [0. ,0. ,0. ,0. ]]]	[[[0.85130332,0.863369 ,0. ], [0. ,0. ,0. ]]]	[[[0. ,0. ,0.06910489], [0. ,0. ,0. ]]]	[0.875,0.125]
{'T_diff': 0.25, 'N0': 1477.2768103018898, 'h_N': 15.493684808264417, 'r0': 0.686705014037637, 'a0': 0.0014696026419302598, 'h0': 1.0620980550041748, 'alpha0': 0.0006456156955029699, 'eta0': 2.103205772614688, 'delta': 0.05179702823536898, 'n': 1.5419208031418559, 'nu': 1.3372651260846053, 'a_scale': 3.7225274463748916, 'id': 52800}	1	[1]	[[[ 201.037057,4808.90944 , 284.698724, 198.612348]]]	[[[4808.90944 , 284.698724, 0. ]]]	[[[1.63516958,0.68479999,1.79520346,0.64442615]]]	[[[0.68479999,1.79520346,0. ]]]	[[[0. ,0. ,0.64442615]]]	[1.]
{'T_diff': 0.75, 'N0': 609.4609704228847, 'h_N': 15.182487337683195, 'r0': 0.9957141921194725, 'a0': 0.0007654394761677972, 'h0': 0.5885252144162888, 'alpha0': 0.0004703668489585786, 'eta0': 3.6101515067501255, 'delta': 0.042543900132498244, 'n': 1.528305130444846, 'nu': 1.9037451454393854, 'a_scale': 3.5723666333738393, 'id': 74000}	1	[1]	[[[ 0.92264087,2593.48649 , 22.428368 , 122.172419 ]]]	[[[2593.48649 , 22.428368, 0. ]]]	[[[0.,0.,0.,0.]]]	[[[0.,0.,0.]]]	[[[0.,0.,0.]]]	[1.]
{'T_diff': 0.75, 'N0': 746.6581177750218, 'h_N': 13.38269281283122, 'r0': 0.5602541198643309, 'a0': 0.0009536031968758021, 'h0': 1.8389286883867793, 'alpha0': 0.00035455468781371823, 'eta0': 5.020286576712653, 'delta': 0.05281249594029868, 'n': 1.3009626191962225, 'nu': 1.737024358942079, 'a_scale': 2.2312305698296693, 'id': 64400}	1	[1]	[[[ 200.678275 ,1894.59326 , 289.699587 , 52.0164133]]]	[[[1894.59326 , 289.699587, 0. ]]]	[[[1.22866545,0.91222673,1.10344956,0.27585711]]]	[[[0.91222673,1.10344956,0. ]]]	[[[0. ,0. ,0.27585711]]]	[1.]
{'T_diff': 1.0, 'N0': 1705.4711163746615, 'h_N': 12.19819793985253, 'r0': 1.2847195908280795, 'a0': 0.001210174086391311, 'h0': 1.2391916744894882, 'alpha0': 0.0004981611398506419, 'eta0': 2.5507508197334436, 'delta': 0.03521684382015056, 'n': 1.2006511139387737, 'nu': 1.7984483623254393, 'a_scale': 1.1307343347905339, 'id': 75800}	1	[1]	[[[ 0.36000926,9316.87788 , 18.8304036 , 60.3658425 ]]]	[[[9316.87788 , 18.8304036, 0. ]]]	[[[0.00000033,0.00000033,0.00000033,0.00000033]]]	[[[0.00000033,0.00000033,0. ]]]	[[[0. ,0. ,0.00000033]]]	[1.]
{'T_diff': 1.0, 'N0': 1685.528316459956, 'h_N': 7.882111199103358, 'r0': 1.2511537650590463, 'a0': 0.0011743208966995251, 'h0': 1.6246571807581942, 'alpha0': 0.0005596313299472103, 'eta0': 2.386578619470117, 'delta': 0.05699892377847137, 'n': 1.2465835393067186, 'nu': 1.546860514054082, 'a_scale': 1.3481604036865806, 'id': 63800}	1	[1]	[[[ 117.700791,7169.61453 , 331.995767, 127.979125]]]	[[[7169.61453 , 331.995767, 0. ]]]	[[[2.5271755 ,0.47324291,1.88391497,0.83340564]]]	[[[0.47324291,1.88391497,0. ]]]	[[[0. ,0. ,0.83340564]]]	[1.]
{'T_diff': 0.25, 'N0': 993.9833571726331, 'h_N': 18.312628634480042, 'r0': 1.5910872660697597, 'a0': 0.0006738238872119624, 'h0': 2.057547246124776, 'alpha0': 0.00042189821175762693, 'eta0': 4.327188437936942, 'delta': 0.05620967170181988, 'n': 1.337224405657181, 'nu': 1.4449573069590789, 'a_scale': 3.7925916631675483, 'id': 53600}	1	[1]	[[[ 143.539577 ,2275.49947 , 605.246839 , 91.8851235]]]	[[[2275.49947 , 605.246839, 0. ]]]	[[[1.4494988 ,0.93117998,0.80587715,0.83651307]]]	[[[0.93117998,0.80587715,0. ]]]	[[[0. ,0. ,0.83651307]]]	[1.]
{'T_diff': 0.25, 'N0': 2021.7018229533144, 'h_N': 18.485769466480853, 'r0': 1.9934004918923447, 'a0': 0.0015122645017541165, 'h0': 1.5578034312629698, 'alpha0': 0.0002142660808239682, 'eta0': 4.202147036368655, 'delta': 0.05933159809770149, 'n': 1.2287801015415896, 'nu': 1.0490167060406885, 'a_scale': 1.4648743920990064, 'id': 45600}	1	[1]	[[[ 977.196695,1256.40085 ,1555.02596 , 0. ]]]	[[[1256.40085,1555.02596, 0. ]]]	[[[0.66750934,2.05747937,0.59018008,0. ]]]	[[[2.05747937,0.59018008,0. ]]]	[[[0.,0.,0.]]]	[1.]
{'T_diff': 1.0, 'N0': 1535.6254326371595, 'h_N': 6.38654991360812, 'r0': 1.0661807663898517, 'a0': 0.001066551578281296, 'h0': 1.842009591956327, 'alpha0': 0.0008608233432130408, 'eta0': 3.802688232243894, 'delta': 0.05242780067623671, 'n': 1.5313330386056139, 'nu': 1.9394398347410704, 'a_scale': 3.877473838591703, 'id': 65400}	1	[1]	[[[ 243.76259 ,6022.35182 , 355.980836 , 45.9020102]]]	[[[6022.35182 , 355.980836, 0. ]]]	[[[1.8645688 ,0.60679213,1.75054179,0.67042589]]]	[[[0.60679213,1.75054179,0. ]]]	[[[0. ,0. ,0.67042589]]]	[1.]
{'T_diff': 0.25, 'N0': 1022.1158026843098, 'h_N': 5.090965968854863, 'r0': 1.7879811123592013, 'a0': 0.0006812243941392339, 'h0': 1.796057519976831, 'alpha0': 0.0007661227139327827, 'eta0': 4.057548548970314, 'delta': 0.040264788385779175, 'n': 1.8006440564910324, 'nu': 1.2040941961781384, 'a_scale': 3.7289856004450797, 'id': 61600}	2	[1,1]	[[[ 95.1978885,3398.61318 , 296.026084 , 122.631769 ], [ 119.84745 ,2980.03847 , 345.326945 , 138.342407 ]]]	[[[3398.61318 , 296.026084, 0. ], [2980.03847 , 345.326945, 0. ]]]	[[[2.0344165 ,0.58985563,1.37254718,0.450555 ], [1.80753144,0.73220571,1.23496581,0.71450363]]]	[[[0.58985563,1.37254718,0. ], [0.73220571,1.23496581,0. ]]]	[[[0. ,0. ,0.450555 ], [0. ,0. ,0.71450363]]]	[0.765,0.235]
{'T_diff': 1.0, 'N0': 715.49931859753, 'h_N': 15.866475786918032, 'r0': 1.4630358992272958, 'a0': 0.0010586024163018854, 'h0': 2.1431959596812247, 'alpha0': 0.00023994179814701308, 'eta0': 2.757504116531612, 'delta': 0.05173373767304941, 'n': 1.7613818120989682, 'nu': 1.808809266825981, 'a_scale': 2.421161248756752, 'id': 75000}	1	[1]	[[[ 0.63916647,3730.09899 , 39.3493021 , 38.4813159 ]]]	[[[3730.09899 , 39.3493021, 0. ]]]	[[[0.,0.,0.,0.]]]	[[[0.,0.,0.]]]	[[[0.,0.,0.]]]	[1.]
{'T_diff': 0.25, 'N0': 589.5740910583762, 'h_N': 9.83670052190077, 'r0': 1.3412733234196055, 'a0': 0.0020187099264203446, 'h0': 1.2086363597585028, 'alpha0': 0.00038847149666535396, 'eta0': 3.1402718415854762, 'delta': 0.05667646299748394, 'n': 1.2103178300098918, 'nu': 1.3568442718228924, 'a_scale': 1.1947868321581177, 'id': 60000}	1	[1]	[[[ 25.770299,1230.46972 , 200.856861, 169.387575]]]	[[[1230.46972 , 200.856861, 0. ]]]	[[[2.40184193,0.62283085,0.77491006,0.28998205]]]	[[[0.62283085,0.77491006,0. ]]]	[[[0. ,0. ,0.28998205]]]	[1.]
{'T_diff': 0.5, 'N0': 1535.1658670987072, 'h_N': 9.668457707611338, 'r0': 0.8211819560134913, 'a0': 0.0011408874693964765, 'h0': 0.6762950539302814, 'alpha0': 0.0008128619526185572, 'eta0': 5.237348722601359, 'delta': 0.05290017704107611, 'n': 1.4867053220350956, 'nu': 1.6569417826567006, 'a_scale': 2.6403498177680618, 'id': 52200}	1	[1]	[[[ 599.602743,2606.42792 , 603.833817, 123.852708]]]	[[[2606.42792 , 603.833817, 0. ]]]	[[[0.87617453,1.33600292,1.17127939,0.11399743]]]	[[[1.33600292,1.17127939,0. ]]]	[[[0. ,0. ,0.11399743]]]	[1.]
{'T_diff': 0.75, 'N0': 1372.6879911937003, 'h_N': 19.588619468910657, 'r0': 1.9040931780648187, 'a0': 0.0013300130869858895, 'h0': 0.8623580087274285, 'alpha0': 0.0005397718053696105, 'eta0': 4.998891505243181, 'delta': 0.04191930531867495, 'n': 1.2989820063963546, 'nu': 1.0900234503418078, 'a_scale': 2.998756394932389, 'id': 49200}	1	[1]	[[[ 45.8300019,1401.4386 , 327.832544 , 776.714366 ]]]	[[[1401.4386 , 327.832544, 0. ]]]	[[[1.83077139,0.60360204,0.52274762,0.02586798]]]	[[[0.60360204,0.52274762,0. ]]]	[[[0. ,0. ,0.02586798]]]	[1.]
{'T_diff': 1.0, 'N0': 1205.0734944769724, 'h_N': 12.098898661397524, 'r0': 1.1214958065071041, 'a0': 0.0012788386263070657, 'h0': 0.9861789552107949, 'alpha0': 0.000851475983408856, 'eta0': 3.4239220520604685, 'delta': 0.030090892840400608, 'n': 1.3611284367305543, 'nu': 1.441250124827725, 'a_scale': 2.909830568853172, 'id': 66200}	1	[1]	[[[ 34.3903583,4839.10466 , 127.45574 , 239.197082 ]]]	[[[4839.10466, 127.45574, 0. ]]]	[[[2.97066056,0.41883402,2.33242324,0.54818252]]]	[[[0.41883402,2.33242324,0. ]]]	[[[0. ,0. ,0.54818252]]]	[1.]
{'T_diff': 0.75, 'N0': 1236.0964566596235, 'h_N': 12.369657056588, 'r0': 1.1115025196269745, 'a0': 0.0016095856631955297, 'h0': 0.6926111439696612, 'alpha0': 0.0006191444745382727, 'eta0': 3.5269934517294237, 'delta': 0.05792504782389345, 'n': 1.7953120564404754, 'nu': 1.7758064144657633, 'a_scale': 1.6828493380651102, 'id': 52400}	1	[1]	[[[ 277.856446,3510.30613 , 362.953382, 129.593134]]]	[[[3510.30613 , 362.953382, 0. ]]]	[[[1.32054033,0.8591541 ,1.4791848 ,0.29417497]]]	[[[0.8591541,1.4791848,0. ]]]	[[[0. ,0. ,0.29417497]]]	[1.]
{'T_diff': 1.0, 'N0': 838.178894910702, 'h_N': 18.160203984144868, 'r0': 1.8573767854243721, 'a0': 0.0015167342352504654, 'h0': 1.9857791636210496, 'alpha0': 0.0008815814762152944, 'eta0': 4.753038920721437, 'delta': 0.045924393480283335, 'n': 1.1711453483363559, 'nu': 1.3750209649641016, 'a_scale': 1.0196159854811175, 'id': 57400}	1	[1]	[[[ 91.7266964,2022.36145 , 466.907392 , 135.210085 ]]]	[[[2022.36145 , 466.907392, 0. ]]]	[[[1.62438242,0.93834136,0.91253757,0.91402852]]]	[[[0.93834136,0.91253757,0. ]]]	[[[0. ,0. ,0.91402852]]]	[1.]
{'T_diff': 0.5, 'N0': 1978.2748148946089, 'h_N': 15.52020480839282, 'r0': 0.8927057422263842, 'a0': 0.0016679841338072222, 'h0': 0.9970534024299165, 'alpha0': 0.00045046589622335995, 'eta0': 2.43647311163518, 'delta': 0.040712947731350375, 'n': 1.030002610800583, 'nu': 1.8263125907560163, 'a_scale': 2.0349268738233888, 'id': 77000}	2	[1,1]	[[[ 0.78147926,10750.1848 , 23.2617745 , 65.2424178 ], [ 1978.27416 , 0. , 0. , 0. ]]]	[[[10750.1848 , 23.2617745, 0. ], [ 0. , 0. , 0. ]]]	[[[0.00000033,0.00000033,0.00000033,0.00000033], [0.00000033,0. ,0. ,0. ]]]	[[[0.00000033,0.00000033,0. ], [0. ,0. ,0. ]]]	[[[0. ,0. ,0.00000033], [0. ,0. ,0. ]]]	[0.615,0.385]
{'T_diff': 0.25, 'N0': 1987.466450582162, 'h_N': 12.919058933472165, 'r0': 0.9742304168988853, 'a0': 0.001977555127797224, 'h0': 1.1446291376171602, 'alpha0': 0.0005912577035947676, 'eta0': 4.530951689064232, 'delta': 0.03134470074590639, 'n': 1.5363680634473555, 'nu': 1.4646194142353313, 'a_scale': 4.247132523811402, 'id': 63200}	1	[1]	[[[ 232.640788,6831.06487 , 459.183738, 221.129068]]]	[[[6831.06487 , 459.183738, 0. ]]]	[[[1.77816192,0.65015341,1.78434886,0.54388546]]]	[[[0.65015341,1.78434886,0. ]]]	[[[0. ,0. ,0.54388546]]]	[1.]
{'T_diff': 0.75, 'N0': 1246.9683773013444, 'h_N': 13.710616595641627, 'r0': 1.3983663052609296, 'a0': 0.0015618921475924624, 'h0': 1.3309625480093654, 'alpha0': 0.0005496624380644849, 'eta0': 5.074562496340574, 'delta': 0.0371020276990379, 'n': 1.681220134194738, 'nu': 1.9437710602602016, 'a_scale': 3.3011248848035724, 'id': 66000}	1	[1]	[[[ 185.980937 ,4547.1187 , 304.089473 , 88.9671449]]]	[[[4547.1187 , 304.089473, 0. ]]]	[[[1.75846839,0.64983476,1.71295328,0.48180787]]]	[[[0.64983476,1.71295328,0. ]]]	[[[0. ,0. ,0.48180787]]]	[1.]
{'T_diff': 0.75, 'N0': 946.3942681615545, 'h_N': 6.881864960997877, 'r0': 0.8843042700903638, 'a0': 0.0005724313796893161, 'h0': 2.2211211704728333, 'alpha0': 0.0006677146184080626, 'eta0': 2.0519632191991275, 'delta': 0.053444613229179816, 'n': 1.6151073075196956, 'nu': 1.965643224314554, 'a_scale': 1.2642714253490948, 'id': 77200}	1	[1]	[[[ 0.45555809,5261.70723 , 17.0659579 , 13.7668659 ]]]	[[[5261.70723 , 17.0659579, 0. ]]]	[[[0.00000033,0.00000033,0.00000033,0.00000033]]]	[[[0.00000033,0.00000033,0. ]]]	[[[0. ,0. ,0.00000033]]]	[1.]
{'T_diff': 0.25, 'N0': 1410.6349838405868, 'h_N': 9.271306440402636, 'r0': 0.8165038005355669, 'a0': 0.0019781011944659376, 'h0': 0.8879477727744503, 'alpha0': 0.0004908313331185626, 'eta0': 3.646800216596383, 'delta': 0.051420964614519483, 'n': 1.3282381443906688, 'nu': 1.9985748016011955, 'a_scale': 4.5482827594665745, 'id': 60800}	1	[1]	[[[ 276.505272,4553.62186 , 357.476099, 103.382066]]]	[[[4553.62186 , 357.476099, 0. ]]]	[[[1.47869998,0.76033231,1.66450945,0.50441308]]]	[[[0.76033231,1.66450945,0. ]]]	[[[0. ,0. ,0.50441308]]]	[1.]
{'T_diff': 0.25, 'N0': 1632.6391177507105, 'h_N': 7.241004383140723, 'r0': 1.5417835696847433, 'a0': 0.001297207384646097, 'h0': 2.0958117991691045, 'alpha0': 0.0006624337023497415, 'eta0': 2.329652542671176, 'delta': 0.05057223768382205, 'n': 1.8693112467468214, 'nu': 1.5042264899355038, 'a_scale': 1.5352420434539786, 'id': 65600}	1	[1]	[[[ 45.4500466,7198.77186 , 272.970567 , 127.863206 ]]]	[[[7198.77186 , 272.970567, 0. ]]]	[[[3.42249671,0.39161668,1.90420174,1.16797152]]]	[[[0.39161668,1.90420174,0. ]]]	[[[0. ,0. ,1.16797152]]]	[1.]
{'T_diff': 0.25, 'N0': 1667.9226879198688, 'h_N': 19.668587424584317, 'r0': 1.4558248961926652, 'a0': 0.0009779222086514078, 'h0': 1.3739156345166252, 'alpha0': 0.00037117754430624487, 'eta0': 2.3157745868447543, 'delta': 0.037119336670700796, 'n': 1.2983871950401424, 'nu': 1.4172031399895055, 'a_scale': 1.4494831472026408, 'id': 76800}	1	[1]	[[[ 0.59472981,8276.84622 , 64.1750424 , 129.406558 ]]]	[[[8276.84622 , 64.1750424, 0. ]]]	[[[0.,0.,0.,0.]]]	[[[0.,0.,0.]]]	[[[0.,0.,0.]]]	[1.]
{'T_diff': 1.0, 'N0': 642.9128935501707, 'h_N': 14.20855728124609, 'r0': 1.8693603018221574, 'a0': 0.0010748757076416307, 'h0': 1.4957392578478625, 'alpha0': 0.0004286767614897325, 'eta0': 2.7500593850080772, 'delta': 0.0535886182720358, 'n': 1.843390508598709, 'nu': 1.8818730435569635, 'a_scale': 4.026861057419743, 'id': 76600}	1	[1]	[[[ 0.46108987,3348.23654 , 25.8883719 , 39.9336864 ]]]	[[[3348.23654 , 25.8883719, 0. ]]]	[[[0.,0.,0.,0.]]]	[[[0.,0.,0.]]]	[[[0.,0.,0.]]]	[1.]
{'T_diff': 0.5, 'N0': 625.6834176536937, 'h_N': 6.157419974573392, 'r0': 1.662725989951741, 'a0': 0.0015427661673368847, 'h0': 1.1829217623862636, 'alpha0': 0.0004021376180063646, 'eta0': 4.78215597282839, 'delta': 0.05900258041520495, 'n': 1.3652849262341424, 'nu': 1.371106128076816, 'a_scale': 2.134078128162203, 'id': 39400}	1	[1]	[[[ 70.0997025,490.477171 ,338.18601 ,225.89689 ]]]	[[[490.477171,338.18601 , 0. ]]]	[[[1.15488678,0.99788674,0.36736839,0.01177928]]]	[[[0.99788674,0.36736839,0. ]]]	[[[0. ,0. ,0.01177928]]]	[1.]
{'T_diff': 1.0, 'N0': 1953.3127767040855, 'h_N': 12.0240648394375, 'r0': 1.8937097706366004, 'a0': 0.0009941111124591256, 'h0': 1.2379082282753786, 'alpha0': 0.00023473336074742284, 'eta0': 4.632142213060723, 'delta': 0.054924841520435155, 'n': 1.342966976618718, 'nu': 1.0446891318457714, 'a_scale': 4.138291136536115, 'id': 79000}	1	[1]	[[[1631.27634 , 53.766393, 589.524571, 0. ]]]	[[[ 53.766393,589.524571, 0. ]]]	[[[0.00000033,0.00000033,0.00000033,0. ]]]	[[[0.00000033,0.00000033,0. ]]]	[[[0.,0.,0.]]]	[1.]
{'T_diff': 0.25, 'N0': 1313.0720007990615, 'h_N': 5.5539985267620775, 'r0': 1.542500146828039, 'a0': 0.0017758999454931463, 'h0': 0.9309399206636875, 'alpha0': 0.00045207520806627626, 'eta0': 3.5963274069863282, 'delta': 0.04518382018909674, 'n': 1.7518325189519601, 'nu': 1.7225688758498807, 'a_scale': 1.7264684203820622, 'id': 59200}	1	[1]	[[[ 131.56165 ,4566.96964 , 299.057638, 156.599399]]]	[[[4566.96964 , 299.057638, 0. ]]]	[[[1.91487902,0.61123773,1.7107914 ,0.48669097]]]	[[[0.61123773,1.7107914 ,0. ]]]	[[[0. ,0. ,0.48669097]]]	[1.]
{'T_diff': 0.5, 'N0': 2239.8055856665196, 'h_N': 14.968688429616137, 'r0': 1.5682085503671352, 'a0': 0.0019289539765962845, 'h0': 0.6419021741831592, 'alpha0': 0.0006801648987948013, 'eta0': 1.4046073735168794, 'delta': 0.05517654308337022, 'n': 1.58603934852387, 'nu': 1.7254987446333019, 'a_scale': 3.9734961334027727, 'id': 80200}	1	[1]	[[[ 0.57886318,12091.954 , 24.9276202 , 85.4980343 ]]]	[[[12091.954 , 24.9276202, 0. ]]]	[[[0.00000033,0.00000033,0.00000033,0.00000033]]]	[[[0.00000033,0.00000033,0. ]]]	[[[0. ,0. ,0.00000033]]]	[1.]
{'T_diff': 0.25, 'N0': 1454.9980472204177, 'h_N': 14.50245306918042, 'r0': 1.4116862099287455, 'a0': 0.0020280387634478837, 'h0': 1.309243117907994, 'alpha0': 0.00046084566175441004, 'eta0': 4.670668472610709, 'delta': 0.04674307030370872, 'n': 1.2321876620481835, 'nu': 1.2095988282985441, 'a_scale': 2.200909682479141, 'id': 56000}	1	[1]	[[[ 253.686479,3189.9371 , 550.887367, 245.682222]]]	[[[3189.9371 , 550.887367, 0. ]]]	[[[1.36923109,0.88139888,1.0095836 ,0.18501228]]]	[[[0.88139888,1.0095836 ,0. ]]]	[[[0. ,0. ,0.18501228]]]	[1.]
{'T_diff': 0.25, 'N0': 875.9698858148793, 'h_N': 13.83609033621712, 'r0': 1.6933809149839296, 'a0': 0.0008175259265121358, 'h0': 2.233542067444003, 'alpha0': 0.0006365450001681583, 'eta0': 4.516770317916559, 'delta': 0.03452454757201419, 'n': 1.6081825171143134, 'nu': 1.3927894552130318, 'a_scale': 2.022251520180897, 'id': 68800}	1	[1]	[[[ 60.5972661,3173.127 , 237.064952 , 94.0640963]]]	[[[3173.127 , 237.064952, 0. ]]]	[[[2.32984116,0.53414238,1.49097859,0.70360875]]]	[[[0.53414238,1.49097859,0. ]]]	[[[0. ,0. ,0.70360875]]]	[1.]
{'T_diff': 0.5, 'N0': 1008.2815310339262, 'h_N': 8.324751940900335, 'r0': 1.3725579191447568, 'a0': 0.0005499898773642642, 'h0': 0.9028703581414009, 'alpha0': 0.0008312197210128552, 'eta0': 5.211696756189637, 'delta': 0.03329699258027397, 'n': 1.9431507275863344, 'nu': 1.4634142707601605, 'a_scale': 3.961259760425169, 'id': 63400}	1	[1]	[[[ 125.790044,2972.68461 , 267.589409, 171.405943]]]	[[[2972.68461 , 267.589409, 0. ]]]	[[[1.6217136 ,0.71847854,1.53590873,0.30997394]]]	[[[0.71847854,1.53590873,0. ]]]	[[[0. ,0. ,0.30997394]]]	[1.]
{'T_diff': 0.25, 'N0': 1656.51349744844, 'h_N': 6.420206974818113, 'r0': 1.0760556235182377, 'a0': 0.0017187364785429774, 'h0': 1.726027766518357, 'alpha0': 0.0006191573917155871, 'eta0': 3.351917713706654, 'delta': 0.05878509934015872, 'n': 1.1757783105998452, 'nu': 1.0578381894068576, 'a_scale': 2.75264123188066, 'id': 56800}	1	[1]	[[[ 485.917169,3233.95542 , 792.166643, 129.208803]]]	[[[3233.95542 , 792.166643, 0. ]]]	[[[1.1216959 ,1.08078297,0.91879753,0.21896295]]]	[[[1.08078297,0.91879753,0. ]]]	[[[0. ,0. ,0.21896295]]]	[1.]
{'T_diff': 0.5, 'N0': 2171.909720218977, 'h_N': 19.419549416585124, 'r0': 1.3858860413364162, 'a0': 0.0016610572584071562, 'h0': 2.2005993984881744, 'alpha0': 0.0006090653478941075, 'eta0': 4.420460337858242, 'delta': 0.0451236499542357, 'n': 1.2974435711566499, 'nu': 1.8608555676603276, 'a_scale': 1.5724183718290456, 'id': 69000}	1	[1]	[[[ 308.101047 ,8646.21961 , 523.119145 , 57.0310767]]]	[[[8646.21961 , 523.119145, 0. ]]]	[[[1.97363613,0.58375404,1.71097932,0.79116961]]]	[[[0.58375404,1.71097932,0. ]]]	[[[0. ,0. ,0.79116961]]]	[1.]
{'T_diff': 0.25, 'N0': 913.4777617152865, 'h_N': 19.43105456463224, 'r0': 1.3992714959426245, 'a0': 0.0017928018116068487, 'h0': 1.3237101625578194, 'alpha0': 0.0003465221078123678, 'eta0': 1.704165082096703, 'delta': 0.03560603626240983, 'n': 1.9601440991413919, 'nu': 1.9509866946305634, 'a_scale': 3.2275067531394948, 'id': 80800}	1	[1]	[[[ 0.55308845,4796.33154 , 19.8138487 , 44.1458081 ]]]	[[[4796.33154 , 19.8138487, 0. ]]]	[[[0.00000033,0.00000033,0.00000033,0.00000033]]]	[[[0.00000033,0.00000033,0. ]]]	[[[0. ,0. ,0.00000033]]]	[1.]
{'T_diff': 0.25, 'N0': 627.1666639828934, 'h_N': 12.279807707915284, 'r0': 1.4117548526469816, 'a0': 0.0020477871103767617, 'h0': 1.3282029518679797, 'alpha0': 0.000822329606072563, 'eta0': 4.274791748559149, 'delta': 0.05250736789940205, 'n': 1.6563657768143605, 'nu': 1.2986952818302622, 'a_scale': 1.2704614026707048, 'id': 57600}	2	[1,1]	[[[ 98.6834167,1362.7483 , 233.441847 , 116.358812 ], [ 537.386618 , 19.5170916, 126.639513 , 13.4464386]]]	[[[1362.7483 , 233.441847 , 0. ], [ 19.5170916, 126.639513 , 0. ]]]	[[[1.42400485,0.8267367 ,0.93190135,0.15598295], [0. ,0. ,0. ,0. ]]]	[[[0.8267367 ,0.93190135,0. ], [0. ,0. ,0. ]]]	[[[0. ,0. ,0.15598295], [0. ,0. ,0. ]]]	[0.985,0.015]
{'T_diff': 1.0, 'N0': 1846.270982366009, 'h_N': 6.568545309884138, 'r0': 1.7648058791506107, 'a0': 0.0007251805005234223, 'h0': 0.6225757029039292, 'alpha0': 0.0006643634910723797, 'eta0': 5.067526392954902, 'delta': 0.03851467632541417, 'n': 1.0430489104234484, 'nu': 1.4128138168888071, 'a_scale': 4.135764829187427, 'id': 59800}	2	[1,1]	[[[ 94.1446924,4099.90864 , 878.914311 , 530.796113 ], [1846.27037 , 0. , 0. , 0. ]]]	[[[4099.90864 , 878.914311, 0. ], [ 0. , 0. , 0. ]]]	[[[2.03300009,0.99328629,1.05035047,0.57092562], [0.00000033,0. ,0. ,0. ]]]	[[[0.99328629,1.05035047,0. ], [0. ,0. ,0. ]]]	[[[0. ,0. ,0.57092562], [0. ,0. ,0. ]]]	[0.95,0.05]
{'T_diff': 0.25, 'N0': 2077.661140066307, 'h_N': 10.708498631399717, 'r0': 1.1113909485246107, 'a0': 0.0014133320084994145, 'h0': 0.9139825639511467, 'alpha0': 0.0002969380812221247, 'eta0': 2.797373993473694, 'delta': 0.03512206494967899, 'n': 1.208114025103932, 'nu': 1.0238379760588416, 'a_scale': 3.7464718579915166, 'id': 48000}	1	[1]	[[[ 277.776862,2831.96737 , 544.306532, 711.025743]]]	[[[2831.96737 , 544.306532, 0. ]]]	[[[1.20879439,1.00578417,1.0053945 ,0.13953242]]]	[[[1.00578417,1.0053945 ,0. ]]]	[[[0. ,0. ,0.13953242]]]	[1.]
{'T_diff': 1.0, 'N0': 656.5615327663224, 'h_N': 15.742448034507534, 'r0': 1.2863534467618742, 'a0': 0.0016402530886218106, 'h0': 2.114457642570247, 'alpha0': 0.0003099952482652404, 'eta0': 4.168575200761376, 'delta': 0.049905776908247615, 'n': 1.5366808829590373, 'nu': 1.9546725809507128, 'a_scale': 1.3729465961669773, 'id': 70200}	1	[1]	[[[ 63.6364152,2555.43159 , 166.297398 , 53.7222769]]]	[[[2555.43159 , 166.297398, 0. ]]]	[[[2.26386197,0.51312672,1.47645304,0.59013123]]]	[[[0.51312672,1.47645304,0. ]]]	[[[0. ,0. ,0.59013123]]]	[1.]
{'T_diff': 0.5, 'N0': 606.7676431501759, 'h_N': 16.42339794264658, 'r0': 1.7446930731963242, 'a0': 0.0013564782017142887, 'h0': 1.8420783444445792, 'alpha0': 0.0005032546035085488, 'eta0': 2.355598618944324, 'delta': 0.0354063092953809, 'n': 1.9901611648427529, 'nu': 1.9904792098889987, 'a_scale': 1.6905313967296014, 'id': 81800}	1	[1]	[[[ 0.36545638,3230.49858 , 15.3051556 , 25.6291197 ]]]	[[[3230.49858 , 15.3051556, 0. ]]]	[[[0.00000033,0.00000033,0.00000033,0.00000033]]]	[[[0.00000033,0.00000033,0. ]]]	[[[0. ,0. ,0.00000033]]]	[1.]
{'T_diff': 0.75, 'N0': 1849.1192280677503, 'h_N': 18.865610125197552, 'r0': 0.7165101516147299, 'a0': 0.001636865432139934, 'h0': 2.0136401373054116, 'alpha0': 0.000780713606027721, 'eta0': 3.631742250286154, 'delta': 0.04388805849677194, 'n': 1.7733023691077392, 'nu': 1.170726942378403, 'a_scale': 2.850907405170724, 'id': 69200}	2	[1,1]	[[[ 412.425889 ,5920.72421 , 536.623066 , 99.2526173], [1808.87182 , 14.233878 , 71.1967682, 0. ]]]	[[[5920.72421 , 536.623066 , 0. ], [ 14.233878 , 71.1967682, 0. ]]]	[[[1.45430626,0.78193667,1.50209732,0.56554083], [0.00000033,0.00000033,0.00000033,0. ]]]	[[[0.78193667,1.50209732,0. ], [0.00000033,0.00000033,0. ]]]	[[[0. ,0. ,0.56554083], [0. ,0. ,0. ]]]	[0.94,0.06]
{'T_diff': 1.0, 'N0': 1674.6483974915125, 'h_N': 13.471008481434826, 'r0': 1.8178277993622984, 'a0': 0.001791816479484616, 'h0': 2.0643476857018315, 'alpha0': 0.00035526937452162613, 'eta0': 2.021852877285812, 'delta': 0.03331081772483704, 'n': 1.4414913973771446, 'nu': 1.0285634329467284, 'a_scale': 4.217216707587289, 'id': 67800}	2	[1,1]	[[[ 71.6548753 ,6078.46312 , 348.373442 , 330.924928 ], [ 0.25145749,9567.97932 , 0. , 0. ]]]	[[[6078.46312 , 348.373442, 0. ], [9567.97932 , 0. , 0. ]]]	[[[2.62585866,0.49184802,1.56803032,0.4896174 ], [0.00000033,0.00000033,0. ,0. ]]]	[[[0.49184802,1.56803032,0. ], [0.00000033,0. ,0. ]]]	[[[0. ,0. ,0.4896174], [0. ,0. ,0. ]]]	[0.99,0.01]
{'T_diff': 0.25, 'N0': 1109.4588097754468, 'h_N': 8.092377220483664, 'r0': 1.5179800024625638, 'a0': 0.002030514093447013, 'h0': 1.683446804896782, 'alpha0': 0.00027388030652598927, 'eta0': 2.7853790333833204, 'delta': 0.031608395746601785, 'n': 1.6726750954898628, 'nu': 1.6796773691866318, 'a_scale': 3.9592432393373365, 'id': 82400}	1	[1]	[[[ 0.19357212,5649.80185 , 36.6604684 , 70.7833519 ]]]	[[[5649.80185 , 36.6604684, 0. ]]]	[[[0.,0.,0.,0.]]]	[[[0.,0.,0.]]]	[[[0.,0.,0.]]]	[1.]
{'T_diff': 0.5, 'N0': 2141.5599496681934, 'h_N': 17.553903914022406, 'r0': 1.3448951488854752, 'a0': 0.0010623073102116382, 'h0': 0.7653275301134984, 'alpha0': 0.0003797292033734027, 'eta0': 2.622197251342202, 'delta': 0.04704126632971455, 'n': 1.2296573650809912, 'nu': 1.9656132025321187, 'a_scale': 2.6964971846625443, 'id': 82600}	1	[1]	[[[ 0.67236728,11599.4492 , 23.114311 , 76.7944644 ]]]	[[[11599.4492 , 23.114311, 0. ]]]	[[[0.00000033,0.00000033,0.00000033,0.00000033]]]	[[[0.00000033,0.00000033,0. ]]]	[[[0. ,0. ,0.00000033]]]	[1.]
{'T_diff': 0.75, 'N0': 2112.1842500379908, 'h_N': 16.859337726326423, 'r0': 1.380586966582597, 'a0': 0.0005962504404886603, 'h0': 0.7523549083350946, 'alpha0': 0.00035865546971492704, 'eta0': 2.014939140435488, 'delta': 0.05871613875723962, 'n': 1.0197235564332514, 'nu': 1.8710424708770172, 'a_scale': 1.9584636379323497, 'id': 83600}	2	[1,1]	[[[ 0.78810209,11490.1141 , 29.4991347 , 72.7142436 ], [ 2112.18355 , 0. , 0. , 0. ]]]	[[[11490.1141 , 29.4991347, 0. ], [ 0. , 0. , 0. ]]]	[[[0.00000033,0.00000033,0.00000033,0.00000033], [0.00000033,0. ,0. ,0. ]]]	[[[0.00000033,0.00000033,0. ], [0. ,0. ,0. ]]]	[[[0. ,0. ,0.00000033], [0. ,0. ,0. ]]]	[0.955,0.045]
{'T_diff': 0.25, 'N0': 580.2168370027721, 'h_N': 15.70619309202359, 'r0': 1.818685324630839, 'a0': 0.001491465621631988, 'h0': 1.123349713564994, 'alpha0': 0.00045993597816363166, 'eta0': 2.451817900365805, 'delta': 0.036577468091973354, 'n': 1.6699392212526227, 'nu': 1.7712663567149909, 'a_scale': 1.5033888401392037, 'id': 84000}	1	[1]	[[[ 0.39572173,2711.43622 , 24.7558893 , 64.540607 ]]]	[[[2711.43622 , 24.7558893, 0. ]]]	[[[0.00000033,0.00000033,0.00000033,0.00000033]]]	[[[0.00000033,0.00000033,0. ]]]	[[[0. ,0. ,0.00000033]]]	[1.]
{'T_diff': 0.5, 'N0': 1249.5114955165727, 'h_N': 13.926517065481244, 'r0': 0.5832077736322379, 'a0': 0.0007329336756634248, 'h0': 1.9296951566568463, 'alpha0': 0.0005051056142339231, 'eta0': 2.1794292325019375, 'delta': 0.03728370068830792, 'n': 1.4987100988234578, 'nu': 1.1683069502878338, 'a_scale': 3.9215114940709204, 'id': 69800}	1	[1]	[[[ 107.500171,4529.10619 , 245.806839, 170.372937]]]	[[[4529.10619 , 245.806839, 0. ]]]	[[[2.01729361,0.56972372,1.73344544,0.69180965]]]	[[[0.56972372,1.73344544,0. ]]]	[[[0. ,0. ,0.69180965]]]	[1.]
{'T_diff': 0.5, 'N0': 1835.1362253128893, 'h_N': 9.037239637449517, 'r0': 0.7639713072674277, 'a0': 0.0009745325862320979, 'h0': 1.2774062629522467, 'alpha0': 0.00024962311430699776, 'eta0': 2.713177128618524, 'delta': 0.04586885310788983, 'n': 1.2353130843782945, 'nu': 1.7665244756794558, 'a_scale': 1.6849684489159993, 'id': 84200}	1	[1]	[[[ 0.62126812,9784.86886 , 41.2887481 , 77.9936811 ]]]	[[[9784.86886 , 41.2887481, 0. ]]]	[[[0.,0.,0.,0.]]]	[[[0.,0.,0.]]]	[[[0.,0.,0.]]]	[1.]
{'T_diff': 0.75, 'N0': 2000.0012580082362, 'h_N': 11.189808952969013, 'r0': 0.7899228593843162, 'a0': 0.000574332710130833, 'h0': 1.8876188387471289, 'alpha0': 0.0005710594309123521, 'eta0': 4.639622193909325, 'delta': 0.04767652592295317, 'n': 1.8119877668843236, 'nu': 1.891450327668535, 'a_scale': 1.5850607282590214, 'id': 71600}	1	[1]	[[[ 484.794182 ,6752.60036 , 527.45103 , 46.0279733]]]	[[[6752.60036, 527.45103, 0. ]]]	[[[1.46429349,0.76413103,1.6072901 ,0.52216419]]]	[[[0.76413103,1.6072901 ,0. ]]]	[[[0. ,0. ,0.52216419]]]	[1.]
{'T_diff': 0.25, 'N0': 639.4460936292684, 'h_N': 16.440513881289903, 'r0': 1.0509687758242587, 'a0': 0.0019722530742294535, 'h0': 0.9275973279577343, 'alpha0': 0.0003142928576815679, 'eta0': 1.739709347744058, 'delta': 0.035855207700999335, 'n': 1.4906857005340772, 'nu': 1.4496271016153868, 'a_scale': 1.456622040110565, 'id': 84800}	1	[1]	[[[ 1.18288424,1853.83603 , 60.084533 , 197.405218 ]]]	[[[1853.83603 , 60.084533, 0. ]]]	[[[0.00000033,0.00000033,0.00000033,0.00000033]]]	[[[0.00000033,0.00000033,0. ]]]	[[[0. ,0. ,0.00000033]]]	[1.]
{'T_diff': 0.25, 'N0': 1935.991317917895, 'h_N': 9.091117407929936, 'r0': 0.6569986866639811, 'a0': 0.001309983793143033, 'h0': 1.1185856250893547, 'alpha0': 0.0008567712800098934, 'eta0': 4.008925281980934, 'delta': 0.03984882117739727, 'n': 1.21070048123089, 'nu': 1.4482861216826666, 'a_scale': 1.2622458960824976, 'id': 68000}	1	[1]	[[[ 439.549813,5718.25896 , 530.572067, 150.096575]]]	[[[5718.25896 , 530.572067, 0. ]]]	[[[1.33800509,0.85002998,1.62738808,0.56008276]]]	[[[0.85002998,1.62738808,0. ]]]	[[[0. ,0. ,0.56008276]]]	[1.]
{'T_diff': 0.25, 'N0': 1468.783257203563, 'h_N': 8.457386288964827, 'r0': 0.5197223278219996, 'a0': 0.000673410041662746, 'h0': 1.8972941088325332, 'alpha0': 0.0006175843965774626, 'eta0': 2.954162683869251, 'delta': 0.0421234584397608, 'n': 1.082928201292971, 'nu': 1.1342664128960553, 'a_scale': 3.177720513374971, 'id': 71200}	1	[1]	[[[ 304.737762,4395.11279 , 449.177696, 109.692194]]]	[[[4395.11279 , 449.177696, 0. ]]]	[[[1.42804052,0.80621543,1.45623598,0.66221604]]]	[[[0.80621543,1.45623598,0. ]]]	[[[0. ,0. ,0.66221604]]]	[1.]
{'T_diff': 0.75, 'N0': 1514.8112303092862, 'h_N': 10.879342140365017, 'r0': 1.0436243455776495, 'a0': 0.001758961978858702, 'h0': 1.1232924649224392, 'alpha0': 0.0008204686822560342, 'eta0': 3.7811462127216284, 'delta': 0.03886825962587711, 'n': 1.5910230045170284, 'nu': 1.8128579945295114, 'a_scale': 2.7792670866979434, 'id': 82800}	1	[1]	[[[ 0.44273589,8241.87124 , 17.9787317 , 53.4835404 ]]]	[[[8241.87124 , 17.9787317, 0. ]]]	[[[0.,0.,0.,0.]]]	[[[0.,0.,0.]]]	[[[0.,0.,0.]]]	[1.]
{'T_diff': 1.0, 'N0': 1291.1696443463702, 'h_N': 15.692628451647126, 'r0': 1.3825660039890513, 'a0': 0.0013530597759191596, 'h0': 1.0577368121365764, 'alpha0': 0.00037159752385481276, 'eta0': 3.036387001404014, 'delta': 0.040032164336598605, 'n': 1.4328273952470356, 'nu': 1.700135618312795, 'a_scale': 2.553632548782505, 'id': 84600}	1	[1]	[[[ 0.52121139,6643.01276 , 31.072825 , 104.21094 ]]]	[[[6643.01276 , 31.072825, 0. ]]]	[[[0.,0.,0.,0.]]]	[[[0.,0.,0.]]]	[[[0.,0.,0.]]]	[1.]
{'T_diff': 0.5, 'N0': 755.190983668702, 'h_N': 6.190393620784978, 'r0': 1.2712739863646054, 'a0': 0.001832453110136542, 'h0': 1.7140845550542032, 'alpha0': 0.0003385385251410233, 'eta0': 3.435787640452716, 'delta': 0.05462204355469423, 'n': 1.7930574610447958, 'nu': 1.1310343847456836, 'a_scale': 3.8844422851715996, 'id': 85000}	1	[1]	[[[695.25936 , 14.8454949,108.114432 , 0. ]]]	[[[ 14.8454949,108.114432 , 0. ]]]	[[[0.00000033,0.00000033,0.00000033,0. ]]]	[[[0.00000033,0.00000033,0. ]]]	[[[0.,0.,0.]]]	[1.]
{'T_diff': 0.5, 'N0': 795.6977612679221, 'h_N': 16.698093184939324, 'r0': 1.870750277527594, 'a0': 0.0010791284839053335, 'h0': 1.635010866327839, 'alpha0': 0.0007175875064160018, 'eta0': 4.1936433503674, 'delta': 0.03917503054720735, 'n': 1.8456951133717614, 'nu': 1.1394230632159403, 'a_scale': 2.250758449901168, 'id': 65800}	1	[1]	[[[ 86.3048786,1982.39376 , 265.448406 , 172.441309 ]]]	[[[1982.39376 , 265.448406, 0. ]]]	[[[1.70052077,0.75426149,1.08153113,0.38440828]]]	[[[0.75426149,1.08153113,0. ]]]	[[[0. ,0. ,0.38440828]]]	[1.]
{'T_diff': 0.75, 'N0': 1802.251827661811, 'h_N': 11.795630958752536, 'r0': 0.8463778396616501, 'a0': 0.0015727698968724473, 'h0': 0.6784003719259803, 'alpha0': 0.0006575986149231765, 'eta0': 4.547731225954415, 'delta': 0.04098864679199344, 'n': 1.6350110484936462, 'nu': 1.6373249918849742, 'a_scale': 2.418493618445244, 'id': 66800}	1	[1]	[[[ 400.76795 ,5069.21142 , 515.44387 , 206.232518]]]	[[[5069.21142, 515.44387, 0. ]]]	[[[1.30193608,0.87429644,1.54829215,0.31650609]]]	[[[0.87429644,1.54829215,0. ]]]	[[[0. ,0. ,0.31650609]]]	[1.]
{'T_diff': 0.5, 'N0': 1473.297084349194, 'h_N': 11.839637222532986, 'r0': 1.726316395954815, 'a0': 0.0008994438524939026, 'h0': 0.7292821290201028, 'alpha0': 0.0008907488574080208, 'eta0': 3.9016174617949524, 'delta': 0.03747359500386924, 'n': 1.6234054443744348, 'nu': 1.2248759573052581, 'a_scale': 4.0711043797764415, 'id': 64200}	1	[1]	[[[ 145.330599,4278.48739 , 365.742797, 299.680723]]]	[[[4278.48739 , 365.742797, 0. ]]]	[[[1.73112494,0.68306111,1.58418598,0.31059889]]]	[[[0.68306111,1.58418598,0. ]]]	[[[0. ,0. ,0.31059889]]]	[1.]
{'T_diff': 0.75, 'N0': 1172.7535187849874, 'h_N': 9.22823541310575, 'r0': 1.4030531186436648, 'a0': 0.0011345913190846922, 'h0': 1.3102980647677391, 'alpha0': 0.0007083891758485329, 'eta0': 2.0733453576830616, 'delta': 0.03141283237727202, 'n': 1.9033262847220849, 'nu': 1.6230590277152668, 'a_scale': 3.9796037141209224, 'id': 86000}	1	[1]	[[[ 0.22761102,6231.9538 , 19.2716413 , 61.3613946 ]]]	[[[6231.9538 , 19.2716413, 0. ]]]	[[[0.00000033,0.00000033,0.00000033,0.00000033]]]	[[[0.00000033,0.00000033,0. ]]]	[[[0. ,0. ,0.00000033]]]	[1.]
{'T_diff': 0.75, 'N0': 1721.9560602805216, 'h_N': 12.251488878407496, 'r0': 0.6657737499137335, 'a0': 0.0012913803939172382, 'h0': 0.7954410933640059, 'alpha0': 0.00027261822070964313, 'eta0': 3.093491535882142, 'delta': 0.04215809506513506, 'n': 1.2862091967022775, 'nu': 1.5663014689651644, 'a_scale': 3.8778419183603754, 'id': 67600}	1	[1]	[[[ 230.146184,5398.69189 , 278.873305, 341.532316]]]	[[[5398.69189 , 278.873305, 0. ]]]	[[[1.62690356,0.69024939,1.89797913,0.42512878]]]	[[[0.69024939,1.89797913,0. ]]]	[[[0. ,0. ,0.42512878]]]	[1.]
{'T_diff': 0.75, 'N0': 1966.164397039448, 'h_N': 5.720176832178461, 'r0': 0.987738836612254, 'a0': 0.0019005643140900129, 'h0': 1.1742180862421976, 'alpha0': 0.0002442232300235177, 'eta0': 3.777396716381022, 'delta': 0.041640615587962754, 'n': 1.18639568872343, 'nu': 1.4911724048305386, 'a_scale': 2.2070772709048336, 'id': 68400}	1	[1]	[[[ 310.583806,6217.49688 , 500.594273, 258.410074]]]	[[[6217.49688 , 500.594273, 0. ]]]	[[[1.58347474,0.73314949,1.59896885,0.41784157]]]	[[[0.73314949,1.59896885,0. ]]]	[[[0. ,0. ,0.41784157]]]	[1.]
{'T_diff': 0.75, 'N0': 1735.0310837161953, 'h_N': 12.231835573924073, 'r0': 1.7250873155134836, 'a0': 0.0013359836715205512, 'h0': 0.9158658449315066, 'alpha0': 0.0008856522746919143, 'eta0': 3.897822558089773, 'delta': 0.05540633224659464, 'n': 1.477511244155879, 'nu': 1.601513160730348, 'a_scale': 3.15896235148665, 'id': 63600}	1	[1]	[[[ 399.723529,4745.63351 , 609.399477, 155.417634]]]	[[[4745.63351 , 609.399477, 0. ]]]	[[[1.30077832,0.90969295,1.29961579,0.54259549]]]	[[[0.90969295,1.29961579,0. ]]]	[[[0. ,0. ,0.54259549]]]	[1.]
{'T_diff': 0.75, 'N0': 1443.1672482568924, 'h_N': 14.402582583924167, 'r0': 1.7204780117869212, 'a0': 0.000550343854942214, 'h0': 1.613245673751909, 'alpha0': 0.00026871688864389264, 'eta0': 2.675908743404281, 'delta': 0.05467688194506359, 'n': 1.5284052186876937, 'nu': 1.9303301928425864, 'a_scale': 1.9652098698277234, 'id': 85200}	1	[1]	[[[ 0.4952378,7881.21397 , 32.0261554, 39.7668563]]]	[[[7881.21397 , 32.0261554, 0. ]]]	[[[0.,0.,0.,0.]]]	[[[0.,0.,0.]]]	[[[0.,0.,0.]]]	[1.]
{'T_diff': 0.25, 'N0': 1883.8296712153485, 'h_N': 5.614341725195671, 'r0': 1.5802678178698095, 'a0': 0.0015645803264727417, 'h0': 1.5892776070944092, 'alpha0': 0.0007879626309742163, 'eta0': 2.722819056117228, 'delta': 0.048582294642385074, 'n': 1.232504572477136, 'nu': 1.3670745810853568, 'a_scale': 3.9111904797611876, 'id': 69600}	1	[1]	[[[ 153.005852,7510.86078 , 444.809463, 126.392778]]]	[[[7510.86078 , 444.809463, 0. ]]]	[[[2.2658099 ,0.52994796,1.7713938 ,0.84419791]]]	[[[0.52994796,1.7713938 ,0. ]]]	[[[0. ,0. ,0.84419791]]]	[1.]
{'T_diff': 1.0, 'N0': 872.003050743435, 'h_N': 16.704492437387866, 'r0': 0.5621468948886486, 'a0': 0.0018583996995559543, 'h0': 1.8704740817983325, 'alpha0': 0.0008950466816092389, 'eta0': 2.5882416568636577, 'delta': 0.053646853050602364, 'n': 1.5851814182168045, 'nu': 1.4707690542529828, 'a_scale': 4.034440454507889, 'id': 74200}	1	[1]	[[[ 130.458203 ,3247.51252 , 193.575403 , 65.8579443]]]	[[[3247.51252 , 193.575403, 0. ]]]	[[[1.77887441,0.61822184,1.69471622,0.73933561]]]	[[[0.61822184,1.69471622,0. ]]]	[[[0. ,0. ,0.73933561]]]	[1.]
{'T_diff': 0.25, 'N0': 1860.47813935317, 'h_N': 15.352960132370875, 'r0': 1.2309405968745382, 'a0': 0.0012446985432356685, 'h0': 1.4740497848618168, 'alpha0': 0.0004990360621162333, 'eta0': 4.480328409313532, 'delta': 0.0378062205189602, 'n': 1.1834199261124132, 'nu': 1.3984072160605057, 'a_scale': 3.02953844603807, 'id': 72000}	1	[1]	[[[ 247.570266,6337.17451 , 538.982236, 152.657895]]]	[[[6337.17451 , 538.982236, 0. ]]]	[[[1.74589387,0.66955044,1.52549151,0.5131699 ]]]	[[[0.66955044,1.52549151,0. ]]]	[[[0. ,0. ,0.5131699]]]	[1.]
{'T_diff': 1.0, 'N0': 1509.9127612852221, 'h_N': 13.765529975205869, 'r0': 1.8505760797689332, 'a0': 0.0020118260473488934, 'h0': 2.0337183467207547, 'alpha0': 0.0002906044125789398, 'eta0': 3.1578594117340595, 'delta': 0.03576188263021813, 'n': 1.5319672642396485, 'nu': 1.302588687168953, 'a_scale': 4.1577968123079785, 'id': 73400}	1	[1]	[[[ 80.7086603,5926.73609 , 314.165251 , 210.494824 ]]]	[[[5926.73609 , 314.165251, 0. ]]]	[[[2.57039879,0.48730838,1.72256844,0.59386103]]]	[[[0.48730838,1.72256844,0. ]]]	[[[0. ,0. ,0.59386103]]]	[1.]
{'T_diff': 0.75, 'N0': 1394.827878035962, 'h_N': 9.77524697769808, 'r0': 1.0525055943008865, 'a0': 0.0011018509309519491, 'h0': 2.17901366359125, 'alpha0': 0.0006118457707631929, 'eta0': 2.0410735438375056, 'delta': 0.0458179657584685, 'n': 1.044537090373229, 'nu': 1.4906388655058367, 'a_scale': 4.459961844429863, 'id': 86800}	2	[1,1]	[[[ 0.46769447,7596.45148 , 38.4372127 , 38.1597932 ], [1394.82741 , 0. , 0. , 0. ]]]	[[[7596.45148 , 38.4372127, 0. ], [ 0. , 0. , 0. ]]]	[[[0. ,0. ,0. ,0. ], [0.00000033,0. ,0. ,0. ]]]	[[[0.,0.,0.], [0.,0.,0.]]]	[[[0.,0.,0.], [0.,0.,0.]]]	[0.99,0.01]
{'T_diff': 0.5, 'N0': 2116.673829324113, 'h_N': 16.533880059011196, 'r0': 1.7911355567860254, 'a0': 0.0017743763448170968, 'h0': 1.799772399368719, 'alpha0': 0.00037116165320272575, 'eta0': 4.059845185831106, 'delta': 0.048691527770126364, 'n': 1.7706075621930317, 'nu': 1.3876647080136986, 'a_scale': 4.43846280194949, 'id': 71400}	1	[1]	[[[ 388.355068,7025.98641 , 655.87151 , 117.437995]]]	[[[7025.98641, 655.87151, 0. ]]]	[[[1.61433979,0.72647543,1.41417107,0.45149138]]]	[[[0.72647543,1.41417107,0. ]]]	[[[0. ,0. ,0.45149138]]]	[1.]
{'T_diff': 0.75, 'N0': 1298.1326447918946, 'h_N': 6.072691799439534, 'r0': 1.312170535413245, 'a0': 0.0007258699681585968, 'h0': 0.6974972049856651, 'alpha0': 0.000824679389469327, 'eta0': 2.7349648750801188, 'delta': 0.05096404614088486, 'n': 1.8824164066502944, 'nu': 1.9505354379612307, 'a_scale': 3.6556110957651464, 'id': 88400}	1	[1]	[[[ 0.26243287,6953.50047 , 16.4566763 , 61.8460119 ]]]	[[[6953.50047 , 16.4566763, 0. ]]]	[[[0.00000033,0.00000033,0.00000033,0.00000033]]]	[[[0.00000033,0.00000033,0. ]]]	[[[0. ,0. ,0.00000033]]]	[1.]
{'T_diff': 1.0, 'N0': 1848.8478641908314, 'h_N': 18.82991788044407, 'r0': 1.8240172364380407, 'a0': 0.0011708317745863206, 'h0': 1.5448154804367389, 'alpha0': 0.0006738446318073963, 'eta0': 2.497347920749129, 'delta': 0.05294069896059822, 'n': 1.7056731216647147, 'nu': 1.9051695663336963, 'a_scale': 1.517044013965859, 'id': 88600}	1	[1]	[[[ 0.57569319,10332.9554 , 18.6969054 , 28.0862457 ]]]	[[[10332.9554 , 18.6969054, 0. ]]]	[[[0.00000033,0.00000033,0.00000033,0.00000033]]]	[[[0.00000033,0.00000033,0. ]]]	[[[0. ,0. ,0.00000033]]]	[1.]
{'T_diff': 0.75, 'N0': 1937.9459410591512, 'h_N': 9.102295771068128, 'r0': 1.8281422849768738, 'a0': 0.0008714418400517106, 'h0': 2.2684790511063886, 'alpha0': 0.000581847055597484, 'eta0': 5.029244046475712, 'delta': 0.04108054134745514, 'n': 1.34164784646287, 'nu': 1.6602836290177738, 'a_scale': 2.1033460334865373, 'id': 70800}	1	[1]	[[[ 288.851241,6158.76114 , 758.219271, 144.776524]]]	[[[6158.76114 , 758.219271, 0. ]]]	[[[1.67008226,0.7573389 ,1.21574166,0.96536954]]]	[[[0.7573389 ,1.21574166,0. ]]]	[[[0. ,0. ,0.96536954]]]	[1.]
{'T_diff': 0.25, 'N0': 886.33319162506, 'h_N': 10.231927018616219, 'r0': 0.7743712764517263, 'a0': 0.0013261633142469867, 'h0': 2.1897832153806114, 'alpha0': 0.0008594740969967556, 'eta0': 1.9456605483459959, 'delta': 0.05023265642720714, 'n': 1.712200174952077, 'nu': 1.7582661098578463, 'a_scale': 2.2860391322352203, 'id': 88800}	1	[1]	[[[ 0.74063725,4863.34543 , 21.6933584 , 16.1035717 ]]]	[[[4863.34543 , 21.6933584, 0. ]]]	[[[0.00000033,0.00000033,0.00000033,0.00000033]]]	[[[0.00000033,0.00000033,0. ]]]	[[[0. ,0. ,0.00000033]]]	[1.]
{'T_diff': 0.25, 'N0': 1991.568863990523, 'h_N': 16.844572923802705, 'r0': 1.2430027788849953, 'a0': 0.001493326365116314, 'h0': 1.2686715312133743, 'alpha0': 0.0008354596911649744, 'eta0': 2.68103807812381, 'delta': 0.05811639185411044, 'n': 1.4508947473864895, 'nu': 1.5815523201399952, 'a_scale': 2.8738850579426405, 'id': 70400}	1	[1]	[[[ 244.845807,7624.48646 , 473.313439, 113.016822]]]	[[[7624.48646 , 473.313439, 0. ]]]	[[[1.92873598,0.59726488,1.75052105,0.78814387]]]	[[[0.59726488,1.75052105,0. ]]]	[[[0. ,0. ,0.78814387]]]	[1.]
{'T_diff': 0.25, 'N0': 913.2580230901333, 'h_N': 19.228462707138497, 'r0': 0.5431686808604339, 'a0': 0.0015428296404449134, 'h0': 1.4339205201259508, 'alpha0': 0.0006049016077801701, 'eta0': 5.113918269376657, 'delta': 0.030769872076697014, 'n': 1.9174088533005733, 'nu': 1.8327621909447283, 'a_scale': 2.791213247302508, 'id': 76000}	1	[1]	[[[ 103.555502 ,3290.02637 , 171.887747 , 99.9545522]]]	[[[3290.02637 , 171.887747, 0. ]]]	[[[1.84229903,0.60184597,1.87439813,0.58147979]]]	[[[0.60184597,1.87439813,0. ]]]	[[[0. ,0. ,0.58147979]]]	[1.]
{'T_diff': 0.5, 'N0': 1527.0421191125533, 'h_N': 16.927268901241852, 'r0': 1.1061953876636492, 'a0': 0.001601986996246294, 'h0': 1.7160009491353765, 'alpha0': 0.0007563602140958415, 'eta0': 2.2736881383711753, 'delta': 0.05076168123275595, 'n': 1.7121015227937284, 'nu': 1.7855204543163463, 'a_scale': 1.6177137983261334, 'id': 88200}	1	[1]	[[[ 0.83965587,8468.16262 , 22.0391096 , 25.3477175 ]]]	[[[8468.16262 , 22.0391096, 0. ]]]	[[[0.,0.,0.,0.]]]	[[[0.,0.,0.]]]	[[[0.,0.,0.]]]	[1.]
{'T_diff': 0.75, 'N0': 1804.2635657615099, 'h_N': 15.889281027692787, 'r0': 0.7379015216939611, 'a0': 0.0010553351961241242, 'h0': 0.6377960271822107, 'alpha0': 0.00033612449765942103, 'eta0': 4.544301819678415, 'delta': 0.0542691231232319, 'n': 1.9906075915937338, 'nu': 1.5999261942683303, 'a_scale': 3.022289713428041, 'id': 62800}	2	[1,1]	[[[ 819.763764 ,2068.87421 , 720.874683 , 205.495849 ], [1772.76519 , 13.3558481, 54.9883755, 0. ]]]	[[[2068.87421 , 720.874683 , 0. ], [ 13.3558481, 54.9883755, 0. ]]]	[[[0.71930492,1.67138102,1.14876659,0.14503245], [0.00000033,0.00000033,0.00000033,0. ]]]	[[[1.67138102,1.14876659,0. ], [0.00000033,0.00000033,0. ]]]	[[[0. ,0. ,0.14503245], [0. ,0. ,0. ]]]	[0.97,0.03]
{'T_diff': 1.0, 'N0': 1530.6025617632426, 'h_N': 10.521648806381934, 'r0': 0.7870215714113937, 'a0': 0.0011735948228631132, 'h0': 0.5915886532257579, 'alpha0': 0.0006665186202489019, 'eta0': 2.1309690374721297, 'delta': 0.04076052087401803, 'n': 1.393725942489787, 'nu': 1.123111682032457, 'a_scale': 2.9573173189050044, 'id': 64600}	1	[1]	[[[ 174.553679,3851.63805 , 258.517243, 508.656118]]]	[[[3851.63805 , 258.517243, 0. ]]]	[[[1.48632091,0.76411999,1.77029269,0.27196372]]]	[[[0.76411999,1.77029269,0. ]]]	[[[0. ,0. ,0.27196372]]]	[1.]
{'T_diff': 1.0, 'N0': 681.2537101977503, 'h_N': 10.559894485735981, 'r0': 1.2779383838262324, 'a0': 0.0007438736745563488, 'h0': 1.0765979562848922, 'alpha0': 0.0008338795657552332, 'eta0': 5.048987397854631, 'delta': 0.05265798672863323, 'n': 1.8087710372203087, 'nu': 1.5242466770917356, 'a_scale': 3.835796896663937, 'id': 67000}	1	[1]	[[[ 212.240914,1112.84004 , 280.51867 , 117.173569]]]	[[[1112.84004, 280.51867, 0. ]]]	[[[0.95627442,1.26085627,0.97641227,0.35548379]]]	[[[1.26085627,0.97641227,0. ]]]	[[[0. ,0. ,0.35548379]]]	[1.]
{'T_diff': 0.5, 'N0': 1768.965924377876, 'h_N': 14.835939298204021, 'r0': 1.9736708041029791, 'a0': 0.0006792596442379547, 'h0': 0.6220480826017001, 'alpha0': 0.00030065290290460145, 'eta0': 5.225907384852575, 'delta': 0.03902425922185489, 'n': 1.2363352527036704, 'nu': 1.245476982573937, 'a_scale': 4.168158521571766, 'id': 60200}	1	[1]	[[[ 83.0020823,2233.72409 , 558.864281 , 776.824995 ]]]	[[[2233.72409 , 558.864281, 0. ]]]	[[[1.74847051,1.07571008,0.92520142,0.25391869]]]	[[[1.07571008,0.92520142,0. ]]]	[[[0. ,0. ,0.25391869]]]	[1.]
{'T_diff': 0.25, 'N0': 1653.8626219401215, 'h_N': 11.943235581067505, 'r0': 1.8847921805335965, 'a0': 0.0013863434824739856, 'h0': 1.5171354611628365, 'alpha0': 0.0006050461717133128, 'eta0': 4.360372386287933, 'delta': 0.05881614395167856, 'n': 1.3473608156254122, 'nu': 1.2850111300696037, 'a_scale': 3.1316412513308927, 'id': 64800}	1	[1]	[[[ 405.545112,3421.27462 , 836.919173, 144.06397 ]]]	[[[3421.27462 , 836.919173, 0. ]]]	[[[1.21367628,1.04201426,0.88921511,0.65747428]]]	[[[1.04201426,0.88921511,0. ]]]	[[[0. ,0. ,0.65747428]]]	[1.]
{'T_diff': 0.25, 'N0': 1357.1027531363666, 'h_N': 11.15417059837053, 'r0': 0.6741350703469606, 'a0': 0.0015558978562685705, 'h0': 0.8086187952119877, 'alpha0': 0.00045230181905833527, 'eta0': 1.6733828631151086, 'delta': 0.0316962256804475, 'n': 1.5786055694721606, 'nu': 1.834526666141243, 'a_scale': 2.104048017333681, 'id': 90400}	1	[1]	[[[ 0.61218304,7004.86356 , 19.1460691 , 84.3486499 ]]]	[[[7004.86356 , 19.1460691, 0. ]]]	[[[0.00000033,0.00000033,0.00000033,0.00000033]]]	[[[0.00000033,0.00000033,0. ]]]	[[[0. ,0. ,0.00000033]]]	[1.]
{'T_diff': 0.5, 'N0': 1603.9296808688907, 'h_N': 6.341308506401569, 'r0': 1.0886758254614817, 'a0': 0.0008295406649366896, 'h0': 0.9343492277480165, 'alpha0': 0.0006778765506392553, 'eta0': 3.5413595294392164, 'delta': 0.0407458138122951, 'n': 1.6439422668435562, 'nu': 1.9288562324944127, 'a_scale': 2.969710742987944, 'id': 90600}	1	[1]	[[[ 0.2603812,8695.73665 , 17.8280585, 56.3639787]]]	[[[8695.73665 , 17.8280585, 0. ]]]	[[[0.00000033,0.00000033,0.00000033,0.00000033]]]	[[[0.00000033,0.00000033,0. ]]]	[[[0. ,0. ,0.00000033]]]	[1.]
{'T_diff': 0.75, 'N0': 592.012414167739, 'h_N': 6.317839806350234, 'r0': 1.5351749004441861, 'a0': 0.0009843958030432392, 'h0': 2.269881683662447, 'alpha0': 0.00027727653189152065, 'eta0': 4.5846494661960175, 'delta': 0.05555920209801639, 'n': 1.7791438506826656, 'nu': 1.1941018510491066, 'a_scale': 1.9279744892390396, 'id': 90800}	1	[1]	[[[479.439061 , 23.5874229,204.496958 , 0. ]]]	[[[ 23.5874229,204.496958 , 0. ]]]	[[[0.00000033,0.00000033,0.00000033,0. ]]]	[[[0.00000033,0.00000033,0. ]]]	[[[0.,0.,0.]]]	[1.]
{'T_diff': 0.5, 'N0': 1272.3579902533859, 'h_N': 6.311141274938541, 'r0': 1.5774362636562733, 'a0': 0.0014707082185602492, 'h0': 0.6166714721276649, 'alpha0': 0.0006296862690643815, 'eta0': 3.287989608618884, 'delta': 0.05879521941835289, 'n': 1.9100613704647489, 'nu': 1.9321345984284264, 'a_scale': 3.4992895956982535, 'id': 66600}	1	[1]	[[[ 219.230359,4072.79123 , 338.750278, 125.045142]]]	[[[4072.79123 , 338.750278, 0. ]]]	[[[1.53576797,0.7447833 ,1.60331414,0.37093894]]]	[[[0.7447833 ,1.60331414,0. ]]]	[[[0. ,0. ,0.37093894]]]	[1.]
{'T_diff': 1.0, 'N0': 1452.582756652865, 'h_N': 19.823374451076496, 'r0': 1.6749384804872274, 'a0': 0.000705069905701823, 'h0': 1.9579670675672103, 'alpha0': 0.0004485323514651677, 'eta0': 4.351489027668961, 'delta': 0.040749465176729796, 'n': 1.2221769478297213, 'nu': 1.0937422019276515, 'a_scale': 3.557182982555068, 'id': 71000}	1	[1]	[[[ 153.920666,3546.91416 , 718.636908, 277.103231]]]	[[[3546.91416 , 718.636908, 0. ]]]	[[[1.69010486,0.92238156,0.97726275,0.83140696]]]	[[[0.92238156,0.97726275,0. ]]]	[[[0. ,0. ,0.83140696]]]	[1.]
{'T_diff': 0.75, 'N0': 652.1417060896927, 'h_N': 7.111881160243842, 'r0': 1.6654377311502946, 'a0': 0.0010343921092296495, 'h0': 0.7018441836690552, 'alpha0': 0.00041193264121911817, 'eta0': 4.054808710242656, 'delta': 0.03877066276188241, 'n': 1.9440301514951135, 'nu': 1.0604375225612406, 'a_scale': 4.555367298571953, 'id': 92400}	1	[1]	[[[563.613423 , 11.9251418,163.003341 , 0. ]]]	[[[ 11.9251418,163.003341 , 0. ]]]	[[[0.00000033,0.00000033,0.00000033,0. ]]]	[[[0.00000033,0.00000033,0. ]]]	[[[0.,0.,0.]]]	[1.]
{'T_diff': 0.25, 'N0': 2112.757581043797, 'h_N': 12.399824632753763, 'r0': 1.6974764386037515, 'a0': 0.0018888532648637314, 'h0': 1.960071052932633, 'alpha0': 0.0007320682177126179, 'eta0': 3.149181746583757, 'delta': 0.05989409251038122, 'n': 1.9638721335862142, 'nu': 1.1607142683322087, 'a_scale': 3.44552622067216, 'id': 91200}	2	[1,1]	[[[2049.71352 , 12.787949 , 114.661739 , 0. ], [ 461.373172 ,6464.45124 , 734.242908 , 91.5224957]]]	[[[ 12.787949, 114.661739, 0. ], [6464.45124 , 734.242908, 0. ]]]	[[[0.00000033,0.00000033,0.00000033,0. ], [1.50140456,0.79135149,1.27581983,0.70755225]]]	[[[0.00000033,0.00000033,0. ], [0.79135149,1.27581983,0. ]]]	[[[0. ,0. ,0. ], [0. ,0. ,0.70755225]]]	[0.92,0.08]
{'T_diff': 0.25, 'N0': 1819.0327432723689, 'h_N': 18.186995697998704, 'r0': 0.7850079478198585, 'a0': 0.00198510068512285, 'h0': 2.1880315495113267, 'alpha0': 0.0005278178504032392, 'eta0': 3.206347836454806, 'delta': 0.0300546628931349, 'n': 1.4564841360434069, 'nu': 1.9225784521242937, 'a_scale': 2.5371566627924533, 'id': 92800}	1	[1]	[[[ 0.74255202,10140.8889 , 16.4020779 , 24.4576596 ]]]	[[[10140.8889 , 16.4020779, 0. ]]]	[[[0.00000033,0.00000033,0.00000033,0.00000033]]]	[[[0.00000033,0.00000033,0. ]]]	[[[0. ,0. ,0.00000033]]]	[1.]
{'T_diff': 1.0, 'N0': 982.7899570524528, 'h_N': 14.24676156915584, 'r0': 1.945578884488512, 'a0': 0.0015618532158953682, 'h0': 0.7595804699990889, 'alpha0': 0.0004070186632845681, 'eta0': 2.4748333471326536, 'delta': 0.03028368186905732, 'n': 1.3437171703094757, 'nu': 1.0661260030411688, 'a_scale': 1.7879231949787013, 'id': 91800}	1	[1]	[[[ 2.9756252,504.406507 ,140.251149 ,762.76757 ]]]	[[[504.406507,140.251149, 0. ]]]	[[[0.,0.,0.,0.]]]	[[[0.,0.,0.]]]	[[[0.,0.,0.]]]	[1.]
{'T_diff': 0.75, 'N0': 2172.866203065079, 'h_N': 8.148794895852603, 'r0': 1.9250980075929494, 'a0': 0.000753546325546783, 'h0': 1.742309322268371, 'alpha0': 0.0007224712101609255, 'eta0': 2.7069316600056625, 'delta': 0.059785288698212286, 'n': 1.675280949280902, 'nu': 1.623369214212092, 'a_scale': 2.191118907201333, 'id': 76400}	1	[1]	[[[ 218.191894 ,9092.48404 , 492.492344 , 87.5462601]]]	[[[9092.48404 , 492.492344, 0. ]]]	[[[2.26506981,0.51964512,1.79518389,0.88618775]]]	[[[0.51964512,1.79518389,0. ]]]	[[[0. ,0. ,0.88618775]]]	[1.]
{'T_diff': 0.75, 'N0': 797.5876850963649, 'h_N': 8.501989749279678, 'r0': 1.5234829226988034, 'a0': 0.0012913013997510056, 'h0': 2.0327784925372, 'alpha0': 0.00028023112021698375, 'eta0': 2.9367824557368385, 'delta': 0.04197665641460465, 'n': 1.428629288218016, 'nu': 1.7783438844653372, 'a_scale': 3.105617263529194, 'id': 91600}	1	[1]	[[[ 0.26457415,4159.57109 , 33.9253471 , 43.986423 ]]]	[[[4159.57109 , 33.9253471, 0. ]]]	[[[0.,0.,0.,0.]]]	[[[0.,0.,0.]]]	[[[0.,0.,0.]]]	[1.]
{'T_diff': 1.0, 'N0': 1117.0046634867952, 'h_N': 6.731297804176733, 'r0': 1.6224452769958901, 'a0': 0.000821014288529819, 'h0': 2.2831468164105306, 'alpha0': 0.0004940562381498796, 'eta0': 4.07351697300393, 'delta': 0.040110374267927386, 'n': 1.0990987042527216, 'nu': 1.3367616807967893, 'a_scale': 2.367843248197961, 'id': 77400}	1	[1]	[[[ 33.8061312,3499.30383 , 526.825207 , 178.618076 ]]]	[[[3499.30383 , 526.825207, 0. ]]]	[[[2.70542493,0.73792355,1.20005565,0.95620473]]]	[[[0.73792355,1.20005565,0. ]]]	[[[0. ,0. ,0.95620473]]]	[1.]
{'T_diff': 1.0, 'N0': 1614.3088424135394, 'h_N': 8.663491139641673, 'r0': 0.7170336234541507, 'a0': 0.0008074345898278694, 'h0': 1.143949804540374, 'alpha0': 0.0008457734272145099, 'eta0': 3.6816388757063683, 'delta': 0.04211542466804921, 'n': 1.1198202940002058, 'nu': 1.6786395073146005, 'a_scale': 4.029426086681549, 'id': 79800}	1	[1]	[[[ 233.732964,6055.63749 , 351.128981, 125.664147]]]	[[[6055.63749 , 351.128981, 0. ]]]	[[[1.78643016,0.63143636,1.87219232,0.5881875 ]]]	[[[0.63143636,1.87219232,0. ]]]	[[[0. ,0. ,0.5881875]]]	[1.]
{'T_diff': 0.25, 'N0': 1204.2019666834244, 'h_N': 9.09059379424667, 'r0': 1.9822750508395932, 'a0': 0.0020404942344689793, 'h0': 1.6207466529593604, 'alpha0': 0.0004274608987220376, 'eta0': 2.5334208003193552, 'delta': 0.03679869764171364, 'n': 1.365051796875747, 'nu': 1.2081872351858385, 'a_scale': 3.3173209033292075, 'id': 74400}	1	[1]	[[[ 37.6560883,4160.83312 , 244.904078 , 215.992738 ]]]	[[[4160.83312 , 244.904078, 0. ]]]	[[[2.74688476,0.48389993,1.55810316,0.54451672]]]	[[[0.48389993,1.55810316,0. ]]]	[[[0. ,0. ,0.54451672]]]	[1.]
{'T_diff': 1.0, 'N0': 1396.4994370241607, 'h_N': 10.510891382356073, 'r0': 0.5681594776355735, 'a0': 0.0019539461077504186, 'h0': 1.2665549476167182, 'alpha0': 0.00032755923884219423, 'eta0': 1.5816309040710628, 'delta': 0.050664400806571065, 'n': 1.502504418568963, 'nu': 1.1164109745771238, 'a_scale': 2.918759197319144, 'id': 72600}	2	[1,1]	[[[ 362.346513 ,3108.15417 , 359.218154 , 279.780317 ], [1355.44422 , 21.08205 , 70.4604601, 0. ]]]	[[[3108.15417 , 359.218154 , 0. ], [ 21.08205 , 70.4604601, 0. ]]]	[[[1.13959036,0.99500804,1.39298832,0.38349439], [0.00000033,0.00000033,0.00000033,0. ]]]	[[[0.99500804,1.39298832,0. ], [0.00000033,0.00000033,0. ]]]	[[[0. ,0. ,0.38349439], [0. ,0. ,0. ]]]	[0.98,0.02]
{'T_diff': 0.5, 'N0': 1973.0387982419245, 'h_N': 15.371865191766666, 'r0': 1.6519669341698044, 'a0': 0.0010985518621945958, 'h0': 1.648612656509013, 'alpha0': 0.0008297848101246558, 'eta0': 3.463294502873262, 'delta': 0.036445783454648495, 'n': 1.3738969024104568, 'nu': 1.2848257856263152, 'a_scale': 4.505561459526618, 'id': 78600}	1	[1]	[[[ 162.584231,7807.06764 , 455.610179, 157.60088 ]]]	[[[7807.06764 , 455.610179, 0. ]]]	[[[2.21900264,0.53667002,1.81787153,0.73567942]]]	[[[0.53667002,1.81787153,0. ]]]	[[[0. ,0. ,0.73567942]]]	[1.]
{'T_diff': 0.25, 'N0': 1294.9556791409718, 'h_N': 6.781256388905774, 'r0': 0.9479412906931377, 'a0': 0.0018188258094933181, 'h0': 0.9949770992191367, 'alpha0': 0.0007020897177731231, 'eta0': 2.809892749613886, 'delta': 0.05725921419278074, 'n': 1.6039672368791096, 'nu': 1.1863884977017278, 'a_scale': 3.7968742971461835, 'id': 67200}	2	[1,1]	[[[ 300.877474 ,2871.38346 , 429.412613 , 184.728465 ], [1239.35575 , 19.2959671, 98.4770934, 0. ]]]	[[[2871.38346 , 429.412613 , 0. ], [ 19.2959671, 98.4770934, 0. ]]]	[[[1.19301117,0.9754614 ,1.23660312,0.30785298], [0.00000033,0.00000033,0.00000033,0. ]]]	[[[0.9754614 ,1.23660312,0. ], [0.00000033,0.00000033,0. ]]]	[[[0. ,0. ,0.30785298], [0. ,0. ,0. ]]]	[0.985,0.015]
{'T_diff': 0.75, 'N0': 935.0485627924638, 'h_N': 5.774599537618911, 'r0': 1.1765901458406078, 'a0': 0.0007436920457599002, 'h0': 1.267796515063543, 'alpha0': 0.00028445390399824084, 'eta0': 2.763574663529621, 'delta': 0.03428725073782644, 'n': 1.0067507045803143, 'nu': 1.480993042530621, 'a_scale': 2.96645569381056, 'id': 93200}	2	[1,1]	[[[ 0.21562983,4324.52109 , 54.4751974 , 127.622025 ], [ 935.048251 , 0. , 0. , 0. ]]]	[[[4324.52109 , 54.4751974, 0. ], [ 0. , 0. , 0. ]]]	[[[0. ,0. ,0. ,0. ], [0.00000033,0. ,0. ,0. ]]]	[[[0.,0.,0.], [0.,0.,0.]]]	[[[0.,0.,0.], [0.,0.,0.]]]	[0.985,0.015]
{'T_diff': 1.0, 'N0': 1411.907455902171, 'h_N': 13.46905608842288, 'r0': 0.7637428108513945, 'a0': 0.000829081604038144, 'h0': 0.8925395493428988, 'alpha0': 0.00027690651289057826, 'eta0': 3.809334628738852, 'delta': 0.0565730552298936, 'n': 1.4284678582077912, 'nu': 1.235910714331075, 'a_scale': 4.1578575827624045, 'id': 69400}	2	[1,1]	[[[ 593.658869 ,1270.46218 , 648.431299 , 235.274594 ], [1302.16773 , 46.9305399, 191.44981 , 0. ]]]	[[[1270.46218 , 648.431299 , 0. ], [ 46.9305399, 191.44981 , 0. ]]]	[[[0.70744529,1.69816827,0.92930151,0.10697263], [0.00000033,0.00000033,0.00000033,0. ]]]	[[[1.69816827,0.92930151,0. ], [0.00000033,0.00000033,0. ]]]	[[[0. ,0. ,0.10697263], [0. ,0. ,0. ]]]	[0.84,0.16]
{'T_diff': 0.5, 'N0': 1207.0572731598936, 'h_N': 15.012118148554768, 'r0': 0.7022831506722267, 'a0': 0.0008697596417977385, 'h0': 0.9609295412817624, 'alpha0': 0.00026388632633878576, 'eta0': 4.914093508956084, 'delta': 0.05456256185379764, 'n': 1.0206352644170171, 'nu': 1.3856589389174054, 'a_scale': 1.930135092661494, 'id': 76200}	2	[1,1]	[[[ 489.902307,1316.8828 , 666.915302, 103.479889], [1207.05687 , 0. , 0. , 0. ]]]	[[[1316.8828 , 666.915302, 0. ], [ 0. , 0. , 0. ]]]	[[[0.78848687,1.55531123,0.82798885,0.08074099], [0.00000033,0. ,0. ,0. ]]]	[[[1.55531123,0.82798885,0. ], [0. ,0. ,0. ]]]	[[[0. ,0. ,0.08074099], [0. ,0. ,0. ]]]	[0.785,0.215]
{'T_diff': 0.75, 'N0': 883.237420000401, 'h_N': 10.68592449442054, 'r0': 0.6806902069701664, 'a0': 0.0019964079187236453, 'h0': 2.053164524683157, 'alpha0': 0.0006075658390393698, 'eta0': 2.5238606009512035, 'delta': 0.058520567001559456, 'n': 1.470195169607719, 'nu': 1.2050615418027901, 'a_scale': 2.6886368114865, 'id': 78000}	1	[1]	[[[ 184.01966 ,2611.68825 , 297.273173 , 72.3161202]]]	[[[2611.68825 , 297.273173, 0. ]]]	[[[1.47090762,0.77848492,1.2133879 ,0.48745424]]]	[[[0.77848492,1.2133879 ,0. ]]]	[[[0. ,0. ,0.48745424]]]	[1.]
{'T_diff': 0.25, 'N0': 2137.985435434967, 'h_N': 11.79278360887039, 'r0': 1.4803320962981046, 'a0': 0.0008536681771870256, 'h0': 1.3669476111691452, 'alpha0': 0.0002533324140667086, 'eta0': 4.706580667833987, 'delta': 0.043155586483029536, 'n': 1.3074098840715125, 'nu': 1.6238180076724351, 'a_scale': 2.860089415701096, 'id': 72800}	1	[1]	[[[ 324.010033,6266.5089 , 729.191458, 231.464369]]]	[[[6266.5089 , 729.191458, 0. ]]]	[[[1.5810783 ,0.7816107 ,1.28377973,0.65237695]]]	[[[0.7816107 ,1.28377973,0. ]]]	[[[0. ,0. ,0.65237695]]]	[1.]
{'T_diff': 0.25, 'N0': 1523.85673492771, 'h_N': 15.047163170262172, 'r0': 1.2430636098479226, 'a0': 0.0016353793008374784, 'h0': 1.2430537367091787, 'alpha0': 0.0006231592603747272, 'eta0': 2.5872487591213424, 'delta': 0.043577912777792695, 'n': 1.6036779697610521, 'nu': 1.5176651403370298, 'a_scale': 3.4920836162216022, 'id': 78400}	1	[1]	[[[ 21.6235177,6193.65317 , 146.10192 , 238.654091 ]]]	[[[6193.65317, 146.10192, 0. ]]]	[[[3.65522414,0.39387037,1.75988148,0.85493017]]]	[[[0.39387037,1.75988148,0. ]]]	[[[0. ,0. ,0.85493017]]]	[1.]
{'T_diff': 0.75, 'N0': 1294.1774875944423, 'h_N': 9.353193847463018, 'r0': 1.5118950237040094, 'a0': 0.001084006013031713, 'h0': 1.32649475396819, 'alpha0': 0.0007329773576944858, 'eta0': 2.7442158977787323, 'delta': 0.03681596140752069, 'n': 1.7980315760437673, 'nu': 1.3862350951121913, 'a_scale': 2.5421299323483826, 'id': 78800}	1	[1]	[[[ 40.5866253,5270.04975 , 177.400694 , 202.987583 ]]]	[[[5270.04975 , 177.400694, 0. ]]]	[[[2.96211994,0.42909799,2.09138013,0.66922019]]]	[[[0.42909799,2.09138013,0. ]]]	[[[0. ,0. ,0.66922019]]]	[1.]
{'T_diff': 1.0, 'N0': 1990.3943791591853, 'h_N': 18.70753276104883, 'r0': 1.1143614967695494, 'a0': 0.0011362066387601232, 'h0': 2.295056603746596, 'alpha0': 0.0007836038494377649, 'eta0': 4.1870811621966055, 'delta': 0.05716193834904612, 'n': 1.8147701474882747, 'nu': 1.7641892152971386, 'a_scale': 1.6225023658767266, 'id': 81400}	1	[1]	[[[ 475.747861 ,6546.70105 , 601.454142 , 46.7189607]]]	[[[6546.70105 , 601.454142, 0. ]]]	[[[1.50181627,0.76553373,1.42081965,0.8582553 ]]]	[[[0.76553373,1.42081965,0. ]]]	[[[0. ,0. ,0.8582553]]]	[1.]
{'T_diff': 1.0, 'N0': 684.993174501153, 'h_N': 14.26315403800968, 'r0': 1.1548084340284444, 'a0': 0.0016738469228892957, 'h0': 1.2029411322189758, 'alpha0': 0.0002186892478568382, 'eta0': 5.179076657784041, 'delta': 0.032752367645373606, 'n': 1.154863364681658, 'nu': 1.2252648927852887, 'a_scale': 2.247972830934685, 'id': 94200}	1	[1]	[[[ 4.44842696,463.932882 ,190.756988 ,465.031553 ]]]	[[[463.932882,190.756988, 0. ]]]	[[[0.00000033,0.00000033,0.00000033,0.00000033]]]	[[[0.00000033,0.00000033,0. ]]]	[[[0. ,0. ,0.00000033]]]	[1.]
{'T_diff': 0.5, 'N0': 1115.856710331337, 'h_N': 16.65247026442371, 'r0': 1.0831822178173975, 'a0': 0.0020365195572558193, 'h0': 1.5933278112904692, 'alpha0': 0.0005223871755022062, 'eta0': 5.172708031698995, 'delta': 0.05054008945740812, 'n': 1.0549650119000942, 'nu': 1.1521262620272743, 'a_scale': 4.595061311861443, 'id': 81000}	4	[1,1,1,1]	[[[ 585.827204 , 842.451288 , 720.548609 , 0.38226144], [1115.85634 , 0. , 0. , 0. ], [ 586.408896 , 842.076954 , 720.207078 , 0.12161946], [ 585.795715 , 842.371972 , 720.779662 , 0.32224094]]]	[[[842.451288,720.548609, 0. ], [ 0. , 0. , 0. ], [842.076954,720.207078, 0. ], [842.371972,720.779662, 0. ]]]	[[[0.65980768,1.99592491,0.73568391,0.16433548], [0.00000033,0. ,0. ,0. ], [0.65929944,1.99654697,0.73644123,0.08905884], [0.65976308,1.99590023,0.7353744 ,0.1307205 ]]]	[[[1.99592491,0.73568391,0. ], [0. ,0. ,0. ], [1.99654697,0.73644123,0. ], [1.99590023,0.7353744 ,0. ]]]	[[[0. ,0. ,0.16433548], [0. ,0. ,0. ], [0. ,0. ,0.08905884], [0. ,0. ,0.1307205 ]]]	[0.67 ,0.32 ,0.005,0.005]
{'T_diff': 0.25, 'N0': 1085.958162986609, 'h_N': 16.415528890056642, 'r0': 1.0426797428467363, 'a0': 0.0010203764504475505, 'h0': 2.2633968273178096, 'alpha0': 0.00033836552938287746, 'eta0': 1.6440322261582605, 'delta': 0.058640495869764456, 'n': 1.6384065374706855, 'nu': 1.209252117590558, 'a_scale': 3.379488990330848, 'id': 79200}	1	[1]	[[[ 86.9119376,3833.42647 , 329.112346 , 107.572095 ]]]	[[[3833.42647 , 329.112346, 0. ]]]	[[[2.20636556,0.55496489,1.21155631,0.76749821]]]	[[[0.55496489,1.21155631,0. ]]]	[[[0. ,0. ,0.76749821]]]	[1.]
{'T_diff': 0.5, 'N0': 2231.3970714559864, 'h_N': 8.790699622160957, 'r0': 0.7791238928804742, 'a0': 0.0007419912653748079, 'h0': 1.744648179854372, 'alpha0': 0.0005468868863556336, 'eta0': 2.4134401891706965, 'delta': 0.05527846847088408, 'n': 1.2564075969895598, 'nu': 1.3853628281281545, 'a_scale': 2.406863767604878, 'id': 79400}	1	[1]	[[[ 284.470774,8618.75193 , 518.277464, 127.393674]]]	[[[8618.75193 , 518.277464, 0. ]]]	[[[1.93901643,0.59172454,1.75915411,0.90204137]]]	[[[0.59172454,1.75915411,0. ]]]	[[[0. ,0. ,0.90204137]]]	[1.]
{'T_diff': 0.75, 'N0': 971.6434503409253, 'h_N': 10.045072784946102, 'r0': 1.6491702143651819, 'a0': 0.001660654887303828, 'h0': 0.8607264744487981, 'alpha0': 0.00046975900724507557, 'eta0': 3.769320445824233, 'delta': 0.034508896054333035, 'n': 1.1641071567683918, 'nu': 1.5733788432248397, 'a_scale': 1.938649313835953, 'id': 79600}	1	[1]	[[[ 25.23018 ,3420.22887 , 143.883797, 232.368079]]]	[[[3420.22887 , 143.883797, 0. ]]]	[[[2.86805714,0.45748046,1.89203693,0.40909857]]]	[[[0.45748046,1.89203693,0. ]]]	[[[0. ,0. ,0.40909857]]]	[1.]
{'T_diff': 0.25, 'N0': 2225.4545126768453, 'h_N': 15.452588396129133, 'r0': 1.6902618852067592, 'a0': 0.0015953330612442167, 'h0': 1.2400395503576127, 'alpha0': 0.0008321118769113482, 'eta0': 2.502628542551853, 'delta': 0.050533345815911915, 'n': 1.02957632897591, 'nu': 1.0988723770713718, 'a_scale': 4.595970762179731, 'id': 83200}	2	[1,1]	[[[2225.45377 , 0. , 0. , 0. ], [ 380.089332,7127.12734 , 653.497601, 176.106344]]]	[[[ 0. , 0. , 0. ], [7127.12734 , 653.497601, 0. ]]]	[[[0.00000033,0. ,0. ,0. ], [1.57727174,0.75269386,1.54605424,0.62891005]]]	[[[0. ,0. ,0. ], [0.75269386,1.54605424,0. ]]]	[[[0. ,0. ,0. ], [0. ,0. ,0.62891005]]]	[0.335,0.665]
{'T_diff': 0.5, 'N0': 594.8579906605216, 'h_N': 6.619934659990905, 'r0': 1.6169164433817471, 'a0': 0.0018705627321730658, 'h0': 1.1634749244611111, 'alpha0': 0.0006649292292887951, 'eta0': 2.309373984798726, 'delta': 0.0378287283626962, 'n': 1.0171239166819093, 'nu': 1.621338522463493, 'a_scale': 3.4459130123934787, 'id': 96200}	2	[1,1]	[[[ 0.18696165,2894.47108 , 25.2368966 , 58.1488573 ], [ 594.857792 , 0. , 0. , 0. ]]]	[[[2894.47108 , 25.2368966, 0. ], [ 0. , 0. , 0. ]]]	[[[0.00000033,0.00000033,0.00000033,0.00000033], [0.00000033,0. ,0. ,0. ]]]	[[[0.00000033,0.00000033,0. ], [0. ,0. ,0. ]]]	[[[0. ,0. ,0.00000033], [0. ,0. ,0. ]]]	[0.97,0.03]
{'T_diff': 0.75, 'N0': 1931.4103837565276, 'h_N': 13.255485214077188, 'r0': 1.7686052942716042, 'a0': 0.0009344070240224741, 'h0': 1.1501574706660032, 'alpha0': 0.00043059967803376915, 'eta0': 3.0819083833600502, 'delta': 0.03989874258535586, 'n': 1.4530872970478483, 'nu': 1.580900095421031, 'a_scale': 4.218268021335673, 'id': 81200}	1	[1]	[[[ 58.3810643,8177.86291 , 244.000858 , 267.380205 ]]]	[[[8177.86291 , 244.000858, 0. ]]]	[[[3.13314858,0.40443755,2.19443619,0.7018582 ]]]	[[[0.40443755,2.19443619,0. ]]]	[[[0. ,0. ,0.7018582]]]	[1.]
{'T_diff': 0.75, 'N0': 2209.828607440607, 'h_N': 15.29622106006551, 'r0': 0.8779099575982066, 'a0': 0.0015600041688142241, 'h0': 0.5834919692054729, 'alpha0': 0.000267335094591901, 'eta0': 4.216982069120727, 'delta': 0.0332016620777984, 'n': 1.0477996238096385, 'nu': 1.8244994268204655, 'a_scale': 4.353143665763047, 'id': 96400}	2	[1,1]	[[[ 0.68109869,11199.2802 , 29.328593 , 199.980581 ], [ 2209.82787 , 0. , 0. , 0. ]]]	[[[11199.2802 , 29.328593, 0. ], [ 0. , 0. , 0. ]]]	[[[0.00000033,0.00000033,0.00000033,0.00000033], [0.00000033,0. ,0. ,0. ]]]	[[[0.00000033,0.00000033,0. ], [0. ,0. ,0. ]]]	[[[0. ,0. ,0.00000033], [0. ,0. ,0. ]]]	[0.345,0.655]
{'T_diff': 1.0, 'N0': 2138.2390101296414, 'h_N': 12.361221285794622, 'r0': 1.3223976660495693, 'a0': 0.0011152304410594377, 'h0': 1.8097362175993883, 'alpha0': 0.0004349840210415033, 'eta0': 3.3655106596160307, 'delta': 0.036177052564024016, 'n': 1.8180452445489668, 'nu': 1.761685739034537, 'a_scale': 1.3843590278374156, 'id': 95800}	1	[1]	[[[ 0.35865451,11852.8488 , 23.8061052 , 47.6110736 ]]]	[[[11852.8488 , 23.8061052, 0. ]]]	[[[0.00000033,0.00000033,0.00000033,0.00000033]]]	[[[0.00000033,0.00000033,0. ]]]	[[[0. ,0. ,0.00000033]]]	[1.]
{'T_diff': 0.25, 'N0': 1514.5263260897177, 'h_N': 17.880131409374243, 'r0': 1.1006549958373546, 'a0': 0.0019985609899025054, 'h0': 2.2662405325170294, 'alpha0': 0.0006091947197541369, 'eta0': 3.9327842057985003, 'delta': 0.030144954601269907, 'n': 1.9685283542907845, 'nu': 1.7781625856471481, 'a_scale': 3.926187035125333, 'id': 97600}	1	[1]	[[[ 0.52175706,8356.92171 , 20.1211187 , 28.6136517 ]]]	[[[8356.92171 , 20.1211187, 0. ]]]	[[[0.00000033,0.00000033,0.00000033,0.00000033]]]	[[[0.00000033,0.00000033,0. ]]]	[[[0. ,0. ,0.00000033]]]	[1.]
{'T_diff': 1.0, 'N0': 800.4549479561854, 'h_N': 5.668978992263384, 'r0': 0.75937021553674, 'a0': 0.0008182102675166383, 'h0': 1.8275135045477586, 'alpha0': 0.00031798987019434775, 'eta0': 2.455607946991239, 'delta': 0.031191447265250805, 'n': 1.9908800508476137, 'nu': 1.232387664067574, 'a_scale': 4.0723904927497205, 'id': 82200}	1	[1]	[[[ 33.3759537,2581.75924 , 131.837828 , 229.011703 ]]]	[[[2581.75924 , 131.837828, 0. ]]]	[[[2.42368904,0.51796944,1.35011768,0.39897001]]]	[[[0.51796944,1.35011768,0. ]]]	[[[0. ,0. ,0.39897001]]]	[1.]
{'T_diff': 0.75, 'N0': 1239.5661818539734, 'h_N': 5.926954392491904, 'r0': 1.6774816853906194, 'a0': 0.001859684921668846, 'h0': 1.6393563237679225, 'alpha0': 0.0005325016826559084, 'eta0': 2.4137917025603315, 'delta': 0.03999578267349191, 'n': 1.8284865536132338, 'nu': 1.4026925561069197, 'a_scale': 3.586670432578396, 'id': 82000}	1	[1]	[[[ 15.7511279,5178.77877 , 145.291841 , 205.753247 ]]]	[[[5178.77877 , 145.291841, 0. ]]]	[[[3.9854074 ,0.38199602,1.83390528,0.79747944]]]	[[[0.38199602,1.83390528,0. ]]]	[[[0. ,0. ,0.79747944]]]	[1.]
{'T_diff': 0.5, 'N0': 1936.198494649514, 'h_N': 10.687005105517784, 'r0': 1.9648740528346673, 'a0': 0.0011238819773670855, 'h0': 0.7026334387693315, 'alpha0': 0.0003671635940343018, 'eta0': 3.2798719858180854, 'delta': 0.055284422717255824, 'n': 1.1355310829321803, 'nu': 1.6803319496958675, 'a_scale': 2.3968331966401237, 'id': 68200}	1	[1]	[[[ 198.513237,5895.64649 , 580.05937 , 309.881541]]]	[[[5895.64649, 580.05937, 0. ]]]	[[[1.77479251,0.7184522 ,1.41105879,0.57051124]]]	[[[0.7184522 ,1.41105879,0. ]]]	[[[0. ,0. ,0.57051124]]]	[1.]
{'T_diff': 0.25, 'N0': 1696.131283451247, 'h_N': 12.855690708769004, 'r0': 1.1211319687979495, 'a0': 0.0016703663128535113, 'h0': 0.6619940636163315, 'alpha0': 0.0008314254305961349, 'eta0': 2.776071967049915, 'delta': 0.036381931583029145, 'n': 1.2845417841071767, 'nu': 1.7076203599921107, 'a_scale': 2.5375391049514313, 'id': 98400}	1	[1]	[[[ 0.47324541,8856.00862 , 20.2280054 , 94.5999467 ]]]	[[[8856.00862 , 20.2280054, 0. ]]]	[[[0.00000033,0.00000033,0.00000033,0.00000033]]]	[[[0.00000033,0.00000033,0. ]]]	[[[0. ,0. ,0.00000033]]]	[1.]
{'T_diff': 0.5, 'N0': 1469.2196339730378, 'h_N': 18.68417859488363, 'r0': 1.2748323821700136, 'a0': 0.0011770594148536083, 'h0': 1.069244311355213, 'alpha0': 0.0003690134619498721, 'eta0': 2.716543069663355, 'delta': 0.05040051079027208, 'n': 1.841501559473346, 'nu': 1.6269232886326086, 'a_scale': 2.5453896882016123, 'id': 77800}	1	[1]	[[[ 97.1250896,5624.40696 , 254.118793 , 196.834621 ]]]	[[[5624.40696 , 254.118793, 0. ]]]	[[[2.3004774 ,0.50991416,1.85642072,0.60862599]]]	[[[0.50991416,1.85642072,0. ]]]	[[[0. ,0. ,0.60862599]]]	[1.]
{'T_diff': 0.75, 'N0': 1270.2296995135748, 'h_N': 15.3997149778583, 'r0': 1.7003575433025757, 'a0': 0.0012451625742362774, 'h0': 1.9289152149148803, 'alpha0': 0.000564118415918942, 'eta0': 3.7676528429049605, 'delta': 0.050182456058606564, 'n': 1.964687621533979, 'nu': 1.781245321200748, 'a_scale': 2.5757392134225983, 'id': 84400}	1	[1]	[[[ 177.352267 ,4885.46801 , 324.68769 , 56.2371004]]]	[[[4885.46801, 324.68769, 0. ]]]	[[[1.91641278,0.60370365,1.62790599,0.64853459]]]	[[[0.60370365,1.62790599,0. ]]]	[[[0. ,0. ,0.64853459]]]	[1.]
{'T_diff': 0.75, 'N0': 670.579331075165, 'h_N': 19.231058365842557, 'r0': 1.0209098412732147, 'a0': 0.0011926250449869895, 'h0': 2.003924971813589, 'alpha0': 0.000810683278193001, 'eta0': 1.6954584204225593, 'delta': 0.04408317933443677, 'n': 1.1324832168759527, 'nu': 1.3424061586556537, 'a_scale': 1.003443224665633, 'id': 97200}	1	[1]	[[[ 0.99409606,3361.37396 , 42.8057344 , 50.178989 ]]]	[[[3361.37396 , 42.8057344, 0. ]]]	[[[0.,0.,0.,0.]]]	[[[0.,0.,0.]]]	[[[0.,0.,0.]]]	[1.]
{'T_diff': 1.0, 'N0': 1450.9374699731463, 'h_N': 8.91522786480742, 'r0': 1.9474383504673194, 'a0': 0.0013968504774807314, 'h0': 1.7025153479519841, 'alpha0': 0.0005221299100696183, 'eta0': 3.2123563708153933, 'delta': 0.05612251475599839, 'n': 1.7010628960283443, 'nu': 1.6997898139778012, 'a_scale': 2.2441709169499315, 'id': 83000}	1	[1]	[[[ 177.727809 ,5733.11013 , 357.529512 , 74.9651237]]]	[[[5733.11013 , 357.529512, 0. ]]]	[[[2.03818444,0.57148237,1.67076117,0.6428678 ]]]	[[[0.57148237,1.67076117,0. ]]]	[[[0. ,0. ,0.6428678]]]	[1.]
{'T_diff': 0.5, 'N0': 1161.6112873988109, 'h_N': 15.589739744230824, 'r0': 1.9009836380834384, 'a0': 0.0013417150609959106, 'h0': 2.1189499904348876, 'alpha0': 0.0005688418498497828, 'eta0': 4.403810700580573, 'delta': 0.05759026067857845, 'n': 1.1814636149735962, 'nu': 1.935786984257595, 'a_scale': 3.8447371362522555, 'id': 74600}	1	[1]	[[[ 175.48767 ,2982.16521 , 686.807423 , 77.8031183]]]	[[[2982.16521 , 686.807423, 0. ]]]	[[[1.52125702,0.89154915,0.87387548,1.01510776]]]	[[[0.89154915,0.87387548,0. ]]]	[[[0. ,0. ,1.01510776]]]	[1.]
{'T_diff': 1.0, 'N0': 1409.74580380912, 'h_N': 6.93680452375363, 'r0': 0.7965312745107662, 'a0': 0.000754561939295209, 'h0': 1.4150547647843306, 'alpha0': 0.0004377999213028256, 'eta0': 3.1464013192450118, 'delta': 0.044357959116509346, 'n': 1.4635366842731965, 'nu': 1.9131765512061496, 'a_scale': 4.5930462147079565, 'id': 99000}	1	[1]	[[[ 0.4283569,7711.09414 , 21.5174615, 45.2388007]]]	[[[7711.09414 , 21.5174615, 0. ]]]	[[[0.,0.,0.,0.]]]	[[[0.,0.,0.]]]	[[[0.,0.,0.]]]	[1.]
{'T_diff': 0.75, 'N0': 1859.5079959261907, 'h_N': 17.455351409914122, 'r0': 0.7471411361499376, 'a0': 0.0007405745997977298, 'h0': 1.7676265163862002, 'alpha0': 0.0004319709135118244, 'eta0': 2.4471908211633133, 'delta': 0.030568872272361085, 'n': 1.727414224810416, 'nu': 1.3253274692354737, 'a_scale': 3.580628138501391, 'id': 98000}	1	[1]	[[[ 0.82699974,9606.61209 , 54.8191677 , 127.022843 ]]]	[[[9606.61209 , 54.8191677, 0. ]]]	[[[0.,0.,0.,0.]]]	[[[0.,0.,0.]]]	[[[0.,0.,0.]]]	[1.]
{'T_diff': 0.25, 'N0': 2222.390358521162, 'h_N': 19.684028363670322, 'r0': 1.6408158805906112, 'a0': 0.000892637077605023, 'h0': 1.5835407887476471, 'alpha0': 0.0004894385083256719, 'eta0': 1.4077766745305345, 'delta': 0.058251539277447924, 'n': 1.368426864479979, 'nu': 1.0964305231163127, 'a_scale': 2.2119193891331035, 'id': 77600}	1	[1]	[[[ 129.652471,8546.93067 , 527.213845, 222.231443]]]	[[[8546.93067 , 527.213845, 0. ]]]	[[[2.4542959 ,0.50530408,1.61769035,0.81397756]]]	[[[0.50530408,1.61769035,0. ]]]	[[[0. ,0. ,0.81397756]]]	[1.]
{'T_diff': 1.0, 'N0': 1946.1689216668499, 'h_N': 9.754121695149244, 'r0': 1.4636168831359808, 'a0': 0.001243028154916503, 'h0': 2.072062611247053, 'alpha0': 0.00033250266970802063, 'eta0': 1.8263389347220225, 'delta': 0.05695048191405243, 'n': 1.078688597450655, 'nu': 1.7816292129195102, 'a_scale': 3.4773573014928796, 'id': 99800}	1	[1]	[[[ 0.40530795,10844.4103 , 32.9188286 , 28.501504 ]]]	[[[10844.4103 , 32.9188286, 0. ]]]	[[[0.00000033,0.00000033,0.00000033,0.00000033]]]	[[[0.00000033,0.00000033,0. ]]]	[[[0. ,0. ,0.00000033]]]	[1.]
{'T_diff': 0.75, 'N0': 881.6152415255614, 'h_N': 6.164011915004525, 'r0': 0.911415093136319, 'a0': 0.0016802881384647584, 'h0': 1.1363728217488673, 'alpha0': 0.0007879552539657672, 'eta0': 2.769173655795446, 'delta': 0.04147884030216799, 'n': 1.385098960729315, 'nu': 1.320020786924184, 'a_scale': 2.344856733718121, 'id': 80400}	1	[1]	[[[ 67.8143015,3018.24698 , 172.740183 , 165.980949 ]]]	[[[3018.24698 , 172.740183, 0. ]]]	[[[2.02518228,0.57799453,1.71966177,0.45450565]]]	[[[0.57799453,1.71966177,0. ]]]	[[[0. ,0. ,0.45450565]]]	[1.]
{'T_diff': 0.5, 'N0': 1027.0514755525198, 'h_N': 6.781439930319015, 'r0': 0.8248831290753316, 'a0': 0.0019324440681519443, 'h0': 1.9901533480885136, 'alpha0': 0.000805936627566957, 'eta0': 4.131227433420986, 'delta': 0.05088146399539559, 'n': 1.933305880986464, 'nu': 1.0394568722269497, 'a_scale': 3.0569182562106025, 'id': 100200}	1	[1]	[[[994.239544 , 11.64417 , 58.0307058, 0. ]]]	[[[11.64417 ,58.0307058, 0. ]]]	[[[0.00000033,0.00000033,0.00000033,0. ]]]	[[[0.00000033,0.00000033,0. ]]]	[[[0.,0.,0.]]]	[1.]
{'T_diff': 0.75, 'N0': 848.4956220349329, 'h_N': 15.008724694630297, 'r0': 0.8033227991961106, 'a0': 0.0010903310644515517, 'h0': 1.4832857664969366, 'alpha0': 0.0003657009317498013, 'eta0': 1.349785649673841, 'delta': 0.04330137247666964, 'n': 1.1624390646978808, 'nu': 1.1312045104713455, 'a_scale': 3.402655497053497, 'id': 90000}	1	[1]	[[[ 3.77923932,2383.5597 , 183.965988 , 282.419749 ]]]	[[[2383.5597 , 183.965988, 0. ]]]	[[[1.320849 ,0.45323888,0.92204225,0.35546169]]]	[[[0.45323888,0.92204225,0. ]]]	[[[0. ,0. ,0.35546169]]]	[1.]
{'T_diff': 0.5, 'N0': 1024.8285823668273, 'h_N': 16.044849425500917, 'r0': 0.5186251334995551, 'a0': 0.0015752957216923064, 'h0': 0.589678895875917, 'alpha0': 0.000273299355496354, 'eta0': 3.6374543723426283, 'delta': 0.03151068675633088, 'n': 1.0384593695541469, 'nu': 1.181818383781613, 'a_scale': 3.4327484632024445, 'id': 91400}	3	[1,1,1]	[[[ 538.73667 , 624.83363 , 365.81433 , 142.149206 ], [1024.82824 , 0. , 0. , 0. ], [ 9.45962249, 950.456918 , 168.586808 , 590.888726 ]]]	[[[624.83363 ,365.81433 , 0. ], [ 0. , 0. , 0. ], [950.456918,168.586808, 0. ]]]	[[[0.57146378,2.36208766,1.31716083,0.30534966], [0.00000033,0. ,0. ,0. ], [0.00000033,0.00000033,0.00000033,0.00000033]]]	[[[2.36208766,1.31716083,0. ], [0. ,0. ,0. ], [0.00000033,0.00000033,0. ]]]	[[[0. ,0. ,0.30534966], [0. ,0. ,0. ], [0. ,0. ,0.00000033]]]	[0.51 ,0.465,0.025]
{'T_diff': 1.0, 'N0': 1986.6053526261069, 'h_N': 7.002764832768774, 'r0': 0.9791331656780954, 'a0': 0.0007257778398354551, 'h0': 1.6488885198584702, 'alpha0': 0.0003334179154291012, 'eta0': 1.6558711034248572, 'delta': 0.04408505566985055, 'n': 1.6590036420489431, 'nu': 1.1948350008665487, 'a_scale': 3.7792210000390547, 'id': 83800}	1	[1]	[[[ 91.4563274,8003.10615 , 314.257742 , 306.091209 ]]]	[[[8003.10615 , 314.257742, 0. ]]]	[[[2.65128234,0.46651459,1.90484268,0.72444355]]]	[[[0.46651459,1.90484268,0. ]]]	[[[0. ,0. ,0.72444355]]]	[1.]
{'T_diff': 0.5, 'N0': 583.3365886394138, 'h_N': 17.269997415723438, 'r0': 1.135787373015858, 'a0': 0.0014446609053201667, 'h0': 2.2656854892207874, 'alpha0': 0.00023629834138732994, 'eta0': 2.9622150977163693, 'delta': 0.05755821307069708, 'n': 1.5487121029951374, 'nu': 1.6882488361518457, 'a_scale': 2.228027883156389, 'id': 87400}	1	[1]	[[[ 44.5454919,2174.90322 , 174.146979 , 51.2049977]]]	[[[2174.90322 , 174.146979, 0. ]]]	[[[2.29877096,0.51884381,1.25296335,0.63210286]]]	[[[0.51884381,1.25296335,0. ]]]	[[[0. ,0. ,0.63210286]]]	[1.]
{'T_diff': 1.0, 'N0': 968.0488967699904, 'h_N': 8.820796210934292, 'r0': 1.3031489040491508, 'a0': 0.0017074271699107084, 'h0': 1.1891529438443023, 'alpha0': 0.0006059394700087886, 'eta0': 1.3819696059154187, 'delta': 0.03507419102604638, 'n': 1.441341648057158, 'nu': 1.5111582796401861, 'a_scale': 3.573383471334163, 'id': 101400}	1	[1]	[[[ 0.27578688,4909.45776 , 25.9483844 , 88.5423949 ]]]	[[[4909.45776 , 25.9483844, 0. ]]]	[[[0.00000033,0.00000033,0.00000033,0.00000033]]]	[[[0.00000033,0.00000033,0. ]]]	[[[0. ,0. ,0.00000033]]]	[1.]
{'T_diff': 0.5, 'N0': 1839.2254207917576, 'h_N': 11.448222697357423, 'r0': 1.6672541358355388, 'a0': 0.0007662857443164941, 'h0': 1.9133158634312846, 'alpha0': 0.0003789935785736044, 'eta0': 1.588488244935033, 'delta': 0.051788910095462035, 'n': 1.0588854603704088, 'nu': 1.6756559948796643, 'a_scale': 4.455916392088906, 'id': 101800}	1	[1]	[[[ 0.38076548,10139.8541 , 37.8715191 , 34.4483311 ]]]	[[[10139.8541 , 37.8715191, 0. ]]]	[[[0.00000033,0.00000033,0.00000033,0.00000033]]]	[[[0.00000033,0.00000033,0. ]]]	[[[0. ,0. ,0.00000033]]]	[1.]
{'T_diff': 1.0, 'N0': 1051.370631379722, 'h_N': 7.0478957450191615, 'r0': 0.6078361434785955, 'a0': 0.001890384901538781, 'h0': 2.1720946871626947, 'alpha0': 0.00044576297299188015, 'eta0': 2.975201100407884, 'delta': 0.04260694610522277, 'n': 1.9118111763471517, 'nu': 1.820344905593919, 'a_scale': 2.6363050282176292, 'id': 100600}	1	[1]	[[[ 0.55659642,5750.57819 , 23.513934 , 29.8634995 ]]]	[[[5750.57819 , 23.513934, 0. ]]]	[[[0.,0.,0.,0.]]]	[[[0.,0.,0.]]]	[[[0.,0.,0.]]]	[1.]
{'T_diff': 1.0, 'N0': 689.6777609648788, 'h_N': 14.759871276905416, 'r0': 0.5938741719149563, 'a0': 0.0006911417609764462, 'h0': 0.7394419350741768, 'alpha0': 0.0006237340196520245, 'eta0': 2.7277431919381883, 'delta': 0.05974498222933283, 'n': 1.7443865284920097, 'nu': 1.6929207269193909, 'a_scale': 1.2157019077029783, 'id': 78200}	1	[1]	[[[ 123.992597,1973.92624 , 149.828499, 131.420159]]]	[[[1973.92624 , 149.828499, 0. ]]]	[[[1.38472111,0.7668079 ,1.5856666 ,0.3205258 ]]]	[[[0.7668079,1.5856666,0. ]]]	[[[0. ,0. ,0.3205258]]]	[1.]
{'T_diff': 0.5, 'N0': 660.947663349797, 'h_N': 16.78536661890825, 'r0': 0.8102233109282377, 'a0': 0.0010576513678399679, 'h0': 1.0023218495596304, 'alpha0': 0.0003347665094782724, 'eta0': 2.968067609995699, 'delta': 0.04719766974272867, 'n': 1.1273472701437197, 'nu': 1.2695487065308027, 'a_scale': 3.63538132962006, 'id': 93000}	1	[1]	[[[ 6.85979798,1241.7526 , 179.733281 , 265.619291 ]]]	[[[1241.7526 , 179.733281, 0. ]]]	[[[1.07560832,0.45700448,0.62222616,0.16481073]]]	[[[0.45700448,0.62222616,0. ]]]	[[[0. ,0. ,0.16481073]]]	[1.]
{'T_diff': 0.75, 'N0': 1770.7558081421703, 'h_N': 13.72578074648748, 'r0': 1.458232744433431, 'a0': 0.0012773989736408861, 'h0': 1.0884286488818435, 'alpha0': 0.0004211277893635586, 'eta0': 4.572585507922863, 'delta': 0.05582580653017406, 'n': 1.2786319876559427, 'nu': 1.9300278354804175, 'a_scale': 4.713462138292014, 'id': 75600}	1	[1]	[[[ 489.35498 ,3950.67941 , 768.480089, 156.167402]]]	[[[3950.67941 , 768.480089, 0. ]]]	[[[1.12961801,1.07863973,1.07057673,0.63572979]]]	[[[1.07863973,1.07057673,0. ]]]	[[[0. ,0. ,0.63572979]]]	[1.]
{'T_diff': 0.75, 'N0': 1790.708823046535, 'h_N': 10.3092843658358, 'r0': 1.879577020180761, 'a0': 0.0006081582598290135, 'h0': 1.3469159980599072, 'alpha0': 0.0008798960642105381, 'eta0': 4.701922666734573, 'delta': 0.0474817954122337, 'n': 1.2899203776471153, 'nu': 1.4028613555380645, 'a_scale': 2.564283597111501, 'id': 74800}	1	[1]	[[[ 296.370413,4010.92532 , 897.149938, 270.950895]]]	[[[4010.92532 , 897.149938, 0. ]]]	[[[1.35253886,1.03875253,0.96387958,0.87282724]]]	[[[1.03875253,0.96387958,0. ]]]	[[[0. ,0. ,0.87282724]]]	[1.]
{'T_diff': 1.0, 'N0': 1241.0047317401832, 'h_N': 12.015598595566477, 'r0': 1.2105174228688254, 'a0': 0.0009016198972526923, 'h0': 2.230125812863035, 'alpha0': 0.0003595055947889608, 'eta0': 4.335466599321187, 'delta': 0.03749474643627908, 'n': 1.5655323016548182, 'nu': 1.8794492115020094, 'a_scale': 1.7082721761934478, 'id': 92600}	1	[1]	[[[ 86.2255288,5330.66352 , 233.724085 , 91.4898806]]]	[[[5330.66352 , 233.724085, 0. ]]]	[[[2.55841539,0.46198674,1.91202885,0.74703286]]]	[[[0.46198674,1.91202885,0. ]]]	[[[0. ,0. ,0.74703286]]]	[1.]
{'T_diff': 0.5, 'N0': 916.9164263150885, 'h_N': 16.81552169766495, 'r0': 0.5294191296258451, 'a0': 0.0010968379592430871, 'h0': 1.633774399599203, 'alpha0': 0.0008036897673491342, 'eta0': 1.3138973889833134, 'delta': 0.055128437616464215, 'n': 1.320439735390916, 'nu': 1.0186527490759976, 'a_scale': 2.603586802587335, 'id': 85800}	1	[1]	[[[ 219.174466,2306.31098 , 282.854042, 112.11074 ]]]	[[[2306.31098 , 282.854042, 0. ]]]	[[[1.24085908,0.89215994,1.25737776,0.50408656]]]	[[[0.89215994,1.25737776,0. ]]]	[[[0. ,0. ,0.50408656]]]	[1.]
{'T_diff': 1.0, 'N0': 962.1647452446434, 'h_N': 15.488420938512562, 'r0': 1.8786098401817553, 'a0': 0.001946234858487929, 'h0': 1.0789468121242067, 'alpha0': 0.0007574375678313106, 'eta0': 3.170785503532824, 'delta': 0.056384719072023484, 'n': 1.5638830445587624, 'nu': 1.0556244662072203, 'a_scale': 2.2687871678630565, 'id': 87000}	2	[1,1]	[[[ 848.099829 , 19.9203695, 208.519514 , 0. ], [ 123.725475 ,1724.26887 , 340.420207 , 332.451734 ]]]	[[[ 19.9203695, 208.519514 , 0. ], [1724.26887 , 340.420207 , 0. ]]]	[[[0.00000033,0.00000033,0.00000033,0. ], [1.4331623 ,0.83248809,0.80817448,0.08368383]]]	[[[0.00000033,0.00000033,0. ], [0.83248809,0.80817448,0. ]]]	[[[0. ,0. ,0. ], [0. ,0. ,0.08368383]]]	[0.48,0.52]
{'T_diff': 1.0, 'N0': 2161.150985710804, 'h_N': 6.89849529277423, 'r0': 1.7689920546472533, 'a0': 0.0017743895161026488, 'h0': 0.6155819976253061, 'alpha0': 0.0005963495569738123, 'eta0': 5.202887215901155, 'delta': 0.04352793424985582, 'n': 1.7413292839781436, 'nu': 1.6979920823895296, 'a_scale': 4.510356339288422, 'id': 80600}	1	[1]	[[[ 571.63702 ,5717.53287 , 693.987057, 206.233059]]]	[[[5717.53287 , 693.987057, 0. ]]]	[[[1.21483728,0.95488269,1.42685121,0.21906649]]]	[[[0.95488269,1.42685121,0. ]]]	[[[0. ,0. ,0.21906649]]]	[1.]
{'T_diff': 1.0, 'N0': 1723.816659492645, 'h_N': 10.184391008760965, 'r0': 1.5769115391891901, 'a0': 0.0016298254716234101, 'h0': 2.146642690933887, 'alpha0': 0.0007100802997670973, 'eta0': 4.087874225153724, 'delta': 0.049290685162110305, 'n': 1.0752151660897966, 'nu': 1.97483988521158, 'a_scale': 2.110498062661903, 'id': 89400}	2	[1,1]	[[[ 229.435596 ,6422.99799 , 536.959765 , 79.9092889], [1723.81608 , 0. , 0. , 0. ]]]	[[[6422.99799 , 536.959765, 0. ], [ 0. , 0. , 0. ]]]	[[[1.9163206 ,0.63439984,1.45514106,0.94530542], [0.00000033,0. ,0. ,0. ]]]	[[[0.63439984,1.45514106,0. ], [0. ,0. ,0. ]]]	[[[0. ,0. ,0.94530542], [0. ,0. ,0. ]]]	[0.965,0.035]
{'T_diff': 0.25, 'N0': 1695.2241071939968, 'h_N': 11.768323523369872, 'r0': 1.7156598890532355, 'a0': 0.0017492700992477138, 'h0': 0.6426381508609306, 'alpha0': 0.0004855722699844753, 'eta0': 3.429482777836448, 'delta': 0.05860690558846375, 'n': 1.506188175649163, 'nu': 1.5766040024728811, 'a_scale': 1.932080046236591, 'id': 73600}	1	[1]	[[[ 309.679236,4661.88166 , 527.151761, 203.133881]]]	[[[4661.88166 , 527.151761, 0. ]]]	[[[1.40051459,0.83079441,1.39570834,0.29541116]]]	[[[0.83079441,1.39570834,0. ]]]	[[[0. ,0. ,0.29541116]]]	[1.]
{'T_diff': 0.5, 'N0': 2199.979701447123, 'h_N': 11.622261039946615, 'r0': 1.964602434886285, 'a0': 0.0017927307187191274, 'h0': 0.6582421463734904, 'alpha0': 0.000616590062174364, 'eta0': 2.8647036663570113, 'delta': 0.05267462169120248, 'n': 1.9006115791443663, 'nu': 1.3475895438543728, 'a_scale': 4.234583888755354, 'id': 73800}	1	[1]	[[[ 292.355853,6796.75222 , 569.489353, 323.744821]]]	[[[6796.75222 , 569.489353, 0. ]]]	[[[1.62905788,0.7198056 ,1.60612189,0.38661613]]]	[[[0.7198056 ,1.60612189,0. ]]]	[[[0. ,0. ,0.38661613]]]	[1.]
{'T_diff': 0.5, 'N0': 696.7287298595506, 'h_N': 18.051611284315932, 'r0': 1.0272307604775182, 'a0': 0.0019428194795869064, 'h0': 1.413678018777024, 'alpha0': 0.0005863872463767009, 'eta0': 2.5240811148711915, 'delta': 0.058204979844013724, 'n': 1.0546253777316925, 'nu': 1.3632561128968461, 'a_scale': 1.0460193459930665, 'id': 89000}	2	[1,1]	[[[ 59.0826077,2335.85431 , 204.899965 , 93.508501 ], [ 696.728498 , 0. , 0. , 0. ]]]	[[[2335.85431 , 204.899965, 0. ], [ 0. , 0. , 0. ]]]	[[[2.0142955 ,0.58593574,1.2881181 ,0.48197572], [0.00000033,0. ,0. ,0. ]]]	[[[0.58593574,1.2881181 ,0. ], [0. ,0. ,0. ]]]	[[[0. ,0. ,0.48197572], [0. ,0. ,0. ]]]	[0.99,0.01]
{'T_diff': 0.5, 'N0': 902.5218758496676, 'h_N': 11.67404798260492, 'r0': 1.719463152762981, 'a0': 0.0011819555386039897, 'h0': 2.2134676716208226, 'alpha0': 0.0005767184307802668, 'eta0': 2.199008440084664, 'delta': 0.04700083519959505, 'n': 1.4247008523624203, 'nu': 1.0515291331044587, 'a_scale': 1.8127655978316164, 'id': 89800}	1	[1]	[[[ 36.7583837,2798.13774 , 297.241981 , 169.930249 ]]]	[[[2798.13774 , 297.241981, 0. ]]]	[[[2.86982752,0.51588352,0.99109542,0.52160495]]]	[[[0.51588352,0.99109542,0. ]]]	[[[0. ,0. ,0.52160495]]]	[1.]
{'T_diff': 1.0, 'N0': 627.3987386901443, 'h_N': 5.434882042296249, 'r0': 1.2580864898237427, 'a0': 0.0019263351671464349, 'h0': 0.7058987670970347, 'alpha0': 0.000870144458080346, 'eta0': 4.57111273234033, 'delta': 0.040206880411185704, 'n': 1.9101773544515313, 'nu': 1.9177854991219279, 'a_scale': 3.245992536827863, 'id': 85400}	1	[1]	[[[ 78.7936369,2019.74725 , 143.938677 , 110.90629 ]]]	[[[2019.74725 , 143.938677, 0. ]]]	[[[1.70369369,0.67175711,1.6780448 ,0.27344973]]]	[[[0.67175711,1.6780448 ,0. ]]]	[[[0. ,0. ,0.27344973]]]	[1.]
{'T_diff': 0.5, 'N0': 1172.7021937442087, 'h_N': 14.681355054697717, 'r0': 1.7105051957800312, 'a0': 0.0005569891348776707, 'h0': 1.0200262826467643, 'alpha0': 0.00048180875267380297, 'eta0': 2.2627285470521974, 'delta': 0.033520356206151666, 'n': 1.3324295468818717, 'nu': 1.3769473560556285, 'a_scale': 2.8397762965807987, 'id': 104200}	1	[1]	[[[ 0.3756509,5261.9738 , 50.0867833, 174.955289 ]]]	[[[5261.9738 , 50.0867833, 0. ]]]	[[[0.00000033,0.00000033,0.00000033,0.00000033]]]	[[[0.00000033,0.00000033,0. ]]]	[[[0. ,0. ,0.00000033]]]	[1.]
{'T_diff': 0.25, 'N0': 1896.5047586552853, 'h_N': 19.989943596090875, 'r0': 1.742129357474554, 'a0': 0.0018297634361223284, 'h0': 0.9520648323444463, 'alpha0': 0.0006529970270283941, 'eta0': 4.642446665423636, 'delta': 0.04357710425187879, 'n': 1.9708302781640357, 'nu': 1.4121683648469485, 'a_scale': 1.2742420052384655, 'id': 81600}	1	[1]	[[[ 418.149381,5150.7698 , 625.116041, 171.846349]]]	[[[5150.7698 , 625.116041, 0. ]]]	[[[1.31724605,0.88973627,1.37698973,0.3254696 ]]]	[[[0.88973627,1.37698973,0. ]]]	[[[0. ,0. ,0.3254696]]]	[1.]
{'T_diff': 0.5, 'N0': 1783.3045538009133, 'h_N': 12.351900217957688, 'r0': 1.875033691313334, 'a0': 0.001245621294607153, 'h0': 0.9493220299818952, 'alpha0': 0.00036414159065179257, 'eta0': 2.799241073771567, 'delta': 0.03442388119000585, 'n': 1.013504571618447, 'nu': 1.026065657813681, 'a_scale': 4.405913667176192, 'id': 94600}	2	[1,1]	[[[1783.30396 , 0. , 0. , 0. ], [ 10.4659608,3527.72179 , 421.380916 , 724.980742 ]]]	[[[ 0. , 0. , 0. ], [3527.72179 , 421.380916, 0. ]]]	[[[0.00000033,0. ,0. ,0. ], [3.00870435,0.66811744,1.12647102,0.27312409]]]	[[[0. ,0. ,0. ], [0.66811744,1.12647102,0. ]]]	[[[0. ,0. ,0. ], [0. ,0. ,0.27312409]]]	[0.5,0.5]
{'T_diff': 0.5, 'N0': 647.6859739493722, 'h_N': 9.817664742094987, 'r0': 0.5797574636671297, 'a0': 0.0009589669038195417, 'h0': 2.022036078181616, 'alpha0': 0.0008270420367964273, 'eta0': 3.8030916258977685, 'delta': 0.030694608998621725, 'n': 1.1778715503788066, 'nu': 1.5018018168296345, 'a_scale': 2.803597363289618, 'id': 95400}	1	[1]	[[[ 17.4674708,2590.37373 , 98.4966513, 96.9625392]]]	[[[2590.37373 , 98.4966513, 0. ]]]	[[[2.9129194 ,0.42672414,1.78210962,0.73797176]]]	[[[0.42672414,1.78210962,0. ]]]	[[[0. ,0. ,0.73797176]]]	[1.]
{'T_diff': 1.0, 'N0': 1295.823102077531, 'h_N': 14.792064584131456, 'r0': 1.9087320250632285, 'a0': 0.0020568130898156738, 'h0': 0.9286592520230774, 'alpha0': 0.00033399240401472, 'eta0': 3.9938523122204894, 'delta': 0.04143783291210298, 'n': 1.1268329874178105, 'nu': 1.550950436194497, 'a_scale': 4.39580451850836, 'id': 86200}	1	[1]	[[[ 90.847975,4413.28869 , 289.191423, 260.702395]]]	[[[4413.28869 , 289.191423, 0. ]]]	[[[2.21268356,0.55252873,1.65358462,0.3673713 ]]]	[[[0.55252873,1.65358462,0. ]]]	[[[0. ,0. ,0.3673713]]]	[1.]
{'T_diff': 0.25, 'N0': 2138.94130227228, 'h_N': 8.697494276320343, 'r0': 1.6375054438816092, 'a0': 0.0007995643036966692, 'h0': 1.972283492471073, 'alpha0': 0.0002173587134521897, 'eta0': 1.612431073160881, 'delta': 0.0500973269326282, 'n': 1.9880878167808747, 'nu': 1.0775054315332828, 'a_scale': 4.290453045793228, 'id': 93600}	2	[1,1]	[[[2043.58568 , 16.7409936, 174.287582 , 0. ], [ 233.640183 ,6166.98645 , 681.866859 , 325.156725 ]]]	[[[ 16.7409936, 174.287582 , 0. ], [6166.98645 , 681.866859 , 0. ]]]	[[[0.00000033,0.00000033,0.00000033,0. ], [1.83783825,0.67866417,1.10036251,0.48040946]]]	[[[0.00000033,0.00000033,0. ], [0.67866417,1.10036251,0. ]]]	[[[0. ,0. ,0. ], [0. ,0. ,0.48040946]]]	[0.545,0.455]
{'T_diff': 0.75, 'N0': 1252.958379544325, 'h_N': 14.524373254952797, 'r0': 1.6594933768799818, 'a0': 0.0007131366116381979, 'h0': 1.9374000434613408, 'alpha0': 0.0005497723051887209, 'eta0': 4.318641959396455, 'delta': 0.0452796115989208, 'n': 1.0843723076094722, 'nu': 1.0123863195893001, 'a_scale': 2.4048549371278307, 'id': 87600}	1	[1]	[[[ 50.9312805,2387.38706 , 910.754841 , 257.900596 ]]]	[[[2387.38706 , 910.754841, 0. ]]]	[[[1.97955035,1.07445282,0.76332376,0.70504853]]]	[[[1.07445282,0.76332376,0. ]]]	[[[0. ,0. ,0.70504853]]]	[1.]
{'T_diff': 1.0, 'N0': 1539.8779297671756, 'h_N': 7.993108084522436, 'r0': 0.9596081168967237, 'a0': 0.0009914788496932906, 'h0': 1.8621413627419765, 'alpha0': 0.00031416131805847477, 'eta0': 3.489888776183829, 'delta': 0.03843022785319626, 'n': 1.993187820232798, 'nu': 1.4693037420575061, 'a_scale': 4.70513768465211, 'id': 91000}	1	[1]	[[[ 140.199041,5973.02534 , 322.4564 , 171.151213]]]	[[[5973.02534, 322.4564 , 0. ]]]	[[[2.14387511,0.54735594,1.77509672,0.61229772]]]	[[[0.54735594,1.77509672,0. ]]]	[[[0. ,0. ,0.61229772]]]	[1.]
{'T_diff': 0.5, 'N0': 1389.9486150005923, 'h_N': 5.973903870943884, 'r0': 1.401326333455266, 'a0': 0.0007058906141045754, 'h0': 1.0134555019797127, 'alpha0': 0.0003011227414729784, 'eta0': 2.2448898343168926, 'delta': 0.03909632081675588, 'n': 1.955691657463853, 'nu': 1.7997605403528543, 'a_scale': 4.437601741130511, 'id': 105000}	1	[1]	[[[ 0.18941634,7209.3336 , 29.0104804 , 87.6963992 ]]]	[[[7209.3336 , 29.0104804, 0. ]]]	[[[0.00000033,0.00000033,0.00000033,0.00000033]]]	[[[0.00000033,0.00000033,0. ]]]	[[[0. ,0. ,0.00000033]]]	[1.]
{'T_diff': 0.75, 'N0': 1857.3530384717387, 'h_N': 9.412255116669822, 'r0': 0.5568954143339251, 'a0': 0.0014536417765215366, 'h0': 1.0252567948305678, 'alpha0': 0.0005726182665458477, 'eta0': 3.952216613422524, 'delta': 0.044935554416585526, 'n': 1.1750049218992307, 'nu': 1.9021462996389464, 'a_scale': 2.6247479253864854, 'id': 89200}	1	[1]	[[[ 520.981563,5506.15897 , 445.057918, 117.006691]]]	[[[5506.15897 , 445.057918, 0. ]]]	[[[1.25835367,0.88086608,1.75654471,0.53320202]]]	[[[0.88086608,1.75654471,0. ]]]	[[[0. ,0. ,0.53320202]]]	[1.]
{'T_diff': 1.0, 'N0': 809.1779698894384, 'h_N': 17.644172241196365, 'r0': 0.793996477693295, 'a0': 0.0007573801097906131, 'h0': 1.773419563179287, 'alpha0': 0.00023687653164789778, 'eta0': 1.879576584481371, 'delta': 0.04898021188859003, 'n': 1.953198005464476, 'nu': 1.6867289405354295, 'a_scale': 3.1076598969701243, 'id': 105400}	1	[1]	[[[ 1.31145274,4116.12758 , 43.455852 , 60.2053497 ]]]	[[[4116.12758 , 43.455852, 0. ]]]	[[[0.00000033,0.00000033,0.00000033,0.00000033]]]	[[[0.00000033,0.00000033,0. ]]]	[[[0. ,0. ,0.00000033]]]	[1.]
{'T_diff': 0.5, 'N0': 1484.0300386302852, 'h_N': 18.014585966645026, 'r0': 1.4792888061853033, 'a0': 0.0005696144577463514, 'h0': 1.6151763060467312, 'alpha0': 0.0008030720783419558, 'eta0': 1.6239365677634088, 'delta': 0.0388596370811025, 'n': 1.991755987393328, 'nu': 1.4210009875934029, 'a_scale': 2.559291493500786, 'id': 105800}	1	[1]	[[[ 0.51926606,7948.29345 , 33.1976218 , 58.3036016 ]]]	[[[7948.29345 , 33.1976218, 0. ]]]	[[[0.00000033,0.00000033,0.00000033,0.00000033]]]	[[[0.00000033,0.00000033,0. ]]]	[[[0. ,0. ,0.00000033]]]	[1.]
{'T_diff': 1.0, 'N0': 1547.779102012555, 'h_N': 8.29473496042576, 'r0': 0.6371752623940989, 'a0': 0.0017726714612589574, 'h0': 1.2096443204167724, 'alpha0': 0.0003531383160680026, 'eta0': 2.518427320816839, 'delta': 0.0353877985886102, 'n': 1.6282901977936022, 'nu': 1.609994032232867, 'a_scale': 3.4870388147724434, 'id': 106200}	1	[1]	[[[ 0.5372286,8072.58575 , 32.9161437, 109.288917 ]]]	[[[8072.58575 , 32.9161437, 0. ]]]	[[[0.00000033,0.00000033,0.00000033,0.00000033]]]	[[[0.00000033,0.00000033,0. ]]]	[[[0. ,0. ,0.00000033]]]	[1.]
{'T_diff': 0.25, 'N0': 1911.5395673702874, 'h_N': 6.8808451369009145, 'r0': 0.7066027289700427, 'a0': 0.0006157842857193745, 'h0': 1.16264389944959, 'alpha0': 0.0008450429823414279, 'eta0': 2.151583870395213, 'delta': 0.04921828112493496, 'n': 1.3852534447128078, 'nu': 1.6120010695385676, 'a_scale': 1.162082647362163, 'id': 106400}	1	[1]	[[[ 0.54236245,10410.5781 , 29.2604993 , 51.5451925 ]]]	[[[10410.5781 , 29.2604993, 0. ]]]	[[[0.00000033,0.00000033,0.00000033,0.00000033]]]	[[[0.00000033,0.00000033,0. ]]]	[[[0. ,0. ,0.00000033]]]	[1.]
{'T_diff': 0.25, 'N0': 1944.3893522525018, 'h_N': 13.469333812484086, 'r0': 1.516412715248055, 'a0': 0.0017176107416978284, 'h0': 0.859135626308628, 'alpha0': 0.0004652787034844719, 'eta0': 1.6482246086069945, 'delta': 0.05499261634982498, 'n': 1.9007302305909053, 'nu': 1.2312805184560958, 'a_scale': 3.6783931810511605, 'id': 75200}	1	[1]	[[[ 127.065281,6391.46817 , 342.337772, 362.125985]]]	[[[6391.46817 , 342.337772, 0. ]]]	[[[2.08613731,0.57445912,1.72727458,0.53303279]]]	[[[0.57445912,1.72727458,0. ]]]	[[[0. ,0. ,0.53303279]]]	[1.]
{'T_diff': 0.25, 'N0': 1449.4413798578998, 'h_N': 8.22994605422359, 'r0': 0.8912256337317912, 'a0': 0.0010227473975534945, 'h0': 0.7728878052505708, 'alpha0': 0.0006800806851280597, 'eta0': 3.9301958065509415, 'delta': 0.0567401562455631, 'n': 1.3284228810578278, 'nu': 1.461518371311656, 'a_scale': 1.8197210428552504, 'id': 80000}	1	[1]	[[[ 384.769428,3284.4953 , 521.391393, 149.387807]]]	[[[3284.4953 , 521.391393, 0. ]]]	[[[1.13102798,1.01905025,1.24476416,0.23607493]]]	[[[1.01905025,1.24476416,0. ]]]	[[[0. ,0. ,0.23607493]]]	[1.]
{'T_diff': 0.25, 'N0': 1343.815142031683, 'h_N': 16.578466119285242, 'r0': 1.132326631698847, 'a0': 0.0020532450460640384, 'h0': 1.6047890225221617, 'alpha0': 0.00034503747286626944, 'eta0': 2.0252929602722936, 'delta': 0.05907169151609026, 'n': 1.0538925243907895, 'nu': 1.129741000889483, 'a_scale': 3.5333764178348717, 'id': 87200}	2	[1,1]	[[[ 335.55841 ,3045.25351 , 537.765844, 133.125988], [1343.81469 , 0. , 0. , 0. ]]]	[[[3045.25351 , 537.765844, 0. ], [ 0. , 0. , 0. ]]]	[[[1.24217127,0.97217143,1.07317621,0.42533313], [0.00000033,0. ,0. ,0. ]]]	[[[0.97217143,1.07317621,0. ], [0. ,0. ,0. ]]]	[[[0. ,0. ,0.42533313], [0. ,0. ,0. ]]]	[0.91,0.09]
{'T_diff': 0.25, 'N0': 1007.413560818404, 'h_N': 7.227884489730188, 'r0': 0.9564923333245149, 'a0': 0.0005874484449987126, 'h0': 2.2842378981330995, 'alpha0': 0.00025932130481318334, 'eta0': 4.512490856124931, 'delta': 0.03730735934702126, 'n': 1.2389512355974297, 'nu': 1.9017782356345645, 'a_scale': 4.41495001320817, 'id': 95200}	1	[1]	[[[ 42.6167722,4114.7477 , 223.111474 , 88.4792461]]]	[[[4114.7477 , 223.111474, 0. ]]]	[[[2.82070246,0.44683789,1.67314681,0.79778183]]]	[[[0.44683789,1.67314681,0. ]]]	[[[0. ,0. ,0.79778183]]]	[1.]
{'T_diff': 0.25, 'N0': 1199.6884432201957, 'h_N': 12.521929393874666, 'r0': 0.6481801934559899, 'a0': 0.0015416725637679787, 'h0': 0.6820377846974703, 'alpha0': 0.0002880222166835191, 'eta0': 2.9881372060759994, 'delta': 0.048852897229391026, 'n': 1.576570537985737, 'nu': 1.8667048830352022, 'a_scale': 4.357389493608051, 'id': 107200}	1	[1]	[[[ 1.23300856,5757.99063 , 36.3698952 , 120.076258 ]]]	[[[5757.99063 , 36.3698952, 0. ]]]	[[[0.,0.,0.,0.]]]	[[[0.,0.,0.]]]	[[[0.,0.,0.]]]	[1.]
{'T_diff': 0.5, 'N0': 2104.7481867588513, 'h_N': 7.878678787873297, 'r0': 1.3658789885357632, 'a0': 0.0011829129247276798, 'h0': 0.8112159666699695, 'alpha0': 0.0006251005758322511, 'eta0': 1.9508363506371285, 'delta': 0.035284694831594555, 'n': 1.8751528247091414, 'nu': 1.811131981540988, 'a_scale': 1.395134109194963, 'id': 108200}	1	[1]	[[[ 0.22022381,11424.9001 , 17.2023088 , 74.7110811 ]]]	[[[11424.9001 , 17.2023088, 0. ]]]	[[[0.00000033,0.00000033,0.00000033,0.00000033]]]	[[[0.00000033,0.00000033,0. ]]]	[[[0. ,0. ,0.00000033]]]	[1.]
{'T_diff': 1.0, 'N0': 1997.892339875613, 'h_N': 16.26605900353826, 'r0': 0.5241052410238173, 'a0': 0.0018779723104356578, 'h0': 1.9051719012103125, 'alpha0': 0.00047115603953684323, 'eta0': 2.5208364934418652, 'delta': 0.05181099991903086, 'n': 1.4285662147430835, 'nu': 1.5730507500813282, 'a_scale': 2.753007974056551, 'id': 93400}	1	[1]	[[[ 287.60153 ,7843.97003 , 343.885242, 144.936289]]]	[[[7843.97003 , 343.885242, 0. ]]]	[[[1.89490898,0.58709925,1.97710904,0.93921118]]]	[[[0.58709925,1.97710904,0. ]]]	[[[0. ,0. ,0.93921118]]]	[1.]
{'T_diff': 0.75, 'N0': 819.2382757117996, 'h_N': 10.956945880178386, 'r0': 1.7154588924566314, 'a0': 0.0006838978416529983, 'h0': 0.8967907785245322, 'alpha0': 0.00042043423351574994, 'eta0': 2.072911072436952, 'delta': 0.05104203915265353, 'n': 1.894643696640149, 'nu': 1.8686032252069518, 'a_scale': 1.0276278361753357, 'id': 109200}	1	[1]	[[[ 0.38087819,4144.39602 , 24.4849701 , 68.9676955 ]]]	[[[4144.39602 , 24.4849701, 0. ]]]	[[[0.00000033,0.00000033,0.00000033,0.00000033]]]	[[[0.00000033,0.00000033,0. ]]]	[[[0. ,0. ,0.00000033]]]	[1.]
{'T_diff': 1.0, 'N0': 845.8777969579284, 'h_N': 10.1763759300283, 'r0': 1.1842115804459374, 'a0': 0.0005899456137398017, 'h0': 1.999778384200443, 'alpha0': 0.0004853040697842244, 'eta0': 3.4577091344196997, 'delta': 0.03150884435811114, 'n': 1.158261451841668, 'nu': 1.061490951683977, 'a_scale': 1.4105301119839013, 'id': 97400}	1	[1]	[[[ 10.9564908,2430.90603 , 296.968362 , 235.222596 ]]]	[[[2430.90603 , 296.968362, 0. ]]]	[[[2.8208502 ,0.68122099,1.24765768,0.55221269]]]	[[[0.68122099,1.24765768,0. ]]]	[[[0. ,0. ,0.55221269]]]	[1.]
{'T_diff': 0.25, 'N0': 570.9324023605941, 'h_N': 17.77356016941508, 'r0': 1.4961548778507718, 'a0': 0.0010312299564165005, 'h0': 2.2694079217920136, 'alpha0': 0.0006284996373482241, 'eta0': 3.4257337111424304, 'delta': 0.04477181984677864, 'n': 1.8048818507431037, 'nu': 1.0641218256892366, 'a_scale': 2.968540379260431, 'id': 101600}	2	[1,1]	[[[467.779672 , 18.3090739,188.474583 , 0. ], [ 68.2093452,924.475191 ,284.893558 ,132.915522 ]]]	[[[ 18.3090739,188.474583 , 0. ], [924.475191 ,284.893558 , 0. ]]]	[[[0. ,0. ,0. ,0. ], [1.48671376,0.8043645 ,0.5268547 ,0.10422131]]]	[[[0. ,0. ,0. ], [0.8043645,0.5268547,0. ]]]	[[[0. ,0. ,0. ], [0. ,0. ,0.10422131]]]	[0.65,0.35]
{'T_diff': 0.5, 'N0': 698.6939225947787, 'h_N': 11.873681882732846, 'r0': 0.8493563860341624, 'a0': 0.0020743830130213158, 'h0': 0.5769521240369757, 'alpha0': 0.00043946048367253293, 'eta0': 3.2517260322123738, 'delta': 0.03737843864342897, 'n': 1.3332959573291876, 'nu': 1.4297343988293378, 'a_scale': 3.2258618760289686, 'id': 83400}	1	[1]	[[[ 37.9221112,1221.80895 , 92.1748459, 309.651245 ]]]	[[[1221.80895 , 92.1748459, 0. ]]]	[[[1.62346028,0.66121705,1.17990336,0.14764899]]]	[[[0.66121705,1.17990336,0. ]]]	[[[0. ,0. ,0.14764899]]]	[1.]
{'T_diff': 0.5, 'N0': 1058.6210923762453, 'h_N': 6.901020054762297, 'r0': 0.7069199533802153, 'a0': 0.0011722533777105031, 'h0': 1.3649868552056892, 'alpha0': 0.0008234710166789949, 'eta0': 3.2136305195651262, 'delta': 0.03507527486653747, 'n': 1.8963821523023108, 'nu': 1.3866692392804132, 'a_scale': 4.176842170285366, 'id': 92200}	1	[1]	[[[ 80.5658867,3889.54587 , 184.631484 , 155.14247 ]]]	[[[3889.54587 , 184.631484, 0. ]]]	[[[2.10028922,0.55110367,1.91547598,0.60421806]]]	[[[0.55110367,1.91547598,0. ]]]	[[[0. ,0. ,0.60421806]]]	[1.]
{'T_diff': 0.25, 'N0': 2205.66391021615, 'h_N': 7.988791287203235, 'r0': 1.4335449201894068, 'a0': 0.0005930417417528012, 'h0': 0.8340556928931044, 'alpha0': 0.0004940057500815916, 'eta0': 4.812866604709299, 'delta': 0.039952243510067445, 'n': 1.7152896395774708, 'nu': 1.5242333026397152, 'a_scale': 1.1529936187394767, 'id': 86400}	1	[1]	[[[ 403.858078,6413.58947 , 678.63524 , 223.706385]]]	[[[6413.58947, 678.63524, 0. ]]]	[[[1.43027056,0.81430411,1.46234403,0.3556509 ]]]	[[[0.81430411,1.46234403,0. ]]]	[[[0. ,0. ,0.3556509]]]	[1.]
{'T_diff': 0.5, 'N0': 1709.205343223757, 'h_N': 17.73028211418276, 'r0': 0.5937047839103071, 'a0': 0.0009459880336995948, 'h0': 0.6518904540431549, 'alpha0': 0.0007481152130435674, 'eta0': 1.9994699064665153, 'delta': 0.034983590915121224, 'n': 1.1837309756334777, 'nu': 1.09222879010773, 'a_scale': 4.1347156032173515, 'id': 86600}	1	[1]	[[[ 236.28743 ,4448.31246 , 275.733817, 426.449527]]]	[[[4448.31246 , 275.733817, 0. ]]]	[[[1.40284296,0.80318013,1.98349374,0.40302093]]]	[[[0.80318013,1.98349374,0. ]]]	[[[0. ,0. ,0.40302093]]]	[1.]
{'T_diff': 1.0, 'N0': 1363.6636857531078, 'h_N': 13.414076919785348, 'r0': 0.9031940107484971, 'a0': 0.0014951528553896823, 'h0': 2.240472198309445, 'alpha0': 0.00035607728266834685, 'eta0': 1.3135893322137442, 'delta': 0.04525828367557101, 'n': 1.3379615995815157, 'nu': 1.070583954300212, 'a_scale': 2.849092012695686, 'id': 95000}	1	[1]	[[[ 98.4259012,5031.14236 , 314.201196 , 203.726965 ]]]	[[[5031.14236 , 314.201196, 0. ]]]	[[[2.28177391,0.53770543,1.45686386,0.64564614]]]	[[[0.53770543,1.45686386,0. ]]]	[[[0. ,0. ,0.64564614]]]	[1.]
{'T_diff': 0.75, 'N0': 1164.181026764033, 'h_N': 16.715187990437734, 'r0': 0.9778673867721986, 'a0': 0.0011730837521091338, 'h0': 1.1723175938458887, 'alpha0': 0.0006428377636249592, 'eta0': 1.5401743112773176, 'delta': 0.030342718710817836, 'n': 1.094357679696262, 'nu': 1.713599517423876, 'a_scale': 4.005817889489752, 'id': 111600}	1	[1]	[[[ 0.57446177,6209.65433 , 16.4374716 , 58.354696 ]]]	[[[6209.65433 , 16.4374716, 0. ]]]	[[[0.00000033,0.00000033,0.00000033,0.00000033]]]	[[[0.00000033,0.00000033,0. ]]]	[[[0. ,0. ,0.00000033]]]	[1.]
{'T_diff': 1.0, 'N0': 872.1169714225364, 'h_N': 12.348333477986971, 'r0': 1.759555160382884, 'a0': 0.0011102846314588047, 'h0': 2.134567393173268, 'alpha0': 0.0005605662587900103, 'eta0': 4.9324244937286394, 'delta': 0.04662354908052116, 'n': 1.2913517039140288, 'nu': 1.5037754368580958, 'a_scale': 2.7312402610365685, 'id': 87800}	1	[1]	[[[ 111.985066,2109.254 , 493.724562, 120.634689]]]	[[[2109.254 , 493.724562, 0. ]]]	[[[1.51172034,0.93614664,0.88647774,0.84780024]]]	[[[0.93614664,0.88647774,0. ]]]	[[[0. ,0. ,0.84780024]]]	[1.]
{'T_diff': 1.0, 'N0': 1382.400362866038, 'h_N': 17.078916858261724, 'r0': 1.7905665763486067, 'a0': 0.0020509122144482415, 'h0': 1.3326868463363293, 'alpha0': 0.00031707499645609817, 'eta0': 4.342062166488585, 'delta': 0.05636520814475768, 'n': 1.603142599661735, 'nu': 1.1504461755067836, 'a_scale': 3.9868135901924204, 'id': 111800}	1	[1]	[[[1280.72218 , 18.5336768, 185.619011 , 0. ]]]	[[[ 18.5336768,185.619011 , 0. ]]]	[[[0.00000033,0.00000033,0.00000033,0. ]]]	[[[0.00000033,0.00000033,0. ]]]	[[[0.,0.,0.]]]	[1.]
{'T_diff': 0.5, 'N0': 583.697732851361, 'h_N': 10.458973378850757, 'r0': 1.64601247505731, 'a0': 0.0009074835632155423, 'h0': 1.5305271474432622, 'alpha0': 0.0004176362516859916, 'eta0': 1.4247995765697952, 'delta': 0.04335310087301743, 'n': 1.7610924179110379, 'nu': 1.9495462026041581, 'a_scale': 3.484990448736642, 'id': 112200}	1	[1]	[[[ 0.31020389,3048.1837 , 18.9510139 , 31.040706 ]]]	[[[3048.1837 , 18.9510139, 0. ]]]	[[[0.00000033,0.00000033,0.00000033,0.00000033]]]	[[[0.00000033,0.00000033,0. ]]]	[[[0. ,0. ,0.00000033]]]	[1.]
{'T_diff': 0.75, 'N0': 2024.6056805146604, 'h_N': 16.179564301271583, 'r0': 1.0519479289905114, 'a0': 0.0007343367803067488, 'h0': 2.1197227888083847, 'alpha0': 0.000483631330952042, 'eta0': 5.068712188583765, 'delta': 0.0457610969075279, 'n': 1.2158202582540119, 'nu': 1.7912042625914724, 'a_scale': 2.481997916499062, 'id': 94000}	1	[1]	[[[ 425.905975,5938.92592 , 822.409105, 105.46096 ]]]	[[[5938.92592 , 822.409105, 0. ]]]	[[[1.4284835 ,0.84430624,1.16503742,0.86560881]]]	[[[0.84430624,1.16503742,0. ]]]	[[[0. ,0. ,0.86560881]]]	[1.]
{'T_diff': 0.5, 'N0': 2127.363568548326, 'h_N': 6.100350717356111, 'r0': 0.9188099760692232, 'a0': 0.0017338198945036894, 'h0': 1.8831846365399214, 'alpha0': 0.0007394482468368028, 'eta0': 3.097240811016553, 'delta': 0.04520062265703951, 'n': 1.8090924238620723, 'nu': 1.425504472614378, 'a_scale': 3.7267587279229955, 'id': 97000}	1	[1]	[[[ 258.076034,8373.39411 , 485.661962, 113.892327]]]	[[[8373.39411 , 485.661962, 0. ]]]	[[[1.99738356,0.58098734,1.81155945,0.86932249]]]	[[[0.58098734,1.81155945,0. ]]]	[[[0. ,0. ,0.86932249]]]	[1.]
{'T_diff': 0.75, 'N0': 684.6892714871674, 'h_N': 11.390532618568539, 'r0': 1.4730066560327435, 'a0': 0.0010724010459977188, 'h0': 0.6020939067149398, 'alpha0': 0.00039791708958822347, 'eta0': 2.2458353468991366, 'delta': 0.031889298582980896, 'n': 1.5250371656560837, 'nu': 1.3807493142710459, 'a_scale': 1.1342708523882683, 'id': 112400}	1	[1]	[[[ 0.76810044,1339.29027 , 50.6238652 , 361.679514 ]]]	[[[1339.29027 , 50.6238652, 0. ]]]	[[[0.00000033,0.00000033,0.00000033,0.00000033]]]	[[[0.00000033,0.00000033,0. ]]]	[[[0. ,0. ,0.00000033]]]	[1.]
{'T_diff': 0.5, 'N0': 2089.570767259832, 'h_N': 17.17288285767753, 'r0': 0.6788989161923948, 'a0': 0.0019120972388123548, 'h0': 1.3572052504532306, 'alpha0': 0.0007212667355236865, 'eta0': 4.578035262935279, 'delta': 0.04042319868685765, 'n': 1.2225667522409276, 'nu': 1.6507866031990543, 'a_scale': 1.974703748480645, 'id': 98600}	1	[1]	[[[ 524.530232,6446.38936 , 574.222497, 103.008589]]]	[[[6446.38936 , 574.222497, 0. ]]]	[[[1.33981939,0.8399296 ,1.60828697,0.54275412]]]	[[[0.8399296 ,1.60828697,0. ]]]	[[[0. ,0. ,0.54275412]]]	[1.]
{'T_diff': 0.25, 'N0': 1451.5243608641063, 'h_N': 14.015820753119328, 'r0': 0.6155174684789113, 'a0': 0.0010537422280682738, 'h0': 1.6859034564805724, 'alpha0': 0.00043095148271596383, 'eta0': 4.913490061555796, 'delta': 0.04611860779471826, 'n': 1.6862663262538988, 'nu': 1.6161410665491573, 'a_scale': 1.0993355604352324, 'id': 96800}	1	[1]	[[[ 427.728634 ,3833.64259 , 485.640598 , 66.7663901]]]	[[[3833.64259 , 485.640598, 0. ]]]	[[[1.19522401,0.94634483,1.33324958,0.36969256]]]	[[[0.94634483,1.33324958,0. ]]]	[[[0. ,0. ,0.36969256]]]	[1.]
{'T_diff': 0.75, 'N0': 691.1602117816634, 'h_N': 12.103703721749433, 'r0': 0.5060130516379627, 'a0': 0.0011541268648961223, 'h0': 1.6011505622929643, 'alpha0': 0.0002342985497325309, 'eta0': 4.20973565833245, 'delta': 0.056279236102680666, 'n': 1.9511213548858706, 'nu': 1.883500591721267, 'a_scale': 2.2688306903274698, 'id': 94800}	2	[1,1]	[[[ 246.065262 ,1478.62384 , 245.835524 , 47.8843574], [ 667.60941 , 15.2388806, 39.3808177, 0. ]]]	[[[1478.62384 , 245.835524 , 0. ], [ 15.2388806, 39.3808177, 0. ]]]	[[[1.02065346,1.08103603,1.19604778,0.25300668], [0.00000033,0.00000033,0.00000033,0. ]]]	[[[1.08103603,1.19604778,0. ], [0.00000033,0.00000033,0. ]]]	[[[0. ,0. ,0.25300668], [0. ,0. ,0. ]]]	[0.995,0.005]
{'T_diff': 0.25, 'N0': 1690.0481162244944, 'h_N': 19.598310089249388, 'r0': 1.130695665862522, 'a0': 0.0018601550326708704, 'h0': 0.6696905524432908, 'alpha0': 0.0008219361069812822, 'eta0': 3.6620627307097218, 'delta': 0.04457634284841405, 'n': 1.7391199792032903, 'nu': 1.8888443924650762, 'a_scale': 4.163632122139795, 'id': 92000}	1	[1]	[[[ 222.228996,6049.15298 , 361.600851, 152.225758]]]	[[[6049.15298 , 361.600851, 0. ]]]	[[[1.75532121,0.64243754,1.88429897,0.54724268]]]	[[[0.64243754,1.88429897,0. ]]]	[[[0. ,0. ,0.54724268]]]	[1.]
{'T_diff': 0.75, 'N0': 1086.1808143666237, 'h_N': 7.674021825673039, 'r0': 1.5113309156880557, 'a0': 0.0015811011904932862, 'h0': 1.8583757942187908, 'alpha0': 0.0007567088790997032, 'eta0': 3.696999081200571, 'delta': 0.034008336946815515, 'n': 1.07786779748001, 'nu': 1.1734510983510449, 'a_scale': 2.8200853695192407, 'id': 98800}	2	[1,1]	[[[ 57.8231092,3627.1179 , 304.895135 , 198.471791 ], [1086.18045 , 0. , 0. , 0. ]]]	[[[3627.1179 , 304.895135, 0. ], [ 0. , 0. , 0. ]]]	[[[2.72275717,0.63320573,1.47191866,0.85848295], [0.00000033,0. ,0. ,0. ]]]	[[[0.63320573,1.47191866,0. ], [0. ,0. ,0. ]]]	[[[0. ,0. ,0.85848295], [0. ,0. ,0. ]]]	[0.995,0.005]
{'T_diff': 0.25, 'N0': 888.2791290795053, 'h_N': 15.806968126181692, 'r0': 0.6758277031675557, 'a0': 0.0008533765087291438, 'h0': 0.8721269074942624, 'alpha0': 0.0003808157457169121, 'eta0': 2.2594498043446833, 'delta': 0.054916000290840074, 'n': 1.512834425352378, 'nu': 1.5038468459063314, 'a_scale': 3.547187854604829, 'id': 89600}	1	[1]	[[[ 97.7419785,2479.44292 , 160.941644 , 189.915507 ]]]	[[[2479.44292 , 160.941644, 0. ]]]	[[[1.60165889,0.67780181,1.44657787,0.41760893]]]	[[[0.67780181,1.44657787,0. ]]]	[[[0. ,0. ,0.41760893]]]	[1.]
{'T_diff': 0.75, 'N0': 765.9215935839916, 'h_N': 18.405189677670442, 'r0': 1.0321272198784264, 'a0': 0.0009393144490177628, 'h0': 1.8878933087165275, 'alpha0': 0.0003154991245090412, 'eta0': 3.5190763156971996, 'delta': 0.056417210514261684, 'n': 1.6822978744688704, 'nu': 1.9493640720546783, 'a_scale': 1.708850369900309, 'id': 100400}	1	[1]	[[[ 97.4508115,2889.23684 , 204.067577 , 46.7487096]]]	[[[2889.23684 , 204.067577, 0. ]]]	[[[1.94139813,0.5870906 ,1.49890391,0.55552679]]]	[[[0.5870906 ,1.49890391,0. ]]]	[[[0. ,0. ,0.55552679]]]	[1.]
{'T_diff': 0.25, 'N0': 1928.1348943692765, 'h_N': 13.56967253464876, 'r0': 0.9956730351428948, 'a0': 0.0008406662705163551, 'h0': 0.617186918471578, 'alpha0': 0.0008010309832268876, 'eta0': 4.216639837375672, 'delta': 0.035889948306023566, 'n': 1.6254275345273141, 'nu': 1.7879956587830272, 'a_scale': 2.6776728886307612, 'id': 94400}	1	[1]	[[[ 213.0986 ,6904.85531 , 389.472858, 210.110434]]]	[[[6904.85531 , 389.472858, 0. ]]]	[[[1.83756955,0.61725786,1.96190942,0.52335286]]]	[[[0.61725786,1.96190942,0. ]]]	[[[0. ,0. ,0.52335286]]]	[1.]
{'T_diff': 0.5, 'N0': 1217.665512096852, 'h_N': 14.687438450088857, 'r0': 1.9340605745674058, 'a0': 0.0009714390733795108, 'h0': 2.1627134652103113, 'alpha0': 0.0008909618391703907, 'eta0': 3.109345616517206, 'delta': 0.05119933252117382, 'n': 1.0817591810184926, 'nu': 1.7424778205816753, 'a_scale': 2.5313161483970346, 'id': 102600}	1	[1]	[[[ 18.4861994,4776.17516 , 373.393945 , 128.64578 ]]]	[[[4776.17516 , 373.393945, 0. ]]]	[[[3.95432808,0.52608791,1.53938094,1.22591358]]]	[[[0.52608791,1.53938094,0. ]]]	[[[0. ,0. ,1.22591358]]]	[1.]
{'T_diff': 0.25, 'N0': 2064.7994808266976, 'h_N': 12.914181277269208, 'r0': 1.0494538322299887, 'a0': 0.0009145559143296747, 'h0': 2.1750611910787536, 'alpha0': 0.000535399347800488, 'eta0': 2.774932031788727, 'delta': 0.03975699118999142, 'n': 1.9271212026145819, 'nu': 1.3933396657042976, 'a_scale': 1.2486079517066893, 'id': 100800}	1	[1]	[[[ 103.763977,8765.91835 , 368.777974, 162.020075]]]	[[[8765.91835 , 368.777974, 0. ]]]	[[[2.72663367,0.4495591 ,1.97508219,1.03717468]]]	[[[0.4495591 ,1.97508219,0. ]]]	[[[0. ,0. ,1.03717468]]]	[1.]
{'T_diff': 1.0, 'N0': 1681.210751133746, 'h_N': 9.498247549815844, 'r0': 0.819917300612597, 'a0': 0.0009274523457512592, 'h0': 1.6898677193296583, 'alpha0': 0.0005096490139419096, 'eta0': 2.327232871777423, 'delta': 0.03489699775208753, 'n': 1.5477736921154124, 'nu': 1.3831298274750035, 'a_scale': 2.401059472644567, 'id': 113400}	1	[1]	[[[ 0.45886061,8870.25334 , 43.308902 , 98.468046 ]]]	[[[8870.25334 , 43.308902, 0. ]]]	[[[0.,0.,0.,0.]]]	[[[0.,0.,0.]]]	[[[0.,0.,0.]]]	[1.]
{'T_diff': 0.5, 'N0': 2170.729923845325, 'h_N': 16.91369791764822, 'r0': 1.691737153095402, 'a0': 0.0017550146135824783, 'h0': 0.8497776639037772, 'alpha0': 0.00023324896011233455, 'eta0': 4.7755679219614136, 'delta': 0.056230627581315654, 'n': 1.2345942167786887, 'nu': 1.3112038478016779, 'a_scale': 2.7710227163451, 'id': 75400}	2	[1,1]	[[[ 604.535031 ,2749.73967 ,1001.28854 , 430.935805 ], [1929.62142 , 46.1958906, 439.415735 , 0. ]]]	[[[2749.73967 ,1001.28854 , 0. ], [ 46.1958906, 439.415735 , 0. ]]]	[[[0.9493647 ,1.32585203,0.83859799,0.05349923], [0.00000033,0.00000033,0.00000033,0. ]]]	[[[1.32585203,0.83859799,0. ], [0.00000033,0.00000033,0. ]]]	[[[0. ,0. ,0.05349923], [0. ,0. ,0. ]]]	[0.995,0.005]
{'T_diff': 0.25, 'N0': 989.2707309249399, 'h_N': 18.308215769044033, 'r0': 1.9653808803791861, 'a0': 0.0008423153059887534, 'h0': 2.223922030501168, 'alpha0': 0.00027901487662793795, 'eta0': 4.379549438931894, 'delta': 0.052835173618740225, 'n': 1.9715067457033504, 'nu': 1.915804493081474, 'a_scale': 4.571257011151271, 'id': 100000}	1	[1]	[[[ 160.331942 ,3136.99742 , 368.510104 , 59.1831179]]]	[[[3136.99742 , 368.510104, 0. ]]]	[[[1.68876958,0.72602231,1.17007809,0.81418572]]]	[[[0.72602231,1.17007809,0. ]]]	[[[0. ,0. ,0.81418572]]]	[1.]
{'T_diff': 1.0, 'N0': 2104.4057001282827, 'h_N': 16.69729212430603, 'r0': 1.3706920859412732, 'a0': 0.002062209925163402, 'h0': 0.9931069337131395, 'alpha0': 0.0008148876316152415, 'eta0': 3.7032962882053, 'delta': 0.039688719652996314, 'n': 1.0941790173173311, 'nu': 1.015008433897757, 'a_scale': 3.7399577986446126, 'id': 107000}	3	[1,1,1]	[[[ 2104.405 , 0. , 0. , 0. ], [ 415.301865 , 5634.85056 , 653.738637 , 332.504278 ], [ 0.49789049,12022.3263 , 0. , 0. ]]]	[[[ 0. , 0. , 0. ], [ 5634.85056 , 653.738637, 0. ], [12022.3263 , 0. , 0. ]]]	[[[0.00000033,0. ,0. ,0. ], [1.35582689,0.87852358,1.41061443,0.37806444], [0.00000033,0.00000033,0. ,0. ]]]	[[[0. ,0. ,0. ], [0.87852358,1.41061443,0. ], [0.00000033,0. ,0. ]]]	[[[0. ,0. ,0. ], [0. ,0. ,0.37806444], [0. ,0. ,0. ]]]	[0.21 ,0.495,0.295]
{'T_diff': 1.0, 'N0': 1528.320768748741, 'h_N': 8.283193764542034, 'r0': 0.6313007353808048, 'a0': 0.0015472951978904594, 'h0': 1.3347538544367041, 'alpha0': 0.000754164233997852, 'eta0': 4.357271833740145, 'delta': 0.04616931810214906, 'n': 1.2534139281988332, 'nu': 1.7323285297901463, 'a_scale': 3.9971754590934334, 'id': 103000}	1	[1]	[[[ 394.482283 ,4727.97263 , 424.922205 , 75.7040202]]]	[[[4727.97263 , 424.922205, 0. ]]]	[[[1.33429184,0.83644903,1.57193925,0.42489341]]]	[[[0.83644903,1.57193925,0. ]]]	[[[0. ,0. ,0.42489341]]]	[1.]
{'T_diff': 0.75, 'N0': 1595.9981369841062, 'h_N': 6.721942674402722, 'r0': 0.5224156295571072, 'a0': 0.001586448501501284, 'h0': 0.7561144769381177, 'alpha0': 0.0008567294186467183, 'eta0': 3.051979332702147, 'delta': 0.051655728120796385, 'n': 1.3440682498894465, 'nu': 1.7176897037043342, 'a_scale': 3.8762162463107583, 'id': 95600}	1	[1]	[[[ 429.647028,4573.08835 , 354.445445, 152.39904 ]]]	[[[4573.08835 , 354.445445, 0. ]]]	[[[1.23393815,0.88896898,1.82728765,0.51433297]]]	[[[0.88896898,1.82728765,0. ]]]	[[[0. ,0. ,0.51433297]]]	[1.]
{'T_diff': 0.5, 'N0': 665.2574165967228, 'h_N': 10.138369479371814, 'r0': 1.7530452882408412, 'a0': 0.0014904004824177722, 'h0': 1.8869409282461447, 'alpha0': 0.0008890390593701848, 'eta0': 4.488353208191299, 'delta': 0.03477873761018778, 'n': 1.387081246228705, 'nu': 1.1092988268896469, 'a_scale': 3.931592171088867, 'id': 97800}	1	[1]	[[[ 54.3358961,1655.94294 , 260.58763 , 142.316406 ]]]	[[[1655.94294, 260.58763, 0. ]]]	[[[1.82777848,0.81763691,1.08328925,0.60484145]]]	[[[0.81763691,1.08328925,0. ]]]	[[[0. ,0. ,0.60484145]]]	[1.]
{'T_diff': 0.75, 'N0': 727.6017753441467, 'h_N': 16.018700162690763, 'r0': 0.850028860203381, 'a0': 0.0019603283176213653, 'h0': 0.6930236975257814, 'alpha0': 0.0003201896066154071, 'eta0': 2.6652544471292616, 'delta': 0.04965950023703654, 'n': 1.6578193441378297, 'nu': 1.2560026237234083, 'a_scale': 1.8511517874590564, 'id': 99600}	2	[1,1]	[[[235.387258 ,467.375988 ,237.093861 ,243.592992 ], [684.706173 , 14.6549462, 76.0522609, 0. ]]]	[[[467.375988 ,237.093861 , 0. ], [ 14.6549462, 76.0522609, 0. ]]]	[[[0.68064367,1.68341912,0.9818687 ,0.12430822], [0.00000033,0.00000033,0.00000033,0. ]]]	[[[1.68341912,0.9818687 ,0. ], [0.00000033,0.00000033,0. ]]]	[[[0. ,0. ,0.12430822], [0. ,0. ,0. ]]]	[0.49,0.51]
{'T_diff': 1.0, 'N0': 1501.9793990088433, 'h_N': 12.86547874923258, 'r0': 1.4672890851196443, 'a0': 0.0015633686072791587, 'h0': 2.134793127055728, 'alpha0': 0.0004851086326729307, 'eta0': 3.4785636955265304, 'delta': 0.03750998359583289, 'n': 1.2404874896472196, 'nu': 1.3370168416514372, 'a_scale': 1.2111255172335667, 'id': 104600}	1	[1]	[[[ 108.57093 ,6096.06601 , 342.068296, 135.571315]]]	[[[6096.06601 , 342.068296, 0. ]]]	[[[2.40102949,0.50306836,1.7546692 ,0.67742516]]]	[[[0.50306836,1.7546692 ,0. ]]]	[[[0. ,0. ,0.67742516]]]	[1.]
{'T_diff': 1.0, 'N0': 1514.0495511276406, 'h_N': 5.7577224407198235, 'r0': 1.819796243980397, 'a0': 0.0020611525198083276, 'h0': 1.6715694065925752, 'alpha0': 0.0005199537957302673, 'eta0': 1.5676347229053342, 'delta': 0.03828757021327914, 'n': 1.795722882133917, 'nu': 1.150151096646854, 'a_scale': 3.876790097239776, 'id': 102200}	1	[1]	[[[ 35.8395803,6276.33513 , 208.029177 , 251.53194 ]]]	[[[6276.33513 , 208.029177, 0. ]]]	[[[3.27530317,0.41341168,2.05502604,0.73280409]]]	[[[0.41341168,2.05502604,0. ]]]	[[[0. ,0. ,0.73280409]]]	[1.]
{'T_diff': 0.75, 'N0': 1806.1718254830935, 'h_N': 11.422859001540326, 'r0': 1.1449805525044265, 'a0': 0.0007769833700195245, 'h0': 1.5753809994492884, 'alpha0': 0.0004534454942578213, 'eta0': 3.76459180786683, 'delta': 0.056306911919919975, 'n': 1.9851071155855768, 'nu': 1.9248896363835983, 'a_scale': 2.9935111204186287, 'id': 103600}	1	[1]	[[[ 383.317269 ,6297.80299 , 480.122421 , 56.5711136]]]	[[[6297.80299 , 480.122421, 0. ]]]	[[[1.56094211,0.72356955,1.59872802,0.5355125 ]]]	[[[0.72356955,1.59872802,0. ]]]	[[[0. ,0. ,0.5355125]]]	[1.]
{'T_diff': 1.0, 'N0': 627.2719466600317, 'h_N': 12.787974566255912, 'r0': 1.2270812812112213, 'a0': 0.0012319580022225008, 'h0': 1.3324207137625295, 'alpha0': 0.0002451939006382474, 'eta0': 1.789850065161658, 'delta': 0.04959009169188458, 'n': 1.1050425026994617, 'nu': 1.7775095043433375, 'a_scale': 3.468975893130244, 'id': 116600}	1	[1]	[[[ 0.62815401,3090.75846 , 35.1247535 , 62.6648771 ]]]	[[[3090.75846 , 35.1247535, 0. ]]]	[[[0.00000033,0.00000033,0.00000033,0.00000033]]]	[[[0.00000033,0.00000033,0. ]]]	[[[0. ,0. ,0.00000033]]]	[1.]
{'T_diff': 0.25, 'N0': 577.2002237500993, 'h_N': 15.027997961168, 'r0': 0.7048974619270912, 'a0': 0.0018056029708386546, 'h0': 0.5952439990791024, 'alpha0': 0.0006182770453832707, 'eta0': 4.287318968525539, 'delta': 0.04290882959160819, 'n': 1.5802189585277235, 'nu': 1.4310363065955805, 'a_scale': 2.03091970856483, 'id': 85600}	2	[1,1]	[[[144.322354 ,584.901625 ,171.134509 ,167.854057 ], [517.560873 , 21.3473921, 68.369026 , 13.7543476]]]	[[[584.901625 ,171.134509 , 0. ], [ 21.3473921, 68.369026 , 0. ]]]	[[[0.81889001,1.36489702,1.08674722,0.12978355], [0.00000033,0.00000033,0.00000033,0.00000033]]]	[[[1.36489702,1.08674722,0. ], [0.00000033,0.00000033,0. ]]]	[[[0. ,0. ,0.12978355], [0. ,0. ,0.00000033]]]	[0.96,0.04]
{'T_diff': 0.25, 'N0': 1289.1094331423888, 'h_N': 5.200305118414254, 'r0': 0.5380797649635192, 'a0': 0.0020034298488428646, 'h0': 0.8617276757727816, 'alpha0': 0.0005960720707218988, 'eta0': 4.597186904094447, 'delta': 0.03557111396689674, 'n': 1.384620224518987, 'nu': 1.881679123690837, 'a_scale': 1.9673560909912453, 'id': 102400}	1	[1]	[[[ 232.55766 ,4067.08006 , 269.504657, 141.333967]]]	[[[4067.08006 , 269.504657, 0. ]]]	[[[1.47758943,0.75407186,1.85947109,0.49901588]]]	[[[0.75407186,1.85947109,0. ]]]	[[[0. ,0. ,0.49901588]]]	[1.]
{'T_diff': 1.0, 'N0': 1607.8000486902645, 'h_N': 17.294377625525918, 'r0': 1.0001841547620587, 'a0': 0.0019228864013621698, 'h0': 0.7958934299766136, 'alpha0': 0.0006962766543160754, 'eta0': 2.5397710804790883, 'delta': 0.03288287078142481, 'n': 1.2185439089239765, 'nu': 1.5925860376117935, 'a_scale': 2.8194735488864424, 'id': 117400}	1	[1]	[[[ 0.64566665,8389.27555 , 21.0169516 , 119.372267 ]]]	[[[8389.27555 , 21.0169516, 0. ]]]	[[[0.,0.,0.,0.]]]	[[[0.,0.,0.]]]	[[[0.,0.,0.]]]	[1.]
{'T_diff': 0.25, 'N0': 1597.3575078825222, 'h_N': 13.718519051761714, 'r0': 0.9376866804335716, 'a0': 0.0006778312169911678, 'h0': 0.855641278215223, 'alpha0': 0.0005790010782783839, 'eta0': 4.527437561711128, 'delta': 0.0565762935168943, 'n': 1.7360722630146088, 'nu': 1.200112682544156, 'a_scale': 1.0413761236572074, 'id': 117600}	1	[1]	[[[1521.07802 , 26.5364462, 135.083291 , 0. ]]]	[[[ 26.5364462,135.083291 , 0. ]]]	[[[0.00000033,0.00000033,0.00000033,0. ]]]	[[[0.00000033,0.00000033,0. ]]]	[[[0.,0.,0.]]]	[1.]
{'T_diff': 0.75, 'N0': 599.8205743440182, 'h_N': 5.11902994127451, 'r0': 1.0940182353475332, 'a0': 0.0018822598874184706, 'h0': 0.938069973268919, 'alpha0': 0.0007121515887796453, 'eta0': 4.458212029674437, 'delta': 0.038274398363618206, 'n': 1.097742310751697, 'nu': 1.9614823298642272, 'a_scale': 2.4059729309967306, 'id': 105200}	1	[1]	[[[ 31.5391811,2236.09986 , 114.394944 , 99.5189797]]]	[[[2236.09986 , 114.394944, 0. ]]]	[[[2.51250546,0.49076684,1.82772579,0.4776349 ]]]	[[[0.49076684,1.82772579,0. ]]]	[[[0. ,0. ,0.4776349]]]	[1.]
{'T_diff': 0.5, 'N0': 1635.5130458167241, 'h_N': 13.341841674256841, 'r0': 0.7232025519020814, 'a0': 0.0010261362921072613, 'h0': 0.8608721963573388, 'alpha0': 0.0005503804970102693, 'eta0': 2.2303837881399313, 'delta': 0.03785403278244208, 'n': 1.4793542288375008, 'nu': 1.0707598355495613, 'a_scale': 3.9672366922029227, 'id': 93800}	1	[1]	[[[ 213.072113,3954.05568 , 329.444687, 432.334437]]]	[[[3954.05568 , 329.444687, 0. ]]]	[[[1.42230391,0.80284466,1.58103795,0.31552284]]]	[[[0.80284466,1.58103795,0. ]]]	[[[0. ,0. ,0.31552284]]]	[1.]
{'T_diff': 0.25, 'N0': 1064.5974097290932, 'h_N': 19.991178664048135, 'r0': 0.9391450362865094, 'a0': 0.001550253282893802, 'h0': 1.1720272861775802, 'alpha0': 0.0005308703591380199, 'eta0': 3.878321608633631, 'delta': 0.039771737058143894, 'n': 1.2437171817053425, 'nu': 1.6193440340137424, 'a_scale': 1.5575518053911042, 'id': 104000}	1	[1]	[[[ 109.646369,3639.69542 , 240.815316, 133.217657]]]	[[[3639.69542 , 240.815316, 0. ]]]	[[[1.85923419,0.61833947,1.67518648,0.50453786]]]	[[[0.61833947,1.67518648,0. ]]]	[[[0. ,0. ,0.50453786]]]	[1.]
{'T_diff': 0.5, 'N0': 1406.0870975461464, 'h_N': 13.603159041619222, 'r0': 0.8300104024711271, 'a0': 0.000891622553896714, 'h0': 1.9682487947239502, 'alpha0': 0.0008713365414079723, 'eta0': 1.4575719104684781, 'delta': 0.03238497110827355, 'n': 1.7781171932546216, 'nu': 1.5851501679714712, 'a_scale': 2.2171957791451007, 'id': 117800}	1	[1]	[[[ 0.57432239,7735.70297 , 18.8558383 , 32.487187 ]]]	[[[7735.70297 , 18.8558383, 0. ]]]	[[[0.00000033,0.00000033,0.00000033,0.00000033]]]	[[[0.00000033,0.00000033,0. ]]]	[[[0. ,0. ,0.00000033]]]	[1.]
{'T_diff': 0.25, 'N0': 1988.693953243618, 'h_N': 18.908367861734817, 'r0': 0.6534913514222381, 'a0': 0.0007603085274888834, 'h0': 0.6747392081659542, 'alpha0': 0.0007685742885372233, 'eta0': 4.731001409314147, 'delta': 0.04795424732616879, 'n': 1.1058165341788557, 'nu': 1.0077721391930274, 'a_scale': 4.054939731643106, 'id': 103200}	2	[1,1]	[[[ 1187.74113 , 755.510283 , 1039.83366 , 82.1265109 ], [ 1.49740824,11355.405 , 0. , 0. ]]]	[[[ 755.510283, 1039.83366 , 0. ], [11355.405 , 0. , 0. ]]]	[[[0.49646838,2.67785693,0.91449724,0.12219366], [0.00000033,0.00000033,0. ,0. ]]]	[[[2.67785693,0.91449724,0. ], [0.00000033,0. ,0. ]]]	[[[0. ,0. ,0.12219366], [0. ,0. ,0. ]]]	[0.84,0.16]
{'T_diff': 0.75, 'N0': 1037.5171016786512, 'h_N': 5.826331853109118, 'r0': 1.453833395941439, 'a0': 0.0019669847955571303, 'h0': 2.0797420313456394, 'alpha0': 0.0005036124554812972, 'eta0': 4.4143434501732965, 'delta': 0.053851688688768065, 'n': 1.5752236842588938, 'nu': 1.455100285859141, 'a_scale': 4.088902205709634, 'id': 102800}	1	[1]	[[[ 214.529493,3014.39461 , 409.279712, 67.106171]]]	[[[3014.39461 , 409.279712, 0. ]]]	[[[1.48361134,0.80931071,1.12850434,0.48966548]]]	[[[0.80931071,1.12850434,0. ]]]	[[[0. ,0. ,0.48966548]]]	[1.]
{'T_diff': 0.25, 'N0': 1049.125169440605, 'h_N': 17.590982773143597, 'r0': 1.4176665729768385, 'a0': 0.001112295807383095, 'h0': 2.0930721144173425, 'alpha0': 0.0005587065488345319, 'eta0': 4.014227188972997, 'delta': 0.030653714710315846, 'n': 1.8686478225188865, 'nu': 1.6574605534028484, 'a_scale': 3.529829909230386, 'id': 116800}	1	[1]	[[[ 0.41882376,5571.89075 , 26.9945417 , 41.5213606 ]]]	[[[5571.89075 , 26.9945417, 0. ]]]	[[[0.,0.,0.,0.]]]	[[[0.,0.,0.]]]	[[[0.,0.,0.]]]	[1.]
{'T_diff': 0.25, 'N0': 841.9443944981801, 'h_N': 12.768997230080515, 'r0': 0.5147134818738377, 'a0': 0.0011826574085921373, 'h0': 0.6625247781218463, 'alpha0': 0.0006055853199675067, 'eta0': 1.7170474914417762, 'delta': 0.053095982223595406, 'n': 1.709570809565188, 'nu': 1.278764893211814, 'a_scale': 1.9334174623519305, 'id': 88000}	2	[1,1]	[[[ 223.099995 ,1264.80042 , 166.944574 , 216.304432 ], [ 810.359824 , 18.9112001, 53.3182509, 0. ]]]	[[[1264.80042 , 166.944574 , 0. ], [ 18.9112001, 53.3182509, 0. ]]]	[[[0.9049811 ,1.16992313,1.46719736,0.32291093], [0.00000033,0.00000033,0.00000033,0. ]]]	[[[1.16992313,1.46719736,0. ], [0.00000033,0.00000033,0. ]]]	[[[0. ,0. ,0.32291093], [0. ,0. ,0. ]]]	[0.975,0.025]
{'T_diff': 1.0, 'N0': 743.7451573514227, 'h_N': 10.232660707781708, 'r0': 1.352081512952139, 'a0': 0.0010758039356601886, 'h0': 2.1937284742833123, 'alpha0': 0.0004630016882034091, 'eta0': 3.023921466391763, 'delta': 0.03647031508920352, 'n': 1.225729663422101, 'nu': 1.0165218358480859, 'a_scale': 2.818593470740648, 'id': 109400}	1	[1]	[[[ 17.1447863,1655.59606 , 284.718637 , 266.764505 ]]]	[[[1655.59606 , 284.718637, 0. ]]]	[[[2.92468436,0.71794728,0.83388309,0.36553894]]]	[[[0.71794728,0.83388309,0. ]]]	[[[0. ,0. ,0.36553894]]]	[1.]
{'T_diff': 1.0, 'N0': 1085.9718223236162, 'h_N': 14.950643985725849, 'r0': 1.226895400299734, 'a0': 0.0018688881762046483, 'h0': 0.7361832739768048, 'alpha0': 0.0004364588455347965, 'eta0': 2.170547561185488, 'delta': 0.05251295628314227, 'n': 1.5404820772586736, 'nu': 1.2438508985056331, 'a_scale': 3.511401194810703, 'id': 90200}	1	[1]	[[[ 99.3501207,2671.3054 , 215.904009 , 377.713881 ]]]	[[[2671.3054 , 215.904009, 0. ]]]	[[[1.66026098,0.69249802,1.33628827,0.21758392]]]	[[[0.69249802,1.33628827,0. ]]]	[[[0. ,0. ,0.21758392]]]	[1.]
{'T_diff': 0.75, 'N0': 1851.6574783300314, 'h_N': 11.067802241539098, 'r0': 1.0386964109579853, 'a0': 0.0017028052914590695, 'h0': 1.3107170315468735, 'alpha0': 0.00043294572286127996, 'eta0': 1.4949476546970373, 'delta': 0.05641996735289177, 'n': 1.8820278962206904, 'nu': 1.861475697757649, 'a_scale': 4.409345345875414, 'id': 119600}	1	[1]	[[[ 0.65750206,10245.6513 , 24.514308 , 38.5133364 ]]]	[[[10245.6513 , 24.514308, 0. ]]]	[[[0.,0.,0.,0.]]]	[[[0.,0.,0.]]]	[[[0.,0.,0.]]]	[1.]
{'T_diff': 0.25, 'N0': 1446.6680964180757, 'h_N': 19.957993612057315, 'r0': 1.1464858168339649, 'a0': 0.0017301732466866186, 'h0': 0.8023212851032864, 'alpha0': 0.0008673374509682913, 'eta0': 4.667887941715645, 'delta': 0.04984227893803568, 'n': 1.0453487069303862, 'nu': 1.9429565949758443, 'a_scale': 2.622789155801585, 'id': 112800}	2	[1,1]	[[[ 424.523119 ,3779.67297 , 487.825847 , 71.4113319], [1446.66761 , 0. , 0. , 0. ]]]	[[[3779.67297 , 487.825847, 0. ], [ 0. , 0. , 0. ]]]	[[[1.17368743,0.98403318,1.38280935,0.32422953], [0.00000033,0. ,0. ,0. ]]]	[[[0.98403318,1.38280935,0. ], [0. ,0. ,0. ]]]	[[[0. ,0. ,0.32422953], [0. ,0. ,0. ]]]	[0.55,0.45]
{'T_diff': 1.0, 'N0': 2118.580630970605, 'h_N': 16.744195390583698, 'r0': 1.8384985343141422, 'a0': 0.0010375020628106474, 'h0': 2.192197952043153, 'alpha0': 0.0004833373047748307, 'eta0': 5.062053398500529, 'delta': 0.05589903427452082, 'n': 1.194930869367926, 'nu': 1.901482520846272, 'a_scale': 1.173874093073253, 'id': 96600}	1	[1]	[[[ 510.596742,4448.83169 ,1333.79344 , 113.99312 ]]]	[[[4448.83169,1333.79344, 0. ]]]	[[[1.23317255,1.0663938 ,0.78008837,1.00687884]]]	[[[1.0663938 ,0.78008837,0. ]]]	[[[0. ,0. ,1.00687884]]]	[1.]
{'T_diff': 0.5, 'N0': 1090.0942820816636, 'h_N': 19.347291894238296, 'r0': 0.5946334117083414, 'a0': 0.0009519937856004881, 'h0': 2.268086962282913, 'alpha0': 0.0008302725018115078, 'eta0': 4.44811507749268, 'delta': 0.05167810255650496, 'n': 1.5125990747296563, 'nu': 1.0093835441457357, 'a_scale': 1.6927384564222545, 'id': 109000}	1	[1]	[[[670.590452,705.924309,558.109343, 0. ]]]	[[[705.924309,558.109343, 0. ]]]	[[[0.57304828,2.0315212 ,0.89116462,0. ]]]	[[[2.0315212 ,0.89116462,0. ]]]	[[[0.,0.,0.]]]	[1.]
{'T_diff': 0.25, 'N0': 1355.4182739693754, 'h_N': 19.424883396144864, 'r0': 1.0801082548467646, 'a0': 0.0015942981174272208, 'h0': 0.9636571335192889, 'alpha0': 0.000513065895330483, 'eta0': 4.868029994018698, 'delta': 0.05257820424489265, 'n': 1.0499523609014905, 'nu': 1.4503640119788055, 'a_scale': 3.7716301346767853, 'id': 110400}	2	[1,1]	[[[1355.41782 , 0. , 0. , 0. ], [ 465.87063 ,2387.75906 , 588.231384, 111.835826]]]	[[[ 0. , 0. , 0. ], [2387.75906 , 588.231384, 0. ]]]	[[[0.00000033,0. ,0. ,0. ], [0.96527157,1.25016996,1.06352032,0.15401598]]]	[[[0. ,0. ,0. ], [1.25016996,1.06352032,0. ]]]	[[[0. ,0. ,0. ], [0. ,0. ,0.15401598]]]	[0.365,0.635]
{'T_diff': 0.75, 'N0': 986.4358382160932, 'h_N': 18.762009824038046, 'r0': 1.01786301896864, 'a0': 0.0009720605598813631, 'h0': 1.1454806047377986, 'alpha0': 0.0003905280585013573, 'eta0': 1.3413257861070322, 'delta': 0.04102672513607457, 'n': 1.3430805894846676, 'nu': 1.6053006738643134, 'a_scale': 2.319725883767748, 'id': 121200}	1	[1]	[[[ 0.905534 ,4930.0864 , 33.292642 , 89.9363348]]]	[[[4930.0864 , 33.292642, 0. ]]]	[[[0.00000033,0.00000033,0.00000033,0.00000033]]]	[[[0.00000033,0.00000033,0. ]]]	[[[0. ,0. ,0.00000033]]]	[1.]
{'T_diff': 0.25, 'N0': 1585.864703208539, 'h_N': 17.32374733963877, 'r0': 1.9883840346499684, 'a0': 0.002012051977894967, 'h0': 2.066580434786246, 'alpha0': 0.0004066493330153587, 'eta0': 4.096360578393286, 'delta': 0.04398276212907706, 'n': 1.0266517072330346, 'nu': 1.3718865346256246, 'a_scale': 4.562013582961278, 'id': 114400}	2	[1,1]	[[[ 192.991609 ,5649.03632 , 500.191163 , 97.3301812], [1585.86417 , 0. , 0. , 0. ]]]	[[[5649.03632 , 500.191163, 0. ], [ 0. , 0. , 0. ]]]	[[[1.93252588,0.62618694,1.4079158 ,0.56030405], [0.00000033,0. ,0. ,0. ]]]	[[[0.62618694,1.4079158 ,0. ], [0. ,0. ,0. ]]]	[[[0. ,0. ,0.56030405], [0. ,0. ,0. ]]]	[0.645,0.355]
{'T_diff': 0.5, 'N0': 1578.4629207000644, 'h_N': 6.5545606142177535, 'r0': 1.6521035471908785, 'a0': 0.0017564409172488044, 'h0': 1.153063547441386, 'alpha0': 0.00042795947033535817, 'eta0': 3.7952668753475978, 'delta': 0.036575403143183347, 'n': 1.5590376134638326, 'nu': 1.0259960690830128, 'a_scale': 2.6789530807990927, 'id': 103400}	2	[1,1]	[[[ 170.045868 ,2627.22172 , 446.50624 , 553.728037 ], [1455.82861 , 15.5838537, 226.109604 , 0. ]]]	[[[2627.22172 , 446.50624 , 0. ], [ 15.5838537, 226.109604 , 0. ]]]	[[[1.45236974,0.84110039,0.93429319,0.11366392], [0.00000033,0.00000033,0.00000033,0. ]]]	[[[0.84110039,0.93429319,0. ], [0.00000033,0.00000033,0. ]]]	[[[0. ,0. ,0.11366392], [0. ,0. ,0. ]]]	[0.64,0.36]
{'T_diff': 0.25, 'N0': 1722.5361151366972, 'h_N': 16.239608427669506, 'r0': 1.7009934615434554, 'a0': 0.0015383767896156478, 'h0': 1.8780787122249663, 'alpha0': 0.0005702678324591547, 'eta0': 3.956649112198221, 'delta': 0.056248047819679785, 'n': 1.7317205932588247, 'nu': 1.7619354853403668, 'a_scale': 1.9673718906471303, 'id': 109600}	1	[1]	[[[ 326.491927 ,6159.94741 , 486.33215 , 42.1077543]]]	[[[6159.94741, 486.33215, 0. ]]]	[[[1.6769409 ,0.68513339,1.52060845,0.61162913]]]	[[[0.68513339,1.52060845,0. ]]]	[[[0. ,0. ,0.61162913]]]	[1.]
{'T_diff': 0.25, 'N0': 736.2200327293738, 'h_N': 6.375402006005656, 'r0': 0.8516072557213933, 'a0': 0.0016690414992720072, 'h0': 1.4772099368616662, 'alpha0': 0.000697997678545816, 'eta0': 4.081291714939958, 'delta': 0.05469757947191599, 'n': 1.3517800949321483, 'nu': 1.9406154477298394, 'a_scale': 2.0717286218964572, 'id': 108800}	1	[1]	[[[ 136.394094,2446.02777 , 223.258012, 37.367363]]]	[[[2446.02777 , 223.258012, 0. ]]]	[[[1.57512553,0.71954391,1.42720759,0.43831186]]]	[[[0.71954391,1.42720759,0. ]]]	[[[0. ,0. ,0.43831186]]]	[1.]
{'T_diff': 1.0, 'N0': 1112.7936438177603, 'h_N': 11.697754629271538, 'r0': 0.7564147341368166, 'a0': 0.0013944024487370517, 'h0': 1.3128065768850803, 'alpha0': 0.0004657002984329577, 'eta0': 1.559426260393989, 'delta': 0.05055251920278847, 'n': 1.7835762883686286, 'nu': 1.1050531164354853, 'a_scale': 4.679892795543692, 'id': 103800}	2	[1,1]	[[[ 162.784028 ,3080.01343 , 260.699904 , 254.593772 ], [1071.84362 , 15.8093115, 72.0029633, 0. ]]]	[[[3080.01343 , 260.699904 , 0. ], [ 15.8093115, 72.0029633, 0. ]]]	[[[1.5274226 ,0.75051497,1.34957424,0.37266673], [0. ,0. ,0. ,0. ]]]	[[[0.75051497,1.34957424,0. ], [0. ,0. ,0. ]]]	[[[0. ,0. ,0.37266673], [0. ,0. ,0. ]]]	[0.96,0.04]
{'T_diff': 0.5, 'N0': 993.5026470135675, 'h_N': 18.968128893496846, 'r0': 0.7110322053506647, 'a0': 0.0016442257205182354, 'h0': 0.9601136520043226, 'alpha0': 0.00042200334426859476, 'eta0': 3.963020255609247, 'delta': 0.03246884685048725, 'n': 1.435278358802742, 'nu': 1.1568060514129606, 'a_scale': 4.591287662589162, 'id': 99400}	2	[1,1]	[[[ 172.043235 ,1500.55353 , 253.377486 , 330.201321 ], [ 923.881151 , 18.5398831, 125.167463 , 0. ]]]	[[[1500.55353 , 253.377486 , 0. ], [ 18.5398831, 125.167463 , 0. ]]]	[[[1.10158536,1.04520277,1.15527878,0.15692602], [0.00000033,0.00000033,0.00000033,0. ]]]	[[[1.04520277,1.15527878,0. ], [0.00000033,0.00000033,0. ]]]	[[[0. ,0. ,0.15692602], [0. ,0. ,0. ]]]	[0.99,0.01]
{'T_diff': 0.25, 'N0': 1080.9915442066422, 'h_N': 5.984356247844424, 'r0': 1.3527698515103697, 'a0': 0.0006282233296261873, 'h0': 1.2598259534017404, 'alpha0': 0.0006437697371052105, 'eta0': 2.7914201402092793, 'delta': 0.041999922859594224, 'n': 1.3286087401056972, 'nu': 1.1966340386553882, 'a_scale': 3.5715237045877246, 'id': 104800}	1	[1]	[[[ 43.0278487,3481.5494 , 257.441513 , 204.540152 ]]]	[[[3481.5494 , 257.441513, 0. ]]]	[[[2.45035479,0.5263998 ,1.48578797,0.46605644]]]	[[[0.5263998 ,1.48578797,0. ]]]	[[[0. ,0. ,0.46605644]]]	[1.]
{'T_diff': 1.0, 'N0': 1705.6212651807818, 'h_N': 10.760394807323513, 'r0': 1.9219674465269383, 'a0': 0.0009657363349745616, 'h0': 1.2414852621875379, 'alpha0': 0.00041586373953168853, 'eta0': 3.34725422230811, 'delta': 0.04893652538411103, 'n': 1.639025701982873, 'nu': 1.6555058540514622, 'a_scale': 1.0744306180399352, 'id': 107800}	1	[1]	[[[ 182.801716,6586.58771 , 392.357403, 151.297878]]]	[[[6586.58771 , 392.357403, 0. ]]]	[[[2.03656924,0.57191794,1.75245507,0.54226022]]]	[[[0.57191794,1.75245507,0. ]]]	[[[0. ,0. ,0.54226022]]]	[1.]
{'T_diff': 0.75, 'N0': 1118.7015562946563, 'h_N': 11.686704753442303, 'r0': 0.8523556042108146, 'a0': 0.0018925151971768302, 'h0': 2.12144409111944, 'alpha0': 0.0002577925722145608, 'eta0': 3.6873394352158377, 'delta': 0.03869999620431939, 'n': 1.6298800718110196, 'nu': 1.230565878285846, 'a_scale': 3.303224820547427, 'id': 110000}	2	[1,1]	[[[ 169.960703 ,3154.06554 , 346.590903 , 182.220106 ], [1061.55574 , 14.9895536, 102.813428 , 0. ]]]	[[[3154.06554 , 346.590903 , 0. ], [ 14.9895536, 102.813428 , 0. ]]]	[[[1.58587163,0.7457137 ,1.19794067,0.3353607 ], [0.00000033,0.00000033,0.00000033,0. ]]]	[[[0.7457137 ,1.19794067,0. ], [0.00000033,0.00000033,0. ]]]	[[[0. ,0. ,0.3353607], [0. ,0. ,0. ]]]	[0.995,0.005]
{'T_diff': 0.75, 'N0': 1718.9662315676592, 'h_N': 18.88259309016822, 'r0': 1.808023019922833, 'a0': 0.0008419993130028061, 'h0': 1.2023955322771964, 'alpha0': 0.0008896049342132986, 'eta0': 4.886886901256279, 'delta': 0.04541791772160347, 'n': 1.519986607995242, 'nu': 1.0598911140998433, 'a_scale': 3.90114435131951, 'id': 101200}	1	[1]	[[[ 542.220173,2890.8517 , 673.532553, 268.411885]]]	[[[2890.8517 , 673.532553, 0. ]]]	[[[1.01011228,1.24662938,1.02052777,0.56428896]]]	[[[1.24662938,1.02052777,0. ]]]	[[[0. ,0. ,0.56428896]]]	[1.]
{'T_diff': 0.5, 'N0': 1773.8656480597429, 'h_N': 16.899842440700475, 'r0': 1.4715418220680598, 'a0': 0.001847191562294825, 'h0': 1.7380917105343276, 'alpha0': 0.0007118139556018629, 'eta0': 1.5052140836603813, 'delta': 0.05765196624375293, 'n': 1.0300330308831431, 'nu': 1.3688835005317679, 'a_scale': 1.7528028885465883, 'id': 121000}	2	[1,1]	[[[ 0.73243185,9556.21564 , 59.1436448 , 54.0077297 ], [1773.86506 , 0. , 0. , 0. ]]]	[[[9556.21564 , 59.1436448, 0. ], [ 0. , 0. , 0. ]]]	[[[0. ,0. ,0. ,0. ], [0.00000033,0. ,0. ,0. ]]]	[[[0.,0.,0.], [0.,0.,0.]]]	[[[0.,0.,0.], [0.,0.,0.]]]	[0.9,0.1]
{'T_diff': 0.5, 'N0': 1158.7428762603631, 'h_N': 18.53362301898067, 'r0': 1.2560831336879656, 'a0': 0.001959890178294065, 'h0': 1.4073103565588845, 'alpha0': 0.0005914723617936337, 'eta0': 2.253931704999273, 'delta': 0.05815101306584166, 'n': 1.1271134480409355, 'nu': 1.2534208774501643, 'a_scale': 2.4776988288228914, 'id': 106600}	1	[1]	[[[ 129.389447,3946.79262 , 320.331198, 131.301231]]]	[[[3946.79262 , 320.331198, 0. ]]]	[[[1.87873429,0.6293084 ,1.43791848,0.54920101]]]	[[[0.6293084 ,1.43791848,0. ]]]	[[[0. ,0. ,0.54920101]]]	[1.]
{'T_diff': 0.25, 'N0': 637.8735402463617, 'h_N': 6.113627632944402, 'r0': 1.6018431835041333, 'a0': 0.0017944982986409618, 'h0': 1.7893887863819902, 'alpha0': 0.0008767862962091911, 'eta0': 4.833367181447359, 'delta': 0.057111531130444274, 'n': 1.4146106125881137, 'nu': 1.5604749639058686, 'a_scale': 3.2587384423486263, 'id': 99200}	1	[1]	[[[ 145.703619 ,1167.76841 , 384.316019 , 58.8113035]]]	[[[1167.76841 , 384.316019, 0. ]]]	[[[1.18325553,1.10993014,0.74603513,0.7351926 ]]]	[[[1.10993014,0.74603513,0. ]]]	[[[0. ,0. ,0.7351926]]]	[1.]
{'T_diff': 0.25, 'N0': 899.8535419660632, 'h_N': 17.437496124411, 'r0': 1.9998418247179264, 'a0': 0.0018785245722723622, 'h0': 1.219224569840927, 'alpha0': 0.0006306637381513744, 'eta0': 2.5781873546931386, 'delta': 0.055778089136887456, 'n': 1.5759075289749527, 'nu': 1.6354485094578952, 'a_scale': 2.279324172688827, 'id': 105600}	1	[1]	[[[ 45.3980974,3471.34155 , 182.160253 , 105.27227 ]]]	[[[3471.34155 , 182.160253, 0. ]]]	[[[2.53474724,0.48171661,1.68835748,0.66451664]]]	[[[0.48171661,1.68835748,0. ]]]	[[[0. ,0. ,0.66451664]]]	[1.]
{'T_diff': 0.75, 'N0': 2049.33513201589, 'h_N': 10.351395264314029, 'r0': 1.1545214161180866, 'a0': 0.0019018852150223164, 'h0': 1.1949107707812447, 'alpha0': 0.0004972232638189733, 'eta0': 4.082715776303428, 'delta': 0.051856698804615686, 'n': 1.978294480851428, 'nu': 1.6242082444290498, 'a_scale': 2.246025153035964, 'id': 107600}	1	[1]	[[[ 538.929467,6030.05916 , 623.251987, 106.650258]]]	[[[6030.05916 , 623.251987, 0. ]]]	[[[1.30592119,0.87550812,1.47105295,0.3760618 ]]]	[[[0.87550812,1.47105295,0. ]]]	[[[0. ,0. ,0.3760618]]]	[1.]
{'T_diff': 1.0, 'N0': 838.2074673057343, 'h_N': 17.836628561073923, 'r0': 0.8010060216319375, 'a0': 0.0006836695272621715, 'h0': 1.1926489322990177, 'alpha0': 0.00035003724654533274, 'eta0': 4.45906699580229, 'delta': 0.04625999665828346, 'n': 1.6690062219685826, 'nu': 1.7458122653241595, 'a_scale': 1.0147786565112074, 'id': 111000}	1	[1]	[[[ 149.537366,2549.85078 , 239.443327, 107.796732]]]	[[[2549.85078 , 239.443327, 0. ]]]	[[[1.48979103,0.75281305,1.4215547 ,0.26602668]]]	[[[0.75281305,1.4215547 ,0. ]]]	[[[0. ,0. ,0.26602668]]]	[1.]
{'T_diff': 1.0, 'N0': 1933.8752692313747, 'h_N': 12.305584218048306, 'r0': 1.273505277411601, 'a0': 0.001763765290583742, 'h0': 2.2649234924690167, 'alpha0': 0.000655217050901848, 'eta0': 1.868249101043476, 'delta': 0.037586658490556084, 'n': 1.4489594590416848, 'nu': 1.7189116455856592, 'a_scale': 4.7057302800142065, 'id': 123800}	1	[1]	[[[ 0.38186788,10834.244 , 18.2488742 , 25.9704383 ]]]	[[[10834.244 , 18.2488742, 0. ]]]	[[[0.00000033,0.00000033,0.00000033,0.00000033]]]	[[[0.00000033,0.00000033,0. ]]]	[[[0. ,0. ,0.00000033]]]	[1.]
{'T_diff': 0.5, 'N0': 2154.6746648345993, 'h_N': 17.75831872556479, 'r0': 0.7424933939776465, 'a0': 0.001776887316834982, 'h0': 0.9247930078978962, 'alpha0': 0.0008926108205528693, 'eta0': 1.8803681821735752, 'delta': 0.037098715924239134, 'n': 1.3410980679617155, 'nu': 1.3241748563922229, 'a_scale': 1.3739291162407572, 'id': 122600}	1	[1]	[[[ 1.03421019,11173.2072 , 38.9704202 , 138.196483 ]]]	[[[11173.2072 , 38.9704202, 0. ]]]	[[[0.,0.,0.,0.]]]	[[[0.,0.,0.]]]	[[[0.,0.,0.]]]	[1.]
{'T_diff': 0.5, 'N0': 1465.6865622720065, 'h_N': 6.032187805891118, 'r0': 1.9866313218492446, 'a0': 0.00198832260951933, 'h0': 1.2684183034668632, 'alpha0': 0.0005898938259434364, 'eta0': 2.1032867692834056, 'delta': 0.04620372686067098, 'n': 1.7602895141343455, 'nu': 1.6176085793594683, 'a_scale': 4.43549443921367, 'id': 124200}	1	[1]	[[[ 0.15383172,7832.17361 , 31.7833938 , 60.7094405 ]]]	[[[7832.17361 , 31.7833938, 0. ]]]	[[[0.00000033,0.00000033,0.00000033,0.00000033]]]	[[[0.00000033,0.00000033,0. ]]]	[[[0. ,0. ,0.00000033]]]	[1.]
{'T_diff': 1.0, 'N0': 1540.5853963799123, 'h_N': 10.570542125083447, 'r0': 1.9807649981067499, 'a0': 0.0014971435187776177, 'h0': 1.990337197977602, 'alpha0': 0.0006561911290075265, 'eta0': 1.93147811762144, 'delta': 0.0310798119367002, 'n': 1.2415943537461775, 'nu': 1.5031877749257956, 'a_scale': 3.7043908387093185, 'id': 124600}	1	[1]	[[[ 0.17628289,8420.02108 , 23.7558317 , 50.6918194 ]]]	[[[8420.02108 , 23.7558317, 0. ]]]	[[[0.00000033,0.00000033,0.00000033,0.00000033]]]	[[[0.00000033,0.00000033,0. ]]]	[[[0. ,0. ,0.00000033]]]	[1.]
{'T_diff': 0.75, 'N0': 1051.2537732143037, 'h_N': 5.255704129323754, 'r0': 1.1877405407585637, 'a0': 0.0007577696944356417, 'h0': 1.2291996176535291, 'alpha0': 0.000789344296627964, 'eta0': 4.229471640526926, 'delta': 0.03639499766145225, 'n': 1.9351455972450389, 'nu': 1.9455654622885024, 'a_scale': 2.5650736627325044, 'id': 122800}	1	[1]	[[[ 0.17618296,5674.18756 , 14.8521199 , 42.9692232 ]]]	[[[5674.18756 , 14.8521199, 0. ]]]	[[[0.,0.,0.,0.]]]	[[[0.,0.,0.]]]	[[[0.,0.,0.]]]	[1.]
{'T_diff': 0.25, 'N0': 1081.4320287862192, 'h_N': 9.532194681844718, 'r0': 1.410116941839426, 'a0': 0.000864355080075765, 'h0': 0.9897301916192168, 'alpha0': 0.000763365246073729, 'eta0': 2.4583316999657825, 'delta': 0.051888698065485905, 'n': 1.3990540370508564, 'nu': 1.0061517194324034, 'a_scale': 1.5502816108855728, 'id': 96000}	1	[1]	[[[ 67.1892212,1480.47401 , 332.055431 , 405.391829 ]]]	[[[1480.47401 , 332.055431, 0. ]]]	[[[1.62754619,0.70721311,0.61443857,0.08341534]]]	[[[0.70721311,0.61443857,0. ]]]	[[[0. ,0. ,0.08341534]]]	[1.]
{'T_diff': 0.5, 'N0': 1895.396311432264, 'h_N': 19.1000349243781, 'r0': 1.4801721164895065, 'a0': 0.001323340386385642, 'h0': 0.784752331943183, 'alpha0': 0.0005283616725816975, 'eta0': 1.323354486272945, 'delta': 0.03496100318712479, 'n': 1.3543265823676847, 'nu': 1.7211408487749953, 'a_scale': 3.1583397577398675, 'id': 125000}	1	[1]	[[[ 0.49771659,10070.3239 , 20.8629274 , 94.5311162 ]]]	[[[10070.3239 , 20.8629274, 0. ]]]	[[[0.00000033,0.00000033,0.00000033,0.00000033]]]	[[[0.00000033,0.00000033,0. ]]]	[[[0. ,0. ,0.00000033]]]	[1.]
{'T_diff': 0.5, 'N0': 1807.1499428406112, 'h_N': 11.688197714420502, 'r0': 1.3166446331024297, 'a0': 0.0015525100512858425, 'h0': 0.7706880342760151, 'alpha0': 0.0007807957748857183, 'eta0': 4.695446735919603, 'delta': 0.031537664156492014, 'n': 1.5132944197744624, 'nu': 1.3271252015336454, 'a_scale': 3.412971706778661, 'id': 107400}	1	[1]	[[[ 218.154974,5496.12661 , 460.51235 , 297.893608]]]	[[[5496.12661, 460.51235, 0. ]]]	[[[1.64033322,0.7131065 ,1.64532133,0.35534906]]]	[[[0.7131065 ,1.64532133,0. ]]]	[[[0. ,0. ,0.35534906]]]	[1.]
{'T_diff': 0.75, 'N0': 994.0166590810404, 'h_N': 11.26825020129056, 'r0': 1.5704371706522857, 'a0': 0.0018060519700078554, 'h0': 0.6881452229058495, 'alpha0': 0.0007256880420772923, 'eta0': 4.203675041989509, 'delta': 0.04988300736700528, 'n': 1.9432297083054768, 'nu': 1.8397035277179739, 'a_scale': 1.5621456981526642, 'id': 104400}	1	[1]	[[[ 197.056 ,2884.27556 , 290.728817, 118.108778]]]	[[[2884.27556 , 290.728817, 0. ]]]	[[[1.39851504,0.82238134,1.477566 ,0.26335484]]]	[[[0.82238134,1.477566 ,0. ]]]	[[[0. ,0. ,0.26335484]]]	[1.]
{'T_diff': 1.0, 'N0': 1373.6305720222272, 'h_N': 11.812588242293968, 'r0': 1.8163861975030058, 'a0': 0.0016205968656995947, 'h0': 2.135403737990446, 'alpha0': 0.0007299264689346119, 'eta0': 3.1666145269765, 'delta': 0.031816496200600036, 'n': 1.842892363618246, 'nu': 1.121943704800768, 'a_scale': 2.78833963367374, 'id': 115000}	1	[1]	[[[ 102.938299,5455.87544 , 302.481424, 145.139988]]]	[[[5455.87544 , 302.481424, 0. ]]]	[[[2.3075703 ,0.52262836,1.82230118,0.66256619]]]	[[[0.52262836,1.82230118,0. ]]]	[[[0. ,0. ,0.66256619]]]	[1.]
{'T_diff': 0.25, 'N0': 1318.267925171915, 'h_N': 14.529814625246017, 'r0': 1.4775715091191748, 'a0': 0.0007688286579015915, 'h0': 2.0592961748830687, 'alpha0': 0.0006523780248359742, 'eta0': 1.3946084182826852, 'delta': 0.044263953775464666, 'n': 1.7674470258647839, 'nu': 1.0163715941606344, 'a_scale': 4.040708346351859, 'id': 112000}	2	[1,1]	[[[ 69.5415218 ,4799.2042 , 319.816567 , 167.514356 ], [ 0.44871516,7530.39297 , 0. , 0. ]]]	[[[4799.2042 , 319.816567, 0. ], [7530.39297 , 0. , 0. ]]]	[[[2.46187934,0.51134593,1.47444439,0.7014482 ], [0.00000033,0.00000033,0. ,0. ]]]	[[[0.51134593,1.47444439,0. ], [0.00000033,0. ,0. ]]]	[[[0. ,0. ,0.7014482], [0. ,0. ,0. ]]]	[0.995,0.005]
{'T_diff': 0.75, 'N0': 1728.010025745111, 'h_N': 6.9315364722225254, 'r0': 0.8535094394871356, 'a0': 0.0007315443963662932, 'h0': 1.1455118048103043, 'alpha0': 0.0003826891897892402, 'eta0': 2.8843668384998526, 'delta': 0.03367867537389158, 'n': 1.580854952724061, 'nu': 1.285550602077029, 'a_scale': 3.7605551553415384, 'id': 110800}	1	[1]	[[[ 100.238322,6056.76028 , 272.185978, 362.386856]]]	[[[6056.76028 , 272.185978, 0. ]]]	[[[2.21641278,0.53816778,1.91254863,0.4758669 ]]]	[[[0.53816778,1.91254863,0. ]]]	[[[0. ,0. ,0.4758669]]]	[1.]
{'T_diff': 0.5, 'N0': 1307.6218161611914, 'h_N': 11.583008706382424, 'r0': 1.4861790504900871, 'a0': 0.001820589327486438, 'h0': 0.935588066835437, 'alpha0': 0.0005200490588226759, 'eta0': 1.77070849133924, 'delta': 0.04768662171276673, 'n': 1.0579023490934436, 'nu': 1.8450448948054314, 'a_scale': 1.107009965849386, 'id': 125800}	2	[1,1]	[[[ 0.41059423,7001.15474 , 21.9575573 , 54.733566 ], [1307.62138 , 0. , 0. , 0. ]]]	[[[7001.15474 , 21.9575573, 0. ], [ 0. , 0. , 0. ]]]	[[[0.00000033,0.00000033,0.00000033,0.00000033], [0.00000033,0. ,0. ,0. ]]]	[[[0.00000033,0.00000033,0. ], [0. ,0. ,0. ]]]	[[[0. ,0. ,0.00000033], [0. ,0. ,0. ]]]	[0.93,0.07]
{'T_diff': 0.5, 'N0': 795.6246545780878, 'h_N': 13.641244422077797, 'r0': 0.555168055449299, 'a0': 0.0017722434599306185, 'h0': 1.1377546021941596, 'alpha0': 0.0005151408745147863, 'eta0': 1.955297822379217, 'delta': 0.0423704002779786, 'n': 1.1460451204436901, 'nu': 1.726476917350186, 'a_scale': 1.120904097815717, 'id': 126600}	1	[1]	[[[ 1.28257979,4030.90971 , 25.394817 , 58.7015044 ]]]	[[[4030.90971 , 25.394817, 0. ]]]	[[[0.00000033,0.00000033,0.00000033,0.00000033]]]	[[[0.00000033,0.00000033,0. ]]]	[[[0. ,0. ,0.00000033]]]	[1.]
{'T_diff': 0.5, 'N0': 1276.4051968707483, 'h_N': 7.7123456988296155, 'r0': 1.560019415562571, 'a0': 0.0008666921787225964, 'h0': 0.6100157359912435, 'alpha0': 0.0008648256556292314, 'eta0': 2.4510573469627612, 'delta': 0.05253900191308112, 'n': 1.56429416552634, 'nu': 1.3831937736603743, 'a_scale': 3.529572913975753, 'id': 101000}	1	[1]	[[[ 88.3578961,4139.76717 , 252.86012 , 256.300472 ]]]	[[[4139.76717, 252.86012, 0. ]]]	[[[2.01127845,0.58569166,1.75647799,0.39066745]]]	[[[0.58569166,1.75647799,0. ]]]	[[[0. ,0. ,0.39066745]]]	[1.]
{'T_diff': 0.75, 'N0': 1092.234495043516, 'h_N': 13.585549345685653, 'r0': 1.1314928214532516, 'a0': 0.0008070457627733423, 'h0': 2.051691915007929, 'alpha0': 0.0006322181743688379, 'eta0': 5.153914916442242, 'delta': 0.05333763478993918, 'n': 1.1545184352712607, 'nu': 1.1109331331210832, 'a_scale': 1.276769580547442, 'id': 106800}	1	[1]	[[[ 212.946948,1348.37793 , 832.126106, 172.87924 ]]]	[[[1348.37793 , 832.126106, 0. ]]]	[[[1.23610062,1.19449766,0.50072355,0.74855328]]]	[[[1.19449766,0.50072355,0. ]]]	[[[0. ,0. ,0.74855328]]]	[1.]
{'T_diff': 0.75, 'N0': 1499.5207334657198, 'h_N': 13.383671318480218, 'r0': 1.3545672061277134, 'a0': 0.0011325335533592317, 'h0': 1.4596444352804188, 'alpha0': 0.0003725552856951442, 'eta0': 4.085382663055238, 'delta': 0.05974660569503855, 'n': 1.3166142344533158, 'nu': 1.4440004608016355, 'a_scale': 3.528791917073596, 'id': 106000}	2	[1,1]	[[[ 291.628503,4263.08413 , 571.846265, 135.707732], [ 343.102616,3663.99264 , 657.612338, 142.44945 ]]]	[[[4263.08413 , 571.846265, 0. ], [3663.99264 , 657.612338, 0. ]]]	[[[1.47202909,0.80163781,1.14532825,0.37684123], [1.29190729,0.93970827,1.02394414,0.51550874]]]	[[[0.80163781,1.14532825,0. ], [0.93970827,1.02394414,0. ]]]	[[[0. ,0. ,0.37684123], [0. ,0. ,0.51550874]]]	[0.365,0.635]
{'T_diff': 1.0, 'N0': 1246.8034586625233, 'h_N': 9.977077217882549, 'r0': 0.6513570871755576, 'a0': 0.0011652081669311291, 'h0': 2.1269588436039895, 'alpha0': 0.00046796613827899264, 'eta0': 1.6730445992671918, 'delta': 0.04381312076487222, 'n': 1.6910524381121057, 'nu': 1.4796068702631486, 'a_scale': 3.3296131078518307, 'id': 126200}	1	[1]	[[[ 0.77050244,6680.56047 , 40.973756 , 51.5308118 ]]]	[[[6680.56047 , 40.973756, 0. ]]]	[[[0.00000033,0.00000033,0.00000033,0.00000033]]]	[[[0.00000033,0.00000033,0. ]]]	[[[0. ,0. ,0.00000033]]]	[1.]
{'T_diff': 0.5, 'N0': 1649.4650276752127, 'h_N': 17.26021231582996, 'r0': 0.6040183092152278, 'a0': 0.0016459221118893116, 'h0': 1.6080717174862191, 'alpha0': 0.0008371733130902512, 'eta0': 4.831550327257886, 'delta': 0.03559170952070857, 'n': 1.9518853889268026, 'nu': 1.8935893723713595, 'a_scale': 1.4016860927609989, 'id': 116200}	1	[1]	[[[ 278.872588 ,6122.66765 , 363.844139 , 82.5841803]]]	[[[6122.66765 , 363.844139, 0. ]]]	[[[1.69366806,0.65757928,1.85028518,0.68865678]]]	[[[0.65757928,1.85028518,0. ]]]	[[[0. ,0. ,0.68865678]]]	[1.]
{'T_diff': 0.5, 'N0': 2224.0746235721426, 'h_N': 8.966791505212, 'r0': 1.2861367564416972, 'a0': 0.0019281118215546433, 'h0': 1.1451789495084164, 'alpha0': 0.0004856752280846823, 'eta0': 3.065644352218868, 'delta': 0.04038895921566976, 'n': 1.005868837764404, 'nu': 1.5050951186270582, 'a_scale': 1.7714448771452758, 'id': 127400}	1	[1]	[[[2224.07388, 0. , 0. , 0. ]]]	[[[0.,0.,0.]]]	[[[0.00000033,0. ,0. ,0. ]]]	[[[0.,0.,0.]]]	[[[0.,0.,0.]]]	[1.]
{'T_diff': 0.5, 'N0': 1761.7527171682354, 'h_N': 13.72112931969598, 'r0': 1.844388879041456, 'a0': 0.001077488534237313, 'h0': 1.413777104616554, 'alpha0': 0.0006047111129402627, 'eta0': 4.439610775045745, 'delta': 0.049983846502788074, 'n': 1.4500365524113856, 'nu': 1.6824588355146415, 'a_scale': 1.9240231574607831, 'id': 110600}	1	[1]	[[[ 352.209707,5273.04412 , 630.162223, 118.69839 ]]]	[[[5273.04412 , 630.162223, 0. ]]]	[[[1.45792696,0.81530288,1.28453168,0.67456982]]]	[[[0.81530288,1.28453168,0. ]]]	[[[0. ,0. ,0.67456982]]]	[1.]
{'T_diff': 1.0, 'N0': 586.1210080944345, 'h_N': 9.881765316179248, 'r0': 1.9376777695684164, 'a0': 0.0014933286141576942, 'h0': 1.6167525615468288, 'alpha0': 0.0004017549505740435, 'eta0': 3.4792692616973193, 'delta': 0.05928032507195678, 'n': 1.3367160774813955, 'nu': 1.2149737451043776, 'a_scale': 3.281040894717075, 'id': 108600}	1	[1]	[[[ 30.2526227,898.81854 ,319.950047 ,213.6434 ]]]	[[[898.81854 ,319.950047, 0. ]]]	[[[1.9732898 ,0.9286978 ,0.56363815,0.3267269 ]]]	[[[0.9286978 ,0.56363815,0. ]]]	[[[0. ,0. ,0.3267269]]]	[1.]
{'T_diff': 0.75, 'N0': 1410.2343871102994, 'h_N': 9.122649527419394, 'r0': 0.5863301438999583, 'a0': 0.000841814876514347, 'h0': 1.1135445393485126, 'alpha0': 0.0005837905291374358, 'eta0': 4.612171737085752, 'delta': 0.059734480357077784, 'n': 1.0014080038523727, 'nu': 1.3472024720868658, 'a_scale': 1.2265637606942341, 'id': 118000}	2	[1,1]	[[[ 858.893163,1194.3577 , 645.533984, 0. ], [1410.23392 , 0. , 0. , 0. ]]]	[[[1194.3577 , 645.533984, 0. ], [ 0. , 0. , 0. ]]]	[[[0.6100975 ,1.98489611,1.0500935 ,0. ], [0.00000033,0. ,0. ,0. ]]]	[[[1.98489611,1.0500935 ,0. ], [0. ,0. ,0. ]]]	[[[0.,0.,0.], [0.,0.,0.]]]	[0.605,0.395]
{'T_diff': 0.25, 'N0': 1466.8422781728793, 'h_N': 18.30078191280521, 'r0': 1.9912294502356416, 'a0': 0.0010644853574291002, 'h0': 1.9021643967140103, 'alpha0': 0.0007762492138965935, 'eta0': 2.898001800140131, 'delta': 0.03085907282737746, 'n': 1.884851028173358, 'nu': 1.7952411510188304, 'a_scale': 3.8053384572432396, 'id': 128000}	1	[1]	[[[ 0.29799283,8105.81956 , 16.1091576 , 27.6406673 ]]]	[[[8105.81956 , 16.1091576, 0. ]]]	[[[0.00000033,0.00000033,0.00000033,0.00000033]]]	[[[0.00000033,0.00000033,0. ]]]	[[[0. ,0. ,0.00000033]]]	[1.]
{'T_diff': 0.5, 'N0': 1692.1992087813283, 'h_N': 6.543344607235024, 'r0': 0.9525811683637566, 'a0': 0.00111323433498697, 'h0': 1.7603679967539556, 'alpha0': 0.0007950867783933736, 'eta0': 3.120863695190115, 'delta': 0.058107752854477376, 'n': 1.9842358480711422, 'nu': 1.4901137099446429, 'a_scale': 1.3358469761574603, 'id': 113800}	1	[1]	[[[ 323.767245 ,5948.19562 , 470.769005 , 60.5529966]]]	[[[5948.19562 , 470.769005, 0. ]]]	[[[1.63169778,0.70049833,1.55522421,0.6962249 ]]]	[[[0.70049833,1.55522421,0. ]]]	[[[0. ,0. ,0.6962249]]]	[1.]
{'T_diff': 0.5, 'N0': 1811.776760585496, 'h_N': 9.658899882292388, 'r0': 0.7464512743461544, 'a0': 0.0006935302248666276, 'h0': 1.4682964074273355, 'alpha0': 0.0004987388777874698, 'eta0': 4.906504003790913, 'delta': 0.03863664284931746, 'n': 1.3476191495476932, 'nu': 1.2911541970814726, 'a_scale': 3.6504392566870076, 'id': 114600}	1	[1]	[[[ 359.720514,5299.1804 , 576.632829, 170.2868 ]]]	[[[5299.1804 , 576.632829, 0. ]]]	[[[1.41906827,0.81139627,1.38564617,0.34242834]]]	[[[0.81139627,1.38564617,0. ]]]	[[[0. ,0. ,0.34242834]]]	[1.]
{'T_diff': 0.75, 'N0': 1622.3689532724557, 'h_N': 5.70880547259874, 'r0': 0.6966836629778616, 'a0': 0.0007922385509523393, 'h0': 1.1482955388813638, 'alpha0': 0.0005486231306474885, 'eta0': 4.9159791493569855, 'delta': 0.037098134324848396, 'n': 1.3304075658641579, 'nu': 1.6786578889679062, 'a_scale': 3.846691852725618, 'id': 115600}	1	[1]	[[[ 296.362673,5342.83618 , 437.503116, 136.057905]]]	[[[5342.83618 , 437.503116, 0. ]]]	[[[1.52554006,0.74322516,1.61963346,0.4183725 ]]]	[[[0.74322516,1.61963346,0. ]]]	[[[0. ,0. ,0.4183725]]]	[1.]
{'T_diff': 1.0, 'N0': 1999.7072180702, 'h_N': 15.627905076365334, 'r0': 1.4011045992200013, 'a0': 0.0016501748086244594, 'h0': 1.6960748985902132, 'alpha0': 0.00042240900974672784, 'eta0': 3.1930296163629173, 'delta': 0.03396074610002298, 'n': 1.6848028078125314, 'nu': 1.7699482485376679, 'a_scale': 4.614556686056225, 'id': 128600}	1	[1]	[[[ 0.40212165,11038.8593 , 22.2196915 , 52.0114683 ]]]	[[[11038.8593 , 22.2196915, 0. ]]]	[[[0.00000033,0.00000033,0.00000033,0.00000033]]]	[[[0.00000033,0.00000033,0. ]]]	[[[0. ,0. ,0.00000033]]]	[1.]
{'T_diff': 0.5, 'N0': 1387.7422850353623, 'h_N': 13.993282506581828, 'r0': 1.196589454431114, 'a0': 0.0008113396863614882, 'h0': 0.8560319258153138, 'alpha0': 0.000612428113451927, 'eta0': 2.1436421996235824, 'delta': 0.045670503314707206, 'n': 1.1575392476657886, 'nu': 1.5988817946561817, 'a_scale': 1.7631528957240317, 'id': 129000}	1	[1]	[[[ 0.61888423,7142.86754 , 32.1589532 , 93.395074 ]]]	[[[7142.86754 , 32.1589532, 0. ]]]	[[[0.00000033,0.00000033,0.00000033,0.00000033]]]	[[[0.00000033,0.00000033,0. ]]]	[[[0. ,0. ,0.00000033]]]	[1.]
{'T_diff': 0.25, 'N0': 1156.6233792277974, 'h_N': 16.84315508894644, 'r0': 0.6716466603837719, 'a0': 0.0012246475829061794, 'h0': 0.8169567175649965, 'alpha0': 0.0007956209135786357, 'eta0': 2.183854474809969, 'delta': 0.04405083658908115, 'n': 1.564695990190945, 'nu': 1.6133084968299407, 'a_scale': 4.166811392013958, 'id': 129600}	1	[1]	[[[ 1.34944843,5837.11848 , 27.5457315 , 83.427671 ]]]	[[[5837.11848 , 27.5457315, 0. ]]]	[[[0.00000033,0.00000033,0.00000033,0.00000033]]]	[[[0.00000033,0.00000033,0. ]]]	[[[0. ,0. ,0.00000033]]]	[1.]
{'T_diff': 0.75, 'N0': 652.8200136030057, 'h_N': 18.541305338225982, 'r0': 1.315753934744683, 'a0': 0.0016469258773415972, 'h0': 2.037076047254941, 'alpha0': 0.0007365903099521678, 'eta0': 2.267018131712727, 'delta': 0.03591503304048978, 'n': 1.9530679946723741, 'nu': 1.3664657839249175, 'a_scale': 2.6233924691442088, 'id': 127600}	1	[1]	[[[ 0.60656237,3211.42842 , 37.7168335 , 60.0765048 ]]]	[[[3211.42842 , 37.7168335, 0. ]]]	[[[0.,0.,0.,0.]]]	[[[0.,0.,0.]]]	[[[0.,0.,0.]]]	[1.]
{'T_diff': 0.5, 'N0': 1390.3986651516507, 'h_N': 7.176757720217315, 'r0': 1.3577211902524988, 'a0': 0.0014598836739807648, 'h0': 0.7259468826716279, 'alpha0': 0.0008749037808866296, 'eta0': 1.514181590985678, 'delta': 0.04524151441244484, 'n': 1.2811547174480669, 'nu': 1.5579654673428749, 'a_scale': 3.340441385299918, 'id': 129800}	1	[1]	[[[ 0.27523721,7166.49788 , 25.7979631 , 95.1358936 ]]]	[[[7166.49788 , 25.7979631, 0. ]]]	[[[0.00000033,0.00000033,0.00000033,0.00000033]]]	[[[0.00000033,0.00000033,0. ]]]	[[[0. ,0. ,0.00000033]]]	[1.]
{'T_diff': 0.75, 'N0': 1146.4620063960886, 'h_N': 5.915456247139717, 'r0': 1.9483394528503561, 'a0': 0.0013366619239232934, 'h0': 1.9596884423247598, 'alpha0': 0.0007691386857496314, 'eta0': 4.982747405053917, 'delta': 0.04691094894813734, 'n': 1.1214537464694305, 'nu': 1.8328408541207817, 'a_scale': 2.3428839427900163, 'id': 108400}	1	[1]	[[[ 121.713624,2742.06403 , 675.535153, 159.807686]]]	[[[2742.06403 , 675.535153, 0. ]]]	[[[1.7192979 ,0.97844762,0.89541848,1.05009426]]]	[[[0.97844762,0.89541848,0. ]]]	[[[0. ,0. ,1.05009426]]]	[1.]
{'T_diff': 0.25, 'N0': 2228.933500052105, 'h_N': 17.52785056175027, 'r0': 0.7132698654599174, 'a0': 0.0013752154320089394, 'h0': 2.068528928992435, 'alpha0': 0.0005005692829951775, 'eta0': 4.778674158388354, 'delta': 0.05719782124492827, 'n': 1.4815339184907828, 'nu': 1.6461361841924003, 'a_scale': 4.556835045306914, 'id': 116000}	1	[1]	[[[ 762.311393 ,5752.49989 , 764.197508 , 38.2779026]]]	[[[5752.49989 , 764.197508, 0. ]]]	[[[1.15614607,0.97847452,1.28473912,0.44475121]]]	[[[0.97847452,1.28473912,0. ]]]	[[[0. ,0. ,0.44475121]]]	[1.]
{'T_diff': 0.25, 'N0': 763.342421111047, 'h_N': 18.834701394276735, 'r0': 0.6910497067979736, 'a0': 0.002067005427749774, 'h0': 2.118994189255239, 'alpha0': 0.0008566342318963122, 'eta0': 1.8675346208294554, 'delta': 0.034774337233051504, 'n': 1.1662478943111851, 'nu': 1.6844070184163993, 'a_scale': 3.3579307510085603, 'id': 130400}	1	[1]	[[[ 1.0615006,4108.4332 , 18.4883012, 23.4527107]]]	[[[4108.4332 , 18.4883012, 0. ]]]	[[[0.00000033,0.00000033,0.00000033,0.00000033]]]	[[[0.00000033,0.00000033,0. ]]]	[[[0. ,0. ,0.00000033]]]	[1.]
{'T_diff': 0.5, 'N0': 1129.648761492598, 'h_N': 14.404489476519828, 'r0': 0.8639474206855862, 'a0': 0.0013858822045925828, 'h0': 0.9871837898897309, 'alpha0': 0.00025838783020454, 'eta0': 3.7121445580524703, 'delta': 0.054526237447702505, 'n': 1.705102209753354, 'nu': 1.6213268530575498, 'a_scale': 4.388345539133823, 'id': 109800}	2	[1,1]	[[[ 259.860838 ,2740.43726 , 358.238284 , 155.759136 ], [1072.86921 , 20.7520649 , 84.2052533 , 6.60654206]]]	[[[2740.43726 , 358.238284 , 0. ], [ 20.7520649, 84.2052533, 0. ]]]	[[[1.2354549 ,0.92273667,1.28925913,0.26128191], [0.00000033,0.00000033,0.00000033,0.00000033]]]	[[[0.92273667,1.28925913,0. ], [0.00000033,0.00000033,0. ]]]	[[[0. ,0. ,0.26128191], [0. ,0. ,0.00000033]]]	[0.99,0.01]
{'T_diff': 0.5, 'N0': 1142.7214022056958, 'h_N': 19.489509025543544, 'r0': 1.4323191668496666, 'a0': 0.0014151410831468878, 'h0': 0.7199443069792527, 'alpha0': 0.0005455518587952917, 'eta0': 2.648062512747824, 'delta': 0.04511521943409982, 'n': 1.7726792795918156, 'nu': 1.5117609892017345, 'a_scale': 4.458035207766464, 'id': 111400}	1	[1]	[[[ 49.363851,3912.82634 , 153.453636, 254.542253]]]	[[[3912.82634 , 153.453636, 0. ]]]	[[[2.39243646,0.49658315,1.87576683,0.43296518]]]	[[[0.49658315,1.87576683,0. ]]]	[[[0. ,0. ,0.43296518]]]	[1.]
{'T_diff': 0.75, 'N0': 1203.701327938285, 'h_N': 12.622854925194078, 'r0': 1.2045792724660778, 'a0': 0.0016665950698645717, 'h0': 1.669656025369414, 'alpha0': 0.0005127344316665904, 'eta0': 4.278011982410977, 'delta': 0.05577930508679223, 'n': 1.041675905481723, 'nu': 1.63284321781148, 'a_scale': 4.10682001795648, 'id': 116400}	2	[1,1]	[[[ 261.758383 ,3499.60482 , 470.560456 , 68.4286813], [1203.70093 , 0. , 0. , 0. ]]]	[[[3499.60482 , 470.560456, 0. ], [ 0. , 0. , 0. ]]]	[[[1.43407504,0.83587124,1.1873921 ,0.55189104], [0.00000033,0. ,0. ,0. ]]]	[[[0.83587124,1.1873921 ,0. ], [0. ,0. ,0. ]]]	[[[0. ,0. ,0.55189104], [0. ,0. ,0. ]]]	[0.82,0.18]
{'T_diff': 1.0, 'N0': 1309.9637344762875, 'h_N': 6.763229256257164, 'r0': 1.8492849071649053, 'a0': 0.0011654726876829382, 'h0': 1.6960970142791898, 'alpha0': 0.00033957393156232535, 'eta0': 5.098895063264423, 'delta': 0.05678441585857008, 'n': 1.7837421624039114, 'nu': 1.6385957933468327, 'a_scale': 3.2471813127706226, 'id': 110200}	1	[1]	[[[ 437.581278 ,2501.6024 , 631.68049 , 93.0228917]]]	[[[2501.6024 , 631.68049, 0. ]]]	[[[1.04701355,1.17181001,0.94084949,0.48126215]]]	[[[1.17181001,0.94084949,0. ]]]	[[[0. ,0. ,0.48126215]]]	[1.]
{'T_diff': 0.5, 'N0': 1162.5540707576342, 'h_N': 12.920121351092472, 'r0': 0.7312524685412046, 'a0': 0.0017244746802152634, 'h0': 1.497695686895266, 'alpha0': 0.000584274320022856, 'eta0': 1.9253233834796115, 'delta': 0.03952333892888196, 'n': 1.465137038445195, 'nu': 1.7052212376547202, 'a_scale': 1.641971340830546, 'id': 131400}	1	[1]	[[[ 0.7873149,6247.04536 , 23.2061585, 43.7366782]]]	[[[6247.04536 , 23.2061585, 0. ]]]	[[[0.00000033,0.00000033,0.00000033,0.00000033]]]	[[[0.00000033,0.00000033,0. ]]]	[[[0. ,0. ,0.00000033]]]	[1.]
{'T_diff': 1.0, 'N0': 913.7066270950269, 'h_N': 18.141844110349076, 'r0': 0.8512008648259635, 'a0': 0.0012973336900580622, 'h0': 1.3453249243702143, 'alpha0': 0.0005188628662793344, 'eta0': 4.02709102910209, 'delta': 0.045444145145486906, 'n': 1.9426397169579532, 'nu': 1.285404976028051, 'a_scale': 1.6823682076377433, 'id': 114200}	2	[1,1]	[[[ 202.807116 ,2204.96103 , 293.192836 , 158.279765 ], [ 874.320154 , 12.2650919, 70.2235801, 0. ]]]	[[[2204.96103 , 293.192836 , 0. ], [ 12.2650919, 70.2235801, 0. ]]]	[[[1.26542128,0.90858848,1.23052191,0.22184665], [0.00000033,0.00000033,0.00000033,0. ]]]	[[[0.90858848,1.23052191,0. ], [0.00000033,0.00000033,0. ]]]	[[[0. ,0. ,0.22184665], [0. ,0. ,0. ]]]	[0.97,0.03]
{'T_diff': 1.0, 'N0': 1119.2631288773732, 'h_N': 6.849757761522831, 'r0': 1.1152862782374797, 'a0': 0.0016861098583775855, 'h0': 1.043394054774356, 'alpha0': 0.0007157492247744673, 'eta0': 4.001873116037839, 'delta': 0.050237377177179465, 'n': 1.9454556051868162, 'nu': 1.4675575202061697, 'a_scale': 1.7836717270469657, 'id': 112600}	1	[1]	[[[ 251.364616,3145.68413 , 346.035062, 124.977248]]]	[[[3145.68413 , 346.035062, 0. ]]]	[[[1.33778434,0.8604157 ,1.40441456,0.2721582 ]]]	[[[0.8604157 ,1.40441456,0. ]]]	[[[0. ,0. ,0.2721582]]]	[1.]
{'T_diff': 0.5, 'N0': 926.2645232251602, 'h_N': 17.994421688931382, 'r0': 0.8070962493866107, 'a0': 0.00205633094565949, 'h0': 1.4558667494012205, 'alpha0': 0.0003880634858066074, 'eta0': 3.133007258660128, 'delta': 0.03373949177467393, 'n': 1.7569479065893718, 'nu': 1.4253231144395027, 'a_scale': 4.515942100918009, 'id': 117000}	1	[1]	[[[ 43.3971718,3219.50793 , 130.062036 , 194.843241 ]]]	[[[3219.50793 , 130.062036, 0. ]]]	[[[2.36422344,0.50351696,1.6411147 ,0.52142372]]]	[[[0.50351696,1.6411147 ,0. ]]]	[[[0. ,0. ,0.52142372]]]	[1.]
{'T_diff': 0.75, 'N0': 728.7639923173965, 'h_N': 13.84710570257614, 'r0': 0.5602208296105697, 'a0': 0.0019210867845482697, 'h0': 1.6858735474490063, 'alpha0': 0.0008561367352845431, 'eta0': 5.026656879353756, 'delta': 0.037789390308062665, 'n': 1.3930349276791203, 'nu': 1.6689653411198406, 'a_scale': 3.4808390757497407, 'id': 120400}	1	[1]	[[[ 146.27147 ,2320.40955 , 204.218776 , 58.2788299]]]	[[[2320.40955 , 204.218776, 0. ]]]	[[[1.46533683,0.76288187,1.5074019 ,0.41623206]]]	[[[0.76288187,1.5074019 ,0. ]]]	[[[0. ,0. ,0.41623206]]]	[1.]
{'T_diff': 0.75, 'N0': 1226.3115741529837, 'h_N': 10.05101979994685, 'r0': 1.0773025235551792, 'a0': 0.0015554074009808574, 'h0': 0.6403102300804683, 'alpha0': 0.0008205009730732326, 'eta0': 3.4557797324808597, 'delta': 0.04243166803859856, 'n': 1.403579881236531, 'nu': 1.0795525608334209, 'a_scale': 4.294285702045155, 'id': 102000}	1	[1]	[[[ 176.803928,2199.95866 , 317.157734, 424.678929]]]	[[[2199.95866 , 317.157734, 0. ]]]	[[[1.25187215,0.93230346,1.23203343,0.13960248]]]	[[[0.93230346,1.23203343,0. ]]]	[[[0. ,0. ,0.13960248]]]	[1.]
{'T_diff': 0.25, 'N0': 1793.7207389277687, 'h_N': 12.123053097660556, 'r0': 1.729391233129416, 'a0': 0.0008224690688125693, 'h0': 1.161163165760303, 'alpha0': 0.00045054185268673, 'eta0': 3.196038009400393, 'delta': 0.0511831488589925, 'n': 1.269020273521202, 'nu': 1.0885490462612908, 'a_scale': 2.9778097010715734, 'id': 108000}	1	[1]	[[[ 134.543337,4048.25981 , 591.419368, 446.022613]]]	[[[4048.25981 , 591.419368, 0. ]]]	[[[1.91328181,0.69826715,0.97803552,0.30886473]]]	[[[0.69826715,0.97803552,0. ]]]	[[[0. ,0. ,0.30886473]]]	[1.]
{'T_diff': 0.25, 'N0': 901.4282998625001, 'h_N': 13.922338733099474, 'r0': 1.410596799417935, 'a0': 0.0008623533103162169, 'h0': 1.5086294092092096, 'alpha0': 0.0005543816112514004, 'eta0': 3.3881611836567433, 'delta': 0.043420244195961695, 'n': 1.081537776521757, 'nu': 1.5976933946860554, 'a_scale': 4.134367430039116, 'id': 120800}	1	[1]	[[[ 8.77719991,3155.26388 , 253.280581 , 144.349013 ]]]	[[[3155.26388 , 253.280581, 0. ]]]	[[[3.01772243,0.55235824,1.50382611,0.83516448]]]	[[[0.55235824,1.50382611,0. ]]]	[[[0. ,0. ,0.83516448]]]	[1.]
{'T_diff': 0.75, 'N0': 671.6496039813246, 'h_N': 19.345865127507334, 'r0': 0.6579661273877625, 'a0': 0.0018408171454904287, 'h0': 1.8807100549366333, 'alpha0': 0.0005972458509257162, 'eta0': 2.728712691330652, 'delta': 0.03652453814991498, 'n': 1.7919161126057874, 'nu': 1.6400340252562986, 'a_scale': 2.7635547737697426, 'id': 134000}	1	[1]	[[[ 1.26281516,3470.3934 , 24.7589638 , 42.7290646 ]]]	[[[3470.3934 , 24.7589638, 0. ]]]	[[[0.00000033,0.00000033,0.00000033,0.00000033]]]	[[[0.00000033,0.00000033,0. ]]]	[[[0. ,0. ,0.00000033]]]	[1.]
{'T_diff': 0.25, 'N0': 1314.8352635252095, 'h_N': 16.70974746836086, 'r0': 1.3843483185355567, 'a0': 0.001766268430129375, 'h0': 0.9044799702395192, 'alpha0': 0.0005719329247427821, 'eta0': 3.9224517057824526, 'delta': 0.04659117232325773, 'n': 1.1588954985928526, 'nu': 1.5673255371197397, 'a_scale': 3.7765953371795447, 'id': 115200}	1	[1]	[[[ 179.049439,4124.41294 , 379.319159, 149.016839]]]	[[[4124.41294 , 379.319159, 0. ]]]	[[[1.64376541,0.7088653 ,1.48600059,0.38352535]]]	[[[0.7088653 ,1.48600059,0. ]]]	[[[0. ,0. ,0.38352535]]]	[1.]
{'T_diff': 0.25, 'N0': 664.2913483275277, 'h_N': 11.50064643231228, 'r0': 0.553882405458019, 'a0': 0.0014203724011276806, 'h0': 2.0669794051365127, 'alpha0': 0.0004458010678917864, 'eta0': 3.938467316542324, 'delta': 0.03508923795195578, 'n': 1.0252839863169412, 'nu': 1.4436451641400172, 'a_scale': 1.5986525204703421, 'id': 124000}	2	[1,1]	[[[ 59.7493494,2242.14433 , 173.631366 , 84.0702298], [ 664.291127 , 0. , 0. , 0. ]]]	[[[2242.14433 , 173.631366, 0. ], [ 0. , 0. , 0. ]]]	[[[1.96380686,0.60211842,1.42647121,0.59710299], [0.00000033,0. ,0. ,0. ]]]	[[[0.60211842,1.42647121,0. ], [0. ,0. ,0. ]]]	[[[0. ,0. ,0.59710299], [0. ,0. ,0. ]]]	[0.88,0.12]
{'T_diff': 0.75, 'N0': 1066.3544820407958, 'h_N': 6.227843626025209, 'r0': 1.708487362788451, 'a0': 0.0005568395249561248, 'h0': 1.4052348880143348, 'alpha0': 0.0007568177215430762, 'eta0': 4.247873415203471, 'delta': 0.0455767565943742, 'n': 1.0647562381394433, 'nu': 1.2320168529405076, 'a_scale': 2.2032401041012486, 'id': 124400}	1	[1]	[[[ 3.67746293,2631.17426 , 716.134037 , 190.237863 ]]]	[[[2631.17426 , 716.134037, 0. ]]]	[[[1.19853025,0.90775033,0.9860942 ,0.79625812]]]	[[[0.90775033,0.9860942 ,0. ]]]	[[[0. ,0. ,0.79625812]]]	[1.]
{'T_diff': 0.25, 'N0': 1081.7023719106069, 'h_N': 11.430918082996403, 'r0': 1.6741124341735605, 'a0': 0.001150151710708913, 'h0': 1.773567879853465, 'alpha0': 0.00033117242691240833, 'eta0': 3.294595274174557, 'delta': 0.04469077335031283, 'n': 1.329213322512019, 'nu': 1.0514745752230228, 'a_scale': 1.8410832961464951, 'id': 111200}	1	[1]	[[[ 65.7147795,1177.69984 , 508.163344 , 378.32551 ]]]	[[[1177.69984 , 508.163344, 0. ]]]	[[[1.6615983 ,0.74011051,0.37519804,0.0509638 ]]]	[[[0.74011051,0.37519804,0. ]]]	[[[0. ,0. ,0.0509638]]]	[1.]
{'T_diff': 0.5, 'N0': 1448.832822288398, 'h_N': 6.268079620150742, 'r0': 1.6685418078294085, 'a0': 0.0007765894988512019, 'h0': 0.6255409889007122, 'alpha0': 0.0004949074383224462, 'eta0': 4.9460227929070095, 'delta': 0.03865065913597944, 'n': 1.2123889253715419, 'nu': 1.8471974907513657, 'a_scale': 4.676648886936397, 'id': 113000}	1	[1]	[[[ 125.690267,3477.25811 , 483.984595, 356.228596]]]	[[[3477.25811 , 483.984595, 0. ]]]	[[[1.70459172,0.91459416,1.2507217 ,0.6303964 ]]]	[[[0.91459416,1.2507217 ,0. ]]]	[[[0. ,0. ,0.6303964]]]	[1.]
{'T_diff': 1.0, 'N0': 842.0021347530833, 'h_N': 8.59908481943135, 'r0': 1.8186926046820182, 'a0': 0.0016969923223960047, 'h0': 0.7146779284098135, 'alpha0': 0.00023967588234168784, 'eta0': 4.149079213120551, 'delta': 0.05823902477659878, 'n': 1.5704182921231096, 'nu': 1.3729421070849708, 'a_scale': 3.0707592955066736, 'id': 98200}	2	[1,1]	[[[169.647372 ,652.195391 ,345.365846 ,350.101218 ], [728.72093 , 20.9733742,206.694243 , 0. ]]]	[[[652.195391 ,345.365846 , 0. ], [ 20.9733742,206.694243 , 0. ]]]	[[[0.90200311,1.35520835,0.65559463,0.03121392], [0.00000033,0.00000033,0.00000033,0. ]]]	[[[1.35520835,0.65559463,0. ], [0.00000033,0.00000033,0. ]]]	[[[0. ,0. ,0.03121392], [0. ,0. ,0. ]]]	[0.74,0.26]
{'T_diff': 0.5, 'N0': 1004.0797413871992, 'h_N': 10.165421152575004, 'r0': 1.4039315793891107, 'a0': 0.0013255207791726072, 'h0': 0.775353427458134, 'alpha0': 0.00036403739476318687, 'eta0': 3.928991600869825, 'delta': 0.04754933492683633, 'n': 1.8878661247537576, 'nu': 1.924261093738039, 'a_scale': 2.084373451706644, 'id': 115400}	1	[1]	[[[ 131.847794,3230.99538 , 245.777758, 137.267845]]]	[[[3230.99538 , 245.777758, 0. ]]]	[[[1.68530209,0.68145648,1.61038615,0.34039215]]]	[[[0.68145648,1.61038615,0. ]]]	[[[0. ,0. ,0.34039215]]]	[1.]
{'T_diff': 0.75, 'N0': 2191.747403635596, 'h_N': 18.7667024116682, 'r0': 1.7832459346167142, 'a0': 0.0017843026901465016, 'h0': 1.4988643631314207, 'alpha0': 0.00038628069544480344, 'eta0': 4.787832474157639, 'delta': 0.05225073891216085, 'n': 1.3628336131230836, 'nu': 1.4158336648853465, 'a_scale': 1.860055321918343, 'id': 114000}	1	[1]	[[[ 597.228554,5187.97306 , 935.541963, 162.989133]]]	[[[5187.97306 , 935.541963, 0. ]]]	[[[1.19774553,1.01320821,1.07986205,0.51899177]]]	[[[1.01320821,1.07986205,0. ]]]	[[[0. ,0. ,0.51899177]]]	[1.]
{'T_diff': 0.75, 'N0': 1790.7364056476622, 'h_N': 13.564293522839277, 'r0': 1.9360427731541172, 'a0': 0.0008486642260409053, 'h0': 0.6576277310725883, 'alpha0': 0.0008300211688427197, 'eta0': 2.5793378107292257, 'delta': 0.04918983165453322, 'n': 1.4745572458233371, 'nu': 1.467193672313892, 'a_scale': 2.756149286297509, 'id': 114800}	1	[1]	[[[ 116.424064,6731.88499 , 333.256367, 273.425875]]]	[[[6731.88499 , 333.256367, 0. ]]]	[[[2.24473331,0.5277726 ,1.97400995,0.50127461]]]	[[[0.5277726 ,1.97400995,0. ]]]	[[[0. ,0. ,0.50127461]]]	[1.]
{'T_diff': 1.0, 'N0': 892.9382122780205, 'h_N': 9.446090648905287, 'r0': 1.7164874693690888, 'a0': 0.0005885387536638818, 'h0': 2.1683868252188487, 'alpha0': 0.0005097445660604892, 'eta0': 4.625800603202582, 'delta': 0.0524035093099728, 'n': 1.154818994402858, 'nu': 1.175848693116503, 'a_scale': 2.006411862300335, 'id': 125400}	1	[1]	[[[ 12.4669262,1482.37891 , 877.157189 , 145.562367 ]]]	[[[1482.37891 , 877.157189, 0. ]]]	[[[1.03862513,1.22879544,0.64912853,0.83628797]]]	[[[1.22879544,0.64912853,0. ]]]	[[[0. ,0. ,0.83628797]]]	[1.]
{'T_diff': 1.0, 'N0': 860.6438787321845, 'h_N': 18.83502400324899, 'r0': 0.9202895144864571, 'a0': 0.0014757004732554833, 'h0': 2.0292134003111393, 'alpha0': 0.0002941513568737681, 'eta0': 4.586329580660608, 'delta': 0.05929411733378592, 'n': 1.4313771957668018, 'nu': 1.6938222718763436, 'a_scale': 2.480890391783147, 'id': 119000}	1	[1]	[[[ 215.153793 ,2243.35914 , 362.898092 , 56.4416782]]]	[[[2243.35914 , 362.898092, 0. ]]]	[[[1.31473045,0.88208686,1.0219243 ,0.38547611]]]	[[[0.88208686,1.0219243 ,0. ]]]	[[[0. ,0. ,0.38547611]]]	[1.]
{'T_diff': 0.5, 'N0': 1482.7986504106575, 'h_N': 6.081497975419106, 'r0': 1.2586062359766563, 'a0': 0.0015262316232760988, 'h0': 2.0676850751424825, 'alpha0': 0.0007890386123742931, 'eta0': 2.372038819940538, 'delta': 0.05829819365668139, 'n': 1.0098258239466138, 'nu': 1.2650469201691452, 'a_scale': 4.2625287273696575, 'id': 123400}	2	[1,1]	[[[ 204.324775 ,5570.53681 , 419.908108 , 62.9679871], [1482.79816 , 0. , 0. , 0. ]]]	[[[5570.53681 , 419.908108, 0. ], [ 0. , 0. , 0. ]]]	[[[1.94939373,0.62001089,1.57806442,0.94596371], [0.00000033,0. ,0. ,0. ]]]	[[[0.62001089,1.57806442,0. ], [0. ,0. ,0. ]]]	[[[0. ,0. ,0.94596371], [0. ,0. ,0. ]]]	[0.91,0.09]
{'T_diff': 0.5, 'N0': 1512.6518745353605, 'h_N': 11.389019326637314, 'r0': 1.5998252321672553, 'a0': 0.0006949365783831475, 'h0': 1.2484907700206243, 'alpha0': 0.0007558140302078402, 'eta0': 2.7708830699005365, 'delta': 0.056898064787927596, 'n': 1.3047360637704497, 'nu': 1.490253209532709, 'a_scale': 1.0363815651609918, 'id': 118600}	1	[1]	[[[ 115.182897,5850.14762 , 369.252693, 138.35383 ]]]	[[[5850.14762 , 369.252693, 0. ]]]	[[[2.31133175,0.51957095,1.66071812,0.72722038]]]	[[[0.51957095,1.66071812,0. ]]]	[[[0. ,0. ,0.72722038]]]	[1.]
{'T_diff': 0.25, 'N0': 919.6879826944455, 'h_N': 15.582741935767023, 'r0': 1.3583625039629972, 'a0': 0.0019787505530638964, 'h0': 1.7219284022482424, 'alpha0': 0.00040093913459056515, 'eta0': 3.3162510710565782, 'delta': 0.04179375770805891, 'n': 1.2930853986085316, 'nu': 1.3249468954186834, 'a_scale': 3.122484547512377, 'id': 120000}	1	[1]	[[[ 63.4201076,3026.09774 , 245.965319 , 137.396338 ]]]	[[[3026.09774 , 245.965319, 0. ]]]	[[[2.15059892,0.56460089,1.34672946,0.45509033]]]	[[[0.56460089,1.34672946,0. ]]]	[[[0. ,0. ,0.45509033]]]	[1.]
{'T_diff': 0.5, 'N0': 1385.9604830125045, 'h_N': 18.42785256710968, 'r0': 1.2634995221495635, 'a0': 0.0007643422069596381, 'h0': 1.093352027817994, 'alpha0': 0.00037497868131493837, 'eta0': 3.9046549850982903, 'delta': 0.03198616685221139, 'n': 1.5101878832784914, 'nu': 1.7534529560575554, 'a_scale': 2.119393172524952, 'id': 136200}	1	[1]	[[[ 0.53269049,7133.59595 , 27.4374824 , 95.2858346 ]]]	[[[7133.59595 , 27.4374824, 0. ]]]	[[[0.00000033,0.00000033,0.00000033,0.00000033]]]	[[[0.00000033,0.00000033,0. ]]]	[[[0. ,0. ,0.00000033]]]	[1.]
{'T_diff': 0.25, 'N0': 1710.8233589485112, 'h_N': 10.186360448558585, 'r0': 0.9590810914159819, 'a0': 0.0006473943442769233, 'h0': 1.399140474440729, 'alpha0': 0.00025301684799740695, 'eta0': 3.433246542926067, 'delta': 0.05945878251196169, 'n': 1.0079509445308423, 'nu': 1.7336406436331608, 'a_scale': 4.618122271027256, 'id': 123200}	2	[1,1]	[[[ 183.49074 ,6334.30515 , 533.742814 , 95.0661467], [1710.82279 , 0. , 0. , 0. ]]]	[[[6334.30515 , 533.742814, 0. ], [ 0. , 0. , 0. ]]]	[[[2.06317593,0.5840324 ,1.45310063,0.62918481], [0.00000033,0. ,0. ,0. ]]]	[[[0.5840324 ,1.45310063,0. ], [0. ,0. ,0. ]]]	[[[0. ,0. ,0.62918481], [0. ,0. ,0. ]]]	[0.88,0.12]
{'T_diff': 0.25, 'N0': 741.1618700853813, 'h_N': 14.005724974105785, 'r0': 0.932976110140047, 'a0': 0.0010886768767743174, 'h0': 1.3891754851697171, 'alpha0': 0.0008860527770466308, 'eta0': 2.2292734442693454, 'delta': 0.03256886980434481, 'n': 1.9660464760248155, 'nu': 1.726624011940984, 'a_scale': 4.265017825567688, 'id': 136800}	1	[1]	[[[ 0.5563775,3866.65375 , 16.5320043, 38.6256483]]]	[[[3866.65375 , 16.5320043, 0. ]]]	[[[0.00000033,0.00000033,0.00000033,0.00000033]]]	[[[0.00000033,0.00000033,0. ]]]	[[[0. ,0. ,0.00000033]]]	[1.]
{'T_diff': 1.0, 'N0': 628.1463448207751, 'h_N': 12.44885763718737, 'r0': 1.6995077241459295, 'a0': 0.0007552462547977873, 'h0': 0.7639569673509587, 'alpha0': 0.00045541656100151525, 'eta0': 2.6682741658310354, 'delta': 0.03160317146775282, 'n': 1.836946039987303, 'nu': 1.9814646654821182, 'a_scale': 4.528657946402454, 'id': 136600}	1	[1]	[[[ 0.28259369,3005.73063 , 14.0629188 , 88.1185262 ]]]	[[[3005.73063 , 14.0629188, 0. ]]]	[[[0.00000033,0.00000033,0.00000033,0.00000033]]]	[[[0.00000033,0.00000033,0. ]]]	[[[0. ,0. ,0.00000033]]]	[1.]
{'T_diff': 0.25, 'N0': 1563.9823709344923, 'h_N': 14.681578957056512, 'r0': 1.2786726972073967, 'a0': 0.0020539471549084116, 'h0': 2.2818527894092338, 'alpha0': 0.000709343911856787, 'eta0': 4.058925508191055, 'delta': 0.058593338941072104, 'n': 1.9613536177976962, 'nu': 1.5187165920137318, 'a_scale': 3.2143923992496277, 'id': 121600}	1	[1]	[[[ 367.952615 ,4942.20907 , 516.796303 , 39.9617763]]]	[[[4942.20907 , 516.796303, 0. ]]]	[[[1.49634361,0.77971756,1.31402704,0.82749019]]]	[[[0.77971756,1.31402704,0. ]]]	[[[0. ,0. ,0.82749019]]]	[1.]
{'T_diff': 0.25, 'N0': 1040.6502860225428, 'h_N': 8.791706255220662, 'r0': 1.5593504148921506, 'a0': 0.001308925341010006, 'h0': 1.277728106965243, 'alpha0': 0.00023181104494307737, 'eta0': 2.9969765097494268, 'delta': 0.031073841602733413, 'n': 1.7668326567830666, 'nu': 1.1835904665882477, 'a_scale': 3.5685637117259845, 'id': 113600}	2	[1,1]	[[[ 932.702857 , 12.4079488 , 191.664209 , 2.89544465], [ 42.305202 ,1509.66903 , 216.384174 , 433.622483 ]]]	[[[ 12.4079488, 191.664209 , 0. ], [1509.66903 , 216.384174 , 0. ]]]	[[[0. ,0. ,0. ,0. ], [1.92007049,0.63473976,0.7005682 ,0.11689125]]]	[[[0. ,0. ,0. ], [0.63473976,0.7005682 ,0. ]]]	[[[0. ,0. ,0. ], [0. ,0. ,0.11689125]]]	[0.015,0.985]
{'T_diff': 0.5, 'N0': 1104.1579481778542, 'h_N': 16.1339142780339, 'r0': 1.847178063135762, 'a0': 0.0018540498416890236, 'h0': 2.162148330403097, 'alpha0': 0.0008823936428539632, 'eta0': 3.8647521093190575, 'delta': 0.04757104887083474, 'n': 1.328490822297816, 'nu': 1.2431487133443855, 'a_scale': 3.5188512891402026, 'id': 120200}	1	[1]	[[[ 147.734753 ,3581.30173 , 425.762 , 80.8179754]]]	[[[3581.30173, 425.762 , 0. ]]]	[[[1.76680144,0.70393704,1.20240845,0.80956653]]]	[[[0.70393704,1.20240845,0. ]]]	[[[0. ,0. ,0.80956653]]]	[1.]
{'T_diff': 1.0, 'N0': 1330.329987363271, 'h_N': 11.607466096268588, 'r0': 1.7717391806278566, 'a0': 0.0007231804685855189, 'h0': 1.7534076794637907, 'alpha0': 0.0008691504492091256, 'eta0': 3.469760266602915, 'delta': 0.04139161015129812, 'n': 1.5254830115147038, 'nu': 1.1692424024154824, 'a_scale': 2.158132650674821, 'id': 120600}	1	[1]	[[[ 145.355133,4522.17767 , 409.960276, 164.362237]]]	[[[4522.17767 , 409.960276, 0. ]]]	[[[1.89366149,0.66905704,1.41626524,0.7982958 ]]]	[[[0.66905704,1.41626524,0. ]]]	[[[0. ,0. ,0.7982958]]]	[1.]
{'T_diff': 0.25, 'N0': 2189.7626565065857, 'h_N': 5.565204051508669, 'r0': 1.8342093853577062, 'a0': 0.0009756922189374238, 'h0': 1.1349078695156476, 'alpha0': 0.00024159101562835547, 'eta0': 4.361761723763335, 'delta': 0.05713400988646723, 'n': 1.6804686600752041, 'nu': 1.1753024178369276, 'a_scale': 2.4239599577512694, 'id': 137600}	1	[1]	[[[2050.66747 , 24.8253041, 254.100051 , 0. ]]]	[[[ 24.8253041,254.100051 , 0. ]]]	[[[0.00000033,0.00000033,0.00000033,0. ]]]	[[[0.00000033,0.00000033,0. ]]]	[[[0.,0.,0.]]]	[1.]
{'T_diff': 0.25, 'N0': 2168.7436654336334, 'h_N': 11.033650322217609, 'r0': 1.5071543581339846, 'a0': 0.0010214593211037586, 'h0': 1.891840811473117, 'alpha0': 0.0005912139305103521, 'eta0': 1.6646192955752612, 'delta': 0.03011764231952293, 'n': 1.586923302058945, 'nu': 1.8987960288584214, 'a_scale': 4.043371804635613, 'id': 138400}	1	[1]	[[[ 0.22981983,12135.8951 , 14.5664956 , 25.9074253 ]]]	[[[12135.8951 , 14.5664956, 0. ]]]	[[[0.00000033,0.00000033,0.00000033,0.00000033]]]	[[[0.00000033,0.00000033,0. ]]]	[[[0. ,0. ,0.00000033]]]	[1.]
{'T_diff': 0.5, 'N0': 713.902296420239, 'h_N': 15.476595897464318, 'r0': 0.5031871696262029, 'a0': 0.0018865715332294748, 'h0': 1.4828141130471064, 'alpha0': 0.0008697767956232102, 'eta0': 3.929547980229194, 'delta': 0.054675805968592145, 'n': 1.4920543022244146, 'nu': 1.1553163285207244, 'a_scale': 1.8528983052813455, 'id': 138600}	1	[1]	[[[675.721676 , 24.249492 , 63.9949594, 0. ]]]	[[[24.249492 ,63.9949594, 0. ]]]	[[[0.00000033,0.00000033,0.00000033,0. ]]]	[[[0.00000033,0.00000033,0. ]]]	[[[0.,0.,0.]]]	[1.]
{'T_diff': 1.0, 'N0': 1088.80605044722, 'h_N': 11.14109467115836, 'r0': 0.5981781670146065, 'a0': 0.0014521361941926105, 'h0': 0.934132058214517, 'alpha0': 0.0003127922137746489, 'eta0': 4.900294237855459, 'delta': 0.05375191561341234, 'n': 1.3704668156645847, 'nu': 1.9426574161516792, 'a_scale': 3.436642758608442, 'id': 118200}	1	[1]	[[[ 436.944407 ,1954.72218 , 412.88347 , 84.7863539]]]	[[[1954.72218, 412.88347, 0. ]]]	[[[0.88762269,1.28210642,1.20087273,0.13953411]]]	[[[1.28210642,1.20087273,0. ]]]	[[[0. ,0. ,0.13953411]]]	[1.]
{'T_diff': 0.5, 'N0': 1752.159028605513, 'h_N': 5.848806506536981, 'r0': 1.1237784025487991, 'a0': 0.000977983648807283, 'h0': 1.3993657658071594, 'alpha0': 0.0004151641410354966, 'eta0': 2.496723301779997, 'delta': 0.05543945581856191, 'n': 1.9924124525052451, 'nu': 1.5591103744410646, 'a_scale': 1.2164596296914392, 'id': 119400}	1	[1]	[[[ 151.770418,6900.39812 , 358.819717, 157.557393]]]	[[[6900.39812 , 358.819717, 0. ]]]	[[[2.20102968,0.53446649,1.80358814,0.75878427]]]	[[[0.53446649,1.80358814,0. ]]]	[[[0. ,0. ,0.75878427]]]	[1.]
{'T_diff': 0.75, 'N0': 1542.6533026583784, 'h_N': 16.447930461672478, 'r0': 0.6449961522882838, 'a0': 0.0011612468499977093, 'h0': 1.8578769296605133, 'alpha0': 0.00041753565727524613, 'eta0': 2.151025029833858, 'delta': 0.04771955434979884, 'n': 1.6591918551763838, 'nu': 1.927193471935273, 'a_scale': 3.8320371018714288, 'id': 138800}	1	[1]	[[[ 1.35413604,8566.35356 , 21.3752745 , 26.3977858 ]]]	[[[8566.35356 , 21.3752745, 0. ]]]	[[[0.00000033,0.00000033,0.00000033,0.00000033]]]	[[[0.00000033,0.00000033,0. ]]]	[[[0. ,0. ,0.00000033]]]	[1.]
{'T_diff': 0.25, 'N0': 1753.5602787946916, 'h_N': 15.024805121842016, 'r0': 0.6373577739065188, 'a0': 0.0014764329088401936, 'h0': 2.1881484008254963, 'alpha0': 0.0004303432699553294, 'eta0': 2.351867787028877, 'delta': 0.04895369426034177, 'n': 1.1847372724969145, 'nu': 1.171566972855714, 'a_scale': 1.1286340307298623, 'id': 124800}	1	[1]	[[[ 369.806495,5522.56542 , 505.441405, 104.497993]]]	[[[5522.56542 , 505.441405, 0. ]]]	[[[1.48409151,0.77332738,1.49002028,0.82205707]]]	[[[0.77332738,1.49002028,0. ]]]	[[[0. ,0. ,0.82205707]]]	[1.]
{'T_diff': 1.0, 'N0': 1213.879863455626, 'h_N': 7.97512988865941, 'r0': 1.0814102038768123, 'a0': 0.0016949920087032447, 'h0': 1.5899447597115657, 'alpha0': 0.0005866390989477365, 'eta0': 1.55464141793549, 'delta': 0.04487755621158518, 'n': 1.3175836430507637, 'nu': 1.6708381153592686, 'a_scale': 3.524722752457068, 'id': 139000}	1	[1]	[[[ 0.36326238,6605.53547 , 23.5445526 , 42.0619175 ]]]	[[[6605.53547 , 23.5445526, 0. ]]]	[[[0.00000033,0.00000033,0.00000033,0.00000033]]]	[[[0.00000033,0.00000033,0. ]]]	[[[0. ,0. ,0.00000033]]]	[1.]
{'T_diff': 1.0, 'N0': 2127.808330313501, 'h_N': 11.526067627237794, 'r0': 1.6318935688722327, 'a0': 0.0014822396622822575, 'h0': 1.294858841411798, 'alpha0': 0.0007436091806500964, 'eta0': 5.223414516914373, 'delta': 0.04004499479181133, 'n': 1.8763887323675337, 'nu': 1.3176968683429755, 'a_scale': 1.6395940645979592, 'id': 121400}	2	[1,1]	[[[ 478.823655,6213.30609 , 657.351555, 198.924895], [ 498.759567,6430.10709 , 642.827493, 152.059509]]]	[[[6213.30609 , 657.351555, 0. ], [6430.10709 , 642.827493, 0. ]]]	[[[1.3880755 ,0.84773136,1.42009658,0.49618913], [1.38014726,0.83564729,1.47431067,0.30028644]]]	[[[0.84773136,1.42009658,0. ], [0.83564729,1.47431067,0. ]]]	[[[0. ,0. ,0.49618913], [0. ,0. ,0.30028644]]]	[0.61,0.39]
{'T_diff': 0.75, 'N0': 1768.2743118933683, 'h_N': 11.288025049939282, 'r0': 0.5674088965041513, 'a0': 0.0008330874654757364, 'h0': 1.2400035466742556, 'alpha0': 0.0008381336832911133, 'eta0': 4.164190328069338, 'delta': 0.04533374493366063, 'n': 1.6390480397737273, 'nu': 1.9977604938137001, 'a_scale': 3.9599457247683123, 'id': 125200}	1	[1]	[[[ 389.460282 ,6114.228 , 418.570318 , 74.3168494]]]	[[[6114.228 , 418.570318, 0. ]]]	[[[1.48723547,0.73974643,1.76469495,0.57232947]]]	[[[0.73974643,1.76469495,0. ]]]	[[[0. ,0. ,0.57232947]]]	[1.]
{'T_diff': 1.0, 'N0': 980.956269939448, 'h_N': 8.934126752051476, 'r0': 1.001986626370793, 'a0': 0.0008930313610139887, 'h0': 0.9203370793256985, 'alpha0': 0.00040760068485824535, 'eta0': 5.081777907236647, 'delta': 0.03899440917187158, 'n': 1.9726075914852776, 'nu': 1.585202175516314, 'a_scale': 3.897459350025689, 'id': 119800}	1	[1]	[[[ 173.600517,2610.68672 , 280.04306 , 188.54723 ]]]	[[[2610.68672, 280.04306, 0. ]]]	[[[1.39650086,0.82678548,1.40929711,0.20538527]]]	[[[0.82678548,1.40929711,0. ]]]	[[[0. ,0. ,0.20538527]]]	[1.]
{'T_diff': 0.5, 'N0': 1584.7809671508005, 'h_N': 14.58611403653774, 'r0': 1.2192425411240593, 'a0': 0.0006807541118397304, 'h0': 1.5723014872481058, 'alpha0': 0.0003751749964131072, 'eta0': 3.0080577576984253, 'delta': 0.053241944681035026, 'n': 1.6904132807884489, 'nu': 1.046074233968437, 'a_scale': 3.79973427930363, 'id': 133000}	2	[1,1]	[[[1464.94731 , 30.1998944, 216.005076 , 0. ], [ 422.416785 ,2535.90917 , 723.161717 , 260.645426 ]]]	[[[ 30.1998944, 216.005076 , 0. ], [2535.90917 , 723.161717 , 0. ]]]	[[[0.00000033,0.00000033,0.00000033,0. ], [1.07413533,1.13451955,0.83795018,0.16439283]]]	[[[0.00000033,0.00000033,0. ], [1.13451955,0.83795018,0. ]]]	[[[0. ,0. ,0. ], [0. ,0. ,0.16439283]]]	[0.71,0.29]
{'T_diff': 0.5, 'N0': 1125.6715215441468, 'h_N': 6.484416457301316, 'r0': 0.5395789343936147, 'a0': 0.001963049277906137, 'h0': 1.9727017078696059, 'alpha0': 0.00023005752364144483, 'eta0': 3.217183311344847, 'delta': 0.04163410394427434, 'n': 1.667855198625824, 'nu': 1.7122830215026026, 'a_scale': 4.253889526938098, 'id': 137800}	1	[1]	[[[ 0.60049427,5852.77254 , 47.331021 , 58.9118263 ]]]	[[[5852.77254 , 47.331021, 0. ]]]	[[[0.,0.,0.,0.]]]	[[[0.,0.,0.]]]	[[[0.,0.,0.]]]	[1.]
{'T_diff': 0.25, 'N0': 587.1054683445993, 'h_N': 13.798541341299869, 'r0': 1.1245694743054884, 'a0': 0.0012847361922133512, 'h0': 0.9500187589269633, 'alpha0': 0.0002436153777809159, 'eta0': 3.3849030187285796, 'delta': 0.0352949699000842, 'n': 1.6572541754572478, 'nu': 1.8813000226868124, 'a_scale': 2.3170438800593223, 'id': 140000}	1	[1]	[[[ 0.61896095,2450.04058 , 30.2815986 , 99.1798064 ]]]	[[[2450.04058 , 30.2815986, 0. ]]]	[[[0.,0.,0.,0.]]]	[[[0.,0.,0.]]]	[[[0.,0.,0.]]]	[1.]
{'T_diff': 0.75, 'N0': 1162.9492066401524, 'h_N': 14.448507033192573, 'r0': 1.2829236582502894, 'a0': 0.000666817498319884, 'h0': 0.6494341808657609, 'alpha0': 0.00029530457479782444, 'eta0': 4.513388567201595, 'delta': 0.05363653774609925, 'n': 1.2585911337037854, 'nu': 1.1273168657158283, 'a_scale': 2.7744753316051507, 'id': 117200}	2	[1,1]	[[[808.870832, 86.101346,639.276475, 0. ], [317.704067,305.442193,756.371126,334.288623]]]	[[[ 86.101346,639.276475, 0. ], [305.442193,756.371126, 0. ]]]	[[[0.00000033,0.00000033,0.00000033,0. ], [0.58556132,1.6544764 ,0.42557383,0.01601304]]]	[[[0.00000033,0.00000033,0. ], [1.6544764 ,0.42557383,0. ]]]	[[[0. ,0. ,0. ], [0. ,0. ,0.01601304]]]	[0.385,0.615]
{'T_diff': 0.25, 'N0': 775.1959311230871, 'h_N': 12.872286538292126, 'r0': 1.1082951850164442, 'a0': 0.0009772905991574223, 'h0': 1.8098032275933245, 'alpha0': 0.0008959513440779361, 'eta0': 3.3329553467827844, 'delta': 0.039273183952305474, 'n': 1.5408341877093714, 'nu': 1.4158795305382657, 'a_scale': 3.9878766443436455, 'id': 126400}	1	[1]	[[[ 47.7327344,2947.69575 , 174.842177 , 83.2406611]]]	[[[2947.69575 , 174.842177, 0. ]]]	[[[2.33807016,0.51230608,1.67270344,0.6859225 ]]]	[[[0.51230608,1.67270344,0. ]]]	[[[0. ,0. ,0.6859225]]]	[1.]
{'T_diff': 0.5, 'N0': 1753.8574037026383, 'h_N': 16.866153109917015, 'r0': 1.2765159482073782, 'a0': 0.0007151849790589563, 'h0': 1.0199010312303447, 'alpha0': 0.0002521113200931107, 'eta0': 1.8813399538122753, 'delta': 0.03502544015948804, 'n': 1.2090635597224562, 'nu': 1.89806170265195, 'a_scale': 1.8764672252230952, 'id': 141000}	1	[1]	[[[ 0.51046786,9358.01656 , 24.1278001 , 80.0402614 ]]]	[[[9358.01656 , 24.1278001, 0. ]]]	[[[0.00000033,0.00000033,0.00000033,0.00000033]]]	[[[0.00000033,0.00000033,0. ]]]	[[[0. ,0. ,0.00000033]]]	[1.]
{'T_diff': 0.75, 'N0': 850.377313654826, 'h_N': 19.63622655060945, 'r0': 1.9992782145955574, 'a0': 0.0016967974397156555, 'h0': 2.293828646038648, 'alpha0': 0.0004643617365669992, 'eta0': 1.7608807924371845, 'delta': 0.05562408190508221, 'n': 1.901285274238485, 'nu': 1.6428898201747808, 'a_scale': 1.4770115171361866, 'id': 139600}	1	[1]	[[[ 0.59863095,4566.65696 , 36.903392 , 26.5623495 ]]]	[[[4566.65696 , 36.903392, 0. ]]]	[[[0.,0.,0.,0.]]]	[[[0.,0.,0.]]]	[[[0.,0.,0.]]]	[1.]
{'T_diff': 1.0, 'N0': 1729.951143861667, 'h_N': 17.88482409989897, 'r0': 1.2939305561019383, 'a0': 0.0007688393625787709, 'h0': 1.52247115478498, 'alpha0': 0.0002366203485165182, 'eta0': 4.6440769607675065, 'delta': 0.04536030617152045, 'n': 1.6370921518030972, 'nu': 1.1712435387411115, 'a_scale': 4.037408548700768, 'id': 122200}	2	[1,1]	[[[ 359.60508 ,3321.22287 , 690.65317 , 394.738831 ], [1594.57962 , 27.4219426, 246.222777 , 0. ]]]	[[[3321.22287 , 690.65317 , 0. ], [ 27.4219426, 246.222777 , 0. ]]]	[[[1.24115394,0.9726279 ,0.91760529,0.10605623], [0. ,0. ,0. ,0. ]]]	[[[0.9726279 ,0.91760529,0. ], [0. ,0. ,0. ]]]	[[[0. ,0. ,0.10605623], [0. ,0. ,0. ]]]	[0.745,0.255]
{'T_diff': 0.25, 'N0': 572.350434549074, 'h_N': 14.423352611649733, 'r0': 1.8995726983055157, 'a0': 0.0016444069036241535, 'h0': 0.6150825190478044, 'alpha0': 0.0006346482485166529, 'eta0': 1.3712779133040969, 'delta': 0.03735645660997998, 'n': 1.5305195273822996, 'nu': 1.706483486319055, 'a_scale': 4.309777232965369, 'id': 141600}	1	[1]	[[[ 0.40746078,2339.39364 , 21.489659 , 105.817802 ]]]	[[[2339.39364 , 21.489659, 0. ]]]	[[[0.00000033,0.00000033,0.00000033,0.00000033]]]	[[[0.00000033,0.00000033,0. ]]]	[[[0. ,0. ,0.00000033]]]	[1.]
{'T_diff': 0.25, 'N0': 1135.7835394932954, 'h_N': 19.392176275630007, 'r0': 1.481369722115566, 'a0': 0.0015901021858415717, 'h0': 0.7234444143777226, 'alpha0': 0.0007889892329642417, 'eta0': 2.9779968887919224, 'delta': 0.04826091569622395, 'n': 1.047810851830916, 'nu': 1.2032175305583643, 'a_scale': 2.1058614893629057, 'id': 122400}	2	[1,1]	[[[ 66.03031 ,3112.36913 , 285.477087, 261.619061], [1135.78316 , 0. , 0. , 0. ]]]	[[[3112.36913 , 285.477087, 0. ], [ 0. , 0. , 0. ]]]	[[[2.01535487,0.60224879,1.36388574,0.28970374], [0.00000033,0. ,0. ,0. ]]]	[[[0.60224879,1.36388574,0. ], [0. ,0. ,0. ]]]	[[[0. ,0. ,0.28970374], [0. ,0. ,0. ]]]	[0.87,0.13]
{'T_diff': 1.0, 'N0': 696.5027637421956, 'h_N': 18.244368812930524, 'r0': 1.8829619441676333, 'a0': 0.0007727825900567029, 'h0': 1.8641957460317087, 'alpha0': 0.0008654527556432843, 'eta0': 2.9935350628174824, 'delta': 0.03601240874809269, 'n': 1.1088657355086107, 'nu': 1.5737627101804001, 'a_scale': 2.8868823430114414, 'id': 140600}	1	[1]	[[[ 0.38505194,3680.74134 , 21.482396 , 37.8932773 ]]]	[[[3680.74134 , 21.482396, 0. ]]]	[[[0.,0.,0.,0.]]]	[[[0.,0.,0.]]]	[[[0.,0.,0.]]]	[1.]
{'T_diff': 1.0, 'N0': 1266.8235913960677, 'h_N': 17.385392428014782, 'r0': 1.582855716565756, 'a0': 0.0015939063603259208, 'h0': 1.6944289852033547, 'alpha0': 0.00045148276135252455, 'eta0': 1.3461431692214914, 'delta': 0.04125608510885203, 'n': 1.1213139570107566, 'nu': 1.4257428412889288, 'a_scale': 1.4982306897396633, 'id': 142200}	1	[1]	[[[ 0.51019792,6615.41205 , 44.2229851 , 79.4947722 ]]]	[[[6615.41205 , 44.2229851, 0. ]]]	[[[0.00000033,0.00000033,0.00000033,0.00000033]]]	[[[0.00000033,0.00000033,0. ]]]	[[[0. ,0. ,0.00000033]]]	[1.]
{'T_diff': 0.75, 'N0': 956.0325095061439, 'h_N': 14.178954626216392, 'r0': 1.8368178917383753, 'a0': 0.0011977853146278188, 'h0': 0.6340361143624879, 'alpha0': 0.0008288804780852226, 'eta0': 3.600553672378024, 'delta': 0.055976569094070346, 'n': 1.085309666073629, 'nu': 1.6699652810498389, 'a_scale': 3.7259646068576155, 'id': 118800}	1	[1]	[[[ 50.738063,2285.07922 , 431.540874, 236.616167]]]	[[[2285.07922 , 431.540874, 0. ]]]	[[[1.87004156,0.90529169,1.06053498,0.60165764]]]	[[[0.90529169,1.06053498,0. ]]]	[[[0. ,0. ,0.60165764]]]	[1.]
{'T_diff': 0.75, 'N0': 1608.3717141688235, 'h_N': 13.999166818958566, 'r0': 0.7540908678841389, 'a0': 0.0008578455462095657, 'h0': 1.3636333575102348, 'alpha0': 0.00040313986928848403, 'eta0': 4.908840952102443, 'delta': 0.03198344624692249, 'n': 1.7731019454890529, 'nu': 1.0390636922492955, 'a_scale': 4.083855832921959, 'id': 134800}	2	[1,1]	[[[ 395.490898 ,2642.11339 , 544.271526 , 395.206163 ], [1544.66274 , 15.5804043, 114.994375 , 0. ]]]	[[[2642.11339 , 544.271526 , 0. ], [ 15.5804043, 114.994375 , 0. ]]]	[[[1.048953 ,1.14485258,1.1069906 ,0.15940724], [0.00000033,0.00000033,0.00000033,0. ]]]	[[[1.14485258,1.1069906 ,0. ], [0.00000033,0.00000033,0. ]]]	[[[0. ,0. ,0.15940724], [0. ,0. ,0. ]]]	[0.36,0.64]
{'T_diff': 0.25, 'N0': 1579.7234072326637, 'h_N': 14.83863617528549, 'r0': 0.8382014263874071, 'a0': 0.0016189937339376925, 'h0': 1.398144673981641, 'alpha0': 0.0008182791643617421, 'eta0': 2.334779171091329, 'delta': 0.0561242458173246, 'n': 1.172042922417889, 'nu': 1.5423516080750814, 'a_scale': 2.8514725952992537, 'id': 125600}	1	[1]	[[[ 195.50616 ,5972.8182 , 306.606183, 123.479746]]]	[[[5972.8182 , 306.606183, 0. ]]]	[[[1.90830112,0.59917326,1.87975164,0.90716064]]]	[[[0.59917326,1.87975164,0. ]]]	[[[0. ,0. ,0.90716064]]]	[1.]
{'T_diff': 1.0, 'N0': 1293.7753049044259, 'h_N': 19.264253154855638, 'r0': 1.3928719317618914, 'a0': 0.0009259794154438569, 'h0': 1.5699081467058797, 'alpha0': 0.00021618180855694508, 'eta0': 3.637546792594035, 'delta': 0.05430780174408357, 'n': 1.6895442026358498, 'nu': 1.3069947741140677, 'a_scale': 3.2523789317181917, 'id': 123000}	2	[1,1]	[[[ 197.053479 ,3431.03247 , 453.925937 , 238.542058 ], [1180.67626 , 25.6093845, 204.820569 , 0. ]]]	[[[3431.03247 , 453.925937 , 0. ], [ 25.6093845, 204.820569 , 0. ]]]	[[[1.57849494,0.74765172,1.03625482,0.18209555], [0.00000033,0.00000033,0.00000033,0. ]]]	[[[0.74765172,1.03625482,0. ], [0.00000033,0.00000033,0. ]]]	[[[0. ,0. ,0.18209555], [0. ,0. ,0. ]]]	[0.96,0.04]
{'T_diff': 0.25, 'N0': 677.8902727877648, 'h_N': 7.621058116394525, 'r0': 1.6814831781911876, 'a0': 0.0006261418513493882, 'h0': 2.195975572777375, 'alpha0': 0.0008794849224957963, 'eta0': 4.68824331142295, 'delta': 0.03521262748632058, 'n': 1.0073624809771191, 'nu': 1.1665583344355426, 'a_scale': 3.954754112665496, 'id': 136000}	1	[1]	[[[ 1.18298152,1968.81221 , 392.70476 , 86.7421309 ]]]	[[[1968.81221, 392.70476, 0. ]]]	[[[1.12814575,0.72618029,1.09490899,0.92217037]]]	[[[0.72618029,1.09490899,0. ]]]	[[[0. ,0. ,0.92217037]]]	[1.]
{'T_diff': 0.5, 'N0': 2197.0810641429152, 'h_N': 11.040796496663607, 'r0': 1.640970795844789, 'a0': 0.0012600227746143566, 'h0': 1.0700302888453277, 'alpha0': 0.000418780469722246, 'eta0': 2.190783159178628, 'delta': 0.034010427208346426, 'n': 1.8121807502066516, 'nu': 1.9513587611436063, 'a_scale': 4.59432868615509, 'id': 143400}	1	[1]	[[[ 0.24295087,12083.8647 , 17.0863411 , 56.8614572 ]]]	[[[12083.8647 , 17.0863411, 0. ]]]	[[[0.00000033,0.00000033,0.00000033,0.00000033]]]	[[[0.00000033,0.00000033,0. ]]]	[[[0. ,0. ,0.00000033]]]	[1.]
{'T_diff': 0.75, 'N0': 1438.4386994433453, 'h_N': 19.943093362635327, 'r0': 1.7333131506150545, 'a0': 0.0006977039392654172, 'h0': 0.8977685646546821, 'alpha0': 0.00029668700028480323, 'eta0': 1.5683418177658979, 'delta': 0.03311237630033421, 'n': 1.3487552732547416, 'nu': 1.6156470483850551, 'a_scale': 2.9271232460327736, 'id': 143600}	1	[1]	[[[ 0.45092802,7099.46832 , 33.5622676 , 152.118039 ]]]	[[[7099.46832 , 33.5622676, 0. ]]]	[[[0.00000033,0.00000033,0.00000033,0.00000033]]]	[[[0.00000033,0.00000033,0. ]]]	[[[0. ,0. ,0.00000033]]]	[1.]
{'T_diff': 0.75, 'N0': 649.9229951576284, 'h_N': 8.534699248300925, 'r0': 0.6994170421572625, 'a0': 0.001835297584294325, 'h0': 1.853216267174259, 'alpha0': 0.00023525247803088812, 'eta0': 2.3839582097426852, 'delta': 0.04469613969293082, 'n': 1.5798713637108248, 'nu': 1.6634068571668255, 'a_scale': 3.3288567194181464, 'id': 142800}	1	[1]	[[[ 0.69818843,3135.13155 , 47.6472731 , 64.4378574 ]]]	[[[3135.13155 , 47.6472731, 0. ]]]	[[[0.,0.,0.,0.]]]	[[[0.,0.,0.]]]	[[[0.,0.,0.]]]	[1.]
{'T_diff': 0.75, 'N0': 924.9632805125013, 'h_N': 10.049926424426001, 'r0': 0.9861028631969719, 'a0': 0.0006397033805308958, 'h0': 1.591596090303635, 'alpha0': 0.0006845118964286928, 'eta0': 3.8680409326974114, 'delta': 0.05972373858468391, 'n': 1.342508619249294, 'nu': 1.6334789744706644, 'a_scale': 3.494707933291079, 'id': 123600}	1	[1]	[[[ 173.375994 ,2521.11133 , 405.284185 , 81.7143439]]]	[[[2521.11133 , 405.284185, 0. ]]]	[[[1.40695584,0.85836362,1.05426844,0.70970665]]]	[[[0.85836362,1.05426844,0. ]]]	[[[0. ,0. ,0.70970665]]]	[1.]
{'T_diff': 0.75, 'N0': 614.9534116884367, 'h_N': 11.255024083203633, 'r0': 0.5808486457865107, 'a0': 0.002053380056871274, 'h0': 2.1970605382808985, 'alpha0': 0.0007176238214844765, 'eta0': 2.4611854490761207, 'delta': 0.04715648694889596, 'n': 1.6603334293900707, 'nu': 1.4675274101206623, 'a_scale': 4.433374918357933, 'id': 133200}	1	[1]	[[[ 47.7196648,2424.30503 , 116.687807 , 69.3943516]]]	[[[2424.30503 , 116.687807, 0. ]]]	[[[2.2596271 ,0.50854459,1.62894987,0.8329202 ]]]	[[[0.50854459,1.62894987,0. ]]]	[[[0. ,0. ,0.8329202]]]	[1.]
{'T_diff': 0.25, 'N0': 1289.5879950155986, 'h_N': 7.861435692487213, 'r0': 1.9963523023408634, 'a0': 0.0019036542254109983, 'h0': 0.92339201096263, 'alpha0': 0.000501406644997428, 'eta0': 2.4784744052655405, 'delta': 0.04973253869625509, 'n': 1.7528868144203915, 'nu': 1.7174134649071804, 'a_scale': 4.0538618476997055, 'id': 144000}	1	[1]	[[[ 0.22390787,6627.80609 , 33.9859846 , 78.0402672 ]]]	[[[6627.80609 , 33.9859846, 0. ]]]	[[[0.00000033,0.00000033,0.00000033,0.00000033]]]	[[[0.00000033,0.00000033,0. ]]]	[[[0. ,0. ,0.00000033]]]	[1.]
{'T_diff': 1.0, 'N0': 1246.3614475508118, 'h_N': 15.654329093185693, 'r0': 1.706264525273415, 'a0': 0.0016781782737450273, 'h0': 1.1503360925207868, 'alpha0': 0.0006761630660878895, 'eta0': 2.9361847961985834, 'delta': 0.05225731729919228, 'n': 1.0714275671905904, 'nu': 1.4678600804023878, 'a_scale': 3.1464901156688314, 'id': 127000}	2	[1,1]	[[[ 100.694573,4774.6455 , 303.188003, 139.413987], [1246.36103 , 0. , 0. , 0. ]]]	[[[4774.6455 , 303.188003, 0. ], [ 0. , 0. , 0. ]]]	[[[2.22223697,0.54022263,1.67482428,0.52092582], [0.00000033,0. ,0. ,0. ]]]	[[[0.54022263,1.67482428,0. ], [0. ,0. ,0. ]]]	[[[0. ,0. ,0.52092582], [0. ,0. ,0. ]]]	[0.995,0.005]
{'T_diff': 0.25, 'N0': 1187.799819343581, 'h_N': 17.349323373031716, 'r0': 0.7518356596328598, 'a0': 0.0009601869672086407, 'h0': 2.0784304213372415, 'alpha0': 0.0004676699818737338, 'eta0': 4.000431187635748, 'delta': 0.04691971335642744, 'n': 1.0856797400784441, 'nu': 1.3398929483720403, 'a_scale': 1.2944898633844912, 'id': 132000}	1	[1]	[[[ 198.64843 ,3777.49614 , 409.793741 , 77.5526479]]]	[[[3777.49614 , 409.793741, 0. ]]]	[[[1.62999737,0.71963572,1.269805 ,0.47874991]]]	[[[0.71963572,1.269805 ,0. ]]]	[[[0. ,0. ,0.47874991]]]	[1.]
{'T_diff': 0.5, 'N0': 1731.7961615872243, 'h_N': 9.77482839905979, 'r0': 1.0419740712482888, 'a0': 0.0006319730021295099, 'h0': 0.7302507693476218, 'alpha0': 0.00047399688783502606, 'eta0': 1.9364996079342771, 'delta': 0.030339325291279747, 'n': 1.9150813758353549, 'nu': 1.5331395306698687, 'a_scale': 1.6532910235990768, 'id': 144200}	1	[1]	[[[ 0.3422143,8516.81167 , 30.5144343, 174.885178 ]]]	[[[8516.81167 , 30.5144343, 0. ]]]	[[[0.00000033,0.00000033,0.00000033,0.00000033]]]	[[[0.00000033,0.00000033,0. ]]]	[[[0. ,0. ,0.00000033]]]	[1.]
{'T_diff': 0.75, 'N0': 1603.7124971668181, 'h_N': 8.860993594874074, 'r0': 1.146125980231586, 'a0': 0.0014918523154266805, 'h0': 0.9166970730166812, 'alpha0': 0.0007166687048162173, 'eta0': 2.685984706225467, 'delta': 0.05235268249373319, 'n': 1.5171109049273828, 'nu': 1.4486530340322599, 'a_scale': 3.309366923794079, 'id': 122000}	1	[1]	[[[ 188.653037,5710.545 , 359.49789 , 192.579066]]]	[[[5710.545 , 359.49789, 0. ]]]	[[[1.82975231,0.62783523,1.76745946,0.51352757]]]	[[[0.62783523,1.76745946,0. ]]]	[[[0. ,0. ,0.51352757]]]	[1.]
{'T_diff': 0.75, 'N0': 1556.8250805371586, 'h_N': 10.207127704427759, 'r0': 1.8653148347053727, 'a0': 0.0009397590714791634, 'h0': 1.857978968126674, 'alpha0': 0.0005164879111390458, 'eta0': 4.70233908630163, 'delta': 0.03494858224177583, 'n': 1.967267647507744, 'nu': 1.213082250270245, 'a_scale': 4.6589815869351145, 'id': 130000}	1	[1]	[[[ 208.385339,5236.16737 , 444.122365, 168.177508]]]	[[[5236.16737 , 444.122365, 0. ]]]	[[[1.77297105,0.66496979,1.47619912,0.40300219]]]	[[[0.66496979,1.47619912,0. ]]]	[[[0. ,0. ,0.40300219]]]	[1.]
{'T_diff': 0.75, 'N0': 1187.0513989584492, 'h_N': 8.426141706909984, 'r0': 1.8791692009734353, 'a0': 0.0012477998952578526, 'h0': 1.0354629565066984, 'alpha0': 0.00047898509062674506, 'eta0': 2.811051933585285, 'delta': 0.04153053721306393, 'n': 1.2671768891870951, 'nu': 1.5476225646259911, 'a_scale': 3.664227012744383, 'id': 142000}	1	[1]	[[[ 0.22058677,5875.22879 , 39.4948852 , 117.840432 ]]]	[[[5875.22879 , 39.4948852, 0. ]]]	[[[0.00000033,0.00000032,0.000005 ,0.00000166]]]	[[[0.00000032,0.000005 ,0. ]]]	[[[0. ,0. ,0.00000166]]]	[1.]
{'T_diff': 1.0, 'N0': 1037.8532842980485, 'h_N': 14.104044732187095, 'r0': 1.7741131157807097, 'a0': 0.0012008335607722326, 'h0': 0.7370098782354161, 'alpha0': 0.00030212938734835055, 'eta0': 1.5383780403445133, 'delta': 0.04340233148148054, 'n': 1.2256219149178982, 'nu': 1.7749729916136778, 'a_scale': 2.07867164608749, 'id': 144600}	1	[1]	[[[ 0.4137494,5088.84784 , 27.7190237, 123.391168 ]]]	[[[5088.84784 , 27.7190237, 0. ]]]	[[[0.00000033,0.00000033,0.00000033,0.00000033]]]	[[[0.00000033,0.00000033,0. ]]]	[[[0. ,0. ,0.00000033]]]	[1.]
{'T_diff': 0.75, 'N0': 2093.598235827192, 'h_N': 17.288155490475663, 'r0': 1.0006091597832993, 'a0': 0.0017185270027037616, 'h0': 1.9637546667004515, 'alpha0': 0.0007183811778578598, 'eta0': 3.224793248127603, 'delta': 0.05933426493350841, 'n': 1.4440526160807607, 'nu': 1.4561302455096297, 'a_scale': 3.1770177890957703, 'id': 131600}	1	[1]	[[[ 406.319946 ,7534.98777 , 573.34045 , 55.2763861]]]	[[[7534.98777, 573.34045, 0. ]]]	[[[1.66263112,0.68358927,1.55589576,0.67013454]]]	[[[0.68358927,1.55589576,0. ]]]	[[[0. ,0. ,0.67013454]]]	[1.]
{'T_diff': 0.5, 'N0': 931.9241210595924, 'h_N': 19.149854845094612, 'r0': 0.6821694062385066, 'a0': 0.0013528069580949563, 'h0': 2.136865529396321, 'alpha0': 0.00081439784332703, 'eta0': 3.8425363461110145, 'delta': 0.05291749768122941, 'n': 1.1757518082751912, 'nu': 1.9030402260157668, 'a_scale': 3.6298756390573734, 'id': 134600}	1	[1]	[[[ 156.955095 ,3458.51759 , 250.416022 , 28.7294041]]]	[[[3458.51759 , 250.416022, 0. ]]]	[[[1.75568036,0.63912316,1.55228197,0.68541993]]]	[[[0.63912316,1.55228197,0. ]]]	[[[0. ,0. ,0.68541993]]]	[1.]
{'T_diff': 1.0, 'N0': 727.9626882617036, 'h_N': 19.231654849169143, 'r0': 1.068805796656526, 'a0': 0.00060901588106101, 'h0': 2.1974452379709186, 'alpha0': 0.00044449211355122826, 'eta0': 3.059358018494062, 'delta': 0.044267536078672114, 'n': 1.73977828570741, 'nu': 1.6349696756371954, 'a_scale': 3.8833372239419335, 'id': 135000}	1	[1]	[[[ 26.9440889,3069.44848 , 131.63452 , 87.7909499]]]	[[[3069.44848, 131.63452, 0. ]]]	[[[2.963083 ,0.41477556,1.67008093,0.76719282]]]	[[[0.41477556,1.67008093,0. ]]]	[[[0. ,0. ,0.76719282]]]	[1.]
{'T_diff': 1.0, 'N0': 1956.7612589991031, 'h_N': 9.278908119441402, 'r0': 0.60782332430329, 'a0': 0.0005808252184913557, 'h0': 0.620752874514059, 'alpha0': 0.00037044248543667395, 'eta0': 2.3372399090340767, 'delta': 0.05191386690751235, 'n': 1.7822089019880996, 'nu': 1.932179471209111, 'a_scale': 3.0280309303764184, 'id': 146200}	1	[1]	[[[ 0.9332296,10445.4346 , 23.5525008, 107.704921 ]]]	[[[10445.4346 , 23.5525008, 0. ]]]	[[[0.00000033,0.00000033,0.00000033,0.00000033]]]	[[[0.00000033,0.00000033,0. ]]]	[[[0. ,0. ,0.00000033]]]	[1.]
{'T_diff': 0.25, 'N0': 2118.2110981273745, 'h_N': 16.94991565306028, 'r0': 1.822166381151073, 'a0': 0.0012645977204315108, 'h0': 1.3394871484363238, 'alpha0': 0.0006043900421100307, 'eta0': 4.234090460249267, 'delta': 0.048998454088038546, 'n': 1.7876339919782644, 'nu': 1.904694298259086, 'a_scale': 1.7067253548803487, 'id': 128800}	1	[1]	[[[ 419.621814 ,7345.84474 , 581.858874 , 73.1615521]]]	[[[7345.84474 , 581.858874, 0. ]]]	[[[1.57474363,0.7261105 ,1.59600593,0.58058791]]]	[[[0.7261105 ,1.59600593,0. ]]]	[[[0. ,0. ,0.58058791]]]	[1.]
{'T_diff': 0.75, 'N0': 651.4068153569242, 'h_N': 15.26582143757335, 'r0': 1.4734128894139413, 'a0': 0.0018107079526123102, 'h0': 1.278856463434403, 'alpha0': 0.000834354050485398, 'eta0': 2.487542082824396, 'delta': 0.0498748873506529, 'n': 1.4386334703849002, 'nu': 1.349127993286319, 'a_scale': 2.4835959560271474, 'id': 128400}	1	[1]	[[[ 35.3043051,2326.12716 , 141.988674 , 114.432642 ]]]	[[[2326.12716 , 141.988674, 0. ]]]	[[[2.33839747,0.51242483,1.54592723,0.4709445 ]]]	[[[0.51242483,1.54592723,0. ]]]	[[[0. ,0. ,0.4709445]]]	[1.]
{'T_diff': 0.75, 'N0': 1951.329527038774, 'h_N': 10.758420070370704, 'r0': 0.5503994042496124, 'a0': 0.001014336656855478, 'h0': 1.7223632759345, 'alpha0': 0.0005929559322478326, 'eta0': 1.9493911857822934, 'delta': 0.05314510548170402, 'n': 1.3464314746279489, 'nu': 1.0957978030773163, 'a_scale': 3.821701196819887, 'id': 130800}	1	[1]	[[[ 424.358577,6213.15716 , 505.867227, 146.626174]]]	[[[6213.15716 , 505.867227, 0. ]]]	[[[1.4452348 ,0.77567572,1.60936089,0.71472604]]]	[[[0.77567572,1.60936089,0. ]]]	[[[0. ,0. ,0.71472604]]]	[1.]
{'T_diff': 0.75, 'N0': 762.541881789474, 'h_N': 16.796284623862228, 'r0': 1.0819477191287414, 'a0': 0.0006792366817680982, 'h0': 1.4133947560024773, 'alpha0': 0.0006544253234670622, 'eta0': 2.9267152296072734, 'delta': 0.048251959358811866, 'n': 1.6652244296927126, 'nu': 1.8233562520538267, 'a_scale': 3.6371784054666993, 'id': 144400}	1	[1]	[[[ 0.85041121,4027.95067 , 22.1583927 , 38.5462322 ]]]	[[[4027.95067 , 22.1583927, 0. ]]]	[[[0.,0.,0.,0.]]]	[[[0.,0.,0.]]]	[[[0.,0.,0.]]]	[1.]
{'T_diff': 0.25, 'N0': 2226.8611288642824, 'h_N': 10.141945505886392, 'r0': 1.2143729281469287, 'a0': 0.0016274441346479421, 'h0': 2.1346015240970813, 'alpha0': 0.0006870274743139438, 'eta0': 2.517060020094116, 'delta': 0.05146671353722073, 'n': 1.2479493876412282, 'nu': 1.4301375312410218, 'a_scale': 4.1712074604628455, 'id': 133600}	1	[1]	[[[ 173.651673,9421.59438 , 478.422118, 105.515904]]]	[[[9421.59438 , 478.422118, 0. ]]]	[[[2.45309687,0.48964121,1.85632286,1.14372766]]]	[[[0.48964121,1.85632286,0. ]]]	[[[0. ,0. ,1.14372766]]]	[1.]
{'T_diff': 0.25, 'N0': 1112.8439722662001, 'h_N': 18.47765481817525, 'r0': 1.2040513761318676, 'a0': 0.000755264376186192, 'h0': 1.7388791563417558, 'alpha0': 0.0005399293352462565, 'eta0': 3.9394278038156454, 'delta': 0.05572772853053784, 'n': 1.45480752878686, 'nu': 1.373807342284111, 'a_scale': 2.453965575061777, 'id': 127200}	1	[1]	[[[ 200.410628 ,3073.06783 , 456.811869 , 92.6895222]]]	[[[3073.06783 , 456.811869, 0. ]]]	[[[1.4763563 ,0.8124582 ,1.07119592,0.55863527]]]	[[[0.8124582 ,1.07119592,0. ]]]	[[[0. ,0. ,0.55863527]]]	[1.]
{'T_diff': 0.25, 'N0': 1188.4217577104212, 'h_N': 9.513700232528066, 'r0': 0.9854783204367445, 'a0': 0.0008301078281558122, 'h0': 0.7519247750004269, 'alpha0': 0.0007005100367724817, 'eta0': 4.267034964954307, 'delta': 0.0477175724688612, 'n': 1.7382933482816434, 'nu': 1.3546288185145117, 'a_scale': 4.266563947549108, 'id': 119200}	1	[1]	[[[ 253.24976 ,2488.42114 , 387.919807, 205.808479]]]	[[[2488.42114 , 387.919807, 0. ]]]	[[[1.17659573,0.98716091,1.23854911,0.1990701 ]]]	[[[0.98716091,1.23854911,0. ]]]	[[[0. ,0. ,0.1990701]]]	[1.]
{'T_diff': 1.0, 'N0': 1355.6243924268815, 'h_N': 10.822423266668096, 'r0': 0.7203234183324679, 'a0': 0.0006933269482537513, 'h0': 2.035222084699073, 'alpha0': 0.0005500813907870038, 'eta0': 1.5816148645972758, 'delta': 0.032321305607734, 'n': 1.9640240889504934, 'nu': 1.5280969789794194, 'a_scale': 2.795178121038015, 'id': 147800}	1	[1]	[[[ 0.53646357,7356.75082 , 25.4318142 , 50.5633735 ]]]	[[[7356.75082 , 25.4318142, 0. ]]]	[[[0.00000033,0.00000033,0.00000033,0.00000033]]]	[[[0.00000033,0.00000033,0. ]]]	[[[0. ,0. ,0.00000033]]]	[1.]
{'T_diff': 0.5, 'N0': 1267.1689118605, 'h_N': 11.402253799972671, 'r0': 1.2263454975392079, 'a0': 0.0009634406700071617, 'h0': 0.6965106566872795, 'alpha0': 0.0007653997716107947, 'eta0': 4.437462988664878, 'delta': 0.04568934193145899, 'n': 1.075828182340155, 'nu': 1.1467366308974025, 'a_scale': 3.271552185969759, 'id': 121800}	1	[1]	[[[ 119.694915,2151.81929 , 521.220933, 384.60561 ]]]	[[[2151.81929 , 521.220933, 0. ]]]	[[[1.66693903,1.03818224,0.93203759,0.43948537]]]	[[[1.03818224,0.93203759,0. ]]]	[[[0. ,0. ,0.43948537]]]	[1.]
{'T_diff': 1.0, 'N0': 1428.4269689078992, 'h_N': 9.828449017232298, 'r0': 1.096092496921503, 'a0': 0.0014465294027381237, 'h0': 1.4181999251714144, 'alpha0': 0.0005046637174424939, 'eta0': 2.016989297839328, 'delta': 0.057692549191488245, 'n': 1.2761510165350511, 'nu': 1.505902181336784, 'a_scale': 4.244285984856113, 'id': 132600}	1	[1]	[[[ 65.6924882,6044.08987 , 214.960912 , 178.359287 ]]]	[[[6044.08987 , 214.960912, 0. ]]]	[[[2.81340718,0.43710655,1.89327097,0.82325562]]]	[[[0.43710655,1.89327097,0. ]]]	[[[0. ,0. ,0.82325562]]]	[1.]
{'T_diff': 0.25, 'N0': 1374.358593245664, 'h_N': 8.627128177640673, 'r0': 1.2944809728866926, 'a0': 0.0009833701207398171, 'h0': 2.263137848070716, 'alpha0': 0.0008166768868455904, 'eta0': 2.6375575419180812, 'delta': 0.04872037464920093, 'n': 1.1559288035565058, 'nu': 1.5814097058371537, 'a_scale': 1.4897208072348591, 'id': 135200}	1	[1]	[[[ 30.5922385,6099.39642 , 246.298145 , 102.025921 ]]]	[[[6099.39642 , 246.298145, 0. ]]]	[[[3.65648032,0.38199766,1.85881823,1.19766736]]]	[[[0.38199766,1.85881823,0. ]]]	[[[0. ,0. ,1.19766736]]]	[1.]
{'T_diff': 0.5, 'N0': 1311.181792649278, 'h_N': 11.722694007894797, 'r0': 1.912654275629208, 'a0': 0.000601840514612736, 'h0': 2.1276276225663606, 'alpha0': 0.0008947948351730896, 'eta0': 2.7476386214265274, 'delta': 0.031401226606929414, 'n': 1.387225654128458, 'nu': 1.2589274409586926, 'a_scale': 2.00245590932684, 'id': 135400}	1	[1]	[[[ 21.0802822,5613.34024 , 205.604484 , 154.629674 ]]]	[[[5613.34024 , 205.604484, 0. ]]]	[[[3.69284643,0.39075198,2.13480239,0.9404488 ]]]	[[[0.39075198,2.13480239,0. ]]]	[[[0. ,0. ,0.9404488]]]	[1.]
{'T_diff': 0.75, 'N0': 1886.5694568851636, 'h_N': 14.70566001618872, 'r0': 1.101427164256205, 'a0': 0.0006434277755583579, 'h0': 1.8382574355309973, 'alpha0': 0.000803711833119374, 'eta0': 2.580883463235593, 'delta': 0.03333149888211776, 'n': 1.6490927687222117, 'nu': 1.3274149621773814, 'a_scale': 2.3950147780416566, 'id': 135600}	1	[1]	[[[ 40.2797979,8358.16288 , 210.217625 , 232.748285 ]]]	[[[8358.16288 , 210.217625, 0. ]]]	[[[3.50124075,0.37332958,2.3099299 ,0.93235043]]]	[[[0.37332958,2.3099299 ,0. ]]]	[[[0. ,0. ,0.93235043]]]	[1.]
{'T_diff': 0.75, 'N0': 1534.448018718429, 'h_N': 19.52076801829016, 'r0': 1.915667163237212, 'a0': 0.0010748968405231633, 'h0': 0.71770989218707, 'alpha0': 0.0007578991191631649, 'eta0': 5.167571898722382, 'delta': 0.05130049750983817, 'n': 1.1634231815593377, 'nu': 1.3211266238799557, 'a_scale': 3.288496638193463, 'id': 113200}	1	[1]	[[[ 267.845229,1788.70958 , 835.143053, 437.050207]]]	[[[1788.70958 , 835.143053, 0. ]]]	[[[1.13142386,1.51644398,0.73381973,0.57055111]]]	[[[1.51644398,0.73381973,0. ]]]	[[[0. ,0. ,0.57055111]]]	[1.]
{'T_diff': 0.25, 'N0': 762.1359910548064, 'h_N': 17.16677037234202, 'r0': 1.5358412480379002, 'a0': 0.001153494595104871, 'h0': 0.8746379716562063, 'alpha0': 0.00037341831472454594, 'eta0': 4.80090747069116, 'delta': 0.04936807846158239, 'n': 1.5985298049165098, 'nu': 1.4967560110395892, 'a_scale': 3.9948387231712097, 'id': 118400}	1	[1]	[[[ 91.5227693,1357.25559 , 238.667665 , 214.587528 ]]]	[[[1357.25559 , 238.667665, 0. ]]]	[[[1.40436994,0.83574416,0.93743702,0.14554523]]]	[[[0.83574416,0.93743702,0. ]]]	[[[0. ,0. ,0.14554523]]]	[1.]
{'T_diff': 0.5, 'N0': 1312.495781590752, 'h_N': 11.006597452660403, 'r0': 1.7419627716797343, 'a0': 0.0014307555759064548, 'h0': 1.1902932442155576, 'alpha0': 0.00038604901925318327, 'eta0': 3.667508866962662, 'delta': 0.03570621981582483, 'n': 1.4239862118316826, 'nu': 1.9193072718413402, 'a_scale': 4.3634297056421545, 'id': 149000}	1	[1]	[[[ 0.24761692,6985.82177 , 21.8347055 , 60.7894637 ]]]	[[[6985.82177 , 21.8347055, 0. ]]]	[[[0.00000033,0.00000033,0.00000033,0.00000033]]]	[[[0.00000033,0.00000033,0. ]]]	[[[0. ,0. ,0.00000033]]]	[1.]
{'T_diff': 0.75, 'N0': 2108.9538406107285, 'h_N': 16.1454969872745, 'r0': 1.8655853553958828, 'a0': 0.0005314329862343392, 'h0': 1.0179596670946407, 'alpha0': 0.0007403320490614832, 'eta0': 2.638141437773866, 'delta': 0.05431956015649622, 'n': 1.9687428962846054, 'nu': 1.5870950998091113, 'a_scale': 1.6089217140480652, 'id': 129200}	1	[1]	[[[ 197.723634,8449.82264 , 431.178481, 174.391943]]]	[[[8449.82264 , 431.178481, 0. ]]]	[[[2.14238332,0.54046543,1.91752207,0.67291036]]]	[[[0.54046543,1.91752207,0. ]]]	[[[0. ,0. ,0.67291036]]]	[1.]
{'T_diff': 1.0, 'N0': 2034.330041605713, 'h_N': 10.77024164426145, 'r0': 0.9744699784854389, 'a0': 0.0006814841315483629, 'h0': 0.9945764029879446, 'alpha0': 0.0003216945114937641, 'eta0': 1.3943758031565041, 'delta': 0.04291687474240355, 'n': 1.646388781307699, 'nu': 1.196869696770176, 'a_scale': 1.6800232048289605, 'id': 127800}	1	[1]	[[[ 62.1022588,7280.31029 , 214.370648 , 545.582432 ]]]	[[[7280.31029 , 214.370648, 0. ]]]	[[[2.68036943,0.47453492,1.78333837,0.50366487]]]	[[[0.47453492,1.78333837,0. ]]]	[[[0. ,0. ,0.50366487]]]	[1.]
{'T_diff': 0.25, 'N0': 792.1550265017008, 'h_N': 7.935122830947911, 'r0': 1.6891569877766406, 'a0': 0.0006897461217342526, 'h0': 1.4040222042427577, 'alpha0': 0.00044907890906231793, 'eta0': 4.472787109553069, 'delta': 0.033684809516821165, 'n': 1.1379588955036006, 'nu': 1.8869933455420522, 'a_scale': 4.510878659603456, 'id': 147200}	1	[1]	[[[ 0.17971343,4075.0872 , 23.0202848 , 46.6438875 ]]]	[[[4075.0872 , 23.0202848, 0. ]]]	[[[0.,0.,0.,0.]]]	[[[0.,0.,0.]]]	[[[0.,0.,0.]]]	[1.]
{'T_diff': 0.5, 'N0': 1047.8179048759023, 'h_N': 9.526133182530742, 'r0': 1.080236596598338, 'a0': 0.0014128264801855702, 'h0': 2.258893321790297, 'alpha0': 0.00040733532949389423, 'eta0': 3.50351288445706, 'delta': 0.038613441667605136, 'n': 1.666399889212978, 'nu': 1.7101436571624, 'a_scale': 1.1280986009575804, 'id': 146600}	1	[1]	[[[ 0.37767937,5610.3502 , 32.7166305 , 37.5543299 ]]]	[[[5610.3502 , 32.7166305, 0. ]]]	[[[0.,0.,0.,0.]]]	[[[0.,0.,0.]]]	[[[0.,0.,0.]]]	[1.]
{'T_diff': 1.0, 'N0': 1497.6323627704564, 'h_N': 6.082381608775275, 'r0': 1.727943319150894, 'a0': 0.0012104691178923847, 'h0': 1.873007245827802, 'alpha0': 0.0007279944109060411, 'eta0': 2.563057843590984, 'delta': 0.05488952606649043, 'n': 1.0360756316447275, 'nu': 1.1075724324386194, 'a_scale': 3.331970094935058, 'id': 131800}	2	[1,1]	[[[ 116.119392,5335.83163 , 547.149564, 147.080473], [1497.63186 , 0. , 0. , 0. ]]]	[[[5335.83163 , 547.149564, 0. ], [ 0. , 0. , 0. ]]]	[[[2.32549087,0.60918345,1.31204311,0.99293212], [0.00000033,0. ,0. ,0. ]]]	[[[0.60918345,1.31204311,0. ], [0. ,0. ,0. ]]]	[[[0. ,0. ,0.99293212], [0. ,0. ,0. ]]]	[0.985,0.015]
{'T_diff': 0.75, 'N0': 1211.4490630070266, 'h_N': 5.088010200511096, 'r0': 1.3843691896272685, 'a0': 0.000839335791467414, 'h0': 0.7356304051329037, 'alpha0': 0.0007161185944372316, 'eta0': 2.790430831152377, 'delta': 0.04470189627565863, 'n': 1.2006815060109841, 'nu': 1.296737588889093, 'a_scale': 4.050723119479626, 'id': 126000}	1	[1]	[[[ 52.8870685,3947.85294 , 249.626919 , 286.906863 ]]]	[[[3947.85294 , 249.626919, 0. ]]]	[[[2.33520635,0.5385443 ,1.69490985,0.37486939]]]	[[[0.5385443 ,1.69490985,0. ]]]	[[[0. ,0. ,0.37486939]]]	[1.]
{'T_diff': 1.0, 'N0': 2163.2085809571527, 'h_N': 15.62424554324288, 'r0': 0.5224527068069407, 'a0': 0.0012990590595159403, 'h0': 1.8220699116321586, 'alpha0': 0.00041859228827746155, 'eta0': 4.944084852288855, 'delta': 0.0504341079821959, 'n': 1.323319269603336, 'nu': 1.9200281537627242, 'a_scale': 4.4485535624786525, 'id': 135800}	1	[1]	[[[ 727.044329 ,6093.15359 , 613.672333 , 41.4623192]]]	[[[6093.15359 , 613.672333, 0. ]]]	[[[1.18114974,0.93297568,1.50219661,0.32906166]]]	[[[0.93297568,1.50219661,0. ]]]	[[[0. ,0. ,0.32906166]]]	[1.]
{'T_diff': 0.75, 'N0': 1328.7050305684802, 'h_N': 19.24716722035548, 'r0': 1.2535797855002144, 'a0': 0.001798548218271647, 'h0': 1.5350953002541852, 'alpha0': 0.0007596522880970439, 'eta0': 5.152732553963611, 'delta': 0.04632207056174193, 'n': 1.5714985587463777, 'nu': 1.8508074790205902, 'a_scale': 4.272222896742889, 'id': 132400}	1	[1]	[[[ 359.715299 ,3657.67606 , 466.233922 , 69.8794298]]]	[[[3657.67606 , 466.233922, 0. ]]]	[[[1.25723994,0.92654009,1.29384419,0.55817775]]]	[[[0.92654009,1.29384419,0. ]]]	[[[0. ,0. ,0.55817775]]]	[1.]
{'T_diff': 0.75, 'N0': 1216.6945106777594, 'h_N': 12.620325753365986, 'r0': 0.663024750493196, 'a0': 0.0015400633667253649, 'h0': 1.3884125078430851, 'alpha0': 0.000327903463397346, 'eta0': 2.410116545700286, 'delta': 0.03200662254871212, 'n': 1.8535530749359794, 'nu': 1.7695475105217904, 'a_scale': 2.174110330038239, 'id': 150000}	1	[1]	[[[ 0.69753734,6404.29537 , 24.1868783 , 70.5208032 ]]]	[[[6404.29537 , 24.1868783, 0. ]]]	[[[0.00000033,0.00000033,0.00000033,0.00000033]]]	[[[0.00000033,0.00000033,0. ]]]	[[[0. ,0. ,0.00000033]]]	[1.]
{'T_diff': 1.0, 'N0': 942.9409373170721, 'h_N': 9.198481303098056, 'r0': 1.1695585074049428, 'a0': 0.001725851543126478, 'h0': 1.1699598921600727, 'alpha0': 0.0006795096621068559, 'eta0': 3.5401975205270984, 'delta': 0.04609307127796654, 'n': 1.6321048284657715, 'nu': 1.8697855038401252, 'a_scale': 1.3682904596719112, 'id': 134200}	1	[1]	[[[ 91.3733705,3727.27393 , 184.38794 , 94.7381638]]]	[[[3727.27393, 184.38794, 0. ]]]	[[[2.11618778,0.54077757,1.88604438,0.54006987]]]	[[[0.54077757,1.88604438,0. ]]]	[[[0. ,0. ,0.54006987]]]	[1.]
{'T_diff': 0.25, 'N0': 1321.4032576167206, 'h_N': 8.738197348180535, 'r0': 1.978633432719236, 'a0': 0.000939666629277199, 'h0': 0.837978764890408, 'alpha0': 0.00035889380473116473, 'eta0': 1.650219917418523, 'delta': 0.04587499407943879, 'n': 1.5005325606909836, 'nu': 1.5605458845312272, 'a_scale': 1.5011699911938718, 'id': 150400}	1	[1]	[[[ 0.25158724,6254.40056 , 49.9113158 , 140.128404 ]]]	[[[6254.40056 , 49.9113158, 0. ]]]	[[[0.00000033,0.00000033,0.00000033,0.00000033]]]	[[[0.00000033,0.00000033,0. ]]]	[[[0. ,0. ,0.00000033]]]	[1.]
{'T_diff': 1.0, 'N0': 726.0149983706117, 'h_N': 12.768881258659288, 'r0': 1.5127862255731983, 'a0': 0.0011660498237244339, 'h0': 1.465184355935906, 'alpha0': 0.0004125589871432283, 'eta0': 4.197827667043018, 'delta': 0.05207549010754446, 'n': 1.8299212693938305, 'nu': 1.727274140773174, 'a_scale': 3.76880692045549, 'id': 130200}	1	[1]	[[[ 116.12423 ,2146.68595 , 240.993137 , 99.3414001]]]	[[[2146.68595 , 240.993137, 0. ]]]	[[[1.58861336,0.75950981,1.22182782,0.49738216]]]	[[[0.75950981,1.22182782,0. ]]]	[[[0. ,0. ,0.49738216]]]	[1.]
{'T_diff': 0.25, 'N0': 1400.7728207555756, 'h_N': 13.654386630744874, 'r0': 1.6576973583048196, 'a0': 0.0014075942039245039, 'h0': 1.8116062952751415, 'alpha0': 0.0003618963167108238, 'eta0': 4.988670708381136, 'delta': 0.047900381590585184, 'n': 1.4498591511072005, 'nu': 1.7031743432882642, 'a_scale': 3.9160993629494882, 'id': 131200}	1	[1]	[[[ 288.588017 ,4018.53055 , 549.351084 , 82.3476087]]]	[[[4018.53055 , 549.351084, 0. ]]]	[[[1.4359621 ,0.83429818,1.17330608,0.61172339]]]	[[[0.83429818,1.17330608,0. ]]]	[[[0. ,0. ,0.61172339]]]	[1.]
{'T_diff': 0.25, 'N0': 1896.5157843346778, 'h_N': 19.53425636624856, 'r0': 1.0022520078508492, 'a0': 0.0017495417423287207, 'h0': 2.1274373798206665, 'alpha0': 0.000698047696987717, 'eta0': 3.571034673991513, 'delta': 0.058697743146138556, 'n': 1.6807196619822449, 'nu': 1.3203373055070995, 'a_scale': 1.4646301205994248, 'id': 134400}	1	[1]	[[[ 440.855231 ,5960.21645 , 618.340617 , 59.3115202]]]	[[[5960.21645 , 618.340617, 0. ]]]	[[[1.48029759,0.78210491,1.33011894,0.77264149]]]	[[[0.78210491,1.33011894,0. ]]]	[[[0. ,0. ,0.77264149]]]	[1.]
{'T_diff': 0.5, 'N0': 1118.4998930290224, 'h_N': 6.158945606257061, 'r0': 1.0145896897192297, 'a0': 0.0017586772358068373, 'h0': 1.4354975534145615, 'alpha0': 0.0006401254914395107, 'eta0': 4.953116165331957, 'delta': 0.05289878716266952, 'n': 1.8130518534296418, 'nu': 1.9808035204445176, 'a_scale': 3.2682878379369074, 'id': 133800}	2	[1,1]	[[[ 344.519935 ,2873.21068 , 388.549725 , 50.6563624], [ 288.781363 ,3523.65357 , 307.575888 , 38.872757 ]]]	[[[2873.21068 , 388.549725, 0. ], [3523.65357 , 307.575888, 0. ]]]	[[[1.17663678,0.98184306,1.2872409 ,0.460686 ], [1.38926287,0.80794934,1.5292657 ,0.27422029]]]	[[[0.98184306,1.2872409 ,0. ], [0.80794934,1.5292657 ,0. ]]]	[[[0. ,0. ,0.460686 ], [0. ,0. ,0.27422029]]]	[0.5,0.5]
{'T_diff': 1.0, 'N0': 2236.6043910360745, 'h_N': 6.924941952012228, 'r0': 1.569816838551704, 'a0': 0.0018955006968724127, 'h0': 0.6483026122202733, 'alpha0': 0.00044333094591184183, 'eta0': 2.1302687131512537, 'delta': 0.04998885411507173, 'n': 1.9272396120372663, 'nu': 1.1275498882392252, 'a_scale': 3.9876911505042383, 'id': 115800}	1	[1]	[[[ 245.273494,5963.05128 , 460.503379, 656.749863]]]	[[[5963.05128 , 460.503379, 0. ]]]	[[[1.6146014 ,0.73131685,1.59104668,0.26755294]]]	[[[0.73131685,1.59104668,0. ]]]	[[[0. ,0. ,0.26755294]]]	[1.]
{'T_diff': 1.0, 'N0': 1703.027110334189, 'h_N': 8.974955616611858, 'r0': 1.816707992694121, 'a0': 0.0018973598386725023, 'h0': 1.2131645456157298, 'alpha0': 0.0007799482682401417, 'eta0': 4.256546253370335, 'delta': 0.036166613734207785, 'n': 1.1422150983652481, 'nu': 1.1923335634118368, 'a_scale': 3.9967105495384443, 'id': 129400}	1	[1]	[[[ 202.015259,5292.98483 , 523.802641, 277.160757]]]	[[[5292.98483 , 523.802641, 0. ]]]	[[[1.72341744,0.73329403,1.42142259,0.589351 ]]]	[[[0.73329403,1.42142259,0. ]]]	[[[0. ,0. ,0.589351]]]	[1.]
{'T_diff': 0.75, 'N0': 597.5170050604667, 'h_N': 12.020606172651021, 'r0': 1.5353395545015416, 'a0': 0.0015128858137429544, 'h0': 1.3654793355858015, 'alpha0': 0.0003535448373659573, 'eta0': 2.823992975908829, 'delta': 0.036646924934856745, 'n': 1.5327530758621384, 'nu': 1.4265128026000218, 'a_scale': 3.681768814055629, 'id': 136400}	1	[1]	[[[ 6.06493201,1879.08461 , 87.3967582 , 185.06589 ]]]	[[[1879.08461 , 87.3967582, 0. ]]]	[[[3.28238354,0.43791516,1.19187509,0.38739554]]]	[[[0.43791516,1.19187509,0. ]]]	[[[0. ,0. ,0.38739554]]]	[1.]
{'T_diff': 0.75, 'N0': 651.1315495525471, 'h_N': 5.635598662168034, 'r0': 1.3730579163794883, 'a0': 0.0006772828075048817, 'h0': 1.5568200303671706, 'alpha0': 0.0004347848946629778, 'eta0': 3.517957401134204, 'delta': 0.041008164500236984, 'n': 1.1466997243233423, 'nu': 1.496004337490683, 'a_scale': 2.606131034150036, 'id': 140400}	1	[1]	[[[ 1.46111898,2150.71555 , 196.478629 , 144.727125 ]]]	[[[2150.71555 , 196.478629, 0. ]]]	[[[1.81584596,0.56677332,1.39248431,0.63251982]]]	[[[0.56677332,1.39248431,0. ]]]	[[[0. ,0. ,0.63251982]]]	[1.]
{'T_diff': 0.75, 'N0': 856.279061868633, 'h_N': 13.173526242628945, 'r0': 1.4062352532139246, 'a0': 0.0012930122538933246, 'h0': 0.7334275000406982, 'alpha0': 0.0007961882768624521, 'eta0': 2.8220259983631966, 'delta': 0.04782969246892099, 'n': 1.1115866205622411, 'nu': 1.8236414127745133, 'a_scale': 1.4368011472505282, 'id': 153200}	1	[1]	[[[ 0.51954947,4383.56162 , 19.4442305 , 67.0178925 ]]]	[[[4383.56162 , 19.4442305, 0. ]]]	[[[0.00000033,0.00000033,0.00000033,0.00000033]]]	[[[0.00000033,0.00000033,0. ]]]	[[[0. ,0. ,0.00000033]]]	[1.]
{'T_diff': 1.0, 'N0': 1020.783755060728, 'h_N': 8.815497606320243, 'r0': 1.441351327864961, 'a0': 0.0007139443932712691, 'h0': 1.3463616922299586, 'alpha0': 0.0003490533457608649, 'eta0': 3.312075447919618, 'delta': 0.0505019923972535, 'n': 1.7434084168312582, 'nu': 1.4837823990469645, 'a_scale': 1.2114943805237042, 'id': 133400}	1	[1]	[[[ 104.640596,3513.32204 , 267.809377, 148.687238]]]	[[[3513.32204 , 267.809377, 0. ]]]	[[[1.94491462,0.60381309,1.46622435,0.37534881]]]	[[[0.60381309,1.46622435,0. ]]]	[[[0. ,0. ,0.37534881]]]	[1.]
{'T_diff': 0.25, 'N0': 1650.0972822503238, 'h_N': 18.23430038266881, 'r0': 0.6199787216731205, 'a0': 0.0011635954989721873, 'h0': 2.0731394739084505, 'alpha0': 0.0005899858518559818, 'eta0': 3.716736564737124, 'delta': 0.03171327511429116, 'n': 1.5590216622036754, 'nu': 1.6103263196234128, 'a_scale': 1.1632706891735842, 'id': 151200}	1	[1]	[[[ 1.03382735,8983.69765 , 28.9050589 , 43.1159477 ]]]	[[[8983.69765 , 28.9050589, 0. ]]]	[[[0.,0.,0.,0.]]]	[[[0.,0.,0.]]]	[[[0.,0.,0.]]]	[1.]
{'T_diff': 0.75, 'N0': 854.9216291937064, 'h_N': 13.138933789707117, 'r0': 1.7328545841654386, 'a0': 0.001086494102182456, 'h0': 1.037639696759888, 'alpha0': 0.0007607111327343046, 'eta0': 3.7410772229013296, 'delta': 0.04941473644691308, 'n': 1.4811822272597666, 'nu': 1.4296041699529356, 'a_scale': 1.5620564794864933, 'id': 126800}	1	[1]	[[[ 97.4126243,2380.25074 , 277.469349 , 165.829607 ]]]	[[[2380.25074 , 277.469349, 0. ]]]	[[[1.63998267,0.76223076,1.25650715,0.47189285]]]	[[[0.76223076,1.25650715,0. ]]]	[[[0. ,0. ,0.47189285]]]	[1.]
{'T_diff': 0.5, 'N0': 1358.6100134922094, 'h_N': 11.574734462455272, 'r0': 1.6757120519556674, 'a0': 0.0020570110421859514, 'h0': 1.3663866656943287, 'alpha0': 0.00046104035921303076, 'eta0': 3.0356337232679342, 'delta': 0.053902814033157484, 'n': 1.9075008306649965, 'nu': 1.2355559603047013, 'a_scale': 1.8348094884639066, 'id': 128200}	2	[1,1]	[[[ 211.97201 ,3920.12391 , 427.157136 , 182.081182 ], [1297.61861 , 11.3108732, 111.278922 , 0. ]]]	[[[3920.12391 , 427.157136 , 0. ], [ 11.3108732, 111.278922 , 0. ]]]	[[[1.57974251,0.75214802,1.26873835,0.3396012 ], [0.00000033,0.00000033,0.00000033,0. ]]]	[[[0.75214802,1.26873835,0. ], [0.00000033,0.00000033,0. ]]]	[[[0. ,0. ,0.3396012], [0. ,0. ,0. ]]]	[0.995,0.005]
{'T_diff': 1.0, 'N0': 1960.4507091418918, 'h_N': 13.909459933211062, 'r0': 1.1124561476842711, 'a0': 0.0016219770349991784, 'h0': 2.0251030450265555, 'alpha0': 0.0003347775941314357, 'eta0': 4.046020741625356, 'delta': 0.03011741890304054, 'n': 1.9725218555091006, 'nu': 1.1113971193159993, 'a_scale': 1.469049130971917, 'id': 138200}	2	[1,1]	[[[ 260.018089 ,6444.50304 , 508.030587 , 283.134811 ], [1905.53941 , 8.55681177, 100.722045 , 0. ]]]	[[[6444.50304 , 508.030587 , 0. ], [ 8.55681177, 100.722045 , 0. ]]]	[[[1.73612122,0.68301598,1.54924714,0.42439171], [0.00000033,0.00000033,0.00000033,0. ]]]	[[[0.68301598,1.54924714,0. ], [0.00000033,0.00000033,0. ]]]	[[[0. ,0. ,0.42439171], [0. ,0. ,0. ]]]	[0.95,0.05]
{'T_diff': 0.25, 'N0': 2189.414458854134, 'h_N': 15.080909877196783, 'r0': 1.1062719105538243, 'a0': 0.0005695955939912282, 'h0': 1.0904058513751256, 'alpha0': 0.00039316985492745973, 'eta0': 2.367928476837011, 'delta': 0.046780112372903526, 'n': 1.1178643456063635, 'nu': 1.0955542519101682, 'a_scale': 3.2812594022060044, 'id': 132800}	1	[1]	[[[ 143.106953,6474.94986 , 565.678717, 429.295869]]]	[[[6474.94986 , 565.678717, 0. ]]]	[[[2.0217301 ,0.60281838,1.36014215,0.38221764]]]	[[[0.60281838,1.36014215,0. ]]]	[[[0. ,0. ,0.38221764]]]	[1.]
{'T_diff': 0.25, 'N0': 2200.664893032126, 'h_N': 17.138672775078675, 'r0': 0.6018069552899761, 'a0': 0.0017683269246007661, 'h0': 1.540090782847403, 'alpha0': 0.0007069815501246032, 'eta0': 1.4037652002135974, 'delta': 0.05444880042505344, 'n': 1.2810760497518245, 'nu': 1.9320116349000211, 'a_scale': 3.583401460809387, 'id': 156000}	1	[1]	[[[ 1.73768817,12349.5198 , 18.1320759 , 19.7035222 ]]]	[[[12349.5198 , 18.1320759, 0. ]]]	[[[0.00000033,0.00000033,0.00000033,0.00000033]]]	[[[0.00000033,0.00000033,0. ]]]	[[[0. ,0. ,0.00000033]]]	[1.]
{'T_diff': 0.25, 'N0': 1068.0598349940283, 'h_N': 8.486802411549522, 'r0': 1.342181487892895, 'a0': 0.0012851720134628055, 'h0': 1.636182041474553, 'alpha0': 0.0007074558769710938, 'eta0': 2.7008428159122904, 'delta': 0.031126216693700536, 'n': 1.1016884290975375, 'nu': 1.3987959910367125, 'a_scale': 2.0020926300558806, 'id': 154400}	1	[1]	[[[ 0.22872839,5392.04346 , 37.4820444 , 73.0501149 ]]]	[[[5392.04346 , 37.4820444, 0. ]]]	[[[0.,0.,0.,0.]]]	[[[0.,0.,0.]]]	[[[0.,0.,0.]]]	[1.]
{'T_diff': 0.5, 'N0': 1481.498383579333, 'h_N': 15.63049670326485, 'r0': 1.276657454391107, 'a0': 0.0013103025703908807, 'h0': 0.8723041759661243, 'alpha0': 0.00024401548128862992, 'eta0': 3.3848003515704366, 'delta': 0.05447305257013574, 'n': 1.5595968569239655, 'nu': 1.0273821509007948, 'a_scale': 1.0853435081774516, 'id': 156200}	1	[1]	[[[1381.94998 , 24.5462939, 179.618641 , 0. ]]]	[[[ 24.5462939,179.618641 , 0. ]]]	[[[0.00000033,0.00000033,0.00000033,0. ]]]	[[[0.00000033,0.00000033,0. ]]]	[[[0.,0.,0.]]]	[1.]
{'T_diff': 0.75, 'N0': 2135.7935201449063, 'h_N': 19.83734779872369, 'r0': 0.6650820387532272, 'a0': 0.0007163986036423571, 'h0': 1.0137208964850355, 'alpha0': 0.0008260209660279295, 'eta0': 2.4178755691130704, 'delta': 0.035132044969816374, 'n': 1.0998636962275392, 'nu': 1.1886173149250232, 'a_scale': 2.8682989888110133, 'id': 138000}	1	[1]	[[[ 239.741224,7640.77955 , 356.530942, 316.499569]]]	[[[7640.77955 , 356.530942, 0. ]]]	[[[1.81808714,0.62799926,2.15667624,0.63739677]]]	[[[0.62799926,2.15667624,0. ]]]	[[[0. ,0. ,0.63739677]]]	[1.]
{'T_diff': 0.5, 'N0': 1912.0510017530385, 'h_N': 15.882276029102146, 'r0': 1.2171307080276073, 'a0': 0.0016898069617466494, 'h0': 1.9524180111630791, 'alpha0': 0.0006799483289465909, 'eta0': 3.945067381813819, 'delta': 0.0322775387859721, 'n': 1.7009574841638282, 'nu': 1.0525059955406455, 'a_scale': 4.7121575152813175, 'id': 149800}	5	[1,1,1,1,1]	[[[ 1825.99955 , 13.1535945 , 144.331383 , 5.60850903], [ 271.780927 , 6371.38181 , 508.914434 , 198.662228 ], [ 0.43266172,10923.5297 , 0. , 0. ], [ 267.860458 , 6424.56172 , 533.453498 , 184.307466 ], [ 267.877516 , 6424.52026 , 534.350165 , 183.936377 ]]]	[[[ 13.1535945, 144.331383 , 0. ], [ 6371.38181 , 508.914434 , 0. ], [10923.5297 , 0. , 0. ], [ 6424.56172 , 533.453498 , 0. ], [ 6424.52026 , 534.350165 , 0. ]]]	[[[0. ,0. ,0. ,0. ], [1.77240339,0.68372702,1.5468483 ,0.76525736], [0.00000033,0.00000033,0. ,0. ], [1.73150473,0.68217946,1.52832842,0.61270872], [1.71458775,0.68474806,1.54647212,0.52743165]]]	[[[0. ,0. ,0. ], [0.68372702,1.5468483 ,0. ], [0.00000033,0. ,0. ], [0.68217946,1.52832842,0. ], [0.68474806,1.54647212,0. ]]]	[[[0. ,0. ,0. ], [0. ,0. ,0.76525736], [0. ,0. ,0. ], [0. ,0. ,0.61270872], [0. ,0. ,0.52743165]]]	[0.61 ,0.27 ,0.08 ,0.005,0.035]
{'T_diff': 0.25, 'N0': 1766.537889400844, 'h_N': 12.909298463756162, 'r0': 1.387246886799687, 'a0': 0.0005514574176936522, 'h0': 2.0450976457755123, 'alpha0': 0.0005258557070381024, 'eta0': 3.405452300227385, 'delta': 0.05719376235994098, 'n': 1.878070587872123, 'nu': 1.5666794123764514, 'a_scale': 3.222662084269013, 'id': 139200}	1	[1]	[[[ 277.073009 ,6533.10909 , 509.538287 , 53.1785784]]]	[[[6533.10909 , 509.538287, 0. ]]]	[[[1.82252992,0.63863213,1.50198276,0.7400249 ]]]	[[[0.63863213,1.50198276,0. ]]]	[[[0. ,0. ,0.7400249]]]	[1.]
{'T_diff': 0.5, 'N0': 1261.7063402350373, 'h_N': 14.000688324673959, 'r0': 1.2475935198977317, 'a0': 0.0010830778310627095, 'h0': 1.8774736135914694, 'alpha0': 0.00027500410165200346, 'eta0': 1.3624136849798236, 'delta': 0.04136402237353605, 'n': 1.1557449271737013, 'nu': 1.6307899314497196, 'a_scale': 1.2318663562180083, 'id': 157000}	1	[1]	[[[ 0.51946898,6678.86194 , 41.7638797 , 54.6352068 ]]]	[[[6678.86194 , 41.7638797, 0. ]]]	[[[0.00000033,0.00000033,0.00000033,0.00000033]]]	[[[0.00000033,0.00000033,0. ]]]	[[[0. ,0. ,0.00000033]]]	[1.]
{'T_diff': 0.75, 'N0': 1210.3134458526915, 'h_N': 8.09408321388081, 'r0': 0.93070371080642, 'a0': 0.0007538205429515556, 'h0': 1.5587337991435937, 'alpha0': 0.0006618867810292818, 'eta0': 2.533715889240049, 'delta': 0.031335129655125284, 'n': 1.5418094353329104, 'nu': 1.8162738099468532, 'a_scale': 3.0513591504010313, 'id': 157200}	1	[1]	[[[ 0.29561211,6606.89584 , 15.0352244 , 39.2204724 ]]]	[[[6606.89584 , 15.0352244, 0. ]]]	[[[0.00000033,0.00000033,0.00000033,0.00000033]]]	[[[0.00000033,0.00000033,0. ]]]	[[[0. ,0. ,0.00000033]]]	[1.]
{'T_diff': 0.25, 'N0': 1062.8473683086943, 'h_N': 17.464515130104367, 'r0': 0.5949069650714249, 'a0': 0.0019835128354719804, 'h0': 1.8653966120870886, 'alpha0': 0.0007783120196937695, 'eta0': 5.004176403643467, 'delta': 0.04033853149256357, 'n': 1.4942876524802582, 'nu': 1.0223253527506926, 'a_scale': 2.5426957279102527, 'id': 157600}	1	[1]	[[[1015.27863 , 18.7481532, 83.5134991, 0. ]]]	[[[18.7481532,83.5134991, 0. ]]]	[[[0.00000033,0.00000033,0.00000033,0. ]]]	[[[0.00000033,0.00000033,0. ]]]	[[[0.,0.,0.]]]	[1.]
{'T_diff': 0.5, 'N0': 570.8716321457696, 'h_N': 6.658369410677145, 'r0': 0.7635831881751489, 'a0': 0.0017279279692911697, 'h0': 1.5055616575135047, 'alpha0': 0.0008474586339321745, 'eta0': 1.4335421872432355, 'delta': 0.05244344124175472, 'n': 1.5333724044201107, 'nu': 1.1577977801495398, 'a_scale': 1.5449304683922631, 'id': 137000}	1	[1]	[[[ 49.2673626,1769.98903 , 133.890934 , 109.563873 ]]]	[[[1769.98903 , 133.890934, 0. ]]]	[[[1.89796695,0.61119809,1.27223218,0.49091322]]]	[[[0.61119809,1.27223218,0. ]]]	[[[0. ,0. ,0.49091322]]]	[1.]
{'T_diff': 0.5, 'N0': 624.9466590769349, 'h_N': 19.66180676874245, 'r0': 1.4826122866120564, 'a0': 0.001108548607790158, 'h0': 0.8938614639343587, 'alpha0': 0.0007932377383676365, 'eta0': 2.9500992712609735, 'delta': 0.05197373187723797, 'n': 1.7732241124329706, 'nu': 1.2952430078917967, 'a_scale': 4.23981222880872, 'id': 132200}	1	[1]	[[[ 50.1606418,1545.82983 , 151.129895 , 174.334177 ]]]	[[[1545.82983 , 151.129895, 0. ]]]	[[[1.75891397,0.64317131,1.1755039 ,0.20366568]]]	[[[0.64317131,1.1755039 ,0. ]]]	[[[0. ,0. ,0.20366568]]]	[1.]
{'T_diff': 0.75, 'N0': 1641.8877141290168, 'h_N': 19.628684969979354, 'r0': 0.5539253120697233, 'a0': 0.0020434462295910102, 'h0': 1.1206208138878875, 'alpha0': 0.0003189277462320262, 'eta0': 2.7594079030846617, 'delta': 0.04878986001474138, 'n': 1.3466500913242259, 'nu': 1.5305210246795604, 'a_scale': 2.589024659169673, 'id': 137200}	1	[1]	[[[ 369.287674,4801.45326 , 339.534371, 215.884614]]]	[[[4801.45326 , 339.534371, 0. ]]]	[[[1.33743646,0.82872575,1.762539 ,0.53952883]]]	[[[0.82872575,1.762539 ,0. ]]]	[[[0. ,0. ,0.53952883]]]	[1.]
{'T_diff': 1.0, 'N0': 839.285277885758, 'h_N': 13.713235063671608, 'r0': 0.5569700632315921, 'a0': 0.0016147795632429913, 'h0': 2.2040861555481146, 'alpha0': 0.0005493712330724308, 'eta0': 4.909498865310186, 'delta': 0.047200882097312685, 'n': 1.8760841989760866, 'nu': 1.5865823526246479, 'a_scale': 1.36818582460059, 'id': 143800}	2	[1,1]	[[[ 243.333179 ,2319.71377 , 272.79045 , 42.329566 ], [ 812.165113 , 13.3548744, 46.7332465, 0. ]]]	[[[2319.71377 , 272.79045 , 0. ], [ 13.3548744, 46.7332465, 0. ]]]	[[[1.25166062,0.8936956 ,1.31010984,0.29474843], [0.00000033,0.00000033,0.00000033,0. ]]]	[[[0.8936956 ,1.31010984,0. ], [0.00000033,0.00000033,0. ]]]	[[[0. ,0. ,0.29474843], [0. ,0. ,0. ]]]	[0.99,0.01]
{'T_diff': 1.0, 'N0': 1919.9279023182485, 'h_N': 15.415782060458827, 'r0': 1.3712225771560513, 'a0': 0.0012937326738601661, 'h0': 1.4348371581885813, 'alpha0': 0.00033318335917727296, 'eta0': 2.320009266483237, 'delta': 0.05497421647747022, 'n': 1.094067851882155, 'nu': 1.620237538339674, 'a_scale': 4.183996635295435, 'id': 143000}	1	[1]	[[[ 39.9563333,8450.01806 , 247.869408 , 251.814735 ]]]	[[[8450.01806 , 247.869408, 0. ]]]	[[[3.69891053,0.37561263,1.88511262,0.90631406]]]	[[[0.37561263,1.88511262,0. ]]]	[[[0. ,0. ,0.90631406]]]	[1.]
{'T_diff': 1.0, 'N0': 1370.4140193529363, 'h_N': 5.501307127334368, 'r0': 1.7600268466181048, 'a0': 0.0008756425574419746, 'h0': 1.7934610828703978, 'alpha0': 0.0003294733495783741, 'eta0': 1.6147757726168683, 'delta': 0.043506125977983534, 'n': 1.9441825814601748, 'nu': 1.9596313953533122, 'a_scale': 3.931556190551723, 'id': 158200}	1	[1]	[[[ 0.14416293,7579.58448 , 19.5480637 , 31.2471914 ]]]	[[[7579.58448 , 19.5480637, 0. ]]]	[[[0.00000033,0.00000033,0.00000033,0.00000033]]]	[[[0.00000033,0.00000033,0. ]]]	[[[0. ,0. ,0.00000033]]]	[1.]
{'T_diff': 0.25, 'N0': 946.3772566490402, 'h_N': 17.312511947549787, 'r0': 1.1026675736122191, 'a0': 0.000808171801936943, 'h0': 0.7443390787032456, 'alpha0': 0.0004006658267933549, 'eta0': 2.855124838343553, 'delta': 0.05574486291808689, 'n': 1.0544774138163469, 'nu': 1.7982908349271003, 'a_scale': 1.5695267647184918, 'id': 142400}	1	[1]	[[[ 11.7906819,3242.64392 , 214.494888 , 177.379941 ]]]	[[[3242.64392 , 214.494888, 0. ]]]	[[[2.56889202,0.50844969,1.51663863,0.65314212]]]	[[[0.50844969,1.51663863,0. ]]]	[[[0. ,0. ,0.65314212]]]	[1.]
{'T_diff': 1.0, 'N0': 683.5333103089833, 'h_N': 8.464805515075142, 'r0': 1.1251118721726807, 'a0': 0.001807035420708662, 'h0': 1.1863043092615233, 'alpha0': 0.0004901951201865983, 'eta0': 2.2967542404413415, 'delta': 0.05890047132265187, 'n': 1.094651162413157, 'nu': 1.3573608578404373, 'a_scale': 1.3882209053123034, 'id': 139800}	1	[1]	[[[ 32.001229,2301.46257 , 176.68664 , 144.755016]]]	[[[2301.46257, 176.68664, 0. ]]]	[[[2.38937658,0.51812929,1.29754756,0.39085859]]]	[[[0.51812929,1.29754756,0. ]]]	[[[0. ,0. ,0.39085859]]]	[1.]
{'T_diff': 0.5, 'N0': 1341.7217013665036, 'h_N': 8.372954558956257, 'r0': 0.9924301978133105, 'a0': 0.0013508082926400014, 'h0': 0.6308706630922911, 'alpha0': 0.00033575568440965577, 'eta0': 1.5007681692797703, 'delta': 0.05053707936819053, 'n': 1.6796479466320138, 'nu': 1.9486077814671678, 'a_scale': 2.307942230614053, 'id': 158600}	1	[1]	[[[ 0.50014345,6923.93621 , 23.6086422 , 91.019039 ]]]	[[[6923.93621 , 23.6086422, 0. ]]]	[[[0.00000033,0.00000033,0.00000033,0.00000033]]]	[[[0.00000033,0.00000033,0. ]]]	[[[0. ,0. ,0.00000033]]]	[1.]
{'T_diff': 0.25, 'N0': 744.7037745627923, 'h_N': 12.384680457668146, 'r0': 0.9202452120864547, 'a0': 0.0014882889899316912, 'h0': 2.156281482417274, 'alpha0': 0.000416946423485093, 'eta0': 3.3349227936692385, 'delta': 0.04894964588803084, 'n': 1.5107560909945517, 'nu': 1.8850910434971317, 'a_scale': 4.433587547113211, 'id': 145600}	1	[1]	[[[ 43.832145 ,3040.7097 , 156.994024 , 59.8566968]]]	[[[3040.7097 , 156.994024, 0. ]]]	[[[2.58736619,0.46643801,1.60473898,0.8674003 ]]]	[[[0.46643801,1.60473898,0. ]]]	[[[0. ,0. ,0.8674003]]]	[1.]
{'T_diff': 0.25, 'N0': 1411.820974775855, 'h_N': 18.648733468124874, 'r0': 0.5120317284297571, 'a0': 0.0006374139854127553, 'h0': 1.9362486088493707, 'alpha0': 0.0002817724272832767, 'eta0': 1.7916506835196795, 'delta': 0.05898185099858623, 'n': 1.245609562436098, 'nu': 1.8548250377289333, 'a_scale': 1.5989416819449347, 'id': 159200}	1	[1]	[[[ 2.54360934,7728.73186 , 37.464478 , 25.8195398 ]]]	[[[7728.73186 , 37.464478, 0. ]]]	[[[0.00000033,0.00000033,0.00000033,0.00000033]]]	[[[0.00000033,0.00000033,0. ]]]	[[[0. ,0. ,0.00000033]]]	[1.]
{'T_diff': 0.5, 'N0': 647.4044426659844, 'h_N': 18.76508898832663, 'r0': 1.6475921446413104, 'a0': 0.0011788137287045046, 'h0': 1.8325934919218771, 'alpha0': 0.0008312084987084228, 'eta0': 1.697107888467906, 'delta': 0.05149012943580491, 'n': 1.4577031506692477, 'nu': 1.067166739465177, 'a_scale': 4.4619776254127075, 'id': 148200}	1	[1]	[[[ 16.745533,2014.42259 , 185.008326, 140.036285]]]	[[[2014.42259 , 185.008326, 0. ]]]	[[[3.44673839,0.46800263,0.99610056,0.4937075 ]]]	[[[0.46800263,0.99610056,0. ]]]	[[[0. ,0. ,0.4937075]]]	[1.]
{'T_diff': 1.0, 'N0': 2038.8642105678007, 'h_N': 12.812969992493795, 'r0': 1.6654244325769065, 'a0': 0.001051233783746307, 'h0': 1.97506491241734, 'alpha0': 0.00048448924704166745, 'eta0': 4.9629101652045, 'delta': 0.040695971274401825, 'n': 1.5350503365828074, 'nu': 1.2826643909034423, 'a_scale': 2.698902620115885, 'id': 141400}	1	[1]	[[[ 411.244775,6113.86001 , 732.661807, 157.920857]]]	[[[6113.86001 , 732.661807, 0. ]]]	[[[1.47367713,0.81701457,1.26639444,0.6214925 ]]]	[[[0.81701457,1.26639444,0. ]]]	[[[0. ,0. ,0.6214925]]]	[1.]
{'T_diff': 0.75, 'N0': 583.4632525762331, 'h_N': 15.711444255310678, 'r0': 1.6880417302775443, 'a0': 0.0016115374097725064, 'h0': 1.9385262542139086, 'alpha0': 0.0007976634204001581, 'eta0': 4.658677054908649, 'delta': 0.042532705407428824, 'n': 1.4340033039998628, 'nu': 1.6842105141940142, 'a_scale': 1.4024796537544613, 'id': 141200}	1	[1]	[[[ 59.033242 ,1748.05553 , 220.521001 , 86.9236731]]]	[[[1748.05553 , 220.521001, 0. ]]]	[[[1.80109485,0.74422719,1.15745358,0.76648711]]]	[[[0.74422719,1.15745358,0. ]]]	[[[0. ,0. ,0.76648711]]]	[1.]
{'T_diff': 0.5, 'N0': 658.3930227189903, 'h_N': 15.604486051275966, 'r0': 1.3757238466273518, 'a0': 0.0014449800489277128, 'h0': 1.235095909656414, 'alpha0': 0.0004967439134385076, 'eta0': 5.130863622791605, 'delta': 0.030562780670548115, 'n': 1.5233182705900794, 'nu': 1.8633677634483894, 'a_scale': 3.321647711776866, 'id': 147400}	1	[1]	[[[ 29.0438653,2449.66743 , 106.361638 , 112.208824 ]]]	[[[2449.66743 , 106.361638, 0. ]]]	[[[2.54948436,0.46958152,1.87034369,0.47172487]]]	[[[0.46958152,1.87034369,0. ]]]	[[[0. ,0. ,0.47172487]]]	[1.]
{'T_diff': 0.5, 'N0': 1924.7431811519912, 'h_N': 17.00863414188777, 'r0': 0.7947437922017313, 'a0': 0.0016090558415176696, 'h0': 0.6720971834320688, 'alpha0': 0.0005080943593288543, 'eta0': 4.4169239313541215, 'delta': 0.04166467694563145, 'n': 1.622619832224728, 'nu': 1.204914930955356, 'a_scale': 1.9595766692573733, 'id': 130600}	2	[1,1]	[[[1873.34119 , 15.5382708, 91.8006387, 0. ], [ 560.086728 ,2951.11611 , 647.931832 , 392.51382 ]]]	[[[ 15.5382708, 91.8006387, 0. ], [2951.11611 , 647.931832 , 0. ]]]	[[[0.00000033,0.00000033,0.00000033,0. ], [0.92672258,1.28618962,1.23307977,0.1871882 ]]]	[[[0.00000033,0.00000033,0. ], [1.28618962,1.23307977,0. ]]]	[[[0. ,0. ,0. ], [0. ,0. ,0.1871882]]]	[0.015,0.985]
{'T_diff': 1.0, 'N0': 753.451293766677, 'h_N': 10.742419050597922, 'r0': 1.8230473291228262, 'a0': 0.0017334918410423035, 'h0': 2.2034754208006864, 'alpha0': 0.0005802631435032657, 'eta0': 2.1665008893132316, 'delta': 0.03439519604880965, 'n': 1.378287430071751, 'nu': 1.2284849669234092, 'a_scale': 2.2205407765472476, 'id': 148600}	1	[1]	[[[ 8.69909551,3052.8398 , 119.439463 , 137.36901 ]]]	[[[3052.8398 , 119.439463, 0. ]]]	[[[3.8826043 ,0.39568626,1.74228886,0.69972049]]]	[[[0.39568626,1.74228886,0. ]]]	[[[0. ,0. ,0.69972049]]]	[1.]
{'T_diff': 0.5, 'N0': 1496.5059077971846, 'h_N': 11.768226178641218, 'r0': 1.5770333054082821, 'a0': 0.0009438157367022339, 'h0': 0.8706864123349967, 'alpha0': 0.0006379874356289738, 'eta0': 3.576466396497499, 'delta': 0.03772432035152247, 'n': 1.7080337652355664, 'nu': 1.6248137826554723, 'a_scale': 1.294871836714993, 'id': 141800}	1	[1]	[[[ 91.04289 ,5725.17728 , 253.604133, 209.326741]]]	[[[5725.17728 , 253.604133, 0. ]]]	[[[2.33562624,0.50811086,2.04065142,0.54534066]]]	[[[0.50811086,2.04065142,0. ]]]	[[[0. ,0. ,0.54534066]]]	[1.]
{'T_diff': 0.25, 'N0': 1925.8531807242714, 'h_N': 16.822846860314392, 'r0': 1.1718036480875598, 'a0': 0.0015956326568765358, 'h0': 2.120348276202974, 'alpha0': 0.0007922781254648966, 'eta0': 2.269117368814546, 'delta': 0.058894582973698276, 'n': 1.555862599894264, 'nu': 1.0843339585949958, 'a_scale': 2.4199457723040934, 'id': 143200}	1	[1]	[[[ 318.079169 ,6618.64095 , 580.847627 , 99.0541859]]]	[[[6618.64095 , 580.847627, 0. ]]]	[[[1.79268386,0.6769273 ,1.38041348,1.25314485]]]	[[[0.6769273 ,1.38041348,0. ]]]	[[[0. ,0. ,1.25314485]]]	[1.]
{'T_diff': 0.5, 'N0': 1076.2728609942587, 'h_N': 12.680152506882887, 'r0': 1.9281534539624956, 'a0': 0.002001742057559686, 'h0': 1.6541356279389203, 'alpha0': 0.0007834553788744516, 'eta0': 1.6288734659463906, 'delta': 0.03822497096244367, 'n': 1.0556024497356495, 'nu': 1.3485062351696921, 'a_scale': 1.8220770717909107, 'id': 160200}	2	[1,1]	[[[ 0.28563188,5533.0776 , 40.2279261 , 67.1801441 ], [1076.2725 , 0. , 0. , 0. ]]]	[[[5533.0776 , 40.2279261, 0. ], [ 0. , 0. , 0. ]]]	[[[0. ,0. ,0. ,0. ], [0.00000033,0. ,0. ,0. ]]]	[[[0.,0.,0.], [0.,0.,0.]]]	[[[0.,0.,0.], [0.,0.,0.]]]	[0.995,0.005]
{'T_diff': 0.5, 'N0': 1555.831528404195, 'h_N': 5.102635193566945, 'r0': 0.5811273492169435, 'a0': 0.0009833788267814133, 'h0': 0.6511210135601897, 'alpha0': 0.0006984528381482768, 'eta0': 4.100078551415852, 'delta': 0.04281138928829883, 'n': 1.1436138976740886, 'nu': 1.8646766541006008, 'a_scale': 2.0502874231323402, 'id': 140200}	1	[1]	[[[ 397.443583,4304.15576 , 394.351362, 152.482922]]]	[[[4304.15576 , 394.351362, 0. ]]]	[[[1.23682419,0.90872106,1.69576178,0.43137411]]]	[[[0.90872106,1.69576178,0. ]]]	[[[0. ,0. ,0.43137411]]]	[1.]
{'T_diff': 0.25, 'N0': 1881.9980702577545, 'h_N': 8.879075871289547, 'r0': 1.8758518287111956, 'a0': 0.0012422111689207834, 'h0': 1.3724331551158202, 'alpha0': 0.00025552111677013776, 'eta0': 2.643094523194984, 'delta': 0.05481223183447023, 'n': 1.8429240990893954, 'nu': 1.856314248708372, 'a_scale': 1.6418816702880774, 'id': 160000}	1	[1]	[[[ 0.28234841,10194.6559 , 41.9775912 , 52.7784525 ]]]	[[[10194.6559 , 41.9775912, 0. ]]]	[[[0.,0.,0.,0.]]]	[[[0.,0.,0.]]]	[[[0.,0.,0.]]]	[1.]
{'T_diff': 0.5, 'N0': 942.9972688867747, 'h_N': 12.138861985161217, 'r0': 1.6461407524877583, 'a0': 0.0007297629899872687, 'h0': 2.1369796613659267, 'alpha0': 0.00029864838857721066, 'eta0': 5.235783046360001, 'delta': 0.034605120936562275, 'n': 1.365038055094991, 'nu': 1.3145124072668755, 'a_scale': 4.231228370715564, 'id': 142600}	1	[1]	[[[ 66.0663276,2360.45319 , 396.287064 , 197.299456 ]]]	[[[2360.45319 , 396.287064, 0. ]]]	[[[1.89194214,0.80866731,1.03873804,0.61684253]]]	[[[0.80866731,1.03873804,0. ]]]	[[[0. ,0. ,0.61684253]]]	[1.]
{'T_diff': 1.0, 'N0': 2087.690799200943, 'h_N': 5.333531832412934, 'r0': 0.9365990355823459, 'a0': 0.0008727247553797744, 'h0': 0.7592977990986839, 'alpha0': 0.0005566592940381018, 'eta0': 2.476469041970007, 'delta': 0.03972129176990628, 'n': 1.1814091766530603, 'nu': 1.16641513176185, 'a_scale': 4.253462433002616, 'id': 137400}	1	[1]	[[[ 200.329538,6661.85355 , 401.384545, 474.743594]]]	[[[6661.85355 , 401.384545, 0. ]]]	[[[1.79170544,0.65215571,1.85958466,0.38982169]]]	[[[0.65215571,1.85958466,0. ]]]	[[[0. ,0. ,0.38982169]]]	[1.]
{'T_diff': 0.75, 'N0': 645.6892552280524, 'h_N': 7.009571209058487, 'r0': 1.85670340636377, 'a0': 0.0013255775864679236, 'h0': 2.113520917048673, 'alpha0': 0.0004430001498386921, 'eta0': 5.082603034237441, 'delta': 0.03405603013206364, 'n': 1.598275210798565, 'nu': 1.4799164112502647, 'a_scale': 3.2989456660142262, 'id': 145200}	1	[1]	[[[ 48.4463478,1984.89552 , 209.51922 , 118.742813 ]]]	[[[1984.89552, 209.51922, 0. ]]]	[[[2.03035048,0.66906059,1.24678055,0.59216654]]]	[[[0.66906059,1.24678055,0. ]]]	[[[0. ,0. ,0.59216654]]]	[1.]
{'T_diff': 0.5, 'N0': 589.9527690108431, 'h_N': 14.175272250504301, 'r0': 1.9441543082578807, 'a0': 0.0008257353137322582, 'h0': 1.8235103782083246, 'alpha0': 0.0005088240941647404, 'eta0': 5.035878562311766, 'delta': 0.03198285580367152, 'n': 1.629330025098152, 'nu': 1.4326481575378271, 'a_scale': 4.630480962991777, 'id': 145800}	1	[1]	[[[ 29.608593,1639.171 , 179.016332, 138.883022]]]	[[[1639.171 , 179.016332, 0. ]]]	[[[2.11482144,0.69725495,1.25742348,0.55517877]]]	[[[0.69725495,1.25742348,0. ]]]	[[[0. ,0. ,0.55517877]]]	[1.]
{'T_diff': 0.25, 'N0': 1661.1022053217903, 'h_N': 13.71088641444778, 'r0': 0.9210559582374397, 'a0': 0.0013510601336124413, 'h0': 1.9721082880640286, 'alpha0': 0.0007500432011381096, 'eta0': 2.9908608487074124, 'delta': 0.05416104709650941, 'n': 1.3423031610206568, 'nu': 1.3738057539786865, 'a_scale': 4.345590342063748, 'id': 148000}	1	[1]	[[[ 249.306547 ,6113.70001 , 464.370506 , 66.9564017]]]	[[[6113.70001 , 464.370506, 0. ]]]	[[[1.81130742,0.63828582,1.55245387,0.8160498 ]]]	[[[0.63828582,1.55245387,0. ]]]	[[[0. ,0. ,0.8160498]]]	[1.]
{'T_diff': 0.25, 'N0': 725.5854507526276, 'h_N': 14.75868941968536, 'r0': 1.4804053444996284, 'a0': 0.0018419446641522628, 'h0': 2.0122775999329665, 'alpha0': 0.00046655005162347257, 'eta0': 4.916806106749798, 'delta': 0.035923820641257105, 'n': 1.1884464789255842, 'nu': 1.7984094787297837, 'a_scale': 1.1676988060381808, 'id': 148800}	1	[1]	[[[ 39.4568493,2446.9588 , 208.784071 , 103.042454 ]]]	[[[2446.9588 , 208.784071, 0. ]]]	[[[2.41721012,0.60119128,1.37219506,0.79836849]]]	[[[0.60119128,1.37219506,0. ]]]	[[[0. ,0. ,0.79836849]]]	[1.]
{'T_diff': 0.75, 'N0': 967.6746136887743, 'h_N': 11.245906915470936, 'r0': 1.4471198982540932, 'a0': 0.0008944652433486341, 'h0': 1.2146347342339947, 'alpha0': 0.0005741537232297458, 'eta0': 2.6545577950547323, 'delta': 0.030239288811195024, 'n': 1.3933834874639484, 'nu': 1.100918455744519, 'a_scale': 3.519693317781789, 'id': 146000}	1	[1]	[[[ 19.6546196,2751.17117 , 160.971793 , 326.144765 ]]]	[[[2751.17117 , 160.971793, 0. ]]]	[[[2.76143055,0.50105635,1.48495316,0.3061397 ]]]	[[[0.50105635,1.48495316,0. ]]]	[[[0. ,0. ,0.3061397]]]	[1.]
{'T_diff': 0.75, 'N0': 1597.2844054319173, 'h_N': 11.15902685933214, 'r0': 0.5611153721665658, 'a0': 0.0016037911115319799, 'h0': 1.7702927211654342, 'alpha0': 0.000466473073214672, 'eta0': 4.216650320025689, 'delta': 0.04995458160566297, 'n': 1.4913121093094461, 'nu': 1.6211738805339435, 'a_scale': 1.0253766676521132, 'id': 149200}	1	[1]	[[[ 456.415362 ,4637.89607 , 480.04714 , 63.8842739]]]	[[[4637.89607, 480.04714, 0. ]]]	[[[1.26939776,0.88024994,1.44772055,0.44481526]]]	[[[0.88024994,1.44772055,0. ]]]	[[[0. ,0. ,0.44481526]]]	[1.]
{'T_diff': 1.0, 'N0': 1606.8002619934964, 'h_N': 14.505512796950905, 'r0': 1.6449286301157238, 'a0': 0.0013223054315856233, 'h0': 1.8890965870084762, 'alpha0': 0.00022735827410020858, 'eta0': 4.353376146236632, 'delta': 0.049764166639111374, 'n': 1.248621752004774, 'nu': 1.9469359812462335, 'a_scale': 2.6633949529261027, 'id': 145400}	1	[1]	[[[ 189.964049,5178.88836 , 548.18325 , 205.063135]]]	[[[5178.88836, 548.18325, 0. ]]]	[[[1.94755618,0.68979211,1.21808395,0.93435727]]]	[[[0.68979211,1.21808395,0. ]]]	[[[0. ,0. ,0.93435727]]]	[1.]
{'T_diff': 0.75, 'N0': 2002.8855108048508, 'h_N': 9.41155886322268, 'r0': 1.955511888974778, 'a0': 0.000540018195815761, 'h0': 1.4896508545866862, 'alpha0': 0.0006811090697181214, 'eta0': 1.6842451519762849, 'delta': 0.04185498324081077, 'n': 1.4031335758535994, 'nu': 1.0168208806335677, 'a_scale': 3.9004771306397474, 'id': 154800}	2	[1,1]	[[[ 0.20584699,11443.88 , 0. , 0. ], [ 80.5678242 , 7956.6377 , 405.49654 , 269.512468 ]]]	[[[11443.88 , 0. , 0. ], [ 7956.6377 , 405.49654, 0. ]]]	[[[0.00000033,0.00000033,0. ,0. ], [2.76728787,0.46620783,1.88829597,0.70543555]]]	[[[0.00000033,0. ,0. ], [0.46620783,1.88829597,0. ]]]	[[[0. ,0. ,0. ], [0. ,0. ,0.70543555]]]	[0.34,0.66]
{'T_diff': 1.0, 'N0': 1174.5860385207807, 'h_N': 11.049955660094248, 'r0': 0.9964444806145986, 'a0': 0.0016905144590119083, 'h0': 1.9421430177177017, 'alpha0': 0.0008484087098948333, 'eta0': 2.1117140613832475, 'delta': 0.03862642362276522, 'n': 1.3658222827543853, 'nu': 1.1398822320779103, 'a_scale': 2.061788910994266, 'id': 152600}	1	[1]	[[[ 72.0302418,4825.2397 , 220.704899 , 131.693914 ]]]	[[[4825.2397 , 220.704899, 0. ]]]	[[[2.47298841,0.48410072,1.94552378,0.76737701]]]	[[[0.48410072,1.94552378,0. ]]]	[[[0. ,0. ,0.76737701]]]	[1.]
{'T_diff': 0.75, 'N0': 1353.264623780618, 'h_N': 12.588505410044327, 'r0': 1.3690493567212791, 'a0': 0.0008148347315413843, 'h0': 1.6763496979916197, 'alpha0': 0.00046188159068007053, 'eta0': 1.8994741284042944, 'delta': 0.03140530565428773, 'n': 1.9353709566752189, 'nu': 1.0695476240939101, 'a_scale': 4.102298789177074, 'id': 147600}	1	[1]	[[[ 53.3660557,4771.61097 , 229.682959 , 293.579748 ]]]	[[[4771.61097 , 229.682959, 0. ]]]	[[[2.54574083,0.50034531,1.72892157,0.50502344]]]	[[[0.50034531,1.72892157,0. ]]]	[[[0. ,0. ,0.50502344]]]	[1.]
{'T_diff': 0.75, 'N0': 780.0089528478139, 'h_N': 5.691137040014967, 'r0': 1.064792573474119, 'a0': 0.0009387523051631586, 'h0': 0.9157486351890347, 'alpha0': 0.0007322530953797335, 'eta0': 3.910385301078692, 'delta': 0.03925069266762207, 'n': 1.2629450306733574, 'nu': 1.3034491449068981, 'a_scale': 3.7357421716251498, 'id': 146800}	1	[1]	[[[ 42.7254319,2239.45453 , 178.739072 , 214.43525 ]]]	[[[2239.45453 , 178.739072, 0. ]]]	[[[2.15638526,0.57078574,1.45870359,0.28214341]]]	[[[0.57078574,1.45870359,0. ]]]	[[[0. ,0. ,0.28214341]]]	[1.]
{'T_diff': 1.0, 'N0': 729.850308264868, 'h_N': 12.650946809791385, 'r0': 1.2985102322174058, 'a0': 0.001624360366352804, 'h0': 1.0460862314541903, 'alpha0': 0.00032307827422767635, 'eta0': 2.0603189623006064, 'delta': 0.048392067887008436, 'n': 1.6136379231169389, 'nu': 1.7917117506550013, 'a_scale': 1.6640969147963234, 'id': 163800}	1	[1]	[[[ 0.57328252,3582.48742 , 29.6363946 , 80.8584505 ]]]	[[[3582.48742 , 29.6363946, 0. ]]]	[[[0.00000033,0.00000033,0.00000033,0.00000033]]]	[[[0.00000033,0.00000033,0. ]]]	[[[0. ,0. ,0.00000033]]]	[1.]
{'T_diff': 0.25, 'N0': 735.1195656340182, 'h_N': 18.580945525943758, 'r0': 0.6643033057733336, 'a0': 0.001290880971588468, 'h0': 1.375027563514784, 'alpha0': 0.0004683789111457204, 'eta0': 2.026519685686401, 'delta': 0.05037220208675057, 'n': 1.7742421613845103, 'nu': 1.5977552703381717, 'a_scale': 3.846072389884979, 'id': 164000}	1	[1]	[[[ 1.82197152,3558.0917 , 43.799053 , 61.1894148 ]]]	[[[3558.0917 , 43.799053, 0. ]]]	[[[0.00000033,0.00000033,0.00000033,0.00000033]]]	[[[0.00000033,0.00000033,0. ]]]	[[[0. ,0. ,0.00000033]]]	[1.]
{'T_diff': 0.75, 'N0': 1883.0808709157645, 'h_N': 13.510733101993, 'r0': 0.575252888188562, 'a0': 0.0007989698026562706, 'h0': 1.6203950747538236, 'alpha0': 0.0008174980874213682, 'eta0': 2.9175946071674446, 'delta': 0.0411801919183008, 'n': 1.5892605810483393, 'nu': 1.0788708546481094, 'a_scale': 2.5333425556928644, 'id': 152400}	2	[1,1]	[[[ 360.556872 ,6118.68995 , 499.539509 , 159.857999 ], [1815.93577 , 27.6710147, 117.485045 , 0. ]]]	[[[6118.68995 , 499.539509 , 0. ], [ 27.6710147, 117.485045 , 0. ]]]	[[[1.49803831,0.75376143,1.62039811,0.5871442 ], [0. ,0. ,0. ,0. ]]]	[[[0.75376143,1.62039811,0. ], [0. ,0. ,0. ]]]	[[[0. ,0. ,0.5871442], [0. ,0. ,0. ]]]	[0.945,0.055]
{'T_diff': 0.25, 'N0': 956.8320149644792, 'h_N': 13.73128899548525, 'r0': 0.7838242522012404, 'a0': 0.001982852557857608, 'h0': 2.2674662884603745, 'alpha0': 0.0006623709468539752, 'eta0': 4.47631711195584, 'delta': 0.0431851567558452, 'n': 1.289795919948458, 'nu': 1.2499435230761868, 'a_scale': 3.3777213349011, 'id': 152800}	1	[1]	[[[ 185.933816 ,2749.78681 , 344.460372 , 74.9219719]]]	[[[2749.78681 , 344.460372, 0. ]]]	[[[1.48528105,0.78966817,1.17641551,0.47797146]]]	[[[0.78966817,1.17641551,0. ]]]	[[[0. ,0. ,0.47797146]]]	[1.]
{'T_diff': 0.75, 'N0': 1052.8171966941386, 'h_N': 9.97111432340013, 'r0': 0.9342044460702503, 'a0': 0.0007049726823242031, 'h0': 2.071648267861058, 'alpha0': 0.0005260534216515507, 'eta0': 2.3430644015397073, 'delta': 0.04460721859556857, 'n': 1.388303431958723, 'nu': 1.6886252183946517, 'a_scale': 4.602318458780282, 'id': 163600}	1	[1]	[[[ 0.52752751,5714.10847 , 27.7435545 , 32.1791845 ]]]	[[[5714.10847 , 27.7435545, 0. ]]]	[[[0.,0.,0.,0.]]]	[[[0.,0.,0.]]]	[[[0.,0.,0.]]]	[1.]
{'T_diff': 0.25, 'N0': 1835.7990165687809, 'h_N': 19.673180754901942, 'r0': 1.5332295123869306, 'a0': 0.0007476163660779841, 'h0': 1.991995754189836, 'alpha0': 0.0007744093717703708, 'eta0': 5.136420807135135, 'delta': 0.032179501148644866, 'n': 1.7518556723966563, 'nu': 1.5193710703281695, 'a_scale': 3.4968458577186623, 'id': 155200}	1	[1]	[[[ 233.346526 ,6910.83486 , 475.621749 , 98.6073858]]]	[[[6910.83486 , 475.621749, 0. ]]]	[[[1.89781195,0.61575135,1.68152035,0.71262287]]]	[[[0.61575135,1.68152035,0. ]]]	[[[0. ,0. ,0.71262287]]]	[1.]
{'T_diff': 1.0, 'N0': 1399.7350053675577, 'h_N': 7.51315497557023, 'r0': 0.9375894238799578, 'a0': 0.0010048873144766917, 'h0': 1.708498431995874, 'alpha0': 0.0007631792370795039, 'eta0': 1.4635548736420199, 'delta': 0.047090309715209624, 'n': 1.8344081775601442, 'nu': 1.5151841949954439, 'a_scale': 4.523492588640407, 'id': 165400}	1	[1]	[[[ 0.41652624,7645.58525 , 28.2019013 , 43.2975577 ]]]	[[[7645.58525 , 28.2019013, 0. ]]]	[[[0.,0.,0.,0.]]]	[[[0.,0.,0.]]]	[[[0.,0.,0.]]]	[1.]
{'T_diff': 0.5, 'N0': 770.2492699538705, 'h_N': 6.356307804992507, 'r0': 1.3312902714213166, 'a0': 0.0013217855149859155, 'h0': 1.0383438115762769, 'alpha0': 0.0008439178275929191, 'eta0': 4.179601187524435, 'delta': 0.05282166359653122, 'n': 1.886957809795435, 'nu': 1.0960346244209158, 'a_scale': 2.8065953953012253, 'id': 165800}	1	[1]	[[[709.095237 , 13.9894358,110.702035 , 0. ]]]	[[[ 13.9894358,110.702035 , 0. ]]]	[[[0.00000033,0.00000033,0.00000033,0. ]]]	[[[0.00000033,0.00000033,0. ]]]	[[[0.,0.,0.]]]	[1.]
{'T_diff': 0.25, 'N0': 921.9396996544815, 'h_N': 12.686100314128694, 'r0': 1.6927738263427639, 'a0': 0.001729198675079901, 'h0': 1.1767043813765463, 'alpha0': 0.0006111855385159837, 'eta0': 2.356313909070418, 'delta': 0.049136357795510274, 'n': 1.1391457913724312, 'nu': 1.6186532864355778, 'a_scale': 2.6661334161434898, 'id': 164800}	1	[1]	[[[ 0.43029384,4659.24003 , 36.2108152 , 60.8639964 ]]]	[[[4659.24003 , 36.2108152, 0. ]]]	[[[0.,0.,0.,0.]]]	[[[0.,0.,0.]]]	[[[0.,0.,0.]]]	[1.]
{'T_diff': 0.5, 'N0': 1072.4986618460605, 'h_N': 10.911016611976937, 'r0': 0.5975338312533185, 'a0': 0.0018715921827180317, 'h0': 1.734471531959521, 'alpha0': 0.0003895674324248966, 'eta0': 1.9900229499275806, 'delta': 0.052355017790810324, 'n': 1.2386170971366157, 'nu': 1.5078619219944251, 'a_scale': 2.7325256639056623, 'id': 164200}	1	[1]	[[[ 1.18641673,5469.27559 , 59.68122 , 64.2042385 ]]]	[[[5469.27559, 59.68122, 0. ]]]	[[[0. ,0. ,0.00000001,0.00000001]]]	[[[0. ,0.00000001,0. ]]]	[[[0. ,0. ,0.00000001]]]	[1.]
{'T_diff': 1.0, 'N0': 1888.4550726914133, 'h_N': 15.352649213461738, 'r0': 1.2674960029659914, 'a0': 0.0020702735053857464, 'h0': 1.0710119005010084, 'alpha0': 0.0007112969400980327, 'eta0': 1.9235140452569173, 'delta': 0.041386607868561937, 'n': 1.2610353721208842, 'nu': 1.0207208389739941, 'a_scale': 4.398549143881226, 'id': 151800}	2	[1,1]	[[[ 174.349203 , 6502.28433 , 393.591216 , 343.044923 ], [ 0.51821955,10788.207 , 0. , 0. ]]]	[[[ 6502.28433 , 393.591216, 0. ], [10788.207 , 0. , 0. ]]]	[[[1.92042687,0.61362807,1.80383624,0.46719664], [0.00000033,0.00000033,0. ,0. ]]]	[[[0.61362807,1.80383624,0. ], [0.00000033,0. ,0. ]]]	[[[0. ,0. ,0.46719664], [0. ,0. ,0. ]]]	[0.795,0.205]
{'T_diff': 0.75, 'N0': 2020.779849668887, 'h_N': 5.982269336059399, 'r0': 0.7943945549240605, 'a0': 0.001180974358854929, 'h0': 1.4311900080029076, 'alpha0': 0.00044801857152599494, 'eta0': 3.191723891518131, 'delta': 0.0404260919365759, 'n': 1.548690902592059, 'nu': 1.4194347400913712, 'a_scale': 1.528576602928549, 'id': 151600}	1	[1]	[[[ 223.686817,7567.11696 , 421.323144, 213.338245]]]	[[[7567.11696 , 421.323144, 0. ]]]	[[[1.93294919,0.59424008,1.84827049,0.63245481]]]	[[[0.59424008,1.84827049,0. ]]]	[[[0. ,0. ,0.63245481]]]	[1.]
{'T_diff': 0.25, 'N0': 805.7353570054227, 'h_N': 13.497453024198776, 'r0': 0.7308517360415944, 'a0': 0.0018485761612542116, 'h0': 0.5808815954531292, 'alpha0': 0.0007730973401637833, 'eta0': 3.461052270613388, 'delta': 0.048635084845299464, 'n': 1.769007476975772, 'nu': 1.0487136175226914, 'a_scale': 1.2795043952562524, 'id': 166400}	1	[1]	[[[773.425768 , 12.5003993, 56.8010148, 0. ]]]	[[[12.5003993,56.8010148, 0. ]]]	[[[0.00000033,0.00000033,0.00000033,0. ]]]	[[[0.00000033,0.00000033,0. ]]]	[[[0.,0.,0.]]]	[1.]
{'T_diff': 0.5, 'N0': 2156.693846274672, 'h_N': 10.116104220444782, 'r0': 1.0337260370050008, 'a0': 0.0016497658237473022, 'h0': 1.2322490877474246, 'alpha0': 0.0006502488195274633, 'eta0': 2.10754918426385, 'delta': 0.038077669297723826, 'n': 1.6679069476414585, 'nu': 1.2737123041800842, 'a_scale': 3.6442193902522693, 'id': 150600}	1	[1]	[[[ 83.2138294,8692.19194 , 260.684956 , 322.028697 ]]]	[[[8692.19194 , 260.684956, 0. ]]]	[[[2.71456419,0.45246262,2.24326322,0.7697877 ]]]	[[[0.45246262,2.24326322,0. ]]]	[[[0. ,0. ,0.7697877]]]	[1.]
{'T_diff': 0.75, 'N0': 1079.9469436542072, 'h_N': 5.9344558207258675, 'r0': 0.9995118718742713, 'a0': 0.0006331402164232971, 'h0': 1.0442422921725873, 'alpha0': 0.00021418422969048944, 'eta0': 3.004765368809669, 'delta': 0.05854872266783367, 'n': 1.6219439951000383, 'nu': 1.0125971028722907, 'a_scale': 2.1134687240031766, 'id': 166800}	1	[1]	[[[971.173728 , 36.6317507,193.02605 , 0. ]]]	[[[ 36.6317507,193.02605 , 0. ]]]	[[[0.00000033,0.00000033,0.00000033,0. ]]]	[[[0.00000033,0.00000033,0. ]]]	[[[0.,0.,0.]]]	[1.]
{'T_diff': 0.5, 'N0': 1240.4634398911871, 'h_N': 15.695411446403817, 'r0': 1.5840709331857221, 'a0': 0.0018747694137699568, 'h0': 1.899947819274472, 'alpha0': 0.0005101782029863544, 'eta0': 3.5257441357886687, 'delta': 0.05616733674895549, 'n': 1.9299980947905926, 'nu': 1.7059791910544484, 'a_scale': 2.644905482512758, 'id': 154600}	1	[1]	[[[ 198.074679 ,4530.02874 , 350.547597 , 49.5793721]]]	[[[4530.02874 , 350.547597, 0. ]]]	[[[1.78797873,0.64852417,1.51144524,0.61823938]]]	[[[0.64852417,1.51144524,0. ]]]	[[[0. ,0. ,0.61823938]]]	[1.]
{'T_diff': 0.25, 'N0': 923.3434229780128, 'h_N': 14.61437048376016, 'r0': 1.3577906094539978, 'a0': 0.0018266795051522344, 'h0': 1.2490077195574205, 'alpha0': 0.00036161615038392866, 'eta0': 1.6750730591820777, 'delta': 0.039085808583120746, 'n': 1.4968899753388376, 'nu': 1.4547379200511523, 'a_scale': 3.733492803990601, 'id': 167200}	1	[1]	[[[ 0.56233152,4096.67617 , 57.5264614 , 122.761723 ]]]	[[[4096.67617 , 57.5264614, 0. ]]]	[[[0.00000033,0.00000033,0.00000033,0.00000033]]]	[[[0.00000033,0.00000033,0. ]]]	[[[0. ,0. ,0.00000033]]]	[1.]
{'T_diff': 0.5, 'N0': 1672.5279332712018, 'h_N': 13.608735399684955, 'r0': 1.5280720719314695, 'a0': 0.001898410572300642, 'h0': 0.7551024159632269, 'alpha0': 0.000733772158616043, 'eta0': 4.386242365770299, 'delta': 0.0559675753470084, 'n': 1.452291199371076, 'nu': 1.6482517793362683, 'a_scale': 2.33467619664676, 'id': 139400}	1	[1]	[[[ 489.605131,3701.18755 , 643.370306, 150.938106]]]	[[[3701.18755 , 643.370306, 0. ]]]	[[[1.08966942,1.0910724 ,1.19645877,0.37493037]]]	[[[1.0910724 ,1.19645877,0. ]]]	[[[0. ,0. ,0.37493037]]]	[1.]
{'T_diff': 1.0, 'N0': 976.1225339270377, 'h_N': 11.595853931036984, 'r0': 0.6632584478701844, 'a0': 0.0009881405584195532, 'h0': 1.4558010724782169, 'alpha0': 0.000744763322950867, 'eta0': 2.6294094325182504, 'delta': 0.03033498571248945, 'n': 1.4969925112478581, 'nu': 1.6693128781968765, 'a_scale': 2.666727485737187, 'id': 167800}	1	[1]	[[[ 0.59786392,5199.90017 , 16.5711916 , 52.976166 ]]]	[[[5199.90017 , 16.5711916, 0. ]]]	[[[0.,0.,0.,0.]]]	[[[0.,0.,0.]]]	[[[0.,0.,0.]]]	[1.]
{'T_diff': 1.0, 'N0': 1987.7748416512995, 'h_N': 6.007299822586146, 'r0': 1.7270654433496202, 'a0': 0.001239222760187514, 'h0': 1.9064551226340618, 'alpha0': 0.000561212924912752, 'eta0': 2.5966115910310847, 'delta': 0.04387708751866207, 'n': 1.3448659952287225, 'nu': 1.1252837554964508, 'a_scale': 1.1403942079906482, 'id': 155000}	1	[1]	[[[ 157.586533,7906.4282 , 480.479577, 179.061842]]]	[[[7906.4282 , 480.479577, 0. ]]]	[[[2.32197634,0.52296584,1.70067568,0.66724178]]]	[[[0.52296584,1.70067568,0. ]]]	[[[0. ,0. ,0.66724178]]]	[1.]
{'T_diff': 0.75, 'N0': 1325.4859454602024, 'h_N': 6.418853911364332, 'r0': 0.7900282494264964, 'a0': 0.0018817816864766233, 'h0': 2.0086046769638166, 'alpha0': 0.00052946830509689, 'eta0': 4.873583056671048, 'delta': 0.04677540146841338, 'n': 1.6022226355573894, 'nu': 1.3539838998298137, 'a_scale': 3.4467073774075785, 'id': 155600}	1	[1]	[[[ 355.295494 ,3591.92269 , 463.713642 , 81.8809846]]]	[[[3591.92269 , 463.713642, 0. ]]]	[[[1.28531836,0.89739146,1.25261404,0.26580418]]]	[[[0.89739146,1.25261404,0. ]]]	[[[0. ,0. ,0.26580418]]]	[1.]
{'T_diff': 0.25, 'N0': 812.2164792312681, 'h_N': 12.680296888502127, 'r0': 1.2056683896456182, 'a0': 0.00145211788527965, 'h0': 1.8879869115313572, 'alpha0': 0.0006652357355654223, 'eta0': 3.045079967329154, 'delta': 0.046801873437241924, 'n': 1.279895527496488, 'nu': 1.0885590353385868, 'a_scale': 1.1064427499291294, 'id': 152000}	1	[1]	[[[ 68.618654,2062.30187 , 305.405729, 154.524517]]]	[[[2062.30187 , 305.405729, 0. ]]]	[[[1.93536166,0.67726392,0.91055744,0.41038285]]]	[[[0.67726392,0.91055744,0. ]]]	[[[0. ,0. ,0.41038285]]]	[1.]
{'T_diff': 0.5, 'N0': 2130.616397324311, 'h_N': 14.317145607278714, 'r0': 1.8792341377459936, 'a0': 0.0016445495024267943, 'h0': 2.1257645989578022, 'alpha0': 0.00030492144153431, 'eta0': 3.8399123558455694, 'delta': 0.04397674454201383, 'n': 1.6174170898720583, 'nu': 1.948944960001008, 'a_scale': 1.7729214332431524, 'id': 157800}	1	[1]	[[[ 156.845921,9228.62614 , 416.648716, 107.201584]]]	[[[9228.62614 , 416.648716, 0. ]]]	[[[2.56825923,0.46775621,1.91447875,0.91695768]]]	[[[0.46775621,1.91447875,0. ]]]	[[[0. ,0. ,0.91695768]]]	[1.]
{'T_diff': 0.25, 'N0': 1754.6196693382417, 'h_N': 15.67777279746298, 'r0': 0.8079776822053168, 'a0': 0.0011758868420900456, 'h0': 1.923197100113912, 'alpha0': 0.0002193845461739445, 'eta0': 4.784825036524955, 'delta': 0.04552259915209164, 'n': 1.1218679981354085, 'nu': 1.752343120652555, 'a_scale': 3.777337493162244, 'id': 156800}	1	[1]	[[[ 387.604482 ,5539.16161 , 558.597216 , 71.0186721]]]	[[[5539.16161 , 558.597216, 0. ]]]	[[[1.46333404,0.78663786,1.40205662,0.47575136]]]	[[[0.78663786,1.40205662,0. ]]]	[[[0. ,0. ,0.47575136]]]	[1.]
{'T_diff': 1.0, 'N0': 1920.7122223246995, 'h_N': 10.063285799193316, 'r0': 1.8362931729087895, 'a0': 0.001540445265271479, 'h0': 0.737109470163388, 'alpha0': 0.00030224787988221815, 'eta0': 3.903331980145737, 'delta': 0.04212197582395523, 'n': 1.704877043629108, 'nu': 1.1276373032001334, 'a_scale': 2.8740963833290203, 'id': 131000}	2	[1,1]	[[[ 255.661914 ,2990.19775 , 507.479123 , 814.554991 ], [1813.44833 , 14.1378365, 197.602352 , 0. ]]]	[[[2990.19775 , 507.479123 , 0. ], [ 14.1378365, 197.602352 , 0. ]]]	[[[1.28290472,0.94642637,1.06000434,0.09123103], [0.00000033,0.00000033,0.00000033,0. ]]]	[[[0.94642637,1.06000434,0. ], [0.00000033,0.00000033,0. ]]]	[[[0. ,0. ,0.09123103], [0. ,0. ,0. ]]]	[0.925,0.075]
{'T_diff': 0.25, 'N0': 1686.2765911498752, 'h_N': 8.886930935999208, 'r0': 1.298192177427019, 'a0': 0.000898545716852737, 'h0': 0.7832617114663138, 'alpha0': 0.0004889668079801758, 'eta0': 1.7672366420936527, 'delta': 0.03861691666399853, 'n': 1.2644810265210118, 'nu': 1.21049977103515, 'a_scale': 3.124359417312164, 'id': 146400}	1	[1]	[[[ 22.2094695,5242.3432 , 184.559252 , 454.189016 ]]]	[[[5242.3432 , 184.559252, 0. ]]]	[[[3.02382499,0.4655246 ,1.74623539,0.45107778]]]	[[[0.4655246 ,1.74623539,0. ]]]	[[[0. ,0. ,0.45107778]]]	[1.]
{'T_diff': 0.75, 'N0': 991.534391445164, 'h_N': 15.194348531932587, 'r0': 1.79022652023751, 'a0': 0.001034319628174706, 'h0': 1.6100961174783788, 'alpha0': 0.00041487421649275295, 'eta0': 3.5372546343231033, 'delta': 0.056061943545995876, 'n': 1.0458819552287228, 'nu': 1.3014151224711958, 'a_scale': 2.854660422902289, 'id': 156400}	1	[1]	[[[ 21.6719817,2425.9239 , 642.511333 , 175.054729 ]]]	[[[2425.9239 , 642.511333, 0. ]]]	[[[2.02653849,0.89141482,0.92443171,0.77173763]]]	[[[0.89141482,0.92443171,0. ]]]	[[[0. ,0. ,0.77173763]]]	[1.]
{'T_diff': 0.25, 'N0': 742.3220188893424, 'h_N': 19.192527376813356, 'r0': 0.9767201418920799, 'a0': 0.0015916088328507424, 'h0': 2.178948783086598, 'alpha0': 0.00025450612621123655, 'eta0': 1.8002765845187796, 'delta': 0.046611796420161444, 'n': 1.688937583701827, 'nu': 1.5915777551921366, 'a_scale': 4.396025759114481, 'id': 168800}	1	[1]	[[[ 1.12418643,3652.8903 , 59.1803353 , 49.3958298 ]]]	[[[3652.8903 , 59.1803353, 0. ]]]	[[[0.00000033,0.00000033,0.00000033,0.00000033]]]	[[[0.00000033,0.00000033,0. ]]]	[[[0. ,0. ,0.00000033]]]	[1.]
{'T_diff': 0.75, 'N0': 2112.6562425490256, 'h_N': 15.791662623903223, 'r0': 1.0000055010763997, 'a0': 0.002015724187676888, 'h0': 1.1204393066733989, 'alpha0': 0.000467737099085741, 'eta0': 2.122047229910521, 'delta': 0.04908606360512005, 'n': 1.6954441574178052, 'nu': 1.2031000603132256, 'a_scale': 3.436763411447319, 'id': 148400}	1	[1]	[[[ 245.727594,7241.63227 , 446.906812, 310.2912 ]]]	[[[7241.63227 , 446.906812, 0. ]]]	[[[1.79498116,0.64352696,1.76067737,0.54529681]]]	[[[0.64352696,1.76067737,0. ]]]	[[[0. ,0. ,0.54529681]]]	[1.]
{'T_diff': 0.25, 'N0': 1768.000700712284, 'h_N': 11.227560462349468, 'r0': 1.4334563694021742, 'a0': 0.0009349236070669615, 'h0': 0.8444208247995804, 'alpha0': 0.0008740105959311883, 'eta0': 4.2053762607901, 'delta': 0.030650171590817624, 'n': 1.5202385477438791, 'nu': 1.0499553412539298, 'a_scale': 3.9379379223646027, 'id': 144800}	2	[1,1]	[[[ 169.078202 , 4439.8646 , 429.703876 , 415.854427 ], [ 0.24531296,10101.456 , 0. , 0. ]]]	[[[ 4439.8646 , 429.703876, 0. ], [10101.456 , 0. , 0. ]]]	[[[1.7378507 ,0.7554481 ,1.53809655,0.44397278], [0.00000033,0.00000033,0. ,0. ]]]	[[[0.7554481 ,1.53809655,0. ], [0.00000033,0. ,0. ]]]	[[[0. ,0. ,0.44397278], [0. ,0. ,0. ]]]	[0.985,0.015]
{'T_diff': 0.75, 'N0': 1904.5543365759613, 'h_N': 18.443512242647504, 'r0': 0.5775033253551657, 'a0': 0.0011084833418244, 'h0': 2.130221997338505, 'alpha0': 0.0005589501167347111, 'eta0': 2.0568386710963966, 'delta': 0.046153646724275285, 'n': 1.111701273789933, 'nu': 1.135237199010296, 'a_scale': 2.4475961514631166, 'id': 158800}	1	[1]	[[[ 389.89084 ,6550.05615 , 443.022053, 114.18302 ]]]	[[[6550.05615 , 443.022053, 0. ]]]	[[[1.55578415,0.72458455,1.77307016,0.92028832]]]	[[[0.72458455,1.77307016,0. ]]]	[[[0. ,0. ,0.92028832]]]	[1.]
{'T_diff': 1.0, 'N0': 940.0656249093506, 'h_N': 14.575001979783309, 'r0': 1.612842029779228, 'a0': 0.0013223859710217306, 'h0': 2.0096207610939176, 'alpha0': 0.0005149191487900918, 'eta0': 2.4591746522706255, 'delta': 0.05607993952588551, 'n': 1.3934517617887932, 'nu': 1.2690263499317438, 'a_scale': 1.82147470561496, 'id': 157400}	1	[1]	[[[ 59.8387588,3632.71089 , 258.945702 , 100.041744 ]]]	[[[3632.71089 , 258.945702, 0. ]]]	[[[2.50327415,0.49244233,1.39921415,0.57938744]]]	[[[0.49244233,1.39921415,0. ]]]	[[[0. ,0. ,0.57938744]]]	[1.]
{'T_diff': 1.0, 'N0': 1913.5828952712732, 'h_N': 5.695866728169449, 'r0': 1.2740394025549677, 'a0': 0.0009985935770105495, 'h0': 1.4447190555475689, 'alpha0': 0.0004573688637720996, 'eta0': 3.8920722718629928, 'delta': 0.054668600275800866, 'n': 1.4142697289838673, 'nu': 1.8545347098232776, 'a_scale': 2.1791884501097023, 'id': 153400}	1	[1]	[[[ 380.892908,6162.45667 , 607.40566 , 123.322894]]]	[[[6162.45667, 607.40566, 0. ]]]	[[[1.51661076,0.7733273 ,1.39514819,0.71705136]]]	[[[0.7733273 ,1.39514819,0. ]]]	[[[0. ,0. ,0.71705136]]]	[1.]
{'T_diff': 1.0, 'N0': 1777.6938229802415, 'h_N': 8.603632508788607, 'r0': 0.8858299037488435, 'a0': 0.001162205008143132, 'h0': 1.240215957780446, 'alpha0': 0.0007399592326689327, 'eta0': 2.1468344046467864, 'delta': 0.05583759983950491, 'n': 1.7758093971799083, 'nu': 1.6609788191332227, 'a_scale': 3.0564144528661106, 'id': 168600}	1	[1]	[[[ 0.60359827,9764.02493 , 27.0630739 , 50.4370967 ]]]	[[[9764.02493 , 27.0630739, 0. ]]]	[[[0.,0.,0.,0.]]]	[[[0.,0.,0.]]]	[[[0.,0.,0.]]]	[1.]
{'T_diff': 0.5, 'N0': 1245.3044590978454, 'h_N': 15.071667116012971, 'r0': 0.9276308420516552, 'a0': 0.0012180058768380523, 'h0': 2.269795272214865, 'alpha0': 0.0006008794916238107, 'eta0': 2.3665585462958916, 'delta': 0.03776936049678435, 'n': 1.8738839613900533, 'nu': 1.4118482034778872, 'a_scale': 4.166465387761654, 'id': 168200}	1	[1]	[[[ 0.6917232,6598.99699 , 43.9864358, 51.6980363]]]	[[[6598.99699 , 43.9864358, 0. ]]]	[[[0.,0.,0.,0.]]]	[[[0.,0.,0.]]]	[[[0.,0.,0.]]]	[1.]
{'T_diff': 1.0, 'N0': 862.9538733977375, 'h_N': 13.331172598977126, 'r0': 1.346393596493533, 'a0': 0.0013351597537580831, 'h0': 1.7721169293522887, 'alpha0': 0.0007987220399204977, 'eta0': 3.9115722560841015, 'delta': 0.03218733911278941, 'n': 1.449397589627623, 'nu': 1.4084956371777968, 'a_scale': 2.5078447301238858, 'id': 159000}	1	[1]	[[[ 47.5772597,3415.98754 , 169.900785 , 119.042187 ]]]	[[[3415.98754 , 169.900785, 0. ]]]	[[[2.49767575,0.48609149,1.84867852,0.5757886 ]]]	[[[0.48609149,1.84867852,0. ]]]	[[[0. ,0. ,0.5757886]]]	[1.]
{'T_diff': 0.25, 'N0': 1783.7471813112911, 'h_N': 17.032845275597303, 'r0': 0.826667034379821, 'a0': 0.0007191873208559775, 'h0': 1.2574051572264422, 'alpha0': 0.0006717697445183981, 'eta0': 2.5844871571699484, 'delta': 0.056765658085928, 'n': 1.2201697474047308, 'nu': 1.1912655930895752, 'a_scale': 3.4323213732483127, 'id': 153600}	1	[1]	[[[ 320.079691,5430.32804 , 544.60788 , 157.193304]]]	[[[5430.32804, 544.60788, 0. ]]]	[[[1.49092968,0.76686585,1.42005933,0.5269007 ]]]	[[[0.76686585,1.42005933,0. ]]]	[[[0. ,0. ,0.5269007]]]	[1.]
{'T_diff': 0.75, 'N0': 2118.281366950904, 'h_N': 18.335484264234793, 'r0': 1.6831834073060228, 'a0': 0.0005427403866461058, 'h0': 1.1729551977144612, 'alpha0': 0.0006459206992975782, 'eta0': 4.421317730309026, 'delta': 0.03960534221327641, 'n': 1.6816512827124739, 'nu': 1.010630873908673, 'a_scale': 2.462925142847528, 'id': 150800}	2	[1,1]	[[[ 406.356833 , 4689.98053 , 755.129355 , 419.944075 ], [ 0.44183048,12101.9362 , 0. , 0. ]]]	[[[ 4689.98053 , 755.129355, 0. ], [12101.9362 , 0. , 0. ]]]	[[[1.31065522,0.96534675,1.15403072,0.4360682 ], [0.00000033,0.00000033,0. ,0. ]]]	[[[0.96534675,1.15403072,0. ], [0.00000033,0. ,0. ]]]	[[[0. ,0. ,0.4360682], [0. ,0. ,0. ]]]	[0.855,0.145]
{'T_diff': 0.5, 'N0': 1758.5534591527885, 'h_N': 7.136034316136567, 'r0': 0.857587768478033, 'a0': 0.0009671423108029579, 'h0': 0.9984273606876668, 'alpha0': 0.0007283820145719387, 'eta0': 2.0796252461852673, 'delta': 0.0358758277833797, 'n': 1.74307623005885, 'nu': 1.1741756863101906, 'a_scale': 3.1721457320450104, 'id': 152200}	1	[1]	[[[ 100.288633,6273.12603 , 251.846177, 332.052799]]]	[[[6273.12603 , 251.846177, 0. ]]]	[[[2.20168705,0.53717315,2.12253302,0.57538602]]]	[[[0.53717315,2.12253302,0. ]]]	[[[0. ,0. ,0.57538602]]]	[1.]
{'T_diff': 0.5, 'N0': 2216.760755838157, 'h_N': 14.314763284862735, 'r0': 1.393174169587936, 'a0': 0.0012998412181170222, 'h0': 2.164538652448456, 'alpha0': 0.00036658284774674906, 'eta0': 4.710652091855042, 'delta': 0.04910315215229746, 'n': 1.493002284020569, 'nu': 1.141250078740402, 'a_scale': 1.2661925059448986, 'id': 155400}	2	[1,1]	[[[ 494.101336 ,5488.81389 , 943.328824 , 203.699186 ], [2063.68404 , 31.0439612, 278.414442 , 0. ]]]	[[[5488.81389 , 943.328824 , 0. ], [ 31.0439612, 278.414442 , 0. ]]]	[[[1.37571386,0.87814185,0.98501081,0.17273191], [0. ,0.00000001,0. ,0. ]]]	[[[0.87814185,0.98501081,0. ], [0.00000001,0. ,0. ]]]	[[[0. ,0. ,0.17273191], [0. ,0. ,0. ]]]	[0.95,0.05]
{'T_diff': 1.0, 'N0': 866.5965293039769, 'h_N': 5.971117806456476, 'r0': 1.6957347487423582, 'a0': 0.0015737700538799079, 'h0': 1.007706738750018, 'alpha0': 0.0008270491043780506, 'eta0': 3.3319115068653273, 'delta': 0.051041475607223316, 'n': 1.1726727860819526, 'nu': 1.8706300072435733, 'a_scale': 1.519126372184963, 'id': 154200}	1	[1]	[[[ 56.1053722,3100.15822 , 226.130387 , 138.165085 ]]]	[[[3100.15822 , 226.130387, 0. ]]]	[[[2.21468756,0.59241911,1.5604697 ,0.70828155]]]	[[[0.59241911,1.5604697 ,0. ]]]	[[[0. ,0. ,0.70828155]]]	[1.]
{'T_diff': 1.0, 'N0': 1423.0514181432295, 'h_N': 5.564278508827097, 'r0': 1.6756544685767116, 'a0': 0.0012263311927305756, 'h0': 1.6619514807488205, 'alpha0': 0.0008309993245366605, 'eta0': 4.988874417363538, 'delta': 0.045867697956981576, 'n': 1.8960550452431097, 'nu': 1.8559826838444198, 'a_scale': 2.568714656151783, 'id': 156600}	1	[1]	[[[ 356.407945 ,4213.79944 , 471.283368 , 73.9943794]]]	[[[4213.79944 , 471.283368, 0. ]]]	[[[1.34747777,0.86713049,1.35819368,0.63654832]]]	[[[0.86713049,1.35819368,0. ]]]	[[[0. ,0. ,0.63654832]]]	[1.]
{'T_diff': 0.75, 'N0': 1398.041195048279, 'h_N': 14.789055155768994, 'r0': 1.4559094649234716, 'a0': 0.0005536982898243148, 'h0': 0.9481382689045652, 'alpha0': 0.0004108416311306023, 'eta0': 1.7418657810101275, 'delta': 0.035620775755360184, 'n': 1.0216818430795072, 'nu': 1.1617814114659781, 'a_scale': 2.5633092002909263, 'id': 162000}	2	[1,1]	[[[ 0.86197776,4872.72579 , 169.448058 , 388.998975 ], [1398.04073 , 0. , 0. , 0. ]]]	[[[4872.72579 , 169.448058, 0. ], [ 0. , 0. , 0. ]]]	[[[0.79346576,0.38886265,1.54881667,0.47588169], [0.00000033,0. ,0. ,0. ]]]	[[[0.38886265,1.54881667,0. ], [0. ,0. ,0. ]]]	[[[0. ,0. ,0.47588169], [0. ,0. ,0. ]]]	[0.995,0.005]
{'T_diff': 0.5, 'N0': 965.4532454668347, 'h_N': 6.012313235553182, 'r0': 0.9674399929334221, 'a0': 0.001153690749038181, 'h0': 0.8891196558820031, 'alpha0': 0.00035248392789325746, 'eta0': 2.060631699002241, 'delta': 0.04438023461163899, 'n': 1.4915604791205062, 'nu': 1.8284023532802072, 'a_scale': 2.88049060034606, 'id': 173000}	1	[1]	[[[ 0.33265258,4825.55424 , 27.2889941 , 82.5904158 ]]]	[[[4825.55424 , 27.2889941, 0. ]]]	[[[0.00000033,0.00000033,0.00000033,0.00000033]]]	[[[0.00000033,0.00000033,0. ]]]	[[[0. ,0. ,0.00000033]]]	[1.]
{'T_diff': 0.5, 'N0': 1838.7241441008293, 'h_N': 18.78960444764374, 'r0': 1.3078978180323402, 'a0': 0.0013834295065955392, 'h0': 1.7589442206502008, 'alpha0': 0.0006844290216787438, 'eta0': 4.856918799844669, 'delta': 0.04507069422306407, 'n': 1.704735575372407, 'nu': 1.0914745709254525, 'a_scale': 1.0833927879424268, 'id': 169800}	2	[1,1]	[[[1751.42494 , 17.3749664, 158.886455 , 0. ], [ 453.98892 ,4355.70301 , 711.544699 , 190.68561 ]]]	[[[ 17.3749664, 158.886455 , 0. ], [4355.70301 , 711.544699 , 0. ]]]	[[[0.00000033,0.00000033,0.00000033,0. ], [1.25850816,0.94685191,1.09784029,0.18882355]]]	[[[0.00000033,0.00000033,0. ], [0.94685191,1.09784029,0. ]]]	[[[0. ,0. ,0. ], [0. ,0. ,0.18882355]]]	[0.875,0.125]
{'T_diff': 1.0, 'N0': 1575.7667859900612, 'h_N': 13.19458848229952, 'r0': 1.0205316847675454, 'a0': 0.001130246099235147, 'h0': 1.5723144951338084, 'alpha0': 0.0008674369925753024, 'eta0': 1.4508719162857053, 'delta': 0.04769473816336647, 'n': 1.232255278818458, 'nu': 1.4107856616305872, 'a_scale': 4.41821317146232, 'id': 171800}	1	[1]	[[[ 0.68189382,8559.97557 , 33.2994266 , 55.4740152 ]]]	[[[8559.97557 , 33.2994266, 0. ]]]	[[[0.,0.,0.,0.]]]	[[[0.,0.,0.]]]	[[[0.,0.,0.]]]	[1.]
{'T_diff': 0.5, 'N0': 1747.5722913952088, 'h_N': 15.288408878516805, 'r0': 1.576964201308301, 'a0': 0.0008265251029667267, 'h0': 1.8847767660638017, 'alpha0': 0.0006318466819410601, 'eta0': 3.907727848478399, 'delta': 0.053933498620584816, 'n': 1.0077603900533016, 'nu': 1.7980088061878459, 'a_scale': 4.6150559107447116, 'id': 159400}	2	[1,1]	[[[ 124.900832,5236.8271 , 888.313625, 182.968878], [1747.57171 , 0. , 0. , 0. ]]]	[[[5236.8271 , 888.313625, 0. ], [ 0. , 0. , 0. ]]]	[[[2.27083435,0.7763339 ,1.06515608,1.18031249], [0.00000033,0. ,0. ,0. ]]]	[[[0.7763339 ,1.06515608,0. ], [0. ,0. ,0. ]]]	[[[0. ,0. ,1.18031249], [0. ,0. ,0. ]]]	[0.86,0.14]
{'T_diff': 1.0, 'N0': 1011.4289132359906, 'h_N': 13.88376121356151, 'r0': 0.6638865680945764, 'a0': 0.0005411143784185779, 'h0': 0.7805806979553982, 'alpha0': 0.0006680949125535782, 'eta0': 2.6180537216436806, 'delta': 0.05646333410307322, 'n': 1.6441761171379907, 'nu': 1.3550474609768357, 'a_scale': 3.631595866920253, 'id': 149400}	1	[1]	[[[ 183.539913,2703.14681 , 251.621764, 206.669167]]]	[[[2703.14681 , 251.621764, 0. ]]]	[[[1.34016926,0.81786434,1.49053167,0.29908194]]]	[[[0.81786434,1.49053167,0. ]]]	[[[0. ,0. ,0.29908194]]]	[1.]
{'T_diff': 1.0, 'N0': 1228.6409785891728, 'h_N': 13.79093902452322, 'r0': 1.352519919427845, 'a0': 0.001539300255195714, 'h0': 1.383759043694984, 'alpha0': 0.00026304044070969994, 'eta0': 2.912275305146413, 'delta': 0.052898136566900164, 'n': 1.6412159088097327, 'nu': 1.2113429275953116, 'a_scale': 4.237105755677519, 'id': 151000}	2	[1,1]	[[[ 177.730246 ,2999.57175 , 400.841385 , 292.539685 ], [1141.29876 , 19.7559173, 158.182244 , 0. ]]]	[[[2999.57175 , 400.841385 , 0. ], [ 19.7559173, 158.182244 , 0. ]]]	[[[1.53165194,0.77713872,1.03748263,0.20155499], [0.00000033,0.00000033,0.00000033,0. ]]]	[[[0.77713872,1.03748263,0. ], [0.00000033,0.00000033,0. ]]]	[[[0. ,0. ,0.20155499], [0. ,0. ,0. ]]]	[0.965,0.035]
{'T_diff': 0.5, 'N0': 2098.153205078652, 'h_N': 14.428714083987083, 'r0': 0.9807840221110651, 'a0': 0.0009018786897394214, 'h0': 0.7072118866187164, 'alpha0': 0.0005254993431798999, 'eta0': 3.854033959624387, 'delta': 0.03660786607001894, 'n': 1.97612522963867, 'nu': 1.402695683368202, 'a_scale': 2.634132117896983, 'id': 151400}	1	[1]	[[[ 265.884752,6360.66727 , 475.291063, 363.333427]]]	[[[6360.66727 , 475.291063, 0. ]]]	[[[1.6055991 ,0.71688056,1.73496734,0.37644865]]]	[[[0.71688056,1.73496734,0. ]]]	[[[0. ,0. ,0.37644865]]]	[1.]
{'T_diff': 1.0, 'N0': 706.0770913967212, 'h_N': 5.686031904016094, 'r0': 1.6151291884349925, 'a0': 0.0016012381980957174, 'h0': 1.6967202614152992, 'alpha0': 0.0008680121742375561, 'eta0': 2.8200566768606885, 'delta': 0.03105042945090389, 'n': 1.6579229405714007, 'nu': 1.7918968981439785, 'a_scale': 2.870687127848969, 'id': 174200}	1	[1]	[[[ 0.11883259,3788.41507 , 12.9463457 , 33.7153462 ]]]	[[[3788.41507 , 12.9463457, 0. ]]]	[[[0.00000033,0.00000033,0.00000033,0.00000033]]]	[[[0.00000033,0.00000033,0. ]]]	[[[0. ,0. ,0.00000033]]]	[1.]
{'T_diff': 1.0, 'N0': 1501.7179790890787, 'h_N': 15.65808825787509, 'r0': 1.216192085309431, 'a0': 0.00066036118997872, 'h0': 2.0777822831989488, 'alpha0': 0.0008164236821086407, 'eta0': 2.8957646814075613, 'delta': 0.04611735338815691, 'n': 1.2638863604508295, 'nu': 1.7141317566458367, 'a_scale': 1.9153979501878666, 'id': 172600}	1	[1]	[[[ 0.63422288,8355.45048 , 21.4601631 , 25.6688497 ]]]	[[[8355.45048 , 21.4601631, 0. ]]]	[[[0.,0.,0.,0.]]]	[[[0.,0.,0.]]]	[[[0.,0.,0.]]]	[1.]
{'T_diff': 0.25, 'N0': 801.0036791095263, 'h_N': 19.74666777360583, 'r0': 0.6931933624754412, 'a0': 0.0010840620651678214, 'h0': 1.8036046532308136, 'alpha0': 0.00022307171913351641, 'eta0': 2.9680063626553785, 'delta': 0.053373086716143325, 'n': 1.4287930105798308, 'nu': 1.4015448664365238, 'a_scale': 2.7942214750323666, 'id': 158400}	1	[1]	[[[ 144.423143,2036.11941 , 283.335731, 105.015088]]]	[[[2036.11941 , 283.335731, 0. ]]]	[[[1.41203414,0.79936264,1.03741044,0.36566851]]]	[[[0.79936264,1.03741044,0. ]]]	[[[0. ,0. ,0.36566851]]]	[1.]
{'T_diff': 0.75, 'N0': 792.8298353757634, 'h_N': 9.89432518187524, 'r0': 1.5280879270741394, 'a0': 0.0012756414813813559, 'h0': 1.3021289151234967, 'alpha0': 0.0008104374122888695, 'eta0': 2.8902153688024343, 'delta': 0.03395601505907764, 'n': 1.9993208267296392, 'nu': 1.2015222556794298, 'a_scale': 2.811430139389424, 'id': 158000}	1	[1]	[[[ 39.2492025,2662.28615 , 147.524212 , 179.224341 ]]]	[[[2662.28615 , 147.524212, 0. ]]]	[[[2.30770032,0.53273037,1.69230801,0.41524635]]]	[[[0.53273037,1.69230801,0. ]]]	[[[0. ,0. ,0.41524635]]]	[1.]
{'T_diff': 0.25, 'N0': 773.7071138175438, 'h_N': 19.081546512988336, 'r0': 0.6102468057468612, 'a0': 0.0012789484078642485, 'h0': 2.286049193357834, 'alpha0': 0.00048247167989503854, 'eta0': 4.465932940029141, 'delta': 0.046095211694983616, 'n': 1.6630217720465106, 'nu': 1.4714051173030738, 'a_scale': 3.1908185193250254, 'id': 162400}	1	[1]	[[[ 173.191045 ,2214.75055 , 267.901295 , 49.6105878]]]	[[[2214.75055 , 267.901295, 0. ]]]	[[[1.39063018,0.81150291,1.20800541,0.40083825]]]	[[[0.81150291,1.20800541,0. ]]]	[[[0. ,0. ,0.40083825]]]	[1.]
{'T_diff': 0.5, 'N0': 964.6037121636565, 'h_N': 13.874026144945994, 'r0': 0.7351608081727823, 'a0': 0.001089022042201113, 'h0': 1.3090144795164804, 'alpha0': 0.00033264499492658057, 'eta0': 2.7162212735728533, 'delta': 0.058586780102727234, 'n': 1.956192386735252, 'nu': 1.1589395033198993, 'a_scale': 2.1278730305942366, 'id': 175400}	1	[1]	[[[931.121467 , 15.474372 , 58.0307991, 0. ]]]	[[[15.474372 ,58.0307991, 0. ]]]	[[[0.00000033,0.00000033,0.00000033,0. ]]]	[[[0.00000033,0.00000033,0. ]]]	[[[0.,0.,0.]]]	[1.]
{'T_diff': 0.75, 'N0': 1784.735041974759, 'h_N': 10.47005214567082, 'r0': 0.8536411873537872, 'a0': 0.0014996457129577273, 'h0': 1.3297022829000182, 'alpha0': 0.0004404734318468742, 'eta0': 3.2191913182511325, 'delta': 0.04173659714574248, 'n': 1.5293292849564368, 'nu': 1.9982861029618486, 'a_scale': 2.043027488273516, 'id': 175600}	1	[1]	[[[ 0.55771276,9856.39916 , 18.8151813 , 42.2081206 ]]]	[[[9856.39916 , 18.8151813, 0. ]]]	[[[0.00000033,0.00000033,0.00000033,0.00000033]]]	[[[0.00000033,0.00000033,0. ]]]	[[[0. ,0. ,0.00000033]]]	[1.]
{'T_diff': 0.25, 'N0': 1891.4602690710992, 'h_N': 11.105605155210618, 'r0': 1.0081147695829564, 'a0': 0.0008798905413422457, 'h0': 1.2727747546761758, 'alpha0': 0.0005146503867089182, 'eta0': 3.0727628281048602, 'delta': 0.05052182222155582, 'n': 1.9898871335366253, 'nu': 1.0763651988116227, 'a_scale': 1.78568266598653, 'id': 172800}	2	[1,1]	[[[1839.73238 , 14.9026726, 92.6249408, 0. ], [ 534.189676 ,3643.02274 , 688.393184 , 248.303237 ]]]	[[[ 14.9026726, 92.6249408, 0. ], [3643.02274 , 688.393184 , 0. ]]]	[[[0.00000033,0.00000033,0.00000033,0. ], [1.07786094,1.10665722,1.14903199,0.29075272]]]	[[[0.00000033,0.00000033,0. ], [1.10665722,1.14903199,0. ]]]	[[[0. ,0. ,0. ], [0. ,0. ,0.29075272]]]	[0.86,0.14]
{'T_diff': 1.0, 'N0': 1219.9866599384168, 'h_N': 16.872143961482287, 'r0': 1.8726396214752952, 'a0': 0.0018594280233064542, 'h0': 0.6086141785689881, 'alpha0': 0.00043442301429851915, 'eta0': 3.743899047345038, 'delta': 0.04605179621438765, 'n': 1.6122387740241881, 'nu': 1.4241118111811246, 'a_scale': 3.0165355196670633, 'id': 147000}	1	[1]	[[[ 126.821182,3178.27084 , 288.629727, 358.373941]]]	[[[3178.27084 , 288.629727, 0. ]]]	[[[1.64823271,0.7105015 ,1.45840115,0.18080341]]]	[[[0.7105015 ,1.45840115,0. ]]]	[[[0. ,0. ,0.18080341]]]	[1.]
{'T_diff': 0.5, 'N0': 575.5491389362331, 'h_N': 11.668353546945593, 'r0': 0.7666367148286479, 'a0': 0.0016296094167868379, 'h0': 0.6581428936468897, 'alpha0': 0.0004495345361834853, 'eta0': 1.314740106504075, 'delta': 0.044437534072749224, 'n': 1.8740397178105854, 'nu': 1.4670079001193506, 'a_scale': 1.7153764920330923, 'id': 176200}	1	[1]	[[[ 1.5238247,1646.01793 , 47.8338469, 202.713889 ]]]	[[[1646.01793 , 47.8338469, 0. ]]]	[[[0.00000033,0.00000033,0.00000033,0.00000033]]]	[[[0.00000033,0.00000033,0. ]]]	[[[0. ,0. ,0.00000033]]]	[1.]
{'T_diff': 0.75, 'N0': 731.0015943897079, 'h_N': 12.869484073384559, 'r0': 1.9852565683126127, 'a0': 0.002077536695106151, 'h0': 1.648050004053482, 'alpha0': 0.0007134188863682251, 'eta0': 2.523987993257637, 'delta': 0.038271873791471664, 'n': 1.3357636661343038, 'nu': 1.7359302207739857, 'a_scale': 4.241078983654365, 'id': 176400}	1	[1]	[[[ 0.27305481,3874.45171 , 19.0833522 , 36.4326636 ]]]	[[[3874.45171 , 19.0833522, 0. ]]]	[[[0.00000033,0.00000033,0.00000033,0.00000033]]]	[[[0.00000033,0.00000033,0. ]]]	[[[0. ,0. ,0.00000033]]]	[1.]
{'T_diff': 1.0, 'N0': 992.0151183137214, 'h_N': 5.091562594000588, 'r0': 1.2943574215734663, 'a0': 0.0017635044861438734, 'h0': 1.4360565833923744, 'alpha0': 0.0006125893433159174, 'eta0': 4.493490364365112, 'delta': 0.0327302402644952, 'n': 1.2936479827123724, 'nu': 1.770810453989472, 'a_scale': 2.838032675300589, 'id': 164600}	1	[1]	[[[ 52.3173378,4140.9758 , 160.095218 , 121.524545 ]]]	[[[4140.9758 , 160.095218, 0. ]]]	[[[2.66417623,0.45143168,2.07463207,0.59664375]]]	[[[0.45143168,2.07463207,0. ]]]	[[[0. ,0. ,0.59664375]]]	[1.]
{'T_diff': 0.75, 'N0': 2023.0701066790095, 'h_N': 13.512500124968534, 'r0': 1.1849484868785303, 'a0': 0.0013554024791648876, 'h0': 1.8265992385665446, 'alpha0': 0.0007487482901668976, 'eta0': 3.3815744451142398, 'delta': 0.031940934719503294, 'n': 1.3486163395149635, 'nu': 1.3825165603972058, 'a_scale': 1.3455436304188275, 'id': 164400}	1	[1]	[[[ 106.54031 ,8642.02797 , 330.778291, 195.731533]]]	[[[8642.02797 , 330.778291, 0. ]]]	[[[2.66521876,0.4517602 ,2.15980412,0.82526853]]]	[[[0.4517602 ,2.15980412,0. ]]]	[[[0. ,0. ,0.82526853]]]	[1.]
{'T_diff': 0.25, 'N0': 755.2029804914148, 'h_N': 15.20903832774857, 'r0': 1.5871904045046947, 'a0': 0.0017220547342872109, 'h0': 0.8204432983829392, 'alpha0': 0.000592610366612503, 'eta0': 2.0832563078452524, 'delta': 0.04212122154703228, 'n': 1.1520699766005786, 'nu': 1.2080881863646322, 'a_scale': 4.621507353264795, 'id': 163200}	1	[1]	[[[ 3.02605702,1634.81906 , 129.292794 , 278.288465 ]]]	[[[1634.81906 , 129.292794, 0. ]]]	[[[1.63846836,0.50749136,1.02794426,0.26892147]]]	[[[0.50749136,1.02794426,0. ]]]	[[[0. ,0. ,0.26892147]]]	[1.]
{'T_diff': 1.0, 'N0': 768.5950146286575, 'h_N': 12.804262902068924, 'r0': 1.4529079347956606, 'a0': 0.0019060441335114722, 'h0': 0.6329982407995841, 'alpha0': 0.0004165870911788294, 'eta0': 2.736245906698926, 'delta': 0.04349279389983758, 'n': 1.6609680510018578, 'nu': 1.9341170667217427, 'a_scale': 2.097927844590619, 'id': 176600}	1	[1]	[[[ 0.4765424,3661.77745 , 20.0478573, 108.908453 ]]]	[[[3661.77745 , 20.0478573, 0. ]]]	[[[0.00000033,0.00000033,0.00000033,0.00000033]]]	[[[0.00000033,0.00000033,0. ]]]	[[[0. ,0. ,0.00000033]]]	[1.]
{'T_diff': 0.5, 'N0': 1105.622157492159, 'h_N': 5.77456525111419, 'r0': 1.7532527463099052, 'a0': 0.0009522997841570448, 'h0': 1.2089690790798673, 'alpha0': 0.0005620440702164935, 'eta0': 4.839204823784451, 'delta': 0.030131337015935344, 'n': 1.2116370640818401, 'nu': 1.7605596313539518, 'a_scale': 3.9801285789789, 'id': 162600}	1	[1]	[[[ 26.291196,3858.08955 , 219.126564, 224.003758]]]	[[[3858.08955 , 219.126564, 0. ]]]	[[[2.94826279,0.58193094,1.75840203,0.76569402]]]	[[[0.58193094,1.75840203,0. ]]]	[[[0. ,0. ,0.76569402]]]	[1.]
{'T_diff': 0.5, 'N0': 599.0791392106497, 'h_N': 6.977686172650798, 'r0': 1.9668077914339497, 'a0': 0.0012142970540069925, 'h0': 1.4909238935522666, 'alpha0': 0.000671468772367991, 'eta0': 1.6934249997211341, 'delta': 0.050927652757694716, 'n': 1.9845496072084186, 'nu': 1.0574419837077114, 'a_scale': 4.580007313822603, 'id': 161000}	2	[1,1]	[[[ 34.1942282,1122.18697 , 202.300364 , 203.192617 ], [ 511.69459 , 13.1059817, 160.456942 , 0. ]]]	[[[1122.18697 , 202.300364 , 0. ], [ 13.1059817, 160.456942 , 0. ]]]	[[[1.9726727 ,0.62734075,0.61446568,0.14773275], [0.00000033,0.00000033,0.00000033,0. ]]]	[[[0.62734075,0.61446568,0. ], [0.00000033,0.00000033,0. ]]]	[[[0. ,0. ,0.14773275], [0. ,0. ,0. ]]]	[0.65,0.35]
{'T_diff': 1.0, 'N0': 1710.9937254523009, 'h_N': 7.860749973812602, 'r0': 1.106364108673679, 'a0': 0.000793386137973218, 'h0': 2.140711217524266, 'alpha0': 0.0002981194548895337, 'eta0': 1.839608065525752, 'delta': 0.04580991913550114, 'n': 1.7763944499243238, 'nu': 1.9321892252202746, 'a_scale': 3.1307308916629184, 'id': 177400}	1	[1]	[[[ 0.34813856,9543.66947 , 22.6979711 , 26.5710311 ]]]	[[[9543.66947 , 22.6979711, 0. ]]]	[[[0.00000033,0.00000033,0.00000033,0.00000033]]]	[[[0.00000033,0.00000033,0. ]]]	[[[0. ,0. ,0.00000033]]]	[1.]
{'T_diff': 0.75, 'N0': 1993.3745738469138, 'h_N': 10.210029932912182, 'r0': 1.3680742934370205, 'a0': 0.0017897318280427825, 'h0': 1.1645634591455214, 'alpha0': 0.0005566147869199904, 'eta0': 2.2082536191170896, 'delta': 0.05151770596899792, 'n': 1.5800813941036307, 'nu': 1.826737567799282, 'a_scale': 2.687292828310426, 'id': 177200}	1	[1]	[[[ 0.41411113,11002.3159 , 23.1644363 , 47.2916808 ]]]	[[[11002.3159 , 23.1644363, 0. ]]]	[[[0.00000033,0.00000033,0.00000033,0.00000033]]]	[[[0.00000033,0.00000033,0. ]]]	[[[0. ,0. ,0.00000033]]]	[1.]
{'T_diff': 0.25, 'N0': 2024.5768020597384, 'h_N': 9.530669066643068, 'r0': 1.699482163200886, 'a0': 0.0019820162903101237, 'h0': 0.5881005966153059, 'alpha0': 0.0006508297703359519, 'eta0': 2.196585606142122, 'delta': 0.03558384904752674, 'n': 1.7780195123519356, 'nu': 1.7339475515623606, 'a_scale': 4.442956688842324, 'id': 177600}	1	[1]	[[[ 0.22343 ,10573.7727 , 20.80167 , 114.049537]]]	[[[10573.7727 , 20.80167, 0. ]]]	[[[0.00000033,0.00000033,0.00000033,0.00000033]]]	[[[0.00000033,0.00000033,0. ]]]	[[[0. ,0. ,0.00000033]]]	[1.]
{'T_diff': 0.75, 'N0': 1947.5712841763666, 'h_N': 13.202949957062994, 'r0': 1.9607822863218847, 'a0': 0.0005842417520386094, 'h0': 0.7039779001568746, 'alpha0': 0.0008688575381595219, 'eta0': 4.040425544316922, 'delta': 0.04177093013549918, 'n': 1.2638829135783072, 'nu': 1.3910622010034515, 'a_scale': 3.5392289292269528, 'id': 154000}	1	[1]	[[[ 175.636807,5158.98986 , 615.547578, 464.266487]]]	[[[5158.98986 , 615.547578, 0. ]]]	[[[1.72722031,0.83761461,1.34803974,0.64155926]]]	[[[0.83761461,1.34803974,0. ]]]	[[[0. ,0. ,0.64155926]]]	[1.]
{'T_diff': 1.0, 'N0': 2215.152891764965, 'h_N': 19.416417691440778, 'r0': 0.8494340152701391, 'a0': 0.0010567921338479312, 'h0': 0.6991834094744911, 'alpha0': 0.00022376896304441077, 'eta0': 2.92422699706957, 'delta': 0.052129970938940895, 'n': 1.102917120183243, 'nu': 1.0312584678097094, 'a_scale': 2.2942970152555, 'id': 155800}	1	[1]	[[[1251.72386 , 988.026014,1127.75887 , 179.6597 ]]]	[[[ 988.026014,1127.75887 , 0. ]]]	[[[0.53435574,2.54952674,0.92636439,0.14978086]]]	[[[2.54952674,0.92636439,0. ]]]	[[[0. ,0. ,0.14978086]]]	[1.]
{'T_diff': 0.75, 'N0': 1136.1328997853207, 'h_N': 7.156596182979318, 'r0': 1.6026207606110705, 'a0': 0.001702034758977214, 'h0': 0.7663621792961124, 'alpha0': 0.0008302738907045619, 'eta0': 1.7969040551109399, 'delta': 0.04109258778768094, 'n': 1.3022256644516585, 'nu': 1.855580221639205, 'a_scale': 1.0818891040234677, 'id': 178000}	1	[1]	[[[ 0.20283115,6038.8656 , 14.3695184 , 61.1853182 ]]]	[[[6038.8656 , 14.3695184, 0. ]]]	[[[0.00000033,0.00000033,0.00000033,0.00000033]]]	[[[0.00000033,0.00000033,0. ]]]	[[[0. ,0. ,0.00000033]]]	[1.]
{'T_diff': 0.75, 'N0': 708.0573980277787, 'h_N': 8.217656349722352, 'r0': 0.7588318232511654, 'a0': 0.0011639757397025907, 'h0': 1.302903626846018, 'alpha0': 0.0008449965119020954, 'eta0': 4.588988274510068, 'delta': 0.04789029725427592, 'n': 1.5741145948131137, 'nu': 1.3809512991738413, 'a_scale': 1.636394775712605, 'id': 160400}	1	[1]	[[[ 154.00402 ,1765.91055 , 242.561206 , 99.5974425]]]	[[[1765.91055 , 242.561206, 0. ]]]	[[[1.29387509,0.88381858,1.19296757,0.23528655]]]	[[[0.88381858,1.19296757,0. ]]]	[[[0. ,0. ,0.23528655]]]	[1.]
{'T_diff': 1.0, 'N0': 2103.2447802004, 'h_N': 11.174296527974041, 'r0': 1.673004133009788, 'a0': 0.0008068681496568898, 'h0': 0.7898873965480544, 'alpha0': 0.0006789709523088593, 'eta0': 3.0478682159112735, 'delta': 0.030687736739046973, 'n': 1.0046684105014156, 'nu': 1.1973119876626226, 'a_scale': 3.73372976195377, 'id': 166200}	2	[1,1]	[[[ 47.6668623,7591.36291 , 355.917808 , 502.51013 ], [2103.24408 , 0. , 0. , 0. ]]]	[[[7591.36291 , 355.917808, 0. ], [ 0. , 0. , 0. ]]]	[[[3.09164061,0.49794531,2.07846581,0.54903596], [0.00000033,0. ,0. ,0. ]]]	[[[0.49794531,2.07846581,0. ], [0. ,0. ,0. ]]]	[[[0. ,0. ,0.54903596], [0. ,0. ,0. ]]]	[0.73,0.27]
{'T_diff': 0.5, 'N0': 626.61644327888, 'h_N': 13.103036650526484, 'r0': 0.7868260927891961, 'a0': 0.0006776483912719573, 'h0': 1.7025714647679606, 'alpha0': 0.0006668841159956706, 'eta0': 3.256686087664556, 'delta': 0.05614795334971854, 'n': 1.9669979305363832, 'nu': 1.6356470987188672, 'a_scale': 3.1105749360509516, 'id': 163400}	1	[1]	[[[ 95.605923 ,2135.87634 , 178.986785 , 48.4729363]]]	[[[2135.87634 , 178.986785, 0. ]]]	[[[1.69479053,0.66355954,1.40857778,0.51796499]]]	[[[0.66355954,1.40857778,0. ]]]	[[[0. ,0. ,0.51796499]]]	[1.]
{'T_diff': 1.0, 'N0': 1296.186834706873, 'h_N': 12.184481584196536, 'r0': 1.8968373169932489, 'a0': 0.0015037314897620336, 'h0': 1.252718243794272, 'alpha0': 0.0005711970245439288, 'eta0': 4.455045143851507, 'delta': 0.03571181729414073, 'n': 1.9139641597338954, 'nu': 1.2121742410960958, 'a_scale': 2.7008129851887075, 'id': 160600}	1	[1]	[[[ 157.803772,3970.19574 , 346.084166, 242.76389 ]]]	[[[3970.19574 , 346.084166, 0. ]]]	[[[1.7204495 ,0.68793572,1.4782567 ,0.27909798]]]	[[[0.68793572,1.4782567 ,0. ]]]	[[[0. ,0. ,0.27909798]]]	[1.]
{'T_diff': 0.5, 'N0': 967.3703496760384, 'h_N': 5.878635270395203, 'r0': 1.8127971080560528, 'a0': 0.0012524023370260214, 'h0': 1.3063436246271005, 'alpha0': 0.00055564811868344, 'eta0': 4.937841526498694, 'delta': 0.04198558304438761, 'n': 1.8988879012812792, 'nu': 1.6801327866350733, 'a_scale': 3.4282476268676687, 'id': 161800}	1	[1]	[[[ 150.262139 ,3149.57366 , 275.573789 , 93.1937678]]]	[[[3149.57366 , 275.573789, 0. ]]]	[[[1.66047933,0.69906522,1.48304335,0.37626782]]]	[[[0.69906522,1.48304335,0. ]]]	[[[0. ,0. ,0.37626782]]]	[1.]
{'T_diff': 0.5, 'N0': 698.8423986605045, 'h_N': 16.530235001164677, 'r0': 1.5476633495620113, 'a0': 0.0010875058549581352, 'h0': 0.6735233946825177, 'alpha0': 0.0007432323831819737, 'eta0': 5.142684554787758, 'delta': 0.04992595823240305, 'n': 1.7299706769578809, 'nu': 1.2749763704377695, 'a_scale': 4.658073029299808, 'id': 145000}	2	[1,1]	[[[147.727453 ,440.687912 ,267.375754 ,258.407956 ], [600.673081 , 18.5942088 ,176.802853 , 0.89939211]]]	[[[440.687912 ,267.375754 , 0. ], [ 18.5942088,176.802853 , 0. ]]]	[[[0.80253086,1.468267 ,0.66967003,0.02668137], [0.00000367,0.00002255,0.00001254,0.00286252]]]	[[[1.468267 ,0.66967003,0. ], [0.00002255,0.00001254,0. ]]]	[[[0. ,0. ,0.02668137], [0. ,0. ,0.00286252]]]	[0.71,0.29]
{'T_diff': 0.5, 'N0': 1144.1710082498848, 'h_N': 13.005027152638052, 'r0': 1.5024864838608538, 'a0': 0.002053891567238085, 'h0': 0.856694464239629, 'alpha0': 0.0005586348227724213, 'eta0': 1.6306905754449896, 'delta': 0.04331588811076323, 'n': 1.5227618835298982, 'nu': 1.6784742837758948, 'a_scale': 4.567742922922255, 'id': 179400}	1	[1]	[[[ 0.43417886,5832.15901 , 26.132338 , 84.9813307 ]]]	[[[5832.15901 , 26.132338, 0. ]]]	[[[0.00000033,0.00000033,0.00000033,0.00000033]]]	[[[0.00000033,0.00000033,0. ]]]	[[[0. ,0. ,0.00000033]]]	[1.]
{'T_diff': 0.25, 'N0': 889.664281576779, 'h_N': 15.068484240014206, 'r0': 0.6214533875737298, 'a0': 0.0017680677953925926, 'h0': 1.1595768814743148, 'alpha0': 0.0008864664785338509, 'eta0': 1.4527699104788743, 'delta': 0.04819988653275957, 'n': 1.414250280461304, 'nu': 1.35454426148157, 'a_scale': 2.5454478618450427, 'id': 179200}	1	[1]	[[[ 1.54568806,4230.84341 , 47.3501254 , 85.8363081 ]]]	[[[4230.84341 , 47.3501254, 0. ]]]	[[[0.00000033,0.00000033,0.00000033,0.00000033]]]	[[[0.00000033,0.00000033,0. ]]]	[[[0. ,0. ,0.00000033]]]	[1.]
{'T_diff': 0.75, 'N0': 1644.9432137270717, 'h_N': 17.75211243851836, 'r0': 1.0822173912192317, 'a0': 0.0019758571328235223, 'h0': 1.3202118221241943, 'alpha0': 0.0003807186386898376, 'eta0': 1.5269499937545126, 'delta': 0.03686917745999964, 'n': 1.2912222140875547, 'nu': 1.8059420704472209, 'a_scale': 2.9159895935069162, 'id': 179600}	1	[1]	[[[ 0.65822063,8953.19115 , 21.6146354 , 56.4841402 ]]]	[[[8953.19115 , 21.6146354, 0. ]]]	[[[0.00000033,0.00000033,0.00000033,0.00000033]]]	[[[0.00000033,0.00000033,0. ]]]	[[[0. ,0. ,0.00000033]]]	[1.]
{'T_diff': 0.25, 'N0': 1701.2722153442137, 'h_N': 16.725793553840788, 'r0': 0.9208049858969238, 'a0': 0.001865543678775766, 'h0': 1.6313478494076927, 'alpha0': 0.00022197036148724757, 'eta0': 4.232298521593078, 'delta': 0.03553481800892165, 'n': 1.4615413084547344, 'nu': 1.2783335324329395, 'a_scale': 4.309398248960424, 'id': 161600}	1	[1]	[[[ 251.61679 ,4644.88342 , 492.845115, 262.849291]]]	[[[4644.88342 , 492.845115, 0. ]]]	[[[1.52876775,0.77072738,1.32929261,0.35983903]]]	[[[0.77072738,1.32929261,0. ]]]	[[[0. ,0. ,0.35983903]]]	[1.]
{'T_diff': 0.25, 'N0': 2149.903853301341, 'h_N': 9.591471684119922, 'r0': 0.7166152761466641, 'a0': 0.0007547882222900705, 'h0': 0.7649954440152263, 'alpha0': 0.0005242303834343189, 'eta0': 2.581786439320114, 'delta': 0.0337986163082921, 'n': 1.865162112908126, 'nu': 1.6502533379668816, 'a_scale': 2.0630159636986143, 'id': 180000}	1	[1]	[[[ 0.52206686,11221.8667 , 27.4164981 , 119.722959 ]]]	[[[11221.8667 , 27.4164981, 0. ]]]	[[[0.00000033,0.00000033,0.00000033,0.00000033]]]	[[[0.00000033,0.00000033,0. ]]]	[[[0. ,0. ,0.00000033]]]	[1.]
{'T_diff': 1.0, 'N0': 1872.1530081250323, 'h_N': 17.575620202734882, 'r0': 1.4835275111013275, 'a0': 0.0020006082217175272, 'h0': 1.9896100968700738, 'alpha0': 0.0007753086799581561, 'eta0': 1.7292611163614535, 'delta': 0.059641848076858454, 'n': 1.9900112099872826, 'nu': 1.9852156114840394, 'a_scale': 4.2447600764028595, 'id': 180600}	1	[1]	[[[ 0.74557576,10564.4658 , 15.3417958 , 13.5249009 ]]]	[[[10564.4658 , 15.3417958, 0. ]]]	[[[0.00000033,0.00000033,0.00000033,0.00000033]]]	[[[0.00000033,0.00000033,0. ]]]	[[[0. ,0. ,0.00000033]]]	[1.]
{'T_diff': 0.25, 'N0': 1980.9009487455914, 'h_N': 10.658696694840554, 'r0': 1.3487060622823261, 'a0': 0.000853533181082755, 'h0': 1.7194125975296497, 'alpha0': 0.0006566748921464261, 'eta0': 3.948454950173123, 'delta': 0.0587577762855616, 'n': 1.3181280015940242, 'nu': 1.5559227806886458, 'a_scale': 1.7372833400526504, 'id': 160800}	1	[1]	[[[ 420.544189 ,5999.52079 , 764.318627 , 73.5933984]]]	[[[5999.52079 , 764.318627, 0. ]]]	[[[1.45673477,0.81161124,1.21778996,0.7665345 ]]]	[[[0.81161124,1.21778996,0. ]]]	[[[0. ,0. ,0.7665345]]]	[1.]
{'T_diff': 0.5, 'N0': 1632.887299164955, 'h_N': 12.534401530276002, 'r0': 0.7333872884088586, 'a0': 0.0018752074827860117, 'h0': 2.258667810424388, 'alpha0': 0.0003780385194850073, 'eta0': 4.445994929659251, 'delta': 0.0365177244135469, 'n': 1.5185011390700576, 'nu': 1.157705642355215, 'a_scale': 2.834320664399582, 'id': 165000}	2	[1,1]	[[[ 348.491052 ,4526.10627 , 543.602112 , 158.718846 ], [1571.0972 , 17.7214176, 110.669381 , 0. ]]]	[[[4526.10627 , 543.602112 , 0. ], [ 17.7214176, 110.669381 , 0. ]]]	[[[1.38912184,0.84129853,1.27837392,0.38915252], [0.00000033,0.00000033,0.00000033,0. ]]]	[[[0.84129853,1.27837392,0. ], [0.00000033,0.00000033,0. ]]]	[[[0. ,0. ,0.38915252], [0. ,0. ,0. ]]]	[0.995,0.005]
{'T_diff': 0.5, 'N0': 1183.3543750457284, 'h_N': 5.3589159017263475, 'r0': 1.241165855585286, 'a0': 0.0017210587818408056, 'h0': 1.4895314233588919, 'alpha0': 0.0003472015177060522, 'eta0': 1.3548354697831348, 'delta': 0.05346901094689064, 'n': 1.219996616328333, 'nu': 1.8323294184311725, 'a_scale': 4.678596235168107, 'id': 181000}	1	[1]	[[[ 0.25551074,6399.57732 , 29.0050972 , 37.1745296 ]]]	[[[6399.57732 , 29.0050972, 0. ]]]	[[[0.00000033,0.00000033,0.00000033,0.00000033]]]	[[[0.00000033,0.00000033,0. ]]]	[[[0. ,0. ,0.00000033]]]	[1.]
{'T_diff': 1.0, 'N0': 1997.5273144404068, 'h_N': 8.373221839855926, 'r0': 1.978586121715071, 'a0': 0.0011858028214023083, 'h0': 1.0112904769325588, 'alpha0': 0.0002582198094416526, 'eta0': 5.073146681305916, 'delta': 0.0577090800078882, 'n': 1.5440966610956945, 'nu': 1.7202154580934643, 'a_scale': 2.347797990885299, 'id': 150200}	1	[1]	[[[ 785.657228,2869.67059 , 911.532397, 211.221267]]]	[[[2869.67059 , 911.532397, 0. ]]]	[[[0.86187509,1.45617051,0.96855408,0.4297183 ]]]	[[[1.45617051,0.96855408,0. ]]]	[[[0. ,0. ,0.4297183]]]	[1.]
{'T_diff': 0.75, 'N0': 1108.4185188710164, 'h_N': 7.1890031795866545, 'r0': 1.618558963923324, 'a0': 0.0012661688911630897, 'h0': 0.7881814246501916, 'alpha0': 0.00036685364425193337, 'eta0': 4.121345468000672, 'delta': 0.03962480929307954, 'n': 1.6589221949688673, 'nu': 1.843414635227012, 'a_scale': 3.5517918225644407, 'id': 162800}	1	[1]	[[[ 90.2617709,3934.08561 , 216.963688 , 183.626147 ]]]	[[[3934.08561 , 216.963688, 0. ]]]	[[[2.06440954,0.56373449,1.82846447,0.37684144]]]	[[[0.56373449,1.82846447,0. ]]]	[[[0. ,0. ,0.37684144]]]	[1.]
{'T_diff': 0.75, 'N0': 1169.5979775668516, 'h_N': 16.388563461181036, 'r0': 1.9443164965845934, 'a0': 0.0005291446026078965, 'h0': 1.2338694034673146, 'alpha0': 0.00046634074924183414, 'eta0': 4.279511976862532, 'delta': 0.04262352875701917, 'n': 1.6923259487281088, 'nu': 1.4661770258439224, 'a_scale': 2.956005924330648, 'id': 159600}	1	[1]	[[[ 134.425077,3386.09951 , 367.420739, 212.007048]]]	[[[3386.09951 , 367.420739, 0. ]]]	[[[1.6899144 ,0.74964138,1.30089287,0.52909673]]]	[[[0.74964138,1.30089287,0. ]]]	[[[0. ,0. ,0.52909673]]]	[1.]
{'T_diff': 0.25, 'N0': 1186.716965109925, 'h_N': 7.975742602672818, 'r0': 1.5547021428414696, 'a0': 0.001205682629766891, 'h0': 0.7422554830944573, 'alpha0': 0.0005788617828357242, 'eta0': 4.49424784063137, 'delta': 0.04913987537501518, 'n': 1.6955399788631258, 'nu': 1.2136827697228039, 'a_scale': 1.646264465688434, 'id': 140800}	2	[1,1]	[[[ 227.799239 ,1465.13938 , 412.495294 , 338.673653 ], [1085.85762 , 18.3502307, 184.135587 , 0. ]]]	[[[1465.13938 , 412.495294 , 0. ], [ 18.3502307, 184.135587 , 0. ]]]	[[[1.04965895,1.16142088,0.89308913,0.07643192], [0.00000033,0.00000033,0.00000033,0. ]]]	[[[1.16142088,0.89308913,0. ], [0.00000033,0.00000033,0. ]]]	[[[0. ,0. ,0.07643192], [0. ,0. ,0. ]]]	[0.945,0.055]
{'T_diff': 0.5, 'N0': 1254.3462333272998, 'h_N': 11.605288853800278, 'r0': 0.9881703049130866, 'a0': 0.0008354935630735486, 'h0': 0.5778376709767682, 'alpha0': 0.0008395760632878833, 'eta0': 1.9259115221600498, 'delta': 0.04517044784321474, 'n': 1.9754664029494977, 'nu': 1.240611666176844, 'a_scale': 1.9214122142241825, 'id': 153800}	1	[1]	[[[ 79.2973131,3572.93654 , 163.274629 , 360.298651 ]]]	[[[3572.93654 , 163.274629, 0. ]]]	[[[1.88730818,0.60661337,1.84716705,0.3511047 ]]]	[[[0.60661337,1.84716705,0. ]]]	[[[0. ,0. ,0.3511047]]]	[1.]
{'T_diff': 0.5, 'N0': 1350.3974740565586, 'h_N': 13.188553667262063, 'r0': 0.7088674374216446, 'a0': 0.0019047631321143753, 'h0': 1.756491678794743, 'alpha0': 0.0006912198015782222, 'eta0': 3.068727652906604, 'delta': 0.042223784366306, 'n': 1.1301890482228205, 'nu': 1.5744310826435433, 'a_scale': 2.20829767555061, 'id': 167400}	1	[1]	[[[ 156.721135,5201.45549 , 236.072666, 123.081469]]]	[[[5201.45549 , 236.072666, 0. ]]]	[[[1.98271117,0.58009733,1.94399247,0.85673118]]]	[[[0.58009733,1.94399247,0. ]]]	[[[0. ,0. ,0.85673118]]]	[1.]
{'T_diff': 0.75, 'N0': 2237.458931793113, 'h_N': 17.93761502291256, 'r0': 1.6266168834980825, 'a0': 0.0006262697058608132, 'h0': 1.0279708182136678, 'alpha0': 0.0006133977911973857, 'eta0': 4.080058913667241, 'delta': 0.04470513290929973, 'n': 1.399202275179205, 'nu': 1.723307840183954, 'a_scale': 4.218290870483631, 'id': 161200}	1	[1]	[[[ 340.247667,7285.39313 , 665.977002, 230.206352]]]	[[[7285.39313 , 665.977002, 0. ]]]	[[[1.60810162,0.74292813,1.4800105 ,0.70656509]]]	[[[0.74292813,1.4800105 ,0. ]]]	[[[0. ,0. ,0.70656509]]]	[1.]
{'T_diff': 0.75, 'N0': 1332.9907609701554, 'h_N': 12.913928572877534, 'r0': 1.8881064266710368, 'a0': 0.001022217247932502, 'h0': 2.2224937435424406, 'alpha0': 0.000635955968507346, 'eta0': 1.748168150007387, 'delta': 0.04576178673893801, 'n': 1.4246215464256082, 'nu': 1.8353721980928248, 'a_scale': 4.107583877990255, 'id': 182000}	1	[1]	[[[ 0.32875517,7434.66829 , 18.3866223 , 18.6907728 ]]]	[[[7434.66829 , 18.3866223, 0. ]]]	[[[0.00000033,0.00000033,0.00000033,0.00000033]]]	[[[0.00000033,0.00000033,0. ]]]	[[[0. ,0. ,0.00000033]]]	[1.]
{'T_diff': 1.0, 'N0': 1162.6660727515348, 'h_N': 6.426823275740007, 'r0': 0.9407938091008718, 'a0': 0.0007437733160954762, 'h0': 1.8794683487089825, 'alpha0': 0.0003268956614938373, 'eta0': 1.9198895755814833, 'delta': 0.035857044791820426, 'n': 1.9795626548593441, 'nu': 1.6989573053434723, 'a_scale': 3.783672801477466, 'id': 182200}	1	[1]	[[[ 0.27207421,6233.19955 , 27.567355 , 53.1724203 ]]]	[[[6233.19955 , 27.567355, 0. ]]]	[[[0.00000033,0.00000033,0.00000033,0.00000033]]]	[[[0.00000033,0.00000033,0. ]]]	[[[0. ,0. ,0.00000033]]]	[1.]
{'T_diff': 1.0, 'N0': 1217.0208522631879, 'h_N': 8.784388909145182, 'r0': 0.8865034466496884, 'a0': 0.001393893613211258, 'h0': 0.9471954900886576, 'alpha0': 0.00023610844000964502, 'eta0': 3.229202096266828, 'delta': 0.03473992012737251, 'n': 1.6717694632568938, 'nu': 1.4016951560430644, 'a_scale': 3.755174786569169, 'id': 162200}	1	[1]	[[[ 70.4971384,3567.08105 , 173.942424 , 401.461005 ]]]	[[[3567.08105 , 173.942424, 0. ]]]	[[[2.0674327 ,0.56995876,1.597935 ,0.28334406]]]	[[[0.56995876,1.597935 ,0. ]]]	[[[0. ,0. ,0.28334406]]]	[1.]
{'T_diff': 1.0, 'N0': 2021.3253093613573, 'h_N': 5.486425591522823, 'r0': 1.3834211376263104, 'a0': 0.0011072307592446512, 'h0': 1.9633692615498075, 'alpha0': 0.0007153835024413223, 'eta0': 1.8543413043396988, 'delta': 0.054950466985091095, 'n': 1.8696944233044563, 'nu': 1.4764404689171178, 'a_scale': 2.8087537206246456, 'id': 179800}	1	[1]	[[[ 0.2346109,11186.4238 , 39.1278076, 39.8732151]]]	[[[11186.4238 , 39.1278076, 0. ]]]	[[[0.,0.,0.,0.]]]	[[[0.,0.,0.]]]	[[[0.,0.,0.]]]	[1.]
{'T_diff': 0.25, 'N0': 1972.017130374449, 'h_N': 8.686292608732735, 'r0': 1.0885905899133714, 'a0': 0.0010130376431965497, 'h0': 2.1534338202532286, 'alpha0': 0.0002979867992372754, 'eta0': 2.194559954235808, 'delta': 0.051144877560212305, 'n': 1.4752132852831703, 'nu': 1.8948476712241762, 'a_scale': 4.014459125859591, 'id': 183200}	1	[1]	[[[ 0.4400314,10978.0575 , 31.7461373, 23.5097765]]]	[[[10978.0575 , 31.7461373, 0. ]]]	[[[0.,0.,0.,0.]]]	[[[0.,0.,0.]]]	[[[0.,0.,0.]]]	[1.]
{'T_diff': 0.5, 'N0': 1913.223552640524, 'h_N': 19.62724332252884, 'r0': 1.2625533853037325, 'a0': 0.0014246466658870596, 'h0': 2.1329659145553377, 'alpha0': 0.0006640801641982105, 'eta0': 5.235039507637622, 'delta': 0.052535261970767515, 'n': 1.9644365099599974, 'nu': 1.6015807905270285, 'a_scale': 3.7070196637738486, 'id': 166600}	1	[1]	[[[ 620.311603 ,5012.69368 , 672.088481 , 46.1070118]]]	[[[5012.69368 , 672.088481, 0. ]]]	[[[1.19998098,0.96571068,1.26286082,0.56197181]]]	[[[0.96571068,1.26286082,0. ]]]	[[[0. ,0. ,0.56197181]]]	[1.]
{'T_diff': 1.0, 'N0': 835.7254224045873, 'h_N': 12.070978313743948, 'r0': 1.1381520096274862, 'a0': 0.0007749484423905377, 'h0': 0.615946126362187, 'alpha0': 0.0008305862410466811, 'eta0': 2.3259294747994987, 'delta': 0.042222806248999586, 'n': 1.6955410015257601, 'nu': 1.2792934264465363, 'a_scale': 3.907337566870626, 'id': 159800}	1	[1]	[[[ 34.6151823,2359.2425 , 110.820272 , 307.537814 ]]]	[[[2359.2425 , 110.820272, 0. ]]]	[[[2.14027133,0.54282 ,1.68844094,0.25550458]]]	[[[0.54282 ,1.68844094,0. ]]]	[[[0. ,0. ,0.25550458]]]	[1.]
{'T_diff': 0.25, 'N0': 1140.849994863251, 'h_N': 16.02381569044561, 'r0': 1.1194553113028998, 'a0': 0.0013155858041993813, 'h0': 1.5234089787230145, 'alpha0': 0.0008274227407545392, 'eta0': 3.477512497455266, 'delta': 0.0508122853156835, 'n': 1.9893900372004731, 'nu': 1.7157555109486928, 'a_scale': 1.1009003131879669, 'id': 165600}	1	[1]	[[[ 164.091987 ,4155.27883 , 296.148512 , 64.7800753]]]	[[[4155.27883 , 296.148512, 0. ]]]	[[[1.78761764,0.64114065,1.619355 ,0.66767007]]]	[[[0.64114065,1.619355 ,0. ]]]	[[[0. ,0. ,0.66767007]]]	[1.]
{'T_diff': 1.0, 'N0': 2095.597414920154, 'h_N': 16.703592210031726, 'r0': 1.007990120533645, 'a0': 0.0019984244896015108, 'h0': 0.6176384691814354, 'alpha0': 0.000827430264828952, 'eta0': 4.6705292901584805, 'delta': 0.03354010736859622, 'n': 1.318534284391369, 'nu': 1.3426074054978483, 'a_scale': 3.9680358629590424, 'id': 163000}	1	[1]	[[[ 360.588374,6024.30543 , 564.975615, 355.742112]]]	[[[6024.30543 , 564.975615, 0. ]]]	[[[1.41815673,0.81435033,1.61238906,0.29960224]]]	[[[0.81435033,1.61238906,0. ]]]	[[[0. ,0. ,0.29960224]]]	[1.]
{'T_diff': 1.0, 'N0': 1878.8402784707393, 'h_N': 18.79411876512384, 'r0': 0.7265392896867621, 'a0': 0.0019342032917578603, 'h0': 1.1730368902851507, 'alpha0': 0.0005859017100425133, 'eta0': 3.8689362296817524, 'delta': 0.04120503895598557, 'n': 1.6804652289375261, 'nu': 1.6203349979109136, 'a_scale': 3.8885165639710553, 'id': 167000}	1	[1]	[[[ 329.404442,6584.2276 , 433.026098, 156.391414]]]	[[[6584.2276 , 433.026098, 0. ]]]	[[[1.60397417,0.69833349,1.78605473,0.51788105]]]	[[[0.69833349,1.78605473,0. ]]]	[[[0. ,0. ,0.51788105]]]	[1.]
{'T_diff': 0.5, 'N0': 2000.9469608459242, 'h_N': 18.428349533547518, 'r0': 1.362872236200689, 'a0': 0.0007741419917443498, 'h0': 0.6678672739586997, 'alpha0': 0.0007591059697737904, 'eta0': 3.4220359425618447, 'delta': 0.03203753161016703, 'n': 1.7141979595748014, 'nu': 1.6377015365208654, 'a_scale': 2.6667261146385997, 'id': 184200}	1	[1]	[[[ 0.48771843,10422.1418 , 21.5958709 , 128.448641 ]]]	[[[10422.1418 , 21.5958709, 0. ]]]	[[[0.00000033,0.00000033,0.00000033,0.00000033]]]	[[[0.00000033,0.00000033,0. ]]]	[[[0. ,0. ,0.00000033]]]	[1.]
{'T_diff': 0.75, 'N0': 754.7185926786049, 'h_N': 17.306588146026595, 'r0': 1.9753923981151889, 'a0': 0.000975879433783595, 'h0': 1.888714938048546, 'alpha0': 0.0005283384516093405, 'eta0': 4.5803524230620845, 'delta': 0.044562222476793034, 'n': 1.1346064492448158, 'nu': 1.01144598152686, 'a_scale': 3.17065949174817, 'id': 184400}	1	[1]	[[[ 3.8351957,533.582714 ,454.304417 ,356.449829 ]]]	[[[533.582714,454.304417, 0. ]]]	[[[0.00000033,0.00000033,0.00000033,0.00000033]]]	[[[0.00000033,0.00000033,0. ]]]	[[[0. ,0. ,0.00000033]]]	[1.]
{'T_diff': 0.75, 'N0': 2092.9503365394476, 'h_N': 15.783968487491956, 'r0': 1.7139588821898477, 'a0': 0.002006047750585614, 'h0': 1.6120596477748308, 'alpha0': 0.0003927977270538476, 'eta0': 5.016514609147738, 'delta': 0.04326462527848047, 'n': 1.7866020623014962, 'nu': 1.7499661267554778, 'a_scale': 1.2073403975140915, 'id': 167600}	1	[1]	[[[ 462.001196 ,6961.68176 , 592.715268 , 84.1390691]]]	[[[6961.68176 , 592.715268, 0. ]]]	[[[1.49556504,0.76600387,1.54289762,0.42873307]]]	[[[0.76600387,1.54289762,0. ]]]	[[[0. ,0. ,0.42873307]]]	[1.]
{'T_diff': 0.5, 'N0': 884.4977103390015, 'h_N': 15.059903701034857, 'r0': 1.5584069269217322, 'a0': 0.001938215157049629, 'h0': 1.2300713108284318, 'alpha0': 0.0005573822598664353, 'eta0': 4.38137411655001, 'delta': 0.05163697960151395, 'n': 1.989310812850024, 'nu': 1.1614698491810351, 'a_scale': 2.42449746115797, 'id': 185000}	1	[1]	[[[831.982242 , 10.1231967, 95.6879574, 0. ]]]	[[[10.1231967,95.6879574, 0. ]]]	[[[0.00000033,0.00000033,0.00000033,0. ]]]	[[[0.00000033,0.00000033,0. ]]]	[[[0.,0.,0.]]]	[1.]
{'T_diff': 0.75, 'N0': 2155.653678623101, 'h_N': 9.544934845264859, 'r0': 1.3125707034814131, 'a0': 0.001915561508908301, 'h0': 0.8329013805812795, 'alpha0': 0.0006486795550686133, 'eta0': 4.20590000424477, 'delta': 0.05510315882736967, 'n': 1.9843569944488912, 'nu': 1.0223384294884015, 'a_scale': 2.795093385654246, 'id': 186000}	1	[1]	[[[2113.12912 , 10.2472056, 76.8062266, 0. ]]]	[[[10.2472056,76.8062266, 0. ]]]	[[[0.00000033,0.00000033,0.00000033,0. ]]]	[[[0.00000033,0.00000033,0. ]]]	[[[0.,0.,0.]]]	[1.]
{'T_diff': 0.25, 'N0': 1090.5304573625206, 'h_N': 15.769425033155342, 'r0': 1.146087143075702, 'a0': 0.0014190017028774629, 'h0': 1.9149857844316418, 'alpha0': 0.00035675904080105167, 'eta0': 4.3607793315473184, 'delta': 0.05298767560263984, 'n': 1.4817650685629284, 'nu': 1.1047044413431202, 'a_scale': 3.905784874266357, 'id': 184000}	1	[1]	[[[974.447964 , 31.1643307,208.614188 , 0. ]]]	[[[ 31.1643307,208.614188 , 0. ]]]	[[[0.,0.,0.,0.]]]	[[[0.,0.,0.]]]	[[[0.,0.,0.]]]	[1.]
{'T_diff': 0.25, 'N0': 1905.3766950497436, 'h_N': 19.07364816145683, 'r0': 1.2312083569361048, 'a0': 0.0012167642300285617, 'h0': 1.1228748246390143, 'alpha0': 0.0005737412317703978, 'eta0': 2.9725994681970853, 'delta': 0.05917415422381975, 'n': 1.0161723544109456, 'nu': 1.716874742058614, 'a_scale': 2.3335162836859586, 'id': 173600}	2	[1,1]	[[[ 376.801975,6324.31494 , 516.232792, 103.652033], [1905.37606 , 0. , 0. , 0. ]]]	[[[6324.31494 , 516.232792, 0. ], [ 0. , 0. , 0. ]]]	[[[1.54195581,0.75027953,1.62413364,0.67529099], [0.00000033,0. ,0. ,0. ]]]	[[[0.75027953,1.62413364,0. ], [0. ,0. ,0. ]]]	[[[0. ,0. ,0.67529099], [0. ,0. ,0. ]]]	[0.635,0.365]
{'T_diff': 0.25, 'N0': 1832.6143675993558, 'h_N': 18.947055259874357, 'r0': 1.7769149817071905, 'a0': 0.0014478043627592337, 'h0': 0.9810524489158097, 'alpha0': 0.00025481009790956767, 'eta0': 4.8183482044512616, 'delta': 0.05218004006536034, 'n': 1.1109871682723158, 'nu': 1.10269815121505, 'a_scale': 4.2677865495104506, 'id': 149600}	1	[1]	[[[ 816.260005 , 694.761956 ,1433.63609 , 94.1663881]]]	[[[ 694.761956,1433.63609 , 0. ]]]	[[[0.6054194 ,2.43573246,0.54189182,0.03797185]]]	[[[2.43573246,0.54189182,0. ]]]	[[[0. ,0. ,0.03797185]]]	[1.]
{'T_diff': 1.0, 'N0': 2016.9824510865017, 'h_N': 9.898279726063592, 'r0': 0.6781014007059094, 'a0': 0.0013226314952242242, 'h0': 1.5316026159344878, 'alpha0': 0.0002473922118417972, 'eta0': 4.715002124295404, 'delta': 0.05963002183711657, 'n': 1.0755248974724045, 'nu': 1.5703225228490774, 'a_scale': 1.0424967319175718, 'id': 171000}	2	[1,1]	[[[1117.00592 ,2512.06437 , 830.42978 , 18.6557637], [2016.98178 , 0. , 0. , 0. ]]]	[[[2512.06437, 830.42978, 0. ], [ 0. , 0. , 0. ]]]	[[[0.71785319,1.64253675,1.13032952,0.12574613], [0.00000033,0. ,0. ,0. ]]]	[[[1.64253675,1.13032952,0. ], [0. ,0. ,0. ]]]	[[[0. ,0. ,0.12574613], [0. ,0. ,0. ]]]	[0.8,0.2]
{'T_diff': 0.5, 'N0': 2021.7005720484374, 'h_N': 8.873143550611507, 'r0': 0.5258112858633324, 'a0': 0.0006485239945035232, 'h0': 2.156626030855988, 'alpha0': 0.0002167280459716283, 'eta0': 4.613608254303834, 'delta': 0.0394159753197256, 'n': 1.2728390746919598, 'nu': 1.0018662777419534, 'a_scale': 4.17406324373905, 'id': 169000}	1	[1]	[[[1253.24274,1033.19094,1108.13891, 0. ]]]	[[[1033.19094,1108.13891, 0. ]]]	[[[0.54007934,2.31353877,0.86207488,0. ]]]	[[[2.31353877,0.86207488,0. ]]]	[[[0.,0.,0.]]]	[1.]
{'T_diff': 0.25, 'N0': 1526.6378694461846, 'h_N': 9.096222466955707, 'r0': 0.555846308640581, 'a0': 0.0014387184329224469, 'h0': 1.268970606858722, 'alpha0': 0.0008827582515835611, 'eta0': 1.8876511152742836, 'delta': 0.041872322177438456, 'n': 1.4492037436614702, 'nu': 1.599266975481671, 'a_scale': 1.2334830866188464, 'id': 187200}	1	[1]	[[[ 0.78619936,8256.14459 , 24.6302033 , 47.5802814 ]]]	[[[8256.14459 , 24.6302033, 0. ]]]	[[[0.,0.,0.,0.]]]	[[[0.,0.,0.]]]	[[[0.,0.,0.]]]	[1.]
{'T_diff': 0.75, 'N0': 564.0157263776802, 'h_N': 17.40571431194376, 'r0': 0.6020454473429864, 'a0': 0.0016493464528642716, 'h0': 1.6303787825256646, 'alpha0': 0.0006252126369653064, 'eta0': 2.9330188304329035, 'delta': 0.03777059887384085, 'n': 1.1758688580014283, 'nu': 1.6897460964440816, 'a_scale': 2.2167301392881757, 'id': 186800}	1	[1]	[[[ 1.32430041,2853.04387 , 23.0305055 , 43.8051508 ]]]	[[[2853.04387 , 23.0305055, 0. ]]]	[[[0.,0.,0.,0.]]]	[[[0.,0.,0.]]]	[[[0.,0.,0.]]]	[1.]
{'T_diff': 0.5, 'N0': 1259.433080563785, 'h_N': 7.217467497325609, 'r0': 0.619792138405777, 'a0': 0.0005967322856265084, 'h0': 1.7547060277246882, 'alpha0': 0.00034149541434011217, 'eta0': 1.905760431352721, 'delta': 0.042017323813969845, 'n': 1.0506255098892132, 'nu': 1.1855632072973818, 'a_scale': 2.1412618691587033, 'id': 174600}	1	[1]	[[[ 8.6158928,4661.1761 , 274.773903 , 225.148524 ]]]	[[[4661.1761 , 274.773903, 0. ]]]	[[[3.05604022,0.43998813,1.49804486,0.72012077]]]	[[[0.43998813,1.49804486,0. ]]]	[[[0. ,0. ,0.72012077]]]	[1.]
{'T_diff': 0.75, 'N0': 1453.8594365999302, 'h_N': 9.018464208473144, 'r0': 1.0325696981501933, 'a0': 0.0011651605371114286, 'h0': 1.793713293617164, 'alpha0': 0.0006926518015849447, 'eta0': 3.154883357826637, 'delta': 0.052979185569460324, 'n': 1.6351050813106651, 'nu': 1.288488874656928, 'a_scale': 4.309033156061226, 'id': 169200}	1	[1]	[[[ 238.80002 ,5059.45663 , 420.905398 , 91.0649067]]]	[[[5059.45663 , 420.905398, 0. ]]]	[[[1.70023638,0.67954438,1.47893977,0.54440208]]]	[[[0.67954438,1.47893977,0. ]]]	[[[0. ,0. ,0.54440208]]]	[1.]
{'T_diff': 1.0, 'N0': 1848.8986870189183, 'h_N': 7.074169217717175, 'r0': 1.5250067300057697, 'a0': 0.0009630719626600691, 'h0': 0.680709736744471, 'alpha0': 0.0005169035174122437, 'eta0': 1.6946441158367336, 'delta': 0.05840292575467676, 'n': 1.6784386254581825, 'nu': 1.8725118609988438, 'a_scale': 4.362566822666206, 'id': 187800}	1	[1]	[[[ 0.29792189,10010.5034 , 21.9882866 , 79.4362594 ]]]	[[[10010.5034 , 21.9882866, 0. ]]]	[[[0.00000033,0.00000033,0.00000033,0.00000033]]]	[[[0.00000033,0.00000033,0. ]]]	[[[0. ,0. ,0.00000033]]]	[1.]
{'T_diff': 0.5, 'N0': 1655.8201307370039, 'h_N': 7.850145632889658, 'r0': 1.4991802106233334, 'a0': 0.0013236244362044708, 'h0': 1.2142766173613726, 'alpha0': 0.0008608316409872828, 'eta0': 3.503936764395913, 'delta': 0.036434521651234716, 'n': 1.7640354672472913, 'nu': 1.7614557285712051, 'a_scale': 2.72165751274858, 'id': 188200}	1	[1]	[[[ 0.20470452,9047.12099 , 18.2966578 , 48.74514 ]]]	[[[9047.12099 , 18.2966578, 0. ]]]	[[[0.00000033,0.00000033,0.00000033,0.00000033]]]	[[[0.00000033,0.00000033,0. ]]]	[[[0. ,0. ,0.00000033]]]	[1.]
{'T_diff': 0.5, 'N0': 1890.5964038659451, 'h_N': 19.64160548957699, 'r0': 1.4002106408352075, 'a0': 0.0015408244767864641, 'h0': 1.6047489438385674, 'alpha0': 0.0007675773564352941, 'eta0': 3.06028653451306, 'delta': 0.039353912545993935, 'n': 1.3708819661588234, 'nu': 1.5301868168505441, 'a_scale': 1.4014411340871118, 'id': 173800}	1	[1]	[[[ 79.5219385,8184.93025 , 280.520557 , 178.923337 ]]]	[[[8184.93025 , 280.520557, 0. ]]]	[[[2.90218388,0.42331504,2.15533849,0.8949336 ]]]	[[[0.42331504,2.15533849,0. ]]]	[[[0. ,0. ,0.8949336]]]	[1.]
{'T_diff': 1.0, 'N0': 996.6592617253348, 'h_N': 9.665446077936839, 'r0': 1.2861921769564675, 'a0': 0.001338908576056524, 'h0': 1.9408906649653752, 'alpha0': 0.0007731767788480582, 'eta0': 3.425974335478204, 'delta': 0.05651136292263896, 'n': 1.4472640288755072, 'nu': 1.8253688700080803, 'a_scale': 2.820999247757336, 'id': 175000}	1	[1]	[[[ 107.218781,4072.49651 , 235.399572, 48.462798]]]	[[[4072.49651 , 235.399572, 0. ]]]	[[[2.22407133,0.52130162,1.66455301,0.73138594]]]	[[[0.52130162,1.66455301,0. ]]]	[[[0. ,0. ,0.73138594]]]	[1.]
{'T_diff': 1.0, 'N0': 2235.0623564526354, 'h_N': 11.400920431088327, 'r0': 1.4928993243613662, 'a0': 0.001596243027047423, 'h0': 1.7251799865935034, 'alpha0': 0.0003156985078533425, 'eta0': 3.7062550926665496, 'delta': 0.05449458111525205, 'n': 1.7407676912077492, 'nu': 1.2512249472615802, 'a_scale': 1.6865302284347947, 'id': 170200}	2	[1,1]	[[[ 476.886451 ,6613.23513 , 753.726739 , 187.776576 ], [2151.9881 , 17.4197552, 150.90438 , 0. ]]]	[[[6613.23513 , 753.726739 , 0. ], [ 17.4197552, 150.90438 , 0. ]]]	[[[1.46639109,0.80310475,1.26999371,0.31585396], [0.00000033,0.00000033,0.00000033,0. ]]]	[[[0.80310475,1.26999371,0. ], [0.00000033,0.00000033,0. ]]]	[[[0. ,0. ,0.31585396], [0. ,0. ,0. ]]]	[0.885,0.115]
{'T_diff': 1.0, 'N0': 903.3042578812788, 'h_N': 17.067754233640215, 'r0': 1.5903429311356174, 'a0': 0.001697122684969507, 'h0': 1.726060020232764, 'alpha0': 0.0007638229983194981, 'eta0': 1.79367848092335, 'delta': 0.04007380906928323, 'n': 1.9329322709546357, 'nu': 1.7549487792269818, 'a_scale': 2.483678368580126, 'id': 189400}	1	[1]	[[[ 0.46302191,4922.0101 , 16.3992513 , 30.6095457 ]]]	[[[4922.0101 , 16.3992513, 0. ]]]	[[[0.00000033,0.00000033,0.00000033,0.00000033]]]	[[[0.00000033,0.00000033,0. ]]]	[[[0. ,0. ,0.00000033]]]	[1.]
{'T_diff': 1.0, 'N0': 1647.9865826258458, 'h_N': 12.522421113068834, 'r0': 1.1996820099674586, 'a0': 0.0009750765750359913, 'h0': 0.7067399091782527, 'alpha0': 0.0004667520124993428, 'eta0': 2.07951777447878, 'delta': 0.05700253964917353, 'n': 1.5450638383456945, 'nu': 1.3578210135256485, 'a_scale': 2.289103214754409, 'id': 161400}	1	[1]	[[[ 141.043712,5528.41208 , 304.276458, 352.948883]]]	[[[5528.41208 , 304.276458, 0. ]]]	[[[1.93056009,0.59753137,1.7728689 ,0.39521844]]]	[[[0.59753137,1.7728689 ,0. ]]]	[[[0. ,0. ,0.39521844]]]	[1.]
{'T_diff': 0.25, 'N0': 1961.634692096507, 'h_N': 16.10741339890712, 'r0': 0.8311825750887054, 'a0': 0.0011490295802347363, 'h0': 0.9306165879441234, 'alpha0': 0.000583599801193775, 'eta0': 1.9624499643291118, 'delta': 0.0423031917371044, 'n': 1.6243997492370772, 'nu': 1.9630224937135896, 'a_scale': 2.0821985887987413, 'id': 189600}	1	[1]	[[[ 0.90034643,10771.9567 , 17.0207669 , 46.6353321 ]]]	[[[10771.9567 , 17.0207669, 0. ]]]	[[[0.00000033,0.00000033,0.00000033,0.00000033]]]	[[[0.00000033,0.00000033,0. ]]]	[[[0. ,0. ,0.00000033]]]	[1.]
{'T_diff': 0.75, 'N0': 1512.8353055485268, 'h_N': 5.156315016091032, 'r0': 1.2533258884528202, 'a0': 0.0011765173754320988, 'h0': 0.7408344726844038, 'alpha0': 0.0006524926462664321, 'eta0': 4.2232138744383825, 'delta': 0.04471756373582427, 'n': 1.3180249217903035, 'nu': 1.9185143890147986, 'a_scale': 4.510873197000047, 'id': 165200}	1	[1]	[[[ 221.459004,4763.18584 , 401.464977, 209.560839]]]	[[[4763.18584 , 401.464977, 0. ]]]	[[[1.61833061,0.74261876,1.55467597,0.61090499]]]	[[[0.74261876,1.55467597,0. ]]]	[[[0. ,0. ,0.61090499]]]	[1.]
{'T_diff': 1.0, 'N0': 802.3131632064787, 'h_N': 17.929434412897272, 'r0': 0.8902881087839212, 'a0': 0.0009820126479005145, 'h0': 0.6750889289966213, 'alpha0': 0.0004178829796072943, 'eta0': 3.985245215814917, 'delta': 0.03765530196494539, 'n': 1.0227313171511607, 'nu': 1.7888825977715228, 'a_scale': 4.011804815269132, 'id': 179000}	2	[1,1]	[[[ 7.15474002,2862.78398 , 122.175339 , 214.159519 ], [ 802.312896 , 0. , 0. , 0. ]]]	[[[2862.78398 , 122.175339, 0. ], [ 0. , 0. , 0. ]]]	[[[2.67126213,0.46341731,1.7173724 ,0.51566437], [0.00000033,0. ,0. ,0. ]]]	[[[0.46341731,1.7173724 ,0. ], [0. ,0. ,0. ]]]	[[[0. ,0. ,0.51566437], [0. ,0. ,0. ]]]	[0.895,0.105]
{'T_diff': 0.5, 'N0': 1569.325037841342, 'h_N': 19.148637508042857, 'r0': 1.9686428566409124, 'a0': 0.0006076969158331602, 'h0': 2.120554476640409, 'alpha0': 0.0002861672780146738, 'eta0': 4.072697159271055, 'delta': 0.055301495434495834, 'n': 1.8530996158758222, 'nu': 1.9531537347663797, 'a_scale': 1.343910506602085, 'id': 171400}	1	[1]	[[[ 263.651461 ,5244.45214 , 543.59817 , 77.4831245]]]	[[[5244.45214, 543.59817, 0. ]]]	[[[1.69936221,0.71157525,1.27436977,0.87519956]]]	[[[0.71157525,1.27436977,0. ]]]	[[[0. ,0. ,0.87519956]]]	[1.]
{'T_diff': 0.5, 'N0': 633.6623923504436, 'h_N': 13.402586606149834, 'r0': 1.939155414512055, 'a0': 0.0008377604904806655, 'h0': 1.873252639267848, 'alpha0': 0.00025970636920652165, 'eta0': 1.6829209491122166, 'delta': 0.05421400560653225, 'n': 1.6990395893162709, 'nu': 1.571460125549374, 'a_scale': 3.9246875025162598, 'id': 189000}	1	[1]	[[[ 0.47051574,2982.60403 , 64.604283 , 59.8765837 ]]]	[[[2982.60403 , 64.604283, 0. ]]]	[[[0.,0.,0.,0.]]]	[[[0.,0.,0.]]]	[[[0.,0.,0.]]]	[1.]
{'T_diff': 0.75, 'N0': 1536.1044793831081, 'h_N': 12.044309073877333, 'r0': 1.5088926259870354, 'a0': 0.0006608179026898126, 'h0': 1.7843734869698968, 'alpha0': 0.0005327041266529243, 'eta0': 1.4720853965444896, 'delta': 0.0393650068567574, 'n': 1.8008437074793764, 'nu': 1.3751849906359592, 'a_scale': 4.503346753837633, 'id': 190000}	1	[1]	[[[ 0.34985205,8110.88965 , 46.7040014 , 78.3611981 ]]]	[[[8110.88965 , 46.7040014, 0. ]]]	[[[0.,0.,0.,0.]]]	[[[0.,0.,0.]]]	[[[0.,0.,0.]]]	[1.]
{'T_diff': 0.75, 'N0': 970.6271665833563, 'h_N': 13.962605656436347, 'r0': 0.5626607971015607, 'a0': 0.0009124851692986489, 'h0': 0.8444352385533598, 'alpha0': 0.0006536287763133809, 'eta0': 2.375141221653375, 'delta': 0.04658155729290829, 'n': 1.4220282287123243, 'nu': 1.3846376481609002, 'a_scale': 1.985908459384095, 'id': 168400}	1	[1]	[[[ 121.094595,2911.02737 , 159.702157, 218.525756]]]	[[[2911.02737 , 159.702157, 0. ]]]	[[[1.57764091,0.69092559,1.75192577,0.41579919]]]	[[[0.69092559,1.75192577,0. ]]]	[[[0. ,0. ,0.41579919]]]	[1.]
{'T_diff': 0.75, 'N0': 977.6944614860329, 'h_N': 7.885951231214057, 'r0': 0.7785617513226135, 'a0': 0.0019607372168367913, 'h0': 2.2976249823827493, 'alpha0': 0.0007676819539636288, 'eta0': 1.4837895757612098, 'delta': 0.04230782804935439, 'n': 1.455152091164082, 'nu': 1.7471670683053488, 'a_scale': 3.5755982274434714, 'id': 190800}	1	[1]	[[[ 0.46922902,5403.24883 , 17.5986578 , 19.1011489 ]]]	[[[5403.24883 , 17.5986578, 0. ]]]	[[[0.00000033,0.00000033,0.00000033,0.00000033]]]	[[[0.00000033,0.00000033,0. ]]]	[[[0. ,0. ,0.00000033]]]	[1.]
{'T_diff': 0.25, 'N0': 577.180454909242, 'h_N': 5.993295801101875, 'r0': 1.8779777255715007, 'a0': 0.0018929905920762405, 'h0': 1.9670485583418487, 'alpha0': 0.0003026988354856391, 'eta0': 3.4416807591762737, 'delta': 0.058117514649558784, 'n': 1.8674189131501266, 'nu': 1.2914427328346094, 'a_scale': 4.218293971802799, 'id': 172000}	2	[1,1]	[[[497.685673 , 14.227048 ,145.209157 , 0. ], [117.387301 ,917.921816 ,328.660821 , 87.4160134]]]	[[[ 14.227048,145.209157, 0. ], [917.921816,328.660821, 0. ]]]	[[[0.00000033,0.00000033,0.00000033,0. ], [1.24753987,1.00173884,0.60764362,0.12343408]]]	[[[0.00000033,0.00000033,0. ], [1.00173884,0.60764362,0. ]]]	[[[0. ,0. ,0. ], [0. ,0. ,0.12343408]]]	[0.35,0.65]
{'T_diff': 1.0, 'N0': 672.1898005344415, 'h_N': 17.11804015356011, 'r0': 1.642938780696067, 'a0': 0.0015054307634143204, 'h0': 1.432517439741876, 'alpha0': 0.00023387584292098925, 'eta0': 1.7185447068355861, 'delta': 0.03515751822365692, 'n': 1.2400287205480802, 'nu': 1.4911393225651874, 'a_scale': 3.9101726753424497, 'id': 191800}	1	[1]	[[[ 0.51495775,2812.36794 , 52.9278464 , 141.360693 ]]]	[[[2812.36794 , 52.9278464, 0. ]]]	[[[0.00000033,0.00000033,0.00000033,0.00000033]]]	[[[0.00000033,0.00000033,0. ]]]	[[[0. ,0. ,0.00000033]]]	[1.]
{'T_diff': 0.75, 'N0': 1143.4108157864046, 'h_N': 8.453784911437534, 'r0': 1.095251353023198, 'a0': 0.001375815245887803, 'h0': 0.8878219484270882, 'alpha0': 0.00037702768349172437, 'eta0': 3.220713166250847, 'delta': 0.033206577234568026, 'n': 1.924466835341176, 'nu': 1.4368372434198284, 'a_scale': 1.958700900040082, 'id': 171600}	1	[1]	[[[ 39.7891477,3741.77974 , 131.05284 , 324.592473 ]]]	[[[3741.77974, 131.05284, 0. ]]]	[[[2.52353631,0.48769886,1.81272383,0.36934533]]]	[[[0.48769886,1.81272383,0. ]]]	[[[0. ,0. ,0.36934533]]]	[1.]
{'T_diff': 1.0, 'N0': 566.7631766592172, 'h_N': 17.71039465398516, 'r0': 0.9464896624947132, 'a0': 0.001954901846197248, 'h0': 1.3149744884710262, 'alpha0': 0.0005963020058621217, 'eta0': 2.469383582129413, 'delta': 0.05730347542535995, 'n': 1.2636920166419272, 'nu': 1.88310934260332, 'a_scale': 1.6202212895258152, 'id': 191000}	1	[1]	[[[ 1.26121396,2942.90702 , 22.0914691 , 36.1965498 ]]]	[[[2942.90702 , 22.0914691, 0. ]]]	[[[0.,0.,0.,0.]]]	[[[0.,0.,0.]]]	[[[0.,0.,0.]]]	[1.]
{'T_diff': 0.75, 'N0': 1568.4733817366202, 'h_N': 6.482842258849435, 'r0': 0.5021327593719059, 'a0': 0.0019428899536096933, 'h0': 1.4545002617213985, 'alpha0': 0.0007215690981259394, 'eta0': 1.3926680398386138, 'delta': 0.056803982271923875, 'n': 1.3943477913960676, 'nu': 1.041293574021302, 'a_scale': 3.880498179748302, 'id': 174000}	2	[1,1]	[[[ 444.019849 ,4264.05546 , 398.479867 , 142.842021 ], [1521.26293 , 30.6483505, 78.9114601, 0. ]]]	[[[4264.05546 , 398.479867 , 0. ], [ 30.6483505, 78.9114601, 0. ]]]	[[[1.21081572,0.91838101,1.62274393,0.68039292], [0. ,0. ,0. ,0. ]]]	[[[0.91838101,1.62274393,0. ], [0. ,0. ,0. ]]]	[[[0. ,0. ,0.68039292], [0. ,0. ,0. ]]]	[0.975,0.025]
{'T_diff': 0.75, 'N0': 1076.1562715298803, 'h_N': 15.064934362199784, 'r0': 1.7732562688768234, 'a0': 0.0006015843071367455, 'h0': 1.5167740365804652, 'alpha0': 0.0004676118317404321, 'eta0': 3.4012599344829333, 'delta': 0.05636400453977124, 'n': 1.4895594920066815, 'nu': 1.8573881754164656, 'a_scale': 1.7090880920178444, 'id': 172400}	1	[1]	[[[ 107.612889,3747.94403 , 345.806991, 110.599843]]]	[[[3747.94403 , 345.806991, 0. ]]]	[[[1.93063421,0.6403093 ,1.35934622,0.78604245]]]	[[[0.6403093 ,1.35934622,0. ]]]	[[[0. ,0. ,0.78604245]]]	[1.]
{'T_diff': 0.75, 'N0': 612.3904789360439, 'h_N': 14.264743449619122, 'r0': 0.8243174277855685, 'a0': 0.0018643851270160054, 'h0': 0.6581606994502531, 'alpha0': 0.0007582213717952645, 'eta0': 2.9405974612976085, 'delta': 0.04201179022527941, 'n': 1.0184827862203307, 'nu': 1.1534052666965788, 'a_scale': 4.708867319818155, 'id': 183600}	2	[1,1]	[[[ 6.67368634,1221.81216 , 133.010534 , 274.982664 ], [ 612.390275 , 0. , 0. , 0. ]]]	[[[1221.81216 , 133.010534, 0. ], [ 0. , 0. , 0. ]]]	[[[1.46761452,0.51194491,0.90995986,0.17659203], [0.00000033,0. ,0. ,0. ]]]	[[[0.51194491,0.90995986,0. ], [0. ,0. ,0. ]]]	[[[0. ,0. ,0.17659203], [0. ,0. ,0. ]]]	[0.815,0.185]
{'T_diff': 0.5, 'N0': 1808.8478182548306, 'h_N': 5.05050534663387, 'r0': 1.0073170399332656, 'a0': 0.0014428077982170783, 'h0': 0.626551745308799, 'alpha0': 0.0008235224729628536, 'eta0': 3.9042575700922404, 'delta': 0.04968124549377932, 'n': 1.472949556819181, 'nu': 1.9903798177727392, 'a_scale': 4.591856842682331, 'id': 170600}	1	[1]	[[[ 385.189743,5750.92282 , 488.833996, 122.917853]]]	[[[5750.92282 , 488.833996, 0. ]]]	[[[1.41623646,0.7963511 ,1.6411445 ,0.41785274]]]	[[[0.7963511,1.6411445,0. ]]]	[[[0. ,0. ,0.41785274]]]	[1.]
{'T_diff': 0.25, 'N0': 1485.4196721537628, 'h_N': 5.501746398369937, 'r0': 0.8245031867090425, 'a0': 0.0015951953734202836, 'h0': 2.0009075138637007, 'alpha0': 0.0005421884656981651, 'eta0': 2.1072163207067813, 'delta': 0.05361581433231179, 'n': 1.2907489559033234, 'nu': 1.6754157960433864, 'a_scale': 2.733327816846602, 'id': 192000}	1	[1]	[[[ 0.39950129,8151.18088 , 36.0018205 , 27.6329696 ]]]	[[[8151.18088 , 36.0018205, 0. ]]]	[[[0.,0.,0.,0.]]]	[[[0.,0.,0.]]]	[[[0.,0.,0.]]]	[1.]
{'T_diff': 0.75, 'N0': 1882.4799100185712, 'h_N': 10.745893190884207, 'r0': 0.75060907649054, 'a0': 0.0009579801465172063, 'h0': 1.8290630349277772, 'alpha0': 0.0005403874342572864, 'eta0': 5.021676203121499, 'delta': 0.03151756503414671, 'n': 1.4160798922177968, 'nu': 1.327592891493425, 'a_scale': 2.05413509956513, 'id': 178800}	1	[1]	[[[ 305.379492,6457.39712 , 512.205222, 150.076248]]]	[[[6457.39712 , 512.205222, 0. ]]]	[[[1.63614966,0.70056099,1.60571576,0.51003982]]]	[[[0.70056099,1.60571576,0. ]]]	[[[0. ,0. ,0.51003982]]]	[1.]
{'T_diff': 0.75, 'N0': 2149.9209766590093, 'h_N': 7.863689655656369, 'r0': 1.897885334143633, 'a0': 0.001269681967797039, 'h0': 0.7625135223175388, 'alpha0': 0.0004095934568838162, 'eta0': 4.770805931835196, 'delta': 0.04782308586947498, 'n': 1.6636580487138453, 'nu': 1.8067511046537827, 'a_scale': 2.079139181641409, 'id': 166000}	1	[1]	[[[ 539.256066,5459.08059 , 743.271898, 223.4651 ]]]	[[[5459.08059 , 743.271898, 0. ]]]	[[[1.22067236,0.97505274,1.31222911,0.44012516]]]	[[[0.97505274,1.31222911,0. ]]]	[[[0. ,0. ,0.44012516]]]	[1.]
{'T_diff': 0.25, 'N0': 1585.725316346666, 'h_N': 18.024715440302565, 'r0': 0.678834404254512, 'a0': 0.00194175046581937, 'h0': 2.0898756338780604, 'alpha0': 0.00041108980808304395, 'eta0': 1.31676133016538, 'delta': 0.038930035785207893, 'n': 1.932052901750111, 'nu': 1.9382302278026509, 'a_scale': 3.2686414478636148, 'id': 192800}	1	[1]	[[[ 1.12747598,8820.89927 , 19.0334253 , 21.5947234 ]]]	[[[8820.89927 , 19.0334253, 0. ]]]	[[[0.00000033,0.00000033,0.00000033,0.00000033]]]	[[[0.00000033,0.00000033,0. ]]]	[[[0. ,0. ,0.00000033]]]	[1.]
{'T_diff': 0.25, 'N0': 616.0870459009989, 'h_N': 19.104380504874342, 'r0': 1.1575684771910975, 'a0': 0.0020638492389936152, 'h0': 1.6120551643336252, 'alpha0': 0.00030471743755806474, 'eta0': 2.8855150320793514, 'delta': 0.053162595131575494, 'n': 1.0308776106584046, 'nu': 1.7458377447293052, 'a_scale': 3.5841326547409564, 'id': 182400}	2	[1,1]	[[[ 9.37319423,2299.96853 , 147.387404 , 88.2506302 ], [ 616.086841 , 0. , 0. , 0. ]]]	[[[2299.96853 , 147.387404, 0. ], [ 0. , 0. , 0. ]]]	[[[2.76527849,0.43865206,1.3598336 ,0.73792462], [0.00000033,0. ,0. ,0. ]]]	[[[0.43865206,1.3598336 ,0. ], [0. ,0. ,0. ]]]	[[[0. ,0. ,0.73792462], [0. ,0. ,0. ]]]	[0.985,0.015]
{'T_diff': 0.5, 'N0': 1942.3648601557932, 'h_N': 19.679476316710982, 'r0': 1.0347732367360036, 'a0': 0.0008029411880767414, 'h0': 0.9265379256207003, 'alpha0': 0.0006008776594543939, 'eta0': 4.693014994033846, 'delta': 0.050786819552101584, 'n': 1.0491916336675324, 'nu': 1.156440136319436, 'a_scale': 4.5987198141466425, 'id': 172200}	2	[1,1]	[[[ 434.723866,3827.36115 , 797.926362, 322.591154], [1942.36421 , 0. , 0. , 0. ]]]	[[[3827.36115 , 797.926362, 0. ], [ 0. , 0. , 0. ]]]	[[[1.18554012,1.01625784,1.01356317,0.11330536], [0.00000033,0. ,0. ,0. ]]]	[[[1.01625784,1.01356317,0. ], [0. ,0. ,0. ]]]	[[[0. ,0. ,0.11330536], [0. ,0. ,0. ]]]	[0.825,0.175]
{'T_diff': 0.5, 'N0': 1593.9880292061582, 'h_N': 5.318518207275885, 'r0': 1.40623283161641, 'a0': 0.0006135333420352706, 'h0': 0.6959182283087657, 'alpha0': 0.0004145614377327519, 'eta0': 4.7221069593688805, 'delta': 0.05398066889477626, 'n': 1.6847322041590265, 'nu': 1.2621224412773921, 'a_scale': 1.4357080697628049, 'id': 153000}	2	[1,1]	[[[ 432.998821 ,1639.30695 , 658.906224 , 408.136116 ], [1459.60113 , 29.5854256, 243.65111 , 0. ]]]	[[[1639.30695 , 658.906224 , 0. ], [ 29.5854256, 243.65111 , 0. ]]]	[[[0.87659186,1.42292515,0.86072814,0.05439606], [0.00000033,0.00000033,0.00000033,0. ]]]	[[[1.42292515,0.86072814,0. ], [0.00000033,0.00000033,0. ]]]	[[[0. ,0. ,0.05439606], [0. ,0. ,0. ]]]	[0.945,0.055]
{'T_diff': 0.25, 'N0': 1096.9940264325833, 'h_N': 8.957516908449758, 'r0': 0.808550309962555, 'a0': 0.001823943097069496, 'h0': 0.8087282434656711, 'alpha0': 0.0007323872534803946, 'eta0': 4.482533851710764, 'delta': 0.05864084859666682, 'n': 1.8538920142419597, 'nu': 1.8186061225864232, 'a_scale': 4.659877616468359, 'id': 168000}	2	[1,1]	[[[ 442.116886 ,1907.60142 , 420.556828 , 68.6227307 ], [1055.53663 , 17.3271496 , 46.0828581 , 9.79208399]]]	[[[1907.60142 , 420.556828 , 0. ], [ 17.3271496, 46.0828581, 0. ]]]	[[[0.88023276,1.3184859 ,1.19923137,0.17810763], [0. ,0. ,0. ,0. ]]]	[[[1.3184859 ,1.19923137,0. ], [0. ,0. ,0. ]]]	[[[0. ,0. ,0.17810763], [0. ,0. ,0. ]]]	[0.985,0.015]
{'T_diff': 0.25, 'N0': 1571.2337267663324, 'h_N': 13.64938366418949, 'r0': 1.490953484246468, 'a0': 0.0019914061731942587, 'h0': 1.2456945484388124, 'alpha0': 0.00032625349495737634, 'eta0': 4.978863756758108, 'delta': 0.05499218593931859, 'n': 1.7421789471294613, 'nu': 1.8962621924896066, 'a_scale': 3.0002067088405786, 'id': 171200}	1	[1]	[[[ 526.68003 ,3528.28907 , 606.85654 , 73.7105085]]]	[[[3528.28907, 606.85654, 0. ]]]	[[[1.07542823,1.09561086,1.18588665,0.3484472 ]]]	[[[1.09561086,1.18588665,0. ]]]	[[[0. ,0. ,0.3484472]]]	[1.]
{'T_diff': 0.75, 'N0': 2044.0665733953308, 'h_N': 18.4766771741159, 'r0': 1.3636448463915756, 'a0': 0.0018488631301130521, 'h0': 1.4031910282814422, 'alpha0': 0.0002860910154583484, 'eta0': 3.585994779261019, 'delta': 0.051497079300690494, 'n': 1.5616383820226578, 'nu': 1.2176488941560513, 'a_scale': 2.870890456037558, 'id': 170800}	2	[1,1]	[[[ 413.018863,5334.32459 , 698.635238, 279.862708], [1951.98937 , 20.057818, 167.010933, 0. ]]]	[[[5334.32459 , 698.635238, 0. ], [ 20.057818, 167.010933, 0. ]]]	[[[1.38787963,0.85318118,1.19929936,0.25223436], [0.00000033,0.00000033,0.00000033,0. ]]]	[[[0.85318118,1.19929936,0. ], [0.00000033,0.00000033,0. ]]]	[[[0. ,0. ,0.25223436], [0. ,0. ,0. ]]]	[0.985,0.015]
{'T_diff': 1.0, 'N0': 1795.4161700558263, 'h_N': 15.346067301935207, 'r0': 0.7850948427067515, 'a0': 0.001105170022575206, 'h0': 1.3054054724671906, 'alpha0': 0.0005227478958004675, 'eta0': 4.977871937609107, 'delta': 0.056130476889624, 'n': 1.1013847294203418, 'nu': 1.0966540840068575, 'a_scale': 1.7119168347178058, 'id': 173400}	1	[1]	[[[1060.84236,1136.53887,1010.1385 , 0. ]]]	[[[1136.53887,1010.1385 , 0. ]]]	[[[0.58083298,2.18953365,0.84741838,0. ]]]	[[[2.18953365,0.84741838,0. ]]]	[[[0.,0.,0.]]]	[1.]
{'T_diff': 0.75, 'N0': 2169.5774097273707, 'h_N': 12.052627377985795, 'r0': 1.8385089463373858, 'a0': 0.0013458080809240873, 'h0': 2.252265621377869, 'alpha0': 0.0007266241523251135, 'eta0': 2.3175664117820145, 'delta': 0.03275680070497553, 'n': 1.932803151848704, 'nu': 1.9811887089297917, 'a_scale': 3.6272834876191817, 'id': 194000}	1	[1]	[[[ 0.22150412,12238.7526 , 11.6245534 , 18.3184024 ]]]	[[[12238.7526 , 11.6245534, 0. ]]]	[[[0.00000033,0.00000033,0.00000033,0.00000033]]]	[[[0.00000033,0.00000033,0. ]]]	[[[0. ,0. ,0.00000033]]]	[1.]
{'T_diff': 0.25, 'N0': 2194.2603880348393, 'h_N': 5.468443072227301, 'r0': 1.8694309173301766, 'a0': 0.0006287508750659799, 'h0': 1.547826136385998, 'alpha0': 0.0005414009815215346, 'eta0': 2.4417046632023167, 'delta': 0.05757939157489576, 'n': 1.5193204551604582, 'nu': 1.4463868575172565, 'a_scale': 4.466153887079264, 'id': 174400}	1	[1]	[[[ 164.004509,8905.36538 , 522.437062, 136.352803]]]	[[[8905.36538 , 522.437062, 0. ]]]	[[[2.37784468,0.50920777,1.73328058,0.88374383]]]	[[[0.50920777,1.73328058,0. ]]]	[[[0. ,0. ,0.88374383]]]	[1.]
{'T_diff': 1.0, 'N0': 2228.122037491195, 'h_N': 17.50960785014914, 'r0': 1.5680929506120074, 'a0': 0.0014865682435186624, 'h0': 0.7571503357320477, 'alpha0': 0.0008034415732757674, 'eta0': 5.218688944623608, 'delta': 0.04082092238945985, 'n': 1.9403677193033242, 'nu': 1.7555292512301044, 'a_scale': 1.377419259993836, 'id': 175800}	1	[1]	[[[ 590.209827,6444.19869 , 667.766925, 145.686257]]]	[[[6444.19869 , 667.766925, 0. ]]]	[[[1.26623423,0.90409505,1.51825034,0.3033598 ]]]	[[[0.90409505,1.51825034,0. ]]]	[[[0. ,0. ,0.3033598]]]	[1.]
{'T_diff': 1.0, 'N0': 1378.2427788954226, 'h_N': 17.396544620846136, 'r0': 1.6403415076888492, 'a0': 0.0016998571722603138, 'h0': 1.7465569709673057, 'alpha0': 0.0002941705191866019, 'eta0': 1.9827249009797532, 'delta': 0.057704338076359066, 'n': 1.84570939453532, 'nu': 1.7550801947541552, 'a_scale': 4.414440810839627, 'id': 193400}	1	[1]	[[[ 0.66789844,7489.71858 , 38.5142668 , 43.35766 ]]]	[[[7489.71858 , 38.5142668, 0. ]]]	[[[0.,0.,0.,0.]]]	[[[0.,0.,0.]]]	[[[0.,0.,0.]]]	[1.]
{'T_diff': 0.75, 'N0': 1305.9895566215364, 'h_N': 12.133132446241433, 'r0': 1.94865810037966, 'a0': 0.0012004989180265234, 'h0': 1.9473367079383492, 'alpha0': 0.0006242596386962998, 'eta0': 4.2649395157302195, 'delta': 0.04446995529049735, 'n': 1.9998849824422158, 'nu': 1.3489071138582385, 'a_scale': 2.2202575288274016, 'id': 180400}	1	[1]	[[[ 199.086198 ,4584.4438 , 378.597803 , 88.8832021]]]	[[[4584.4438 , 378.597803, 0. ]]]	[[[1.77613763,0.66034351,1.46756002,0.44704588]]]	[[[0.66034351,1.46756002,0. ]]]	[[[0. ,0. ,0.44704588]]]	[1.]
{'T_diff': 0.25, 'N0': 1261.8509597141913, 'h_N': 5.3174122905380985, 'r0': 1.988149385834547, 'a0': 0.0013885313041559987, 'h0': 1.0150211353083305, 'alpha0': 0.0006286202089775518, 'eta0': 3.0483175201952095, 'delta': 0.05540519731269767, 'n': 1.5278497462825464, 'nu': 1.4871946952081334, 'a_scale': 1.1348807023902372, 'id': 170400}	1	[1]	[[[ 134.722813,4269.47032 , 347.078852, 137.153329]]]	[[[4269.47032 , 347.078852, 0. ]]]	[[[1.87680393,0.63056786,1.51559488,0.47474589]]]	[[[0.63056786,1.51559488,0. ]]]	[[[0. ,0. ,0.47474589]]]	[1.]
{'T_diff': 0.75, 'N0': 2146.240879176521, 'h_N': 7.481555139233571, 'r0': 1.0905616672886462, 'a0': 0.0006934854960288425, 'h0': 1.636750181658013, 'alpha0': 0.0003808994515254006, 'eta0': 4.768079431124448, 'delta': 0.03107053481822539, 'n': 1.193132448555191, 'nu': 1.7330867703172528, 'a_scale': 2.5846155473620858, 'id': 185200}	1	[1]	[[[ 154.212764,8987.8837 , 401.595648, 176.417451]]]	[[[8987.8837 , 401.595648, 0. ]]]	[[[2.4153494 ,0.4870616 ,2.02951939,0.7030133 ]]]	[[[0.4870616 ,2.02951939,0. ]]]	[[[0. ,0. ,0.7030133]]]	[1.]
{'T_diff': 1.0, 'N0': 1755.1408176537097, 'h_N': 18.459605995372364, 'r0': 1.14959116058001, 'a0': 0.0018613173673178213, 'h0': 1.166379270626248, 'alpha0': 0.0006110642829571121, 'eta0': 3.1376973268635417, 'delta': 0.05353329363969665, 'n': 1.2981291460783226, 'nu': 1.9913020999945275, 'a_scale': 3.0292547513983155, 'id': 181400}	1	[1]	[[[ 193.570312,7315.46541 , 318.915833, 104.770714]]]	[[[7315.46541 , 318.915833, 0. ]]]	[[[2.13520858,0.52980578,2.03865984,0.70173035]]]	[[[0.52980578,2.03865984,0. ]]]	[[[0. ,0. ,0.70173035]]]	[1.]
{'T_diff': 0.5, 'N0': 1518.719963004825, 'h_N': 18.17360759782337, 'r0': 1.8637623819433886, 'a0': 0.0008371369684594756, 'h0': 1.5577590653751852, 'alpha0': 0.00038748280264756297, 'eta0': 1.3519043001885216, 'delta': 0.039095253306848377, 'n': 1.3648978851643476, 'nu': 1.9200809277719761, 'a_scale': 1.4093162288114018, 'id': 196200}	1	[1]	[[[ 0.4043476,8361.80925 , 19.2048123, 34.8589834]]]	[[[8361.80925 , 19.2048123, 0. ]]]	[[[0.00000033,0.00000033,0.00000033,0.00000033]]]	[[[0.00000033,0.00000033,0. ]]]	[[[0. ,0. ,0.00000033]]]	[1.]
{'T_diff': 1.0, 'N0': 1758.5207196421704, 'h_N': 14.247450996954605, 'r0': 1.324280334731409, 'a0': 0.0008498652166721956, 'h0': 1.9720268261315121, 'alpha0': 0.00028299849171832547, 'eta0': 4.158797159656341, 'delta': 0.048976524940360505, 'n': 1.3541650142543675, 'nu': 1.5954506838732496, 'a_scale': 2.774552970333509, 'id': 178200}	1	[1]	[[[ 275.374918,5795.13541 , 608.506888, 136.631385]]]	[[[5795.13541 , 608.506888, 0. ]]]	[[[1.68340303,0.71871733,1.28968098,0.72010785]]]	[[[0.71871733,1.28968098,0. ]]]	[[[0. ,0. ,0.72010785]]]	[1.]
{'T_diff': 0.75, 'N0': 1541.3820194763182, 'h_N': 8.224298161410108, 'r0': 1.7042041327377386, 'a0': 0.0013033168589616504, 'h0': 1.574646525089276, 'alpha0': 0.0008184218435918741, 'eta0': 2.065622301850167, 'delta': 0.05916471342604561, 'n': 1.948755828187704, 'nu': 1.0342506342659246, 'a_scale': 2.8897679703181143, 'id': 192400}	3	[1,1,1]	[[[1467.01765 , 14.8351825 , 135.333368 , 0. ], [ 229.340679 ,4958.96727 , 466.486769 , 168.442389 ], [ 0.29579114,8806.20408 , 0. , 0. ]]]	[[[ 14.8351825, 135.333368 , 0. ], [4958.96727 , 466.486769 , 0. ], [8806.20408 , 0. , 0. ]]]	[[[0.00000033,0.00000033,0.00000033,0. ], [1.74493623,0.69960682,1.34087036,0.65675805], [0.00000033,0.00000033,0. ,0. ]]]	[[[0.00000033,0.00000033,0. ], [0.69960682,1.34087036,0. ], [0.00000033,0. ,0. ]]]	[[[0. ,0. ,0. ], [0. ,0. ,0.65675805], [0. ,0. ,0. ]]]	[0.8 ,0.195,0.005]
{'T_diff': 1.0, 'N0': 1941.7761406458942, 'h_N': 18.732009657942303, 'r0': 0.7874079115626347, 'a0': 0.0018587939592563804, 'h0': 1.9871840959269704, 'alpha0': 0.0003764424757987726, 'eta0': 3.1182984075235853, 'delta': 0.05101222479752804, 'n': 1.9623629270742118, 'nu': 1.9862591612138354, 'a_scale': 2.69993170697707, 'id': 194200}	1	[1]	[[[ 1.3272835,10856.5184 , 23.4938275, 26.228683 ]]]	[[[10856.5184 , 23.4938275, 0. ]]]	[[[0.,0.,0.,0.]]]	[[[0.,0.,0.]]]	[[[0.,0.,0.]]]	[1.]
{'T_diff': 0.75, 'N0': 1286.1713562239113, 'h_N': 17.235973325607524, 'r0': 1.0969470014142173, 'a0': 0.0018186075017935018, 'h0': 1.3621453524953555, 'alpha0': 0.0007020029144674035, 'eta0': 2.702593799140691, 'delta': 0.03847523844748181, 'n': 1.639621802296657, 'nu': 1.4505093950031758, 'a_scale': 3.935792333850909, 'id': 182800}	1	[1]	[[[ 33.3070117,5356.2375 , 136.417981 , 208.061211 ]]]	[[[5356.2375 , 136.417981, 0. ]]]	[[[3.16293776,0.40292124,2.03217168,0.74829396]]]	[[[0.40292124,2.03217168,0. ]]]	[[[0. ,0. ,0.74829396]]]	[1.]
{'T_diff': 0.25, 'N0': 1792.2967421278975, 'h_N': 11.823467036699304, 'r0': 1.9059143234616498, 'a0': 0.001449041854971906, 'h0': 1.4624678209990716, 'alpha0': 0.0004326913421686477, 'eta0': 4.417492253943868, 'delta': 0.03273683069555069, 'n': 1.3281365538057774, 'nu': 1.1195259677022642, 'a_scale': 1.2407689573243623, 'id': 176800}	2	[1,1]	[[[ 164.236749,4786.85403 , 538.605164, 353.377242], [ 122.878588,5325.83421 , 456.397628, 346.793907]]]	[[[4786.85403 , 538.605164, 0. ], [5325.83421 , 456.397628, 0. ]]]	[[[1.8642706 ,0.73572394,1.30132849,0.53318011], [2.11334836,0.58207996,1.39375365,0.31878696]]]	[[[0.73572394,1.30132849,0. ], [0.58207996,1.39375365,0. ]]]	[[[0. ,0. ,0.53318011], [0. ,0. ,0.31878696]]]	[0.225,0.775]
{'T_diff': 0.75, 'N0': 1379.5733341482169, 'h_N': 17.498893868757378, 'r0': 1.395733098087114, 'a0': 0.0005869066709300736, 'h0': 2.1418174354189348, 'alpha0': 0.00041162613798672074, 'eta0': 2.6124564595783415, 'delta': 0.032162127712407264, 'n': 1.871799364307523, 'nu': 1.77116367312055, 'a_scale': 1.8724298031178175, 'id': 197200}	1	[1]	[[[ 0.43026589,7567.22078 , 21.6030015 , 37.1544379 ]]]	[[[7567.22078 , 21.6030015, 0. ]]]	[[[0.00000033,0.00000033,0.00000033,0.00000033]]]	[[[0.00000033,0.00000033,0. ]]]	[[[0. ,0. ,0.00000033]]]	[1.]
{'T_diff': 0.25, 'N0': 1943.7199282065803, 'h_N': 10.015449472065082, 'r0': 1.6857798015829137, 'a0': 0.0011793924095715065, 'h0': 1.2335183303246038, 'alpha0': 0.0004885994192851035, 'eta0': 2.1561968004055614, 'delta': 0.03953594010458526, 'n': 1.7072547279090735, 'nu': 1.673764852306893, 'a_scale': 2.369736812125046, 'id': 197600}	1	[1]	[[[ 0.25490352,10493.9542 , 29.8273748 , 63.8499047 ]]]	[[[10493.9542 , 29.8273748, 0. ]]]	[[[0.00000033,0.00000033,0.00000033,0.00000033]]]	[[[0.00000033,0.00000033,0. ]]]	[[[0. ,0. ,0.00000033]]]	[1.]
{'T_diff': 1.0, 'N0': 812.1548108778239, 'h_N': 6.759152198907343, 'r0': 1.5019355927368498, 'a0': 0.001956131209610633, 'h0': 1.3780999073623832, 'alpha0': 0.0004541110563753928, 'eta0': 2.0747890965659703, 'delta': 0.04037957848303311, 'n': 1.916982742732635, 'nu': 1.5351289737006206, 'a_scale': 3.5472079886988754, 'id': 197400}	1	[1]	[[[ 0.2175626,4000.01226 , 35.5950601, 86.8636152]]]	[[[4000.01226 , 35.5950601, 0. ]]]	[[[0.00000033,0.00000033,0.00000033,0.00000033]]]	[[[0.00000033,0.00000033,0. ]]]	[[[0. ,0. ,0.00000033]]]	[1.]
{'T_diff': 0.5, 'N0': 819.8735738718347, 'h_N': 15.17440815642984, 'r0': 0.9993265426078622, 'a0': 0.0015267556371829686, 'h0': 0.6429187011928713, 'alpha0': 0.0005368449597051065, 'eta0': 1.6237816497254012, 'delta': 0.030487908355417384, 'n': 1.6818088331933452, 'nu': 1.5088407109276232, 'a_scale': 2.8161809864128013, 'id': 197800}	1	[1]	[[[ 0.7095811,3196.76177 , 29.1294643, 190.01725 ]]]	[[[3196.76177 , 29.1294643, 0. ]]]	[[[0.00000033,0.00000033,0.00000033,0.00000033]]]	[[[0.00000033,0.00000033,0. ]]]	[[[0. ,0. ,0.00000033]]]	[1.]
{'T_diff': 0.25, 'N0': 1694.2954375424847, 'h_N': 12.69270870359799, 'r0': 0.9148504813803877, 'a0': 0.0011826214094987795, 'h0': 1.9735701663298146, 'alpha0': 0.0002854131487219226, 'eta0': 3.269211789347872, 'delta': 0.04676295287750382, 'n': 1.2733563258900322, 'nu': 1.8042432941267905, 'a_scale': 3.8576515978033514, 'id': 186400}	1	[1]	[[[ 108.950065,7062.52443 , 309.863993, 129.583241]]]	[[[7062.52443 , 309.863993, 0. ]]]	[[[2.556399 ,0.471425 ,1.82082367,0.94715097]]]	[[[0.471425 ,1.82082367,0. ]]]	[[[0. ,0. ,0.94715097]]]	[1.]
{'T_diff': 0.75, 'N0': 1070.3574215401457, 'h_N': 5.497507604990996, 'r0': 0.6942626885306609, 'a0': 0.0017238715284682282, 'h0': 0.8049619013711484, 'alpha0': 0.0005785379572730866, 'eta0': 4.30621142783897, 'delta': 0.033351219253405055, 'n': 1.9212756648797322, 'nu': 1.3694635668326987, 'a_scale': 4.660406510772477, 'id': 174800}	1	[1]	[[[ 150.040452,2714.13814 , 233.180747, 275.247396]]]	[[[2714.13814 , 233.180747, 0. ]]]	[[[1.43458199,0.79742989,1.59490326,0.25852746]]]	[[[0.79742989,1.59490326,0. ]]]	[[[0. ,0. ,0.25852746]]]	[1.]
{'T_diff': 1.0, 'N0': 1937.0799080055815, 'h_N': 7.3759789969227825, 'r0': 1.681723262247882, 'a0': 0.001189289208111393, 'h0': 2.207452998935234, 'alpha0': 0.000793942966863378, 'eta0': 2.4404455817536865, 'delta': 0.04446849211191383, 'n': 1.6314666039135939, 'nu': 1.3376548111327051, 'a_scale': 1.2724036721156076, 'id': 187000}	1	[1]	[[[ 97.5024276,8660.8508 , 349.615576 , 129.313038 ]]]	[[[8660.8508 , 349.615576, 0. ]]]	[[[2.91692135,0.42267275,2.04895523,1.01885091]]]	[[[0.42267275,2.04895523,0. ]]]	[[[0. ,0. ,1.01885091]]]	[1.]
{'T_diff': 0.75, 'N0': 1956.2185077275183, 'h_N': 9.135201531762343, 'r0': 1.232642127468755, 'a0': 0.0008172027192374107, 'h0': 0.61297699596163, 'alpha0': 0.00043444468259091974, 'eta0': 2.383767759877783, 'delta': 0.05715007070203605, 'n': 1.0972164438786998, 'nu': 1.8759527740525668, 'a_scale': 2.4750237564311144, 'id': 198800}	1	[1]	[[[ 0.47643523,10453.1336 , 27.2773934 , 95.8129725 ]]]	[[[10453.1336 , 27.2773934, 0. ]]]	[[[0.00000033,0.00000033,0.00000033,0.00000033]]]	[[[0.00000033,0.00000033,0. ]]]	[[[0. ,0. ,0.00000033]]]	[1.]
{'T_diff': 1.0, 'N0': 1676.5372384681882, 'h_N': 12.474379230607084, 'r0': 1.7483838554291213, 'a0': 0.0011991755018557688, 'h0': 1.5602268335086547, 'alpha0': 0.0003002530076121978, 'eta0': 4.751533195868609, 'delta': 0.03298417898910255, 'n': 1.156169904321451, 'nu': 1.8199977510761163, 'a_scale': 1.5184325017117684, 'id': 183800}	1	[1]	[[[ 101.089544,6430.24302 , 375.851789, 234.068296]]]	[[[6430.24302 , 375.851789, 0. ]]]	[[[2.37201658,0.5482419 ,1.71806205,0.78051475]]]	[[[0.5482419 ,1.71806205,0. ]]]	[[[0. ,0. ,0.78051475]]]	[1.]
{'T_diff': 0.25, 'N0': 1863.559496872002, 'h_N': 11.165749859876373, 'r0': 1.425291817003921, 'a0': 0.001291073730055332, 'h0': 1.821106663231638, 'alpha0': 0.0005207542804192896, 'eta0': 4.838081540428044, 'delta': 0.05339293492573474, 'n': 1.8475705436318215, 'nu': 1.8366101823586085, 'a_scale': 2.710897605619251, 'id': 180800}	1	[1]	[[[ 557.684593 ,5017.29842 , 669.320566 , 51.0344453]]]	[[[5017.29842 , 669.320566, 0. ]]]	[[[1.23341652,0.94713267,1.26427061,0.63290549]]]	[[[0.94713267,1.26427061,0. ]]]	[[[0. ,0. ,0.63290549]]]	[1.]
{'T_diff': 0.5, 'N0': 2125.9474094340576, 'h_N': 19.842980138696873, 'r0': 0.5779768227204988, 'a0': 0.0006745430150580947, 'h0': 1.9617006720451402, 'alpha0': 0.0006168057677032171, 'eta0': 4.354221605303395, 'delta': 0.03269136674859215, 'n': 1.0755613083313298, 'nu': 1.6212011462162956, 'a_scale': 1.6297016771963473, 'id': 189800}	2	[1,1]	[[[ 312.851429,8061.3103 , 423.094591, 138.407939], [2125.9467 , 0. , 0. , 0. ]]]	[[[8061.3103 , 423.094591, 0. ], [ 0. , 0. , 0. ]]]	[[[1.80804961,0.62533627,1.95536203,0.83840363], [0.00000033,0. ,0. ,0. ]]]	[[[0.62533627,1.95536203,0. ], [0. ,0. ,0. ]]]	[[[0. ,0. ,0.83840363], [0. ,0. ,0. ]]]	[0.965,0.035]
{'T_diff': 0.25, 'N0': 1908.768238811198, 'h_N': 8.535266442509613, 'r0': 1.4701826564245954, 'a0': 0.001508788350688403, 'h0': 0.6831859209945679, 'alpha0': 0.0006193994031262553, 'eta0': 4.063322287397692, 'delta': 0.03357645585137856, 'n': 1.0597650096893292, 'nu': 1.9731896556306243, 'a_scale': 2.9126070144840224, 'id': 199200}	2	[1,1]	[[[ 0.21302108,10228.9352 , 16.3801145 , 76.8709892 ], [ 1908.7676 , 0. , 0. , 0. ]]]	[[[10228.9352 , 16.3801145, 0. ], [ 0. , 0. , 0. ]]]	[[[0.00000033,0.00000033,0.00000033,0.00000033], [0.00000033,0. ,0. ,0. ]]]	[[[0.00000033,0.00000033,0. ], [0. ,0. ,0. ]]]	[[[0. ,0. ,0.00000033], [0. ,0. ,0. ]]]	[0.57,0.43]
{'T_diff': 0.75, 'N0': 1286.2128608801575, 'h_N': 12.081207463218503, 'r0': 1.8940982265597728, 'a0': 0.0019446429396081514, 'h0': 1.305604859291598, 'alpha0': 0.0007791165360168448, 'eta0': 2.4695119260447482, 'delta': 0.05160054373694801, 'n': 1.687668325478871, 'nu': 1.9923460766283139, 'a_scale': 2.6874910639354472, 'id': 199600}	1	[1]	[[[ 0.34965711,7116.51203 , 15.58293 , 27.5598235 ]]]	[[[7116.51203, 15.58293, 0. ]]]	[[[0.00000033,0.00000033,0.00000033,0.00000033]]]	[[[0.00000033,0.00000033,0. ]]]	[[[0. ,0. ,0.00000033]]]	[1.]
{'T_diff': 0.75, 'N0': 834.1113989608275, 'h_N': 14.011966887310125, 'r0': 1.1757753029246412, 'a0': 0.0006770015565214757, 'h0': 1.5513240988454235, 'alpha0': 0.0006862678327833686, 'eta0': 4.202621476507723, 'delta': 0.05213827309967345, 'n': 1.715500258024596, 'nu': 1.7290769591353294, 'a_scale': 3.8693594990711295, 'id': 181200}	1	[1]	[[[ 159.649546 ,2462.78434 , 292.94871 , 75.4105034]]]	[[[2462.78434, 292.94871, 0. ]]]	[[[1.45821917,0.80758177,1.24002388,0.599896 ]]]	[[[0.80758177,1.24002388,0. ]]]	[[[0. ,0. ,0.599896]]]	[1.]
{'T_diff': 0.25, 'N0': 858.4400495856203, 'h_N': 12.277242047466668, 'r0': 1.6231698603631322, 'a0': 0.0006076527929293212, 'h0': 1.2266247918220712, 'alpha0': 0.000602206329380127, 'eta0': 1.9289214475001235, 'delta': 0.04633188308319665, 'n': 1.3507111371242684, 'nu': 1.577596680423526, 'a_scale': 2.0741056615975926, 'id': 200000}	1	[1]	[[[ 0.41488472,4281.38842 , 35.9168389 , 62.8209775 ]]]	[[[4281.38842 , 35.9168389, 0. ]]]	[[[0.00000033,0.00000033,0.00000033,0.00000033]]]	[[[0.00000033,0.00000033,0. ]]]	[[[0. ,0. ,0.00000033]]]	[1.]
{'T_diff': 0.25, 'N0': 1509.118984107216, 'h_N': 19.127050871587095, 'r0': 1.4800469835196945, 'a0': 0.0017553856914702994, 'h0': 1.671099526958582, 'alpha0': 0.000481156019947862, 'eta0': 1.427676005213203, 'delta': 0.033586283598921324, 'n': 1.9604479816200397, 'nu': 1.8605171827631943, 'a_scale': 3.2771890846733256, 'id': 200800}	1	[1]	[[[ 0.46185494,8297.4234 , 18.1553029 , 32.8891583 ]]]	[[[8297.4234 , 18.1553029, 0. ]]]	[[[0.00000033,0.00000033,0.00000033,0.00000033]]]	[[[0.00000033,0.00000033,0. ]]]	[[[0. ,0. ,0.00000033]]]	[1.]
{'T_diff': 0.5, 'N0': 1145.7388539551762, 'h_N': 14.398352896524036, 'r0': 1.721765756030384, 'a0': 0.001959892475467636, 'h0': 1.2216150661621903, 'alpha0': 0.00042802915759449265, 'eta0': 1.6147120182980834, 'delta': 0.05923107219333851, 'n': 1.6649471547570664, 'nu': 1.5011120743251616, 'a_scale': 3.7973486064778528, 'id': 199400}	1	[1]	[[[ 0.59113567,5708.19288 , 60.4694122 , 88.7899435 ]]]	[[[5708.19288 , 60.4694122, 0. ]]]	[[[0.,0.,0.,0.]]]	[[[0.,0.,0.]]]	[[[0.,0.,0.]]]	[1.]
{'T_diff': 1.0, 'N0': 1729.7313526346597, 'h_N': 15.714063604019076, 'r0': 0.6045824810406596, 'a0': 0.001567336967683274, 'h0': 1.7685642810844049, 'alpha0': 0.0007389807155097115, 'eta0': 4.6525486403082645, 'delta': 0.055657457744901065, 'n': 1.1859463291757626, 'nu': 1.2496555497751427, 'a_scale': 2.7836143045292108, 'id': 185400}	1	[1]	[[[ 804.972996 ,2837.19382 , 710.341563 , 48.1234121]]]	[[[2837.19382 , 710.341563, 0. ]]]	[[[0.84959272,1.35589859,1.11238785,0.15971913]]]	[[[1.35589859,1.11238785,0. ]]]	[[[0. ,0. ,0.15971913]]]	[1.]
{'T_diff': 0.25, 'N0': 2009.8622132264456, 'h_N': 11.646861657136377, 'r0': 1.8739777499511785, 'a0': 0.000543706360287138, 'h0': 2.155678877784614, 'alpha0': 0.0006485997332740309, 'eta0': 3.429831874449086, 'delta': 0.031370984591607164, 'n': 1.6400169540499534, 'nu': 1.7818231320346816, 'a_scale': 4.601623341439288, 'id': 201600}	1	[1]	[[[ 0.2034026,11200.0318 , 19.191133 , 27.6356369]]]	[[[11200.0318 , 19.191133, 0. ]]]	[[[0.00000033,0.00000033,0.00000033,0.00000033]]]	[[[0.00000033,0.00000033,0. ]]]	[[[0. ,0. ,0.00000033]]]	[1.]
{'T_diff': 0.75, 'N0': 672.5678446863061, 'h_N': 15.983203997448609, 'r0': 1.941236487905392, 'a0': 0.001940972024928086, 'h0': 0.6191209260386914, 'alpha0': 0.0007676172658105192, 'eta0': 4.881273122124796, 'delta': 0.05299619385960705, 'n': 1.8966193276867465, 'nu': 1.9343277887798465, 'a_scale': 4.540811840105177, 'id': 173200}	1	[1]	[[[ 166.137634,1397.4132 , 236.479751, 116.776252]]]	[[[1397.4132 , 236.479751, 0. ]]]	[[[1.12739239,1.04798285,1.18879109,0.23542 ]]]	[[[1.04798285,1.18879109,0. ]]]	[[[0. ,0. ,0.23542]]]	[1.]
{'T_diff': 0.25, 'N0': 586.8944904332724, 'h_N': 10.92354099791012, 'r0': 1.8025682026485883, 'a0': 0.0012000070310944234, 'h0': 0.7757948918528887, 'alpha0': 0.000378840389130251, 'eta0': 4.21013925162473, 'delta': 0.048974491833280565, 'n': 1.9331337253125405, 'nu': 1.781459443524394, 'a_scale': 3.1573066903323803, 'id': 175200}	1	[1]	[[[ 59.5500738,1491.60733 , 151.858346 , 130.060376 ]]]	[[[1491.60733 , 151.858346, 0. ]]]	[[[1.67139195,0.69224349,1.29561054,0.20133677]]]	[[[0.69224349,1.29561054,0. ]]]	[[[0. ,0. ,0.20133677]]]	[1.]
{'T_diff': 1.0, 'N0': 1951.1887405984685, 'h_N': 17.698674322721132, 'r0': 0.5872503465895911, 'a0': 0.0006729488815061173, 'h0': 2.096858386459631, 'alpha0': 0.0005413208430263104, 'eta0': 3.6469660205870853, 'delta': 0.046631931492205014, 'n': 1.3907421642311428, 'nu': 1.5862353822323856, 'a_scale': 4.661825936584206, 'id': 190200}	1	[1]	[[[ 333.131999 ,7341.31451 , 468.57465 , 79.1996195]]]	[[[7341.31451, 468.57465, 0. ]]]	[[[1.74494616,0.6407217 ,1.70658181,0.71241803]]]	[[[0.6407217 ,1.70658181,0. ]]]	[[[0. ,0. ,0.71241803]]]	[1.]
{'T_diff': 1.0, 'N0': 697.8272727109946, 'h_N': 17.871899239961593, 'r0': 1.5942918844280418, 'a0': 0.0012549867030404584, 'h0': 2.0726451599058464, 'alpha0': 0.00034716329355831453, 'eta0': 4.894283961665263, 'delta': 0.04026462608495365, 'n': 1.470788978157154, 'nu': 1.7345830403136295, 'a_scale': 3.8194584899116935, 'id': 188600}	1	[1]	[[[ 67.8610336,2281.09243 , 234.661302 , 99.2706158]]]	[[[2281.09243 , 234.661302, 0. ]]]	[[[1.92361526,0.65628423,1.25777134,0.62841584]]]	[[[0.65628423,1.25777134,0. ]]]	[[[0. ,0. ,0.62841584]]]	[1.]
{'T_diff': 0.25, 'N0': 1310.0283669541436, 'h_N': 12.113573749593208, 'r0': 1.1889128169557184, 'a0': 0.001334015934395488, 'h0': 1.300259570660526, 'alpha0': 0.0006252096800571146, 'eta0': 4.83581985099871, 'delta': 0.054958733568795756, 'n': 1.7493858558245994, 'nu': 1.0782274265445402, 'a_scale': 4.577993904794214, 'id': 202400}	1	[1]	[[[1241.9725 , 18.152097, 122.342904, 0. ]]]	[[[ 18.152097,122.342904, 0. ]]]	[[[0.00000033,0.00000033,0.00000033,0. ]]]	[[[0.00000033,0.00000033,0. ]]]	[[[0.,0.,0.]]]	[1.]
{'T_diff': 0.5, 'N0': 744.3604914124317, 'h_N': 11.027101886634238, 'r0': 0.5701914837453184, 'a0': 0.0008402172086116482, 'h0': 0.9996315260687363, 'alpha0': 0.00042043212712517333, 'eta0': 2.1684876911390725, 'delta': 0.04608245803631959, 'n': 1.580957027622544, 'nu': 1.0493664362888504, 'a_scale': 3.378095259095322, 'id': 202600}	1	[1]	[[[684.862739, 27.919817,102.981755, 0. ]]]	[[[ 27.919817,102.981755, 0. ]]]	[[[0.00000033,0.00000033,0.00000033,0. ]]]	[[[0.00000033,0.00000033,0. ]]]	[[[0.,0.,0.]]]	[1.]
{'T_diff': 0.5, 'N0': 1982.3692507706564, 'h_N': 18.89055684069531, 'r0': 0.6241890797506744, 'a0': 0.0008384315567122247, 'h0': 0.6277435113949613, 'alpha0': 0.0006259489846087294, 'eta0': 3.073799064594092, 'delta': 0.05299698498640976, 'n': 1.546005444818, 'nu': 1.5977894687263277, 'a_scale': 4.015128858988513, 'id': 177000}	1	[1]	[[[ 478.350092,5400.18508 , 496.343611, 230.068999]]]	[[[5400.18508 , 496.343611, 0. ]]]	[[[1.23062054,0.89675449,1.67127268,0.425688 ]]]	[[[0.89675449,1.67127268,0. ]]]	[[[0. ,0. ,0.425688]]]	[1.]
{'T_diff': 0.5, 'N0': 1130.0989352413937, 'h_N': 11.360811836505247, 'r0': 1.0997344946464236, 'a0': 0.0005444014205627524, 'h0': 1.0205872289108298, 'alpha0': 0.00042030154377167654, 'eta0': 5.209540549736201, 'delta': 0.0486606365613221, 'n': 1.8875475029940798, 'nu': 1.5379228117912866, 'a_scale': 4.203245797748298, 'id': 177800}	1	[1]	[[[ 296.525394,2321.35458 , 423.413662, 157.74373 ]]]	[[[2321.35458 , 423.413662, 0. ]]]	[[[1.11746788,1.05355795,1.12013874,0.20099663]]]	[[[1.05355795,1.12013874,0. ]]]	[[[0. ,0. ,0.20099663]]]	[1.]
{'T_diff': 0.5, 'N0': 1431.550682514695, 'h_N': 5.748614278180883, 'r0': 1.3012647144118126, 'a0': 0.0009419483516188471, 'h0': 2.1758290510874514, 'alpha0': 0.0006482510341086732, 'eta0': 1.8506526513735495, 'delta': 0.05856140080424853, 'n': 1.9931155673128362, 'nu': 1.125228432315206, 'a_scale': 4.009100165564673, 'id': 195400}	2	[1,1]	[[[ 134.543314 ,5505.30599 , 373.775265 , 105.293353 ], [1363.04037 , 17.6924706, 123.351466 , 0. ]]]	[[[5505.30599 , 373.775265 , 0. ], [ 17.6924706, 123.351466 , 0. ]]]	[[[2.36661983,0.53420581,1.46688367,1.05291495], [0.00000033,0.00000033,0.00000033,0. ]]]	[[[0.53420581,1.46688367,0. ], [0.00000033,0.00000033,0. ]]]	[[[0. ,0. ,1.05291495], [0. ,0. ,0. ]]]	[0.53,0.47]
{'T_diff': 0.25, 'N0': 1049.6518508021927, 'h_N': 6.240995918236143, 'r0': 1.8488672027836983, 'a0': 0.0018352519889611037, 'h0': 1.7636470009624359, 'alpha0': 0.0008673612610148829, 'eta0': 2.57933954892792, 'delta': 0.053149860883668285, 'n': 1.4459264192031531, 'nu': 1.5868118696123097, 'a_scale': 2.3160193833320646, 'id': 188000}	1	[1]	[[[ 44.4860712,4425.02577 , 212.187857 , 82.7954316]]]	[[[4425.02577 , 212.187857, 0. ]]]	[[[2.90759023,0.4374942 ,1.78792811,0.93820029]]]	[[[0.4374942 ,1.78792811,0. ]]]	[[[0. ,0. ,0.93820029]]]	[1.]
{'T_diff': 0.5, 'N0': 1148.6608833947398, 'h_N': 8.982062955116707, 'r0': 1.005606124862533, 'a0': 0.0005242662607766982, 'h0': 2.144976909536752, 'alpha0': 0.0007499571516010033, 'eta0': 5.049024323736527, 'delta': 0.04587852878881056, 'n': 1.275117106788009, 'nu': 1.4814156633593178, 'a_scale': 3.9448297258524367, 'id': 186600}	1	[1]	[[[ 200.641654 ,2975.08355 , 589.702706 , 89.1909974]]]	[[[2975.08355 , 589.702706, 0. ]]]	[[[1.4069872 ,0.90168024,0.96929068,0.88083072]]]	[[[0.90168024,0.96929068,0. ]]]	[[[0. ,0. ,0.88083072]]]	[1.]
{'T_diff': 1.0, 'N0': 1111.3345003393633, 'h_N': 6.497839881684261, 'r0': 0.8583223868945178, 'a0': 0.0018406332502190735, 'h0': 0.801056918862386, 'alpha0': 0.0006327881718446895, 'eta0': 4.264701695250384, 'delta': 0.05325425754673168, 'n': 1.7561068303059852, 'nu': 1.9710252715610803, 'a_scale': 3.0587087831560105, 'id': 183000}	1	[1]	[[[ 314.107048 ,2981.47188 , 340.785061 , 88.4375475]]]	[[[2981.47188 , 340.785061, 0. ]]]	[[[1.1945374 ,0.94547266,1.44841713,0.24823834]]]	[[[0.94547266,1.44841713,0. ]]]	[[[0. ,0. ,0.24823834]]]	[1.]
{'T_diff': 0.75, 'N0': 1642.2993781819587, 'h_N': 11.441880297519393, 'r0': 0.9971475905344075, 'a0': 0.001192236466182496, 'h0': 0.9241761542211284, 'alpha0': 0.0003153520400926255, 'eta0': 2.430726718897754, 'delta': 0.04460689676687441, 'n': 1.0139265582140649, 'nu': 1.8129336166442962, 'a_scale': 4.410337696148992, 'id': 203600}	2	[1,1]	[[[ 0.57822288,8724.01794 , 29.5786806 , 84.9925493 ], [1642.29883 , 0. , 0. , 0. ]]]	[[[8724.01794 , 29.5786806, 0. ], [ 0. , 0. , 0. ]]]	[[[0.00000033,0.00000033,0.00000033,0.00000033], [0.00000033,0. ,0. ,0. ]]]	[[[0.00000033,0.00000033,0. ], [0. ,0. ,0. ]]]	[[[0. ,0. ,0.00000033], [0. ,0. ,0. ]]]	[0.74,0.26]
{'T_diff': 0.5, 'N0': 1425.5870544525765, 'h_N': 18.492276733147552, 'r0': 1.1141202087112905, 'a0': 0.00142070974466067, 'h0': 0.6659051757726231, 'alpha0': 0.00047214584618271124, 'eta0': 3.1296155657676508, 'delta': 0.036497662316814374, 'n': 1.3375745541988033, 'nu': 1.4462333781994337, 'a_scale': 2.032898373103034, 'id': 183400}	1	[1]	[[[ 73.0004769,4520.86458 , 191.07577 , 357.922426 ]]]	[[[4520.86458, 191.07577, 0. ]]]	[[[2.16763566,0.54201435,1.94255583,0.37122322]]]	[[[0.54201435,1.94255583,0. ]]]	[[[0. ,0. ,0.37122322]]]	[1.]
{'T_diff': 0.5, 'N0': 1558.5762917320899, 'h_N': 9.852356143825002, 'r0': 1.1825198694678452, 'a0': 0.0011275871761784895, 'h0': 0.9871761498003515, 'alpha0': 0.0008415296532822631, 'eta0': 1.9062216074551654, 'delta': 0.03848957917142859, 'n': 1.1960549777577287, 'nu': 1.6177100540589602, 'a_scale': 3.5382379825939125, 'id': 204200}	1	[1]	[[[ 0.35427691,8349.59421 , 21.4558683 , 66.6346626 ]]]	[[[8349.59421 , 21.4558683, 0. ]]]	[[[0.00000033,0.00000033,0.00000033,0.00000033]]]	[[[0.00000033,0.00000033,0. ]]]	[[[0. ,0. ,0.00000033]]]	[1.]
{'T_diff': 1.0, 'N0': 1786.2167375132988, 'h_N': 5.776992790401293, 'r0': 1.8236353202606987, 'a0': 0.0020735081461407522, 'h0': 1.4424099327523892, 'alpha0': 0.00030039092904332685, 'eta0': 3.9264204977370247, 'delta': 0.04118822293867106, 'n': 1.0816721539638572, 'nu': 1.1262410039031845, 'a_scale': 3.9431002133128197, 'id': 184600}	2	[1,1]	[[[1786.21614 , 0. , 0. , 0. ], [ 192.16458 ,4773.67812 , 574.792001, 423.633667]]]	[[[ 0. , 0. , 0. ], [4773.67812 , 574.792001, 0. ]]]	[[[0.00000033,0. ,0. ,0. ], [1.77420193,0.72442286,1.15867997,0.31687293]]]	[[[0. ,0. ,0. ], [0.72442286,1.15867997,0. ]]]	[[[0. ,0. ,0. ], [0. ,0. ,0.31687293]]]	[0.1,0.9]
{'T_diff': 0.25, 'N0': 1450.4202076527395, 'h_N': 10.59492282519795, 'r0': 1.7087967275316993, 'a0': 0.0012555941204555328, 'h0': 1.5964952469799223, 'alpha0': 0.0008213240105997815, 'eta0': 4.520138862185377, 'delta': 0.03843721898330048, 'n': 1.1574380141907241, 'nu': 1.0848675399578631, 'a_scale': 3.0941988294525817, 'id': 181600}	1	[1]	[[[ 184.504413,3757.78173 , 621.417061, 195.168364]]]	[[[3757.78173 , 621.417061, 0. ]]]	[[[1.59770588,0.84987317,1.10259397,0.74166721]]]	[[[0.84987317,1.10259397,0. ]]]	[[[0. ,0. ,0.74166721]]]	[1.]
{'T_diff': 0.5, 'N0': 1391.5162805142645, 'h_N': 10.894788899355731, 'r0': 1.2991714261934448, 'a0': 0.0006694263931256311, 'h0': 1.8826820675550147, 'alpha0': 0.0005635401776606302, 'eta0': 3.293529595662597, 'delta': 0.031236160765416826, 'n': 1.5685932843542845, 'nu': 1.059324452011364, 'a_scale': 4.487348762800632, 'id': 190600}	1	[1]	[[[ 90.3681559,4725.80438 , 334.410986 , 230.901046 ]]]	[[[4725.80438 , 334.410986, 0. ]]]	[[[2.20519653,0.55613152,1.54312356,0.46305051]]]	[[[0.55613152,1.54312356,0. ]]]	[[[0. ,0. ,0.46305051]]]	[1.]
{'T_diff': 0.75, 'N0': 561.9803875597313, 'h_N': 18.39860255612532, 'r0': 0.8192053857516093, 'a0': 0.0007636430347753706, 'h0': 0.6292079128601474, 'alpha0': 0.0006328613665579319, 'eta0': 1.887669724117377, 'delta': 0.05030264513612994, 'n': 1.1160239888487253, 'nu': 1.7959182916851066, 'a_scale': 1.8384126963379779, 'id': 205200}	1	[1]	[[[ 1.45371922,2685.88089 , 21.4415648 , 67.7042803 ]]]	[[[2685.88089 , 21.4415648, 0. ]]]	[[[0.00000033,0.00000033,0.00000033,0.00000033]]]	[[[0.00000033,0.00000033,0. ]]]	[[[0. ,0. ,0.00000033]]]	[1.]
{'T_diff': 0.25, 'N0': 1514.137799561633, 'h_N': 7.21199775128108, 'r0': 1.754322470674981, 'a0': 0.0013422483616209624, 'h0': 1.4873419938159373, 'alpha0': 0.00046563115909760953, 'eta0': 2.4106642446489457, 'delta': 0.03251441053389659, 'n': 1.8117042239764842, 'nu': 1.0844503219324575, 'a_scale': 1.4103175861448776, 'id': 185600}	1	[1]	[[[ 71.4111394,4784.1796 , 300.703864 , 312.261683 ]]]	[[[4784.1796 , 300.703864, 0. ]]]	[[[2.31143296,0.54745311,1.57451655,0.45631701]]]	[[[0.54745311,1.57451655,0. ]]]	[[[0. ,0. ,0.45631701]]]	[1.]
{'T_diff': 1.0, 'N0': 1386.6355199783848, 'h_N': 12.638937103849365, 'r0': 1.026090163669254, 'a0': 0.0010465778847853103, 'h0': 2.2479684320783466, 'alpha0': 0.0007681908692184913, 'eta0': 1.5209210185906012, 'delta': 0.05970967428250282, 'n': 1.856008316027485, 'nu': 1.712737063059846, 'a_scale': 2.1029739386507718, 'id': 205400}	1	[1]	[[[ 0.79937165,7746.9117 , 23.1074226 , 16.6824248 ]]]	[[[7746.9117 , 23.1074226, 0. ]]]	[[[0.00000033,0.00000033,0.00000033,0.00000033]]]	[[[0.00000033,0.00000033,0. ]]]	[[[0. ,0. ,0.00000033]]]	[1.]
{'T_diff': 0.5, 'N0': 1665.725022337635, 'h_N': 13.63740625617767, 'r0': 1.8853614636005531, 'a0': 0.0008847291419996398, 'h0': 0.7756433883353717, 'alpha0': 0.000779734094362785, 'eta0': 1.5153576557518418, 'delta': 0.03770961348810754, 'n': 1.8958597473653833, 'nu': 1.061448774254289, 'a_scale': 3.117891994172579, 'id': 178600}	1	[1]	[[[ 54.0713778,5336.28917 , 226.830761 , 433.698193 ]]]	[[[5336.28917 , 226.830761, 0. ]]]	[[[2.47287214,0.5166519 ,1.98938494,0.42879581]]]	[[[0.5166519 ,1.98938494,0. ]]]	[[[0. ,0. ,0.42879581]]]	[1.]
{'T_diff': 0.5, 'N0': 2176.4327136806696, 'h_N': 19.913120413296497, 'r0': 1.2856865492065839, 'a0': 0.0007360642324435988, 'h0': 1.2034971079376375, 'alpha0': 0.0003853153712098293, 'eta0': 1.9865357848868312, 'delta': 0.05202511751576841, 'n': 1.998717507725817, 'nu': 1.9221159639583103, 'a_scale': 1.894000060701706, 'id': 205800}	1	[1]	[[[ 0.86852617,12036.7318 , 24.7356869 , 43.5739937 ]]]	[[[12036.7318 , 24.7356869, 0. ]]]	[[[0.00000033,0.00000033,0.00000033,0.00000033]]]	[[[0.00000033,0.00000033,0. ]]]	[[[0. ,0. ,0.00000033]]]	[1.]
{'T_diff': 0.75, 'N0': 1397.4738333178075, 'h_N': 16.166425606888303, 'r0': 0.7511756503417517, 'a0': 0.0013285528092962262, 'h0': 2.08970635881579, 'alpha0': 0.0006280843704389229, 'eta0': 1.620481882830023, 'delta': 0.04585674762777368, 'n': 1.6382859615515777, 'nu': 1.1529301568303816, 'a_scale': 2.548338757171109, 'id': 193200}	1	[1]	[[[ 102.75574 ,5711.17066 , 259.559707, 134.840653]]]	[[[5711.17066 , 259.559707, 0. ]]]	[[[2.34329991,0.49914137,1.89110598,0.93301318]]]	[[[0.49914137,1.89110598,0. ]]]	[[[0. ,0. ,0.93301318]]]	[1.]
{'T_diff': 0.75, 'N0': 1118.6459974859945, 'h_N': 8.044623980817086, 'r0': 0.9013336823815656, 'a0': 0.0011080448180709893, 'h0': 0.6452799556902079, 'alpha0': 0.00029194750391417935, 'eta0': 4.750362298312565, 'delta': 0.04453967425251656, 'n': 1.385492720634249, 'nu': 1.2726559035339209, 'a_scale': 2.1660337538334002, 'id': 170000}	2	[1,1]	[[[298.100165 ,910.444599 ,423.144261 ,373.760718 ], [998.523572 , 34.1926182,215.231618 , 0.0006316]]]	[[[910.444599 ,423.144261 , 0. ], [ 34.1926182,215.231618 , 0. ]]]	[[[0.79179535,1.53575191,0.88454855,0.06739725], [0.00000055,0.00000455,0.00000121,0.89078112]]]	[[[1.53575191,0.88454855,0. ], [0.00000455,0.00000121,0. ]]]	[[[0. ,0. ,0.06739725], [0. ,0. ,0.89078112]]]	[0.935,0.065]
{'T_diff': 1.0, 'N0': 1318.984436574135, 'h_N': 8.546598529962491, 'r0': 0.924286472105768, 'a0': 0.0007058700847408007, 'h0': 1.5411273528608618, 'alpha0': 0.0005318721540656155, 'eta0': 3.4806092038008987, 'delta': 0.05526838166592657, 'n': 1.3097445857216368, 'nu': 1.5661781716887748, 'a_scale': 2.3897199484959835, 'id': 192600}	1	[1]	[[[ 181.655844 ,4902.6484 , 350.844868 , 87.1091796]]]	[[[4902.6484 , 350.844868, 0. ]]]	[[[1.87229691,0.6089853 ,1.56236046,0.50191644]]]	[[[0.6089853 ,1.56236046,0. ]]]	[[[0. ,0. ,0.50191644]]]	[1.]
{'T_diff': 1.0, 'N0': 1651.6853209378103, 'h_N': 13.904967689474724, 'r0': 1.679794719165694, 'a0': 0.0006885867591730243, 'h0': 0.7094430589632471, 'alpha0': 0.0007587717947723642, 'eta0': 4.013592428681076, 'delta': 0.05109215900596069, 'n': 1.4195173288649254, 'nu': 1.095228500524973, 'a_scale': 3.5096739068783425, 'id': 169400}	1	[1]	[[[ 282.6895 ,2915.24077 , 614.753138, 497.231847]]]	[[[2915.24077 , 614.753138, 0. ]]]	[[[1.21429831,1.08154082,1.02326441,0.33966307]]]	[[[1.08154082,1.02326441,0. ]]]	[[[0. ,0. ,0.33966307]]]	[1.]
{'T_diff': 0.5, 'N0': 1946.368963175247, 'h_N': 12.826757740973935, 'r0': 1.539262740019166, 'a0': 0.0005549940470792257, 'h0': 1.580556757256224, 'alpha0': 0.0007373762495306872, 'eta0': 4.811834306039112, 'delta': 0.04826614884060455, 'n': 1.160294479478193, 'nu': 1.6379686675848806, 'a_scale': 2.4136438231243784, 'id': 182600}	1	[1]	[[[ 285.469173,4649.20565 ,1053.02529 , 224.804216]]]	[[[4649.20565,1053.02529, 0. ]]]	[[[1.45940876,0.97002683,0.94483852,0.9949589 ]]]	[[[0.97002683,0.94483852,0. ]]]	[[[0. ,0. ,0.9949589]]]	[1.]
{'T_diff': 0.5, 'N0': 1412.583994046658, 'h_N': 14.819068146251833, 'r0': 1.868143539568218, 'a0': 0.0014010215487212324, 'h0': 1.2348500540807437, 'alpha0': 0.0002691931940181932, 'eta0': 2.406989210502024, 'delta': 0.04974806922217023, 'n': 1.7298135743711143, 'nu': 1.2609663047198187, 'a_scale': 1.952096124591617, 'id': 181800}	1	[1]	[[[ 95.8778167,4264.58279 , 337.301755 , 304.54828 ]]]	[[[4264.58279 , 337.301755, 0. ]]]	[[[2.08297863,0.58662628,1.30423053,0.35827896]]]	[[[0.58662628,1.30423053,0. ]]]	[[[0. ,0. ,0.35827896]]]	[1.]
{'T_diff': 0.5, 'N0': 978.5461695842785, 'h_N': 19.05085362644025, 'r0': 1.618944876005846, 'a0': 0.0017592354666038045, 'h0': 1.7560524813954972, 'alpha0': 0.0006495789288909489, 'eta0': 4.325956480014976, 'delta': 0.058530988455245764, 'n': 1.3118335646249726, 'nu': 1.2122531018835456, 'a_scale': 3.800996122198801, 'id': 187400}	1	[1]	[[[ 131.867719,2287.97008 , 447.779285, 162.441631]]]	[[[2287.97008 , 447.779285, 0. ]]]	[[[1.61975032,0.74664893,0.77211864,0.16883013]]]	[[[0.74664893,0.77211864,0. ]]]	[[[0. ,0. ,0.16883013]]]	[1.]
{'T_diff': 0.5, 'N0': 1839.0406086220962, 'h_N': 17.558154910684017, 'r0': 1.1956788925077668, 'a0': 0.0016889999604080795, 'h0': 1.9292057709021657, 'alpha0': 0.00041824946859090435, 'eta0': 4.35850273169172, 'delta': 0.03294384717613685, 'n': 1.1656824660300582, 'nu': 1.406260067476675, 'a_scale': 1.8959633010708221, 'id': 194600}	1	[1]	[[[ 189.350349,6906.44575 , 450.382385, 157.296493]]]	[[[6906.44575 , 450.382385, 0. ]]]	[[[2.01178966,0.58670371,1.70428871,0.63414866]]]	[[[0.58670371,1.70428871,0. ]]]	[[[0. ,0. ,0.63414866]]]	[1.]
{'T_diff': 0.5, 'N0': 1823.0471206045495, 'h_N': 18.26463728857199, 'r0': 1.9081584930131563, 'a0': 0.0009533233520271397, 'h0': 1.6200990588622026, 'alpha0': 0.0002820908253485005, 'eta0': 3.496376735140515, 'delta': 0.057707848233830045, 'n': 1.7973542479545563, 'nu': 1.165446632860576, 'a_scale': 2.6940865110278303, 'id': 201000}	2	[1,1]	[[[1697.84755 , 21.8690598, 228.87269 , 0. ], [ 380.734131 ,3944.07818 , 785.620528 , 260.948973 ]]]	[[[ 21.8690598, 228.87269 , 0. ], [3944.07818 , 785.620528 , 0. ]]]	[[[0.00000033,0.00000033,0.00000033,0. ], [1.32959908,0.91853533,0.90149878,0.17038209]]]	[[[0.00000033,0.00000033,0. ], [0.91853533,0.90149878,0. ]]]	[[[0. ,0. ,0. ], [0. ,0. ,0.17038209]]]	[0.73,0.27]
{'T_diff': 0.25, 'N0': 1318.521521363626, 'h_N': 17.286233721172156, 'r0': 1.3618545648231757, 'a0': 0.0015709349799733088, 'h0': 1.5385261682746747, 'alpha0': 0.0005625326976160959, 'eta0': 3.510423389465432, 'delta': 0.03258775212607164, 'n': 1.7471801853686375, 'nu': 1.0733824910695413, 'a_scale': 2.5691976658530136, 'id': 190400}	2	[1,1]	[[[ 122.885087 ,3681.61403 , 335.436506 , 261.443226 ], [1233.73212 , 11.7562215, 156.008208 , 0. ]]]	[[[3681.61403 , 335.436506 , 0. ], [ 11.7562215, 156.008208 , 0. ]]]	[[[1.78726922,0.66913066,1.36185509,0.33848791], [0.00000033,0.00000033,0.00000033,0. ]]]	[[[0.66913066,1.36185509,0. ], [0.00000033,0.00000033,0. ]]]	[[[0. ,0. ,0.33848791], [0. ,0. ,0. ]]]	[0.925,0.075]
{'T_diff': 1.0, 'N0': 577.3706914992556, 'h_N': 11.768217831192837, 'r0': 0.5842189562774838, 'a0': 0.0012139043849573594, 'h0': 0.7419139951840615, 'alpha0': 0.00040694067072488997, 'eta0': 1.7444224449540902, 'delta': 0.04758566115159108, 'n': 1.103053322678124, 'nu': 1.4348697710399132, 'a_scale': 3.731542199632369, 'id': 207000}	1	[1]	[[[ 1.7817572,2037.34488 , 55.1749869, 177.159073 ]]]	[[[2037.34488 , 55.1749869, 0. ]]]	[[[0.00000033,0.00000033,0.00000033,0.00000033]]]	[[[0.00000033,0.00000033,0. ]]]	[[[0. ,0. ,0.00000033]]]	[1.]
{'T_diff': 0.75, 'N0': 2140.0492700761606, 'h_N': 8.953689166560682, 'r0': 1.3299068311522624, 'a0': 0.0014423742369525847, 'h0': 1.0977205368700669, 'alpha0': 0.0005880748103138034, 'eta0': 5.230900872702471, 'delta': 0.04671435481358541, 'n': 1.017426950521739, 'nu': 1.7423365828465065, 'a_scale': 3.3756395785725286, 'id': 207600}	1	[1]	[[[2140.04856, 0. , 0. , 0. ]]]	[[[0.,0.,0.]]]	[[[0.00000033,0. ,0. ,0. ]]]	[[[0.,0.,0.]]]	[[[0.,0.,0.]]]	[1.]
{'T_diff': 1.0, 'N0': 1850.1973904892516, 'h_N': 12.439854180365359, 'r0': 1.013741212074893, 'a0': 0.0006854170771401273, 'h0': 1.0060346895852583, 'alpha0': 0.0008485024261132412, 'eta0': 2.7308109092483526, 'delta': 0.03256441819529247, 'n': 1.097948550918661, 'nu': 1.5094408963972383, 'a_scale': 2.978851863809862, 'id': 207800}	1	[1]	[[[ 0.44012278,9936.50987 , 21.9846675 , 92.6044104 ]]]	[[[9936.50987 , 21.9846675, 0. ]]]	[[[0.00000033,0.00000033,0.00000033,0.00000033]]]	[[[0.00000033,0.00000033,0. ]]]	[[[0. ,0. ,0.00000033]]]	[1.]
{'T_diff': 0.5, 'N0': 2142.975853340802, 'h_N': 6.028227621127691, 'r0': 1.6728467123906143, 'a0': 0.0014042986010849002, 'h0': 1.5094619028439185, 'alpha0': 0.0005518189625565709, 'eta0': 3.0403621269521066, 'delta': 0.05697405778738718, 'n': 1.2018959880307882, 'nu': 1.8033616135686377, 'a_scale': 2.4390795176933695, 'id': 192200}	1	[1]	[[[ 218.883722 ,8786.91655 , 496.597522 , 95.6902308]]]	[[[8786.91655 , 496.597522, 0. ]]]	[[[2.19399773,0.53432321,1.77803636,0.80470779]]]	[[[0.53432321,1.77803636,0. ]]]	[[[0. ,0. ,0.80470779]]]	[1.]
{'T_diff': 0.75, 'N0': 1585.6355840964513, 'h_N': 6.872140618127382, 'r0': 1.1894532690255755, 'a0': 0.0014490817547916234, 'h0': 2.0424107617086564, 'alpha0': 0.0007644181239121213, 'eta0': 3.991604009761891, 'delta': 0.034432119925218205, 'n': 1.0267969138232482, 'nu': 1.8387721442341016, 'a_scale': 4.0097996463802605, 'id': 206800}	2	[1,1]	[[[ 0.21025473,8834.02266 , 16.3373106 , 26.3603353 ], [1585.63506 , 0. , 0. , 0. ]]]	[[[8834.02266 , 16.3373106, 0. ], [ 0. , 0. , 0. ]]]	[[[0. ,0. ,0. ,0. ], [0.00000033,0. ,0. ,0. ]]]	[[[0.,0.,0.], [0.,0.,0.]]]	[[[0.,0.,0.], [0.,0.,0.]]]	[0.7,0.3]
{'T_diff': 0.5, 'N0': 760.5746269417435, 'h_N': 10.068162113696316, 'r0': 1.4585848458988233, 'a0': 0.0014712523509668545, 'h0': 2.0659811094462586, 'alpha0': 0.0005304281311622663, 'eta0': 1.5840683607674126, 'delta': 0.03723739218863787, 'n': 1.5984520721643976, 'nu': 1.4775481725724915, 'a_scale': 4.465999287860959, 'id': 208200}	1	[1]	[[[ 0.29751708,3864.2659 , 36.9630057 , 50.116348 ]]]	[[[3864.2659 , 36.9630057, 0. ]]]	[[[0.00000033,0.00000033,0.00000033,0.00000033]]]	[[[0.00000033,0.00000033,0. ]]]	[[[0. ,0. ,0.00000033]]]	[1.]
{'T_diff': 1.0, 'N0': 1870.7298481489026, 'h_N': 6.78581488795778, 'r0': 1.693362817213587, 'a0': 0.0010958040163749228, 'h0': 1.9217425663971082, 'alpha0': 0.0006904781595759418, 'eta0': 1.5187833119011334, 'delta': 0.035060605694963845, 'n': 1.8646074650011313, 'nu': 1.6050848592342262, 'a_scale': 4.208628218546931, 'id': 208600}	1	[1]	[[[ 0.1476511,10392.5364 , 19.9778042, 38.5444571]]]	[[[10392.5364 , 19.9778042, 0. ]]]	[[[0.00000033,0.00000033,0.00000033,0.00000033]]]	[[[0.00000033,0.00000033,0. ]]]	[[[0. ,0. ,0.00000033]]]	[1.]
{'T_diff': 0.25, 'N0': 758.0477123664948, 'h_N': 5.923565449004709, 'r0': 1.7707977287376147, 'a0': 0.0019237191445432926, 'h0': 1.4745973107829253, 'alpha0': 0.0007767544102320722, 'eta0': 4.4447032267942905, 'delta': 0.03222161981629171, 'n': 1.522085921326775, 'nu': 1.9718923314344856, 'a_scale': 2.5530737681883684, 'id': 208800}	1	[1]	[[[ 0.11831752,4024.31605 , 14.5896317 , 32.159116 ]]]	[[[4024.31605 , 14.5896317, 0. ]]]	[[[0.00000033,0.00000033,0.00000033,0.00000033]]]	[[[0.00000033,0.00000033,0. ]]]	[[[0. ,0. ,0.00000033]]]	[1.]
{'T_diff': 0.25, 'N0': 921.4278720432067, 'h_N': 12.530479984931954, 'r0': 1.1861529932754484, 'a0': 0.0014319194142510929, 'h0': 1.9953177256285615, 'alpha0': 0.0002730745177393357, 'eta0': 3.4158911637290084, 'delta': 0.045612019223108355, 'n': 1.5562375740185603, 'nu': 1.0958469951496013, 'a_scale': 3.3936425873337024, 'id': 209600}	1	[1]	[[[817.477342 , 23.1916915,188.367163 , 0. ]]]	[[[ 23.1916915,188.367163 , 0. ]]]	[[[0.00000033,0.00000033,0.00000033,0. ]]]	[[[0.00000033,0.00000033,0. ]]]	[[[0.,0.,0.]]]	[1.]
{'T_diff': 0.25, 'N0': 876.0288046054236, 'h_N': 19.154558933870295, 'r0': 0.6907687092201514, 'a0': 0.0012454828190791342, 'h0': 0.8213100635266005, 'alpha0': 0.0003474807229273285, 'eta0': 1.9460860735125647, 'delta': 0.057089998136513616, 'n': 1.4381936452045605, 'nu': 1.2569285567618906, 'a_scale': 1.6063799912052614, 'id': 178400}	2	[1,1]	[[[ 244.464782 ,1161.5788 , 267.881355 , 200.38263 ], [ 804.95041 , 34.3667572, 122.691964 , 0. ]]]	[[[1161.5788 , 267.881355 , 0. ], [ 34.3667572, 122.691964 , 0. ]]]	[[[0.8879761 ,1.24154041,1.10327629,0.24763003], [0.00000033,0.00000033,0.00000033,0. ]]]	[[[1.24154041,1.10327629,0. ], [0.00000033,0.00000033,0. ]]]	[[[0. ,0. ,0.24763003], [0. ,0. ,0. ]]]	[0.995,0.005]
{'T_diff': 0.75, 'N0': 2076.47378757764, 'h_N': 19.69079977640963, 'r0': 0.7578485614758905, 'a0': 0.0018828315155785837, 'h0': 1.0771744520656457, 'alpha0': 0.0004516524792772573, 'eta0': 4.553950773100735, 'delta': 0.051399788191013276, 'n': 1.7465292833940802, 'nu': 1.3473382405518035, 'a_scale': 3.171897921212208, 'id': 189200}	2	[1,1]	[[[ 883.456866 ,3317.84025 , 804.371643 , 159.010471 ], [2040.8996 , 13.9199404, 62.4878612, 0. ]]]	[[[3317.84025 , 804.371643 , 0. ], [ 13.9199404, 62.4878612, 0. ]]]	[[[0.84666287,1.39088894,1.18601993,0.19774779], [0.00000033,0.00000033,0.00000033,0. ]]]	[[[1.39088894,1.18601993,0. ], [0.00000033,0.00000033,0. ]]]	[[[0. ,0. ,0.19774779], [0. ,0. ,0. ]]]	[0.995,0.005]
{'T_diff': 0.25, 'N0': 1002.137041037246, 'h_N': 7.733449434566773, 'r0': 0.5259620506415904, 'a0': 0.0017712709209563764, 'h0': 0.6535628855724959, 'alpha0': 0.0004463176821161715, 'eta0': 4.66365546568378, 'delta': 0.05277369226737882, 'n': 1.6408823509583383, 'nu': 1.9023255037939677, 'a_scale': 2.5152561182068656, 'id': 184800}	2	[1,1]	[[[492.285736 ,972.835542 ,406.075789 , 86.9924562 ], [962.255775 , 23.0497759 , 42.5117134 , 9.31314202]]]	[[[972.835542 ,406.075789 , 0. ], [ 23.0497759, 42.5117134, 0. ]]]	[[[0.64987365,1.8006218 ,1.14764412,0.19014271], [0.00000033,0.00000033,0.00000033,0.00000033]]]	[[[1.8006218 ,1.14764412,0. ], [0.00000033,0.00000033,0. ]]]	[[[0. ,0. ,0.19014271], [0. ,0. ,0.00000033]]]	[0.995,0.005]
{'T_diff': 0.5, 'N0': 1224.814416195261, 'h_N': 5.151039265181886, 'r0': 0.6969053634551485, 'a0': 0.0010374199534127293, 'h0': 1.5391845931450256, 'alpha0': 0.00045583153354998693, 'eta0': 1.3636752297590693, 'delta': 0.04640785082040924, 'n': 1.5251930338134145, 'nu': 1.0080055191811326, 'a_scale': 1.4495750434961017, 'id': 193800}	2	[1,1]	[[[ 224.335164 ,2688.25635 , 373.333998 , 258.284065 ], [1148.06548 , 29.3355259, 135.045081 , 0. ]]]	[[[2688.25635 , 373.333998 , 0. ], [ 29.3355259, 135.045081 , 0. ]]]	[[[1.31416634,0.88962249,1.10437359,0.32601828], [0.00000033,0.00000033,0.00000033,0. ]]]	[[[0.88962249,1.10437359,0. ], [0.00000033,0.00000033,0. ]]]	[[[0. ,0. ,0.32601828], [0. ,0. ,0. ]]]	[0.71,0.29]
{'T_diff': 1.0, 'N0': 1372.1954824385707, 'h_N': 15.436892246386304, 'r0': 0.7312247473623965, 'a0': 0.0017891482265874792, 'h0': 2.27136534960343, 'alpha0': 0.0005439725471431797, 'eta0': 5.023859684304648, 'delta': 0.04919433000790526, 'n': 1.3620282800101076, 'nu': 1.7987298991196456, 'a_scale': 1.15167411428391, 'id': 198200}	1	[1]	[[[ 364.595238 ,4100.00836 , 453.583463 , 46.2515612]]]	[[[4100.00836 , 453.583463, 0. ]]]	[[[1.35038176,0.8442411 ,1.32331105,0.62365972]]]	[[[0.8442411 ,1.32331105,0. ]]]	[[[0. ,0. ,0.62365972]]]	[1.]
{'T_diff': 0.5, 'N0': 2195.4035188257044, 'h_N': 14.999266283816072, 'r0': 1.2778920159257638, 'a0': 0.0009770663905896305, 'h0': 0.5999541785545087, 'alpha0': 0.00045854295915740925, 'eta0': 4.7371280806578255, 'delta': 0.035860197114735745, 'n': 1.131968504369129, 'nu': 1.2347937844392782, 'a_scale': 1.589989683412481, 'id': 185800}	1	[1]	[[[ 272.244401,5163.50788 , 604.837904, 543.562551]]]	[[[5163.50788 , 604.837904, 0. ]]]	[[[1.46506691,0.81193048,1.39282682,0.19961601]]]	[[[0.81193048,1.39282682,0. ]]]	[[[0. ,0. ,0.19961601]]]	[1.]
{'T_diff': 1.0, 'N0': 1801.907565789604, 'h_N': 11.08178689141696, 'r0': 0.8363627315177796, 'a0': 0.0010584031812555855, 'h0': 0.6894965188043727, 'alpha0': 0.0007582460097244425, 'eta0': 2.957884744216435, 'delta': 0.04336501566259361, 'n': 1.122743626806836, 'nu': 1.9483478219849655, 'a_scale': 2.643148688648801, 'id': 211000}	1	[1]	[[[ 0.63677663,9821.39219 , 14.7369577 , 69.7384112 ]]]	[[[9821.39219 , 14.7369577, 0. ]]]	[[[0.,0.,0.,0.]]]	[[[0.,0.,0.]]]	[[[0.,0.,0.]]]	[1.]
{'T_diff': 1.0, 'N0': 1372.893707874659, 'h_N': 14.9306628258389, 'r0': 1.9700327632121901, 'a0': 0.0018018952202151248, 'h0': 1.4801472673258955, 'alpha0': 0.000756081152726917, 'eta0': 3.3719622492793966, 'delta': 0.044037391341723416, 'n': 1.9602565677433605, 'nu': 1.5771944849112924, 'a_scale': 2.9473968895874734, 'id': 196600}	1	[1]	[[[ 131.472385,5507.19146 , 292.888187, 114.219537]]]	[[[5507.19146 , 292.888187, 0. ]]]	[[[2.16634823,0.54132699,1.84829707,0.63336699]]]	[[[0.54132699,1.84829707,0. ]]]	[[[0. ,0. ,0.63336699]]]	[1.]
{'T_diff': 0.5, 'N0': 1051.4915563094855, 'h_N': 8.369941111945803, 'r0': 0.811998874974249, 'a0': 0.0006048603244892406, 'h0': 2.289984581549488, 'alpha0': 0.0005691991368079375, 'eta0': 3.6280163052229435, 'delta': 0.03995207857203467, 'n': 1.795670985249116, 'nu': 1.0954657058642479, 'a_scale': 3.596346359344827, 'id': 205000}	2	[1,1]	[[[ 970.679832 , 22.9164401, 144.824736 , 0. ], [ 156.073083 ,3045.80706 , 349.58057 , 137.695418 ]]]	[[[ 22.9164401, 144.824736 , 0. ], [3045.80706 , 349.58057 , 0. ]]]	[[[0.00000033,0.00000033,0.00000033,0. ], [1.63244847,0.72594499,1.16309719,0.39085292]]]	[[[0.00000033,0.00000033,0. ], [0.72594499,1.16309719,0. ]]]	[[[0. ,0. ,0. ], [0. ,0. ,0.39085292]]]	[0.615,0.385]
{'T_diff': 1.0, 'N0': 854.3448262940797, 'h_N': 19.145625427986694, 'r0': 1.3680334889456218, 'a0': 0.0006093421609546562, 'h0': 1.9097263388251637, 'alpha0': 0.0007446696600823426, 'eta0': 4.084382130986725, 'delta': 0.030962333706523383, 'n': 1.3376878379228399, 'nu': 1.4903374661184208, 'a_scale': 1.2232559417576367, 'id': 200600}	1	[1]	[[[ 21.8696508,3222.06241 , 172.680804 , 165.348207 ]]]	[[[3222.06241 , 172.680804, 0. ]]]	[[[2.98459753,0.52355463,1.73833067,0.78759231]]]	[[[0.52355463,1.73833067,0. ]]]	[[[0. ,0. ,0.78759231]]]	[1.]
{'T_diff': 0.25, 'N0': 2098.861426986684, 'h_N': 13.254201663693172, 'r0': 1.5930120736286693, 'a0': 0.0006592034073907065, 'h0': 0.7725375988249752, 'alpha0': 0.0006065176705429564, 'eta0': 4.049338749414139, 'delta': 0.04760827160978803, 'n': 1.4028665621657117, 'nu': 1.087166539765135, 'a_scale': 2.4590115430713366, 'id': 176000}	1	[1]	[[[ 248.342777,3904.18563 , 629.575435, 583.463224]]]	[[[3904.18563 , 629.575435, 0. ]]]	[[[1.4392525 ,0.84906237,1.05850745,0.18061653]]]	[[[0.84906237,1.05850745,0. ]]]	[[[0. ,0. ,0.18061653]]]	[1.]
{'T_diff': 0.5, 'N0': 2080.653399947265, 'h_N': 6.116073350931223, 'r0': 0.7444781418235107, 'a0': 0.0018921105047964846, 'h0': 0.6469116024310859, 'alpha0': 0.0008061331272628283, 'eta0': 3.3769741142548275, 'delta': 0.053408901862070424, 'n': 1.5329811619008111, 'nu': 1.1569782805269364, 'a_scale': 4.647350515847051, 'id': 180200}	2	[1,1]	[[[ 762.011426 ,3246.95945 , 744.419003 , 276.653831 ], [2033.04328 , 19.5758729, 83.3177368, 0. ]]]	[[[3246.95945 , 744.419003 , 0. ], [ 19.5758729, 83.3177368, 0. ]]]	[[[0.86030424,1.37024494,1.27451254,0.25664466], [0.00000033,0.00000033,0.00000033,0. ]]]	[[[1.37024494,1.27451254,0. ], [0.00000033,0.00000033,0. ]]]	[[[0. ,0. ,0.25664466], [0. ,0. ,0. ]]]	[0.995,0.005]
{'T_diff': 0.25, 'N0': 1080.414653057237, 'h_N': 18.48695211480306, 'r0': 0.6701535424548494, 'a0': 0.0020786708136114307, 'h0': 1.2966176053934197, 'alpha0': 0.00038634272477317043, 'eta0': 3.094713542006515, 'delta': 0.03249886769064467, 'n': 1.5050179956441698, 'nu': 1.1371656486133235, 'a_scale': 1.8992223973456996, 'id': 191200}	2	[1,1]	[[[ 176.131569 ,2105.97653 , 266.399471 , 276.160012 ], [1030.02231 , 14.2148715, 90.3339722, 0. ]]]	[[[2105.97653 , 266.399471 , 0. ], [ 14.2148715, 90.3339722, 0. ]]]	[[[1.25366539,0.92112935,1.24150948,0.26499642], [0.00000033,0.00000033,0.00000033,0. ]]]	[[[0.92112935,1.24150948,0. ], [0.00000033,0.00000033,0. ]]]	[[[0. ,0. ,0.26499642], [0. ,0. ,0. ]]]	[0.995,0.005]
{'T_diff': 1.0, 'N0': 882.7282614510859, 'h_N': 19.03312499195739, 'r0': 1.749520368849878, 'a0': 0.0017068517294662325, 'h0': 1.1593404418834536, 'alpha0': 0.0008240247739321048, 'eta0': 4.1293164118651475, 'delta': 0.059224134600931816, 'n': 1.2843230888278887, 'nu': 1.9376970260329929, 'a_scale': 3.0995056618512207, 'id': 186200}	1	[1]	[[[ 182.319169,2057.21428 , 421.528052, 109.0953 ]]]	[[[2057.21428 , 421.528052, 0. ]]]	[[[1.2416465 ,1.01140239,0.98013875,0.68776351]]]	[[[1.01140239,0.98013875,0. ]]]	[[[0. ,0. ,0.68776351]]]	[1.]
{'T_diff': 0.75, 'N0': 1707.4321679609757, 'h_N': 14.81490539127589, 'r0': 1.264918541246462, 'a0': 0.001713119069659369, 'h0': 0.7246003039395691, 'alpha0': 0.0005938192562151801, 'eta0': 5.133117941637716, 'delta': 0.04788271127906375, 'n': 1.1865598948941662, 'nu': 1.6212610165738424, 'a_scale': 4.127284351898242, 'id': 188400}	1	[1]	[[[ 484.125231,3622.84571 , 681.676183, 194.927283]]]	[[[3622.84571 , 681.676183, 0. ]]]	[[[1.07054475,1.11753683,1.15913079,0.30278519]]]	[[[1.11753683,1.15913079,0. ]]]	[[[0. ,0. ,0.30278519]]]	[1.]
{'T_diff': 0.25, 'N0': 657.5113314468205, 'h_N': 8.310032960758447, 'r0': 1.1510828759004537, 'a0': 0.0015411298896540204, 'h0': 2.0724689678472012, 'alpha0': 0.0006338024412087634, 'eta0': 3.672151274555852, 'delta': 0.05239023087609211, 'n': 1.367624972287575, 'nu': 1.3228678356879064, 'a_scale': 3.64944476000454, 'id': 196800}	1	[1]	[[[ 71.0155077,1982.91741 , 249.773562 , 74.9291683]]]	[[[1982.91741 , 249.773562, 0. ]]]	[[[1.93384778,0.65065256,1.0377726 ,0.61525956]]]	[[[0.65065256,1.0377726 ,0. ]]]	[[[0. ,0. ,0.61525956]]]	[1.]
{'T_diff': 0.25, 'N0': 1444.8210941528787, 'h_N': 15.812045339597693, 'r0': 0.8653813490359434, 'a0': 0.001027747723810183, 'h0': 1.028349119872939, 'alpha0': 0.0006503187688495528, 'eta0': 3.860829598889142, 'delta': 0.04860374294717512, 'n': 1.8175694459007716, 'nu': 1.0535584166251493, 'a_scale': 2.7843867696222255, 'id': 212800}	1	[1]	[[[1393.02836 , 16.8108935, 92.1178005, 0. ]]]	[[[16.8108935,92.1178005, 0. ]]]	[[[0.00000033,0.00000033,0.00000033,0. ]]]	[[[0.00000033,0.00000033,0. ]]]	[[[0.,0.,0.]]]	[1.]
{'T_diff': 0.75, 'N0': 2005.0296291806494, 'h_N': 19.93288924741716, 'r0': 0.8648278581500006, 'a0': 0.0019441316490275335, 'h0': 1.797226203109767, 'alpha0': 0.0006317897011089867, 'eta0': 1.3499298096482824, 'delta': 0.04577888249847047, 'n': 1.2762796999445167, 'nu': 1.007624146247931, 'a_scale': 1.5410802051371264, 'id': 202800}	2	[1,1]	[[[ 228.712485 , 7598.76085 , 420.157598 , 191.469079 ], [ 1.11410321,11450.942 , 0. , 0. ]]]	[[[ 7598.76085 , 420.157598, 0. ], [11450.942 , 0. , 0. ]]]	[[[1.95428878,0.59370158,1.8527707 ,0.82057924], [0.00000033,0.00000033,0. ,0. ]]]	[[[0.59370158,1.8527707 ,0. ], [0.00000033,0. ,0. ]]]	[[[0. ,0. ,0.82057924], [0. ,0. ,0. ]]]	[0.695,0.305]
{'T_diff': 0.75, 'N0': 1797.424226753019, 'h_N': 6.021659981126802, 'r0': 1.1363566934352263, 'a0': 0.001079339843335399, 'h0': 1.6750653630481542, 'alpha0': 0.000616576136929034, 'eta0': 5.1949206094674025, 'delta': 0.03947453183753351, 'n': 1.6476208867147972, 'nu': 1.2487373494858336, 'a_scale': 3.231717919937818, 'id': 195600}	1	[1]	[[[ 417.547194,4908.91122 , 626.205966, 161.500686]]]	[[[4908.91122 , 626.205966, 0. ]]]	[[[1.33498626,0.89060781,1.28173709,0.52118187]]]	[[[0.89060781,1.28173709,0. ]]]	[[[0. ,0. ,0.52118187]]]	[1.]
{'T_diff': 0.25, 'N0': 1135.3736752798427, 'h_N': 5.2945798291763, 'r0': 1.5956462148578079, 'a0': 0.0017227626827283644, 'h0': 0.6022729962906817, 'alpha0': 0.0006733067802946037, 'eta0': 4.8534923888560755, 'delta': 0.03936463322409716, 'n': 1.384225929178916, 'nu': 1.5123030349794977, 'a_scale': 2.3867881732996006, 'id': 188800}	1	[1]	[[[ 127.850381,2924.79388 , 300.414433, 235.481215]]]	[[[2924.79388 , 300.414433, 0. ]]]	[[[1.59669579,0.73678904,1.44886659,0.22979019]]]	[[[0.73678904,1.44886659,0. ]]]	[[[0. ,0. ,0.22979019]]]	[1.]
{'T_diff': 1.0, 'N0': 1691.9260430348024, 'h_N': 19.697556149990355, 'r0': 1.7042864207398072, 'a0': 0.0018944809975938411, 'h0': 2.13928493691877, 'alpha0': 0.00046651169327208977, 'eta0': 2.0620944912614654, 'delta': 0.034246709327230763, 'n': 1.0623556105277259, 'nu': 1.6349616888620644, 'a_scale': 3.174597492715436, 'id': 214200}	2	[1,1]	[[[ 0.41858187,9334.17724 , 24.6555864 , 41.9584995 ], [1691.92548 , 0. , 0. , 0. ]]]	[[[9334.17724 , 24.6555864, 0. ], [ 0. , 0. , 0. ]]]	[[[0.00000033,0.00000033,0.00000033,0.00000033], [0.00000033,0. ,0. ,0. ]]]	[[[0.00000033,0.00000033,0. ], [0. ,0. ,0. ]]]	[[[0. ,0. ,0.00000033], [0. ,0. ,0. ]]]	[0.95,0.05]
{'T_diff': 1.0, 'N0': 1410.5845406904514, 'h_N': 10.549225699528968, 'r0': 1.5838915448651325, 'a0': 0.0006023998515155993, 'h0': 1.8186393639647938, 'alpha0': 0.0005829626700490872, 'eta0': 2.757403148067032, 'delta': 0.047837204658633385, 'n': 1.6358709774912485, 'nu': 1.2342877374660666, 'a_scale': 2.224247471444927, 'id': 199000}	1	[1]	[[[ 118.299154,5478.87323 , 353.282256, 136.361785]]]	[[[5478.87323 , 353.282256, 0. ]]]	[[[2.23482165,0.533946 ,1.60988995,0.6113383 ]]]	[[[0.533946 ,1.60988995,0. ]]]	[[[0. ,0. ,0.6113383]]]	[1.]
{'T_diff': 0.25, 'N0': 1810.6955680635322, 'h_N': 10.329525920355682, 'r0': 0.6390568624817243, 'a0': 0.00146503213637803, 'h0': 1.4798104271671904, 'alpha0': 0.00045511940995865934, 'eta0': 4.506504193078598, 'delta': 0.0551735827707206, 'n': 1.244042466248461, 'nu': 1.2306709277290406, 'a_scale': 1.0182464267899645, 'id': 194400}	1	[1]	[[[1043.2333 ,1518.02988 , 863.088551 , 30.8796082]]]	[[[1518.02988 , 863.088551, 0. ]]]	[[[0.62524088,1.93542429,0.98587363,0.17134266]]]	[[[1.93542429,0.98587363,0. ]]]	[[[0. ,0. ,0.17134266]]]	[1.]
{'T_diff': 0.25, 'N0': 1500.6566298751177, 'h_N': 12.129625864943167, 'r0': 1.803446072922486, 'a0': 0.0009475870685879999, 'h0': 0.8190572327028116, 'alpha0': 0.0006514889705110013, 'eta0': 4.573451921046192, 'delta': 0.044759304609707326, 'n': 1.8180658929186344, 'nu': 1.8112609136811648, 'a_scale': 3.849551258022555, 'id': 193600}	1	[1]	[[[ 279.712521,4642.01175 , 440.281362, 122.590854]]]	[[[4642.01175 , 440.281362, 0. ]]]	[[[1.47781885,0.7806164 ,1.51498712,0.38694883]]]	[[[0.7806164 ,1.51498712,0. ]]]	[[[0. ,0. ,0.38694883]]]	[1.]
{'T_diff': 1.0, 'N0': 947.7206376917507, 'h_N': 15.059592243087213, 'r0': 1.008389865757481, 'a0': 0.0019366404089684098, 'h0': 1.9219715129436292, 'alpha0': 0.0006903012211378638, 'eta0': 3.2628268313650945, 'delta': 0.05539327668530716, 'n': 1.0742114901442306, 'nu': 1.990510499525105, 'a_scale': 4.5104117143564615, 'id': 203800}	1	[1]	[[[ 105.208154 ,3897.45853 , 210.286629 , 45.6801762]]]	[[[3897.45853 , 210.286629, 0. ]]]	[[[2.17710948,0.53180809,1.75765311,0.76535994]]]	[[[0.53180809,1.75765311,0. ]]]	[[[0. ,0. ,0.76535994]]]	[1.]
{'T_diff': 0.75, 'N0': 1585.4947976901121, 'h_N': 13.402431406557902, 'r0': 1.6665832635590223, 'a0': 0.0020182236117936214, 'h0': 0.6147341923108804, 'alpha0': 0.0003954176683798267, 'eta0': 3.6545449687292653, 'delta': 0.05645351566886424, 'n': 1.5526855351430398, 'nu': 1.634615519849255, 'a_scale': 3.2439265225762424, 'id': 187600}	1	[1]	[[[ 304.383544,4319.80797 , 480.921939, 231.121522]]]	[[[4319.80797 , 480.921939, 0. ]]]	[[[1.37334382,0.84472255,1.40912216,0.23107487]]]	[[[0.84472255,1.40912216,0. ]]]	[[[0. ,0. ,0.23107487]]]	[1.]
{'T_diff': 0.75, 'N0': 1074.4086465650953, 'h_N': 16.676989025362076, 'r0': 1.3873690217028911, 'a0': 0.0020771740486097336, 'h0': 0.8872946029560551, 'alpha0': 0.0004905979826026358, 'eta0': 4.169809579102116, 'delta': 0.03514878941440999, 'n': 1.5733569792398714, 'nu': 1.8379723669041788, 'a_scale': 3.5357528060619368, 'id': 214000}	1	[1]	[[[ 0.49027167,5443.97106 , 21.6191577 , 93.9142777 ]]]	[[[5443.97106 , 21.6191577, 0. ]]]	[[[0.,0.,0.,0.]]]	[[[0.,0.,0.]]]	[[[0.,0.,0.]]]	[1.]
{'T_diff': 0.5, 'N0': 1115.9250838879843, 'h_N': 19.932910052790987, 'r0': 1.0935156400887192, 'a0': 0.0013658939517636763, 'h0': 1.1774759405259578, 'alpha0': 0.00083451529692065, 'eta0': 5.176567519422189, 'delta': 0.05775242339429135, 'n': 1.098664292916861, 'nu': 1.5834235494264082, 'a_scale': 3.8217560889337543, 'id': 191400}	1	[1]	[[[ 373.998896 ,1723.8667 , 625.228616 , 84.5439532]]]	[[[1723.8667 , 625.228616, 0. ]]]	[[[0.93762515,1.32341232,0.82278988,0.4390348 ]]]	[[[1.32341232,0.82278988,0. ]]]	[[[0. ,0. ,0.4390348]]]	[1.]
{'T_diff': 0.5, 'N0': 1833.8767728130092, 'h_N': 7.884364587640569, 'r0': 1.0814745914610786, 'a0': 0.0006765154456525044, 'h0': 1.0645342900854025, 'alpha0': 0.0006930109506388784, 'eta0': 2.3841018796957387, 'delta': 0.031114702047546575, 'n': 1.9507517431266554, 'nu': 1.0456825396344676, 'a_scale': 4.692818802853925, 'id': 197000}	2	[1,1]	[[[ 125.780454 , 6054.39746 , 336.247609 , 365.806627 ], [ 0.23355764,10477.9577 , 0. , 0. ]]]	[[[ 6054.39746 , 336.247609, 0. ], [10477.9577 , 0. , 0. ]]]	[[[2.01994926,0.59162279,1.92082955,0.47797922], [0.00000033,0.00000033,0. ,0. ]]]	[[[0.59162279,1.92082955,0. ], [0.00000033,0. ,0. ]]]	[[[0. ,0. ,0.47797922], [0. ,0. ,0. ]]]	[0.91,0.09]
{'T_diff': 0.5, 'N0': 568.4565947634119, 'h_N': 9.271492132495087, 'r0': 0.9390038537537901, 'a0': 0.0016644290049277594, 'h0': 1.8727661337348132, 'alpha0': 0.0005110022266098815, 'eta0': 4.833591740452476, 'delta': 0.04039471514397888, 'n': 1.8068105647147652, 'nu': 1.148499744178746, 'a_scale': 3.1291490041686343, 'id': 215400}	1	[1]	[[[518.644508 , 12.4637075, 89.8179825, 0. ]]]	[[[12.4637075,89.8179825, 0. ]]]	[[[0.00000033,0.00000033,0.00000033,0. ]]]	[[[0.00000033,0.00000033,0. ]]]	[[[0.,0.,0.]]]	[1.]
{'T_diff': 1.0, 'N0': 655.1966089431434, 'h_N': 11.91749139519791, 'r0': 0.8162825556747346, 'a0': 0.0011234240728844505, 'h0': 2.0314245210961426, 'alpha0': 0.0008847327002029333, 'eta0': 2.746727211032095, 'delta': 0.05713104559854423, 'n': 1.7579963938519156, 'nu': 1.4930523356402552, 'a_scale': 1.0830878753251445, 'id': 203000}	1	[1]	[[[ 77.4200553,2514.32743 , 167.970594 , 45.4675549]]]	[[[2514.32743 , 167.970594, 0. ]]]	[[[2.00298866,0.56987949,1.53127928,0.66843718]]]	[[[0.56987949,1.53127928,0. ]]]	[[[0. ,0. ,0.66843718]]]	[1.]
{'T_diff': 1.0, 'N0': 1406.0048205608464, 'h_N': 16.110442468010902, 'r0': 1.5433439740954458, 'a0': 0.0012988265739557478, 'h0': 1.676650176566345, 'alpha0': 0.0002306325885235281, 'eta0': 2.595535603961461, 'delta': 0.04015288002765177, 'n': 1.5232702730378362, 'nu': 1.2789231833906745, 'a_scale': 1.7171781221882738, 'id': 199800}	1	[1]	[[[ 64.0073218,5084.76835 , 283.571315 , 281.710981 ]]]	[[[5084.76835 , 283.571315, 0. ]]]	[[[2.55263302,0.49477371,1.53994295,0.47225906]]]	[[[0.49477371,1.53994295,0. ]]]	[[[0. ,0. ,0.47225906]]]	[1.]
{'T_diff': 1.0, 'N0': 1548.8164487144545, 'h_N': 17.372208185039405, 'r0': 1.1302063008792738, 'a0': 0.0015751411643189198, 'h0': 1.4392236610491944, 'alpha0': 0.0007761605976069006, 'eta0': 2.2645633350192513, 'delta': 0.037690244897743634, 'n': 1.4730557221302298, 'nu': 1.1927009664634465, 'a_scale': 1.3527877659360967, 'id': 202200}	1	[1]	[[[ 88.5363817,6244.01802 , 259.488804 , 214.607191 ]]]	[[[6244.01802 , 259.488804, 0. ]]]	[[[2.44090402,0.48683341,2.07160287,0.67223979]]]	[[[0.48683341,2.07160287,0. ]]]	[[[0. ,0. ,0.67223979]]]	[1.]
{'T_diff': 0.75, 'N0': 947.2467972296054, 'h_N': 15.117909742506734, 'r0': 1.5349001958436694, 'a0': 0.001660707175699326, 'h0': 1.4930141539794224, 'alpha0': 0.00026356881437070644, 'eta0': 4.58805309811167, 'delta': 0.04240792206647273, 'n': 1.5753848668697796, 'nu': 1.6140182217143222, 'a_scale': 2.2107463007060133, 'id': 201200}	1	[1]	[[[ 112.282568,3114.88066 , 265.056566, 127.753834]]]	[[[3114.88066 , 265.056566, 0. ]]]	[[[1.83171715,0.63895664,1.41145371,0.32078262]]]	[[[0.63895664,1.41145371,0. ]]]	[[[0. ,0. ,0.32078262]]]	[1.]
{'T_diff': 0.5, 'N0': 1620.1296329315135, 'h_N': 15.071713682295865, 'r0': 1.2885012684414958, 'a0': 0.0005732367202887168, 'h0': 1.243378522771624, 'alpha0': 0.00031498675934004213, 'eta0': 2.2144408674941434, 'delta': 0.03201332095422219, 'n': 1.3851846145575908, 'nu': 1.662739346226119, 'a_scale': 2.8493801874876836, 'id': 216200}	1	[1]	[[[ 0.4210031,8462.26713 , 31.7341011, 94.885077 ]]]	[[[8462.26713 , 31.7341011, 0. ]]]	[[[0.00000033,0.00000033,0.00000033,0.00000033]]]	[[[0.00000033,0.00000033,0. ]]]	[[[0. ,0. ,0.00000033]]]	[1.]
{'T_diff': 1.0, 'N0': 1330.5724351912374, 'h_N': 18.466721968162915, 'r0': 1.4038934548356454, 'a0': 0.0009005129308143605, 'h0': 1.102416254530766, 'alpha0': 0.0005783836625604028, 'eta0': 4.609030095623599, 'delta': 0.05235268079343994, 'n': 1.8734182076143369, 'nu': 1.662412123263972, 'a_scale': 4.348576085063689, 'id': 195800}	1	[1]	[[[ 371.387319,3302.76471 , 476.754583, 119.8044 ]]]	[[[3302.76471 , 476.754583, 0. ]]]	[[[1.17862151,0.99372779,1.24692684,0.39158765]]]	[[[0.99372779,1.24692684,0. ]]]	[[[0. ,0. ,0.39158765]]]	[1.]
{'T_diff': 0.25, 'N0': 2236.0046782540694, 'h_N': 11.674038569284814, 'r0': 1.5577226444634757, 'a0': 0.000733633088484892, 'h0': 0.9633443510553441, 'alpha0': 0.00045193369720148503, 'eta0': 3.3913087001108213, 'delta': 0.030177589764134673, 'n': 1.698239110891997, 'nu': 1.9425025731445575, 'a_scale': 3.3247830763840307, 'id': 216800}	1	[1]	[[[ 0.24228913,12172.793 , 17.532569 , 67.3645846 ]]]	[[[12172.793 , 17.532569, 0. ]]]	[[[0.00000033,0.00000033,0.00000033,0.00000033]]]	[[[0.00000033,0.00000033,0. ]]]	[[[0. ,0. ,0.00000033]]]	[1.]
{'T_diff': 0.25, 'N0': 1613.1107557591413, 'h_N': 19.087526190839945, 'r0': 1.0253518622821896, 'a0': 0.0019864633832777025, 'h0': 2.227130270821724, 'alpha0': 0.0008661502476847566, 'eta0': 3.24457456284716, 'delta': 0.03154058043168067, 'n': 1.7670246538409518, 'nu': 1.510250721938542, 'a_scale': 2.61889194506235, 'id': 215200}	1	[1]	[[[ 0.63264173,8834.97472 , 26.636549 , 36.566197 ]]]	[[[8834.97472 , 26.636549, 0. ]]]	[[[0. ,0. ,0.00000001,0. ]]]	[[[0. ,0.00000001,0. ]]]	[[[0.,0.,0.]]]	[1.]
{'T_diff': 0.25, 'N0': 2070.538299123888, 'h_N': 11.592625834849496, 'r0': 1.8486088965117917, 'a0': 0.0008619444649944976, 'h0': 2.2847945707641597, 'alpha0': 0.0005078402449983407, 'eta0': 3.5412573907600144, 'delta': 0.04094484198656416, 'n': 1.1595597698158375, 'nu': 1.427836567447319, 'a_scale': 2.086216251381162, 'id': 204800}	1	[1]	[[[ 109.1099 ,8535.22072 , 506.134663, 139.567361]]]	[[[8535.22072 , 506.134663, 0. ]]]	[[[2.7998525 ,0.4612101 ,1.69591585,1.02336782]]]	[[[0.4612101 ,1.69591585,0. ]]]	[[[0. ,0. ,1.02336782]]]	[1.]
{'T_diff': 1.0, 'N0': 711.2417964925406, 'h_N': 7.096510362593843, 'r0': 1.925271571256705, 'a0': 0.0015757401853904625, 'h0': 1.0227400462513676, 'alpha0': 0.0003487449180229301, 'eta0': 3.5506106437775458, 'delta': 0.04423254739040036, 'n': 1.0558544447849072, 'nu': 1.700315743542839, 'a_scale': 1.2477402351145237, 'id': 204600}	1	[1]	[[[ 2.74547531,2268.04967 , 196.075158 , 193.770047 ]]]	[[[2268.04967 , 196.075158, 0. ]]]	[[[2.33042267,0.60017461,1.44372497,0.54387837]]]	[[[0.60017461,1.44372497,0. ]]]	[[[0. ,0. ,0.54387837]]]	[1.]
{'T_diff': 0.5, 'N0': 2139.3926438362614, 'h_N': 16.17527341190312, 'r0': 0.7379366725973343, 'a0': 0.0011309589242858096, 'h0': 0.8509818384011083, 'alpha0': 0.00038785742184262206, 'eta0': 2.262089459151094, 'delta': 0.0571750839193957, 'n': 1.68207976715037, 'nu': 1.4549398972287721, 'a_scale': 3.4964953324108548, 'id': 193000}	1	[1]	[[[ 337.953613,6842.41597 , 429.049627, 292.874635]]]	[[[6842.41597 , 429.049627, 0. ]]]	[[[1.55252161,0.71843766,1.79558716,0.54946797]]]	[[[0.71843766,1.79558716,0. ]]]	[[[0. ,0. ,0.54946797]]]	[1.]
{'T_diff': 0.25, 'N0': 1710.171520307247, 'h_N': 13.147378734334591, 'r0': 0.6411112475385687, 'a0': 0.0020106897273623314, 'h0': 2.276938782003718, 'alpha0': 0.0008261799291050405, 'eta0': 3.855717444987845, 'delta': 0.03195707637008232, 'n': 1.4732604153160462, 'nu': 1.1376325739873714, 'a_scale': 3.745670969145019, 'id': 205600}	1	[1]	[[[ 266.897733,6003.70577 , 451.686337, 107.171451]]]	[[[6003.70577 , 451.686337, 0. ]]]	[[[1.68638431,0.6814838 ,1.66325405,0.76793206]]]	[[[0.6814838 ,1.66325405,0. ]]]	[[[0. ,0. ,0.76793206]]]	[1.]
{'T_diff': 1.0, 'N0': 1111.140047870714, 'h_N': 16.73447534136521, 'r0': 1.95629163184759, 'a0': 0.0015606067058194974, 'h0': 0.8569120334811272, 'alpha0': 0.0008574463568192082, 'eta0': 5.060294852810843, 'delta': 0.059658798529380955, 'n': 1.83825806080818, 'nu': 1.000012352222928, 'a_scale': 1.2526364519751723, 'id': 217400}	1	[1]	[[[1029.05027 , 14.5376991, 149.999723 , 0. ]]]	[[[ 14.5376991,149.999723 , 0. ]]]	[[[0.00000033,0.00000033,0.00000033,0. ]]]	[[[0.00000033,0.00000033,0. ]]]	[[[0.,0.,0.]]]	[1.]
{'T_diff': 1.0, 'N0': 1765.1346540553125, 'h_N': 14.160414790907998, 'r0': 1.0074698001602995, 'a0': 0.001615555619405744, 'h0': 1.868114121426941, 'alpha0': 0.000427009758196497, 'eta0': 3.4393371396743735, 'delta': 0.057489752097264826, 'n': 1.624703997286033, 'nu': 1.1013400210897748, 'a_scale': 3.158859959096762, 'id': 210200}	2	[1,1]	[[[1696.03657 , 22.7192291, 122.800792 , 0. ], [ 611.976799 ,3439.1713 , 765.308205 , 135.761663 ]]]	[[[ 22.7192291, 122.800792 , 0. ], [3439.1713 , 765.308205 , 0. ]]]	[[[0.00000033,0.00000033,0.00000033,0. ], [1.04754339,1.13538702,1.01574498,0.21651645]]]	[[[0.00000033,0.00000033,0. ], [1.13538702,1.01574498,0. ]]]	[[[0. ,0. ,0. ], [0. ,0. ,0.21651645]]]	[0.61,0.39]
{'T_diff': 1.0, 'N0': 1890.187359010034, 'h_N': 14.76919440351231, 'r0': 0.7804861037648869, 'a0': 0.0019388417025598187, 'h0': 1.3843385577626073, 'alpha0': 0.0002759989616391826, 'eta0': 3.3227101353014374, 'delta': 0.04657589253453879, 'n': 1.8145073171671422, 'nu': 1.9582765900873311, 'a_scale': 2.171529858876692, 'id': 216600}	1	[1]	[[[ 0.97784403,10374.505 , 27.1438346 , 55.330549 ]]]	[[[10374.505 , 27.1438346, 0. ]]]	[[[0. ,0. ,0.00000001,0. ]]]	[[[0. ,0.00000001,0. ]]]	[[[0.,0.,0.]]]	[1.]
{'T_diff': 0.5, 'N0': 1656.278094898755, 'h_N': 13.436722654819464, 'r0': 0.5732179953035272, 'a0': 0.0020766099492618246, 'h0': 1.0895388463699878, 'alpha0': 0.0007513480227450837, 'eta0': 3.2746774386351403, 'delta': 0.047405941333009106, 'n': 1.746038798569296, 'nu': 1.5221248441704616, 'a_scale': 3.791021140542764, 'id': 200200}	1	[1]	[[[ 362.60175 ,5103.29678 , 405.847725, 144.18294 ]]]	[[[5103.29678 , 405.847725, 0. ]]]	[[[1.37596597,0.80532972,1.70046125,0.55895944]]]	[[[0.80532972,1.70046125,0. ]]]	[[[0. ,0. ,0.55895944]]]	[1.]
{'T_diff': 0.75, 'N0': 1745.3019999925814, 'h_N': 10.817602014047974, 'r0': 1.205307305094857, 'a0': 0.0014364896314772023, 'h0': 1.0484677343770312, 'alpha0': 0.00046258109011259446, 'eta0': 2.149276681195548, 'delta': 0.05378134845634605, 'n': 1.1325695208344928, 'nu': 1.1207323027325238, 'a_scale': 4.724180051545963, 'id': 194800}	1	[1]	[[[ 224.561705,5084.47496 , 468.964272, 327.09691 ]]]	[[[5084.47496 , 468.964272, 0. ]]]	[[[1.63912981,0.72327297,1.40671597,0.36341412]]]	[[[0.72327297,1.40671597,0. ]]]	[[[0. ,0. ,0.36341412]]]	[1.]
{'T_diff': 1.0, 'N0': 1520.838560203315, 'h_N': 13.601063708162378, 'r0': 0.6646794593878913, 'a0': 0.001229055095815748, 'h0': 2.2194065607282862, 'alpha0': 0.0007925830968135487, 'eta0': 3.3231656141706525, 'delta': 0.05163881932615266, 'n': 1.0306265642338523, 'nu': 1.1500312776722121, 'a_scale': 4.385573335163318, 'id': 209400}	2	[1,1]	[[[1520.83805 , 0. , 0. , 0. ], [ 529.408961 ,3885.14071 , 502.876897 , 41.8733726]]]	[[[ 0. , 0. , 0. ], [3885.14071 , 502.876897, 0. ]]]	[[[0.00000033,0. ,0. ,0. ], [1.15079622,0.99440293,1.36548041,0.54647515]]]	[[[0. ,0. ,0. ], [0.99440293,1.36548041,0. ]]]	[[[0. ,0. ,0. ], [0. ,0. ,0.54647515]]]	[0.195,0.805]
{'T_diff': 0.25, 'N0': 2192.218020426325, 'h_N': 17.929490531993277, 'r0': 1.1456379535276269, 'a0': 0.0017032744184073117, 'h0': 0.8751878102833974, 'alpha0': 0.0003546893211776723, 'eta0': 1.9718759911257009, 'delta': 0.032639053853691334, 'n': 1.3728568726419295, 'nu': 1.378313711003986, 'a_scale': 1.1203773856166277, 'id': 219200}	1	[1]	[[[ 0.64391458,10291.3244 , 63.8889991 , 249.723238 ]]]	[[[10291.3244 , 63.8889991, 0. ]]]	[[[0.00000033,0.00000033,0.00000033,0.00000033]]]	[[[0.00000033,0.00000033,0. ]]]	[[[0. ,0. ,0.00000033]]]	[1.]
{'T_diff': 0.5, 'N0': 1570.4632083960976, 'h_N': 6.801870871625523, 'r0': 1.8878259253689091, 'a0': 0.0016878833858706209, 'h0': 1.9495245074648213, 'alpha0': 0.0005917554890444647, 'eta0': 4.525854039078181, 'delta': 0.057182725411231164, 'n': 1.433824830616732, 'nu': 1.1684147448314741, 'a_scale': 3.233688213625344, 'id': 198600}	1	[1]	[[[ 254.499033,4019.0492 , 695.242747, 189.758462]]]	[[[4019.0492 , 695.242747, 0. ]]]	[[[1.60129682,0.76492468,0.87609052,0.12764513]]]	[[[0.76492468,0.87609052,0. ]]]	[[[0. ,0. ,0.12764513]]]	[1.]
{'T_diff': 1.0, 'N0': 1991.6640877788816, 'h_N': 6.138037286349959, 'r0': 1.2178485474908491, 'a0': 0.00202201581808573, 'h0': 1.0540660292806039, 'alpha0': 0.0002904121064985405, 'eta0': 4.9665994134352225, 'delta': 0.05796463060007941, 'n': 1.3265861602063858, 'nu': 1.7109999034874455, 'a_scale': 4.698882864488325, 'id': 195000}	1	[1]	[[[ 738.673099,3771.83937 , 836.264543, 139.480211]]]	[[[3771.83937 , 836.264543, 0. ]]]	[[[0.96356286,1.23960544,1.10125519,0.23001398]]]	[[[1.23960544,1.10125519,0. ]]]	[[[0. ,0. ,0.23001398]]]	[1.]
{'T_diff': 0.25, 'N0': 1929.9650873996818, 'h_N': 15.643957858319656, 'r0': 1.6320958552927003, 'a0': 0.0020454534483133322, 'h0': 1.9442690796887785, 'alpha0': 0.00028106374244832115, 'eta0': 3.1357138628680126, 'delta': 0.057679406773757796, 'n': 1.7666042876454067, 'nu': 1.1432145200774206, 'a_scale': 1.7168005413561773, 'id': 213600}	2	[1,1]	[[[ 591.302883 ,3841.56623 , 885.647815 , 137.721858 ], [1852.93431 , 15.6873286, 140.080004 , 0. ]]]	[[[3841.56623 , 885.647815 , 0. ], [ 15.6873286, 140.080004 , 0. ]]]	[[[1.12604692,1.08585465,0.95544362,0.29397005], [0.00000033,0.00000033,0.00000033,0. ]]]	[[[1.08585465,0.95544362,0. ], [0.00000033,0.00000033,0. ]]]	[[[0. ,0. ,0.29397005], [0. ,0. ,0. ]]]	[0.285,0.715]
{'T_diff': 0.25, 'N0': 2176.640102343181, 'h_N': 5.80470831053607, 'r0': 0.7338236091898349, 'a0': 0.0005924656854739913, 'h0': 0.7250880786965663, 'alpha0': 0.0003657779364152499, 'eta0': 3.6841922869334645, 'delta': 0.03613960188042918, 'n': 1.8460593179585416, 'nu': 1.5507253229402091, 'a_scale': 1.6107928101941762, 'id': 198400}	1	[1]	[[[ 226.210055,7016.20346 , 391.567734, 360.482785]]]	[[[7016.20346 , 391.567734, 0. ]]]	[[[1.75832706,0.6473265 ,1.93149355,0.46163131]]]	[[[0.6473265 ,1.93149355,0. ]]]	[[[0. ,0. ,0.46163131]]]	[1.]
{'T_diff': 0.5, 'N0': 820.9559368704035, 'h_N': 15.421864071351873, 'r0': 1.2041598538103127, 'a0': 0.0009292086840903412, 'h0': 2.1117548805981885, 'alpha0': 0.00023715133239286275, 'eta0': 4.176274590038451, 'delta': 0.05690525008957501, 'n': 1.9635934783050826, 'nu': 1.4192735946709618, 'a_scale': 4.518852666311956, 'id': 207400}	2	[1,1]	[[[ 755.607435 , 18.0068862, 117.285816 , 0. ], [ 205.939919 ,1749.81366 , 388.579676 , 79.9113532]]]	[[[ 18.0068862, 117.285816 , 0. ], [1749.81366 , 388.579676 , 0. ]]]	[[[0.00000033,0.00000033,0.00000033,0. ], [1.24812329,0.95326678,0.84832059,0.16105312]]]	[[[0.00000033,0.00000033,0. ], [0.95326678,0.84832059,0. ]]]	[[[0. ,0. ,0. ], [0. ,0. ,0.16105312]]]	[0.37,0.63]
{'T_diff': 0.75, 'N0': 1797.965513039712, 'h_N': 13.170512817615123, 'r0': 1.5312560995370847, 'a0': 0.0014669302852303274, 'h0': 0.6161769140442055, 'alpha0': 0.0007672056327861135, 'eta0': 3.807219489530002, 'delta': 0.035753230823959044, 'n': 1.5166712148740134, 'nu': 1.4718502475348554, 'a_scale': 1.0369183523881715, 'id': 200400}	1	[1]	[[[ 161.692091,6129.51247 , 371.305603, 313.78958 ]]]	[[[6129.51247 , 371.305603, 0. ]]]	[[[1.90976548,0.61149093,1.87784762,0.38815086]]]	[[[0.61149093,1.87784762,0. ]]]	[[[0. ,0. ,0.38815086]]]	[1.]
{'T_diff': 0.75, 'N0': 1929.6493486904085, 'h_N': 7.3874495404694525, 'r0': 1.3729524488819596, 'a0': 0.002021868528908997, 'h0': 2.2349022733021364, 'alpha0': 0.0005385157966982048, 'eta0': 2.1841232442687724, 'delta': 0.05836537818354205, 'n': 1.3271233609098738, 'nu': 1.3171341312872709, 'a_scale': 3.8579656980969927, 'id': 206000}	1	[1]	[[[ 161.709894 ,8118.27729 , 455.733025 , 90.3327266]]]	[[[8118.27729 , 455.733025, 0. ]]]	[[[2.4430856 ,0.49621225,1.72725388,1.03084867]]]	[[[0.49621225,1.72725388,0. ]]]	[[[0. ,0. ,1.03084867]]]	[1.]
{'T_diff': 1.0, 'N0': 560.6300064565609, 'h_N': 14.902867492262523, 'r0': 0.5324609315504198, 'a0': 0.0014060398616785666, 'h0': 2.0940101030369336, 'alpha0': 0.0007453282333128091, 'eta0': 1.8198363059889795, 'delta': 0.051550724493595684, 'n': 1.4747711355980653, 'nu': 1.6033133722136363, 'a_scale': 1.5293256066602983, 'id': 219800}	1	[1]	[[[ 1.74770948,2945.70584 , 26.8305757 , 27.2145201 ]]]	[[[2945.70584 , 26.8305757, 0. ]]]	[[[0.,0.,0.,0.]]]	[[[0.,0.,0.]]]	[[[0.,0.,0.]]]	[1.]
{'T_diff': 1.0, 'N0': 1286.9427632443576, 'h_N': 19.104843229715932, 'r0': 1.11125263994345, 'a0': 0.0009039961589675856, 'h0': 1.996988128619164, 'alpha0': 0.0007876678985370544, 'eta0': 4.723065216678519, 'delta': 0.0487000832761838, 'n': 1.8994161391126156, 'nu': 1.0304200882778094, 'a_scale': 1.2155993683785333, 'id': 219000}	2	[1,1]	[[[1217.85369 , 17.5729841, 124.482351 , 0. ], [ 527.635284 ,1769.22912 , 638.005273 , 103.944438 ]]]	[[[ 17.5729841, 124.482351 , 0. ], [1769.22912 , 638.005273 , 0. ]]]	[[[0.00000033,0.00000033,0.00000033,0. ], [0.87025134,1.40499747,0.88932639,0.1136633 ]]]	[[[0.00000033,0.00000033,0. ], [1.40499747,0.88932639,0. ]]]	[[[0. ,0. ,0. ], [0. ,0. ,0.1136633]]]	[0.915,0.085]
{'T_diff': 0.75, 'N0': 1172.2993781043192, 'h_N': 8.499978857597789, 'r0': 1.9325071877440663, 'a0': 0.0008593846719663148, 'h0': 1.628599298726497, 'alpha0': 0.0003114231068167303, 'eta0': 3.870218593357573, 'delta': 0.05277872604468051, 'n': 1.460402712930299, 'nu': 1.4660138843278867, 'a_scale': 4.078560547713933, 'id': 198000}	1	[1]	[[[ 131.097707,3209.01269 , 464.202882, 199.765832]]]	[[[3209.01269 , 464.202882, 0. ]]]	[[[1.81477324,0.78023248,1.06374924,0.72284038]]]	[[[0.78023248,1.06374924,0. ]]]	[[[0. ,0. ,0.72284038]]]	[1.]
{'T_diff': 0.25, 'N0': 2224.9691680702554, 'h_N': 7.966401397398775, 'r0': 1.156894545502221, 'a0': 0.0015171440173498885, 'h0': 0.6417832829791539, 'alpha0': 0.0002522069915748078, 'eta0': 2.8404500946005404, 'delta': 0.058669296709621885, 'n': 1.0803612323268048, 'nu': 1.1035946023544192, 'a_scale': 1.2943678123916518, 'id': 195200}	2	[1,1]	[[[1142.7106 ,1330.76086 ,1116.12049 , 180.261926], [2224.96843 , 0. , 0. , 0. ]]]	[[[1330.76086,1116.12049, 0. ], [ 0. , 0. , 0. ]]]	[[[0.60255809,2.28167715,0.9416801 ,0.19014002], [0.00000033,0. ,0. ,0. ]]]	[[[2.28167715,0.9416801 ,0. ], [0. ,0. ,0. ]]]	[[[0. ,0. ,0.19014002], [0. ,0. ,0. ]]]	[0.84,0.16]
{'T_diff': 0.75, 'N0': 1110.8872258680424, 'h_N': 7.615799119363623, 'r0': 1.9203620956001877, 'a0': 0.001127512830359425, 'h0': 0.8564297147467161, 'alpha0': 0.00033708211472778884, 'eta0': 3.233267099326687, 'delta': 0.0345380358307391, 'n': 1.1798380186049457, 'nu': 1.8327683811134918, 'a_scale': 3.273055512138491, 'id': 221200}	1	[1]	[[[ 0.15954998,5562.97236 , 24.1069586 , 106.461778 ]]]	[[[5562.97236 , 24.1069586, 0. ]]]	[[[0.00000033,0.00000033,0.00000033,0.00000033]]]	[[[0.00000033,0.00000033,0. ]]]	[[[0. ,0. ,0.00000033]]]	[1.]
{'T_diff': 0.5, 'N0': 1200.0014439174583, 'h_N': 19.07606167679276, 'r0': 1.757423458007954, 'a0': 0.002051306185654486, 'h0': 0.5923510639811921, 'alpha0': 0.000788266440941607, 'eta0': 4.528456642011649, 'delta': 0.037088758563399216, 'n': 1.2872563160226558, 'nu': 1.975673332126385, 'a_scale': 3.0281730045470483, 'id': 201800}	1	[1]	[[[ 104.224605,3926.52596 , 252.049624, 213.899905]]]	[[[3926.52596 , 252.049624, 0. ]]]	[[[1.9324673 ,0.65117039,1.75710909,0.59451462]]]	[[[0.65117039,1.75710909,0. ]]]	[[[0. ,0. ,0.59451462]]]	[1.]
{'T_diff': 0.25, 'N0': 1700.7433690038206, 'h_N': 11.767883072998764, 'r0': 1.185080738339227, 'a0': 0.001933963680801948, 'h0': 1.7151527395238562, 'alpha0': 0.0003614755149286071, 'eta0': 3.3671679177730773, 'delta': 0.03346439681685792, 'n': 1.0066392157101092, 'nu': 1.822601783716209, 'a_scale': 1.5974045439143467, 'id': 221600}	2	[1,1]	[[[ 0.3586394,9277.31277 , 25.9776464, 44.1593884], [1700.7428 , 0. , 0. , 0. ]]]	[[[9277.31277 , 25.9776464, 0. ], [ 0. , 0. , 0. ]]]	[[[0.00000033,0.00000033,0.00000033,0.00000033], [0.00000033,0. ,0. ,0. ]]]	[[[0.00000033,0.00000033,0. ], [0. ,0. ,0. ]]]	[[[0. ,0. ,0.00000033], [0. ,0. ,0. ]]]	[0.575,0.425]
{'T_diff': 1.0, 'N0': 855.2797115815962, 'h_N': 9.258709604477996, 'r0': 1.6000598169143745, 'a0': 0.0014783985934735757, 'h0': 1.9576950915126214, 'alpha0': 0.0008939330474312268, 'eta0': 2.6349265727214846, 'delta': 0.0518924671652493, 'n': 1.505326413834709, 'nu': 1.9163078647497467, 'a_scale': 4.19913106071607, 'id': 220600}	1	[1]	[[[ 0.32094623,4729.25625 , 15.8866941 , 17.6550174 ]]]	[[[4729.25625 , 15.8866941, 0. ]]]	[[[0.,0.,0.,0.]]]	[[[0.,0.,0.]]]	[[[0.,0.,0.]]]	[1.]
{'T_diff': 0.75, 'N0': 995.6781851725767, 'h_N': 17.66677668490281, 'r0': 1.7365535240881484, 'a0': 0.0011951200257678987, 'h0': 0.9322286683834008, 'alpha0': 0.00037629711857654154, 'eta0': 2.148908155100896, 'delta': 0.05947565608410832, 'n': 1.4774882710611288, 'nu': 1.2342462988909548, 'a_scale': 1.5638329316663266, 'id': 196400}	1	[1]	[[[ 52.9757738,2453.49744 , 242.489422 , 329.209933 ]]]	[[[2453.49744 , 242.489422, 0. ]]]	[[[2.06474953,0.57182966,0.99783231,0.1945266 ]]]	[[[0.57182966,0.99783231,0. ]]]	[[[0. ,0. ,0.1945266]]]	[1.]
{'T_diff': 0.25, 'N0': 1896.8672456422628, 'h_N': 17.355599096792957, 'r0': 0.6063329292010525, 'a0': 0.0015423307098869367, 'h0': 0.6334085152493233, 'alpha0': 0.0007738469540186212, 'eta0': 3.606860357223604, 'delta': 0.03745587769670054, 'n': 1.0125825685575494, 'nu': 1.3288599066486961, 'a_scale': 1.1235361777854216, 'id': 222400}	1	[1]	[[[1896.86661, 0. , 0. , 0. ]]]	[[[0.,0.,0.]]]	[[[0.00000033,0. ,0. ,0. ]]]	[[[0.,0.,0.]]]	[[[0.,0.,0.]]]	[1.]
{'T_diff': 1.0, 'N0': 2093.934966080772, 'h_N': 13.446092055198344, 'r0': 0.6979395795646696, 'a0': 0.0014517226360739018, 'h0': 1.7577846134269859, 'alpha0': 0.0007546911316014517, 'eta0': 2.6751350479678875, 'delta': 0.030836509840320856, 'n': 1.1863987984246445, 'nu': 1.0728156694264115, 'a_scale': 4.095017156756535, 'id': 212600}	2	[1,1]	[[[ 257.927422 , 8027.694 , 414.987076 , 196.949096 ], [ 0.62153876,11961.787 , 0. , 0. ]]]	[[[ 8027.694 , 414.987076, 0. ], [11961.787 , 0. , 0. ]]]	[[[1.88398876,0.60504604,2.04049055,0.74971822], [0.00000033,0.00000033,0. ,0. ]]]	[[[0.60504604,2.04049055,0. ], [0.00000033,0. ,0. ]]]	[[[0. ,0. ,0.74971822], [0. ,0. ,0. ]]]	[0.88,0.12]
{'T_diff': 1.0, 'N0': 1720.1176148031539, 'h_N': 17.845969705542792, 'r0': 0.7395298052609773, 'a0': 0.0012157922745480254, 'h0': 0.8679001347000732, 'alpha0': 0.0008056611795712569, 'eta0': 2.146076694605301, 'delta': 0.045231699039668574, 'n': 1.1903076155618562, 'nu': 1.8187692437790264, 'a_scale': 4.494285338881783, 'id': 223800}	1	[1]	[[[ 1.21653211,9413.60773 , 16.3265446 , 58.6763841 ]]]	[[[9413.60773 , 16.3265446, 0. ]]]	[[[0.00000033,0.00000033,0.00000033,0.00000033]]]	[[[0.00000033,0.00000033,0. ]]]	[[[0. ,0. ,0.00000033]]]	[1.]
{'T_diff': 1.0, 'N0': 1810.9766264572677, 'h_N': 13.587270196316727, 'r0': 0.988959568048672, 'a0': 0.0014471833112803417, 'h0': 0.8263802707768554, 'alpha0': 0.00034319688882770744, 'eta0': 1.8620974075882695, 'delta': 0.05828155751922795, 'n': 1.197164786569541, 'nu': 1.5402122369050475, 'a_scale': 4.371293115075426, 'id': 222200}	1	[1]	[[[ 0.96748108,9169.75306 , 57.355057 , 163.244336 ]]]	[[[9169.75306 , 57.355057, 0. ]]]	[[[0.,0.,0.,0.]]]	[[[0.,0.,0.]]]	[[[0.,0.,0.]]]	[1.]
{'T_diff': 0.25, 'N0': 2034.7650464471953, 'h_N': 11.115513799096654, 'r0': 1.7163979400791074, 'a0': 0.0007761277970970816, 'h0': 1.0307339910243825, 'alpha0': 0.0008750200672413501, 'eta0': 2.4751394889463465, 'delta': 0.05072863643979895, 'n': 1.9855664464228782, 'nu': 1.8847429112819314, 'a_scale': 1.8808821484399525, 'id': 224000}	1	[1]	[[[ 0.34967219,11265.6566 , 18.8013205 , 37.0718519 ]]]	[[[11265.6566 , 18.8013205, 0. ]]]	[[[0.00000033,0.00000033,0.00000033,0.00000033]]]	[[[0.00000033,0.00000033,0. ]]]	[[[0. ,0. ,0.00000033]]]	[1.]
{'T_diff': 0.75, 'N0': 2081.010212985335, 'h_N': 15.615055783331824, 'r0': 1.4146392680836426, 'a0': 0.0013276795344620302, 'h0': 2.1488785322530237, 'alpha0': 0.0007966531473085262, 'eta0': 3.4947192698529537, 'delta': 0.054231419640987356, 'n': 1.4890295344529276, 'nu': 1.5646003949441645, 'a_scale': 3.6915194484423917, 'id': 210800}	1	[1]	[[[ 311.889714 ,8183.95748 , 523.465418 , 50.7818657]]]	[[[8183.95748 , 523.465418, 0. ]]]	[[[1.92944208,0.59712439,1.66179548,0.7787782 ]]]	[[[0.59712439,1.66179548,0. ]]]	[[[0. ,0. ,0.7787782]]]	[1.]
{'T_diff': 0.25, 'N0': 2078.978858325537, 'h_N': 5.05908594279406, 'r0': 1.6530499990627112, 'a0': 0.0010071579049924914, 'h0': 1.959104617535381, 'alpha0': 0.0007979796293445834, 'eta0': 1.8208519966869539, 'delta': 0.03495640112762762, 'n': 1.7422534860455459, 'nu': 1.2239692220664247, 'a_scale': 1.6621160087953402, 'id': 210400}	1	[1]	[[[ 16.3702877,9225.89228 , 212.057731 , 234.951463 ]]]	[[[9225.89228 , 212.057731, 0. ]]]	[[[4.63217531,0.34989241,2.3301181 ,1.14449198]]]	[[[0.34989241,2.3301181 ,0. ]]]	[[[0. ,0. ,1.14449198]]]	[1.]
{'T_diff': 0.25, 'N0': 1893.383817665849, 'h_N': 19.39032207276508, 'r0': 0.9252559599636341, 'a0': 0.001554631611471435, 'h0': 1.4096203734233805, 'alpha0': 0.0003965646153516113, 'eta0': 4.994417210535451, 'delta': 0.056075703444518635, 'n': 1.8337213548967393, 'nu': 1.5945682370436995, 'a_scale': 4.233804177459973, 'id': 204000}	2	[1,1]	[[[ 808.107357 ,3347.66889 , 753.355696 , 69.9564184], [1850.46953 , 15.017494 , 75.9671295, 0. ]]]	[[[3347.66889 , 753.355696 , 0. ], [ 15.017494 , 75.9671295, 0. ]]]	[[[0.89894032,1.30320096,1.14647179,0.14863251], [0.00000033,0.00000033,0.00000033,0. ]]]	[[[1.30320096,1.14647179,0. ], [0.00000033,0.00000033,0. ]]]	[[[0. ,0. ,0.14863251], [0. ,0. ,0. ]]]	[0.985,0.015]
{'T_diff': 0.5, 'N0': 761.2771230394569, 'h_N': 15.176509023500719, 'r0': 1.6138180624060432, 'a0': 0.0008165672046652171, 'h0': 1.183593818234073, 'alpha0': 0.000749345618469461, 'eta0': 4.069153220554017, 'delta': 0.042788147010239246, 'n': 1.196083201779412, 'nu': 1.376874461262718, 'a_scale': 1.3396612915093908, 'id': 206600}	1	[1]	[[[ 26.0742326,1932.6164 , 313.494127 , 179.458702 ]]]	[[[1932.6164 , 313.494127, 0. ]]]	[[[2.01278192,0.80951036,1.14137212,0.60163329]]]	[[[0.80951036,1.14137212,0. ]]]	[[[0. ,0. ,0.60163329]]]	[1.]
{'T_diff': 1.0, 'N0': 906.5770206151211, 'h_N': 12.0683096630289, 'r0': 0.8697390028295384, 'a0': 0.0006750829017558068, 'h0': 2.2646615447499174, 'alpha0': 0.000883446073467, 'eta0': 3.582887583618054, 'delta': 0.03974425212751395, 'n': 1.1385005127375183, 'nu': 1.6909741618324796, 'a_scale': 1.4694310069712628, 'id': 215800}	1	[1]	[[[ 25.7599315,4025.83282 , 163.487282 , 83.6678297]]]	[[[4025.83282 , 163.487282, 0. ]]]	[[[3.31054268,0.38744304,1.9112201 ,0.91831604]]]	[[[0.38744304,1.9112201 ,0. ]]]	[[[0. ,0. ,0.91831604]]]	[1.]
{'T_diff': 0.25, 'N0': 1282.3663267842285, 'h_N': 15.759524607022716, 'r0': 0.8361782403099114, 'a0': 0.0018700846159579484, 'h0': 0.734425228965177, 'alpha0': 0.0007596474114699514, 'eta0': 3.62437164826339, 'delta': 0.047863949864564825, 'n': 1.6532410986336377, 'nu': 1.7645889251201796, 'a_scale': 1.0344478342956762, 'id': 203200}	1	[1]	[[[ 227.90469 ,3949.98424 , 319.65032 , 135.611826]]]	[[[3949.98424, 319.65032, 0. ]]]	[[[1.46462084,0.76690301,1.66426379,0.44209204]]]	[[[0.76690301,1.66426379,0. ]]]	[[[0. ,0. ,0.44209204]]]	[1.]
{'T_diff': 1.0, 'N0': 1290.0732214818809, 'h_N': 7.869667528336089, 'r0': 0.9908425406681917, 'a0': 0.0010720523219658522, 'h0': 1.2768757594995903, 'alpha0': 0.00043104535654017544, 'eta0': 4.334102538365023, 'delta': 0.04808820546256537, 'n': 1.731108649759899, 'nu': 1.5227459321929984, 'a_scale': 1.1873574571534682, 'id': 206200}	1	[1]	[[[ 276.970707,3811.60251 , 397.647423, 126.208103]]]	[[[3811.60251 , 397.647423, 0. ]]]	[[[1.40545628,0.8174914 ,1.3974769 ,0.2789028 ]]]	[[[0.8174914,1.3974769,0. ]]]	[[[0. ,0. ,0.2789028]]]	[1.]
{'T_diff': 0.75, 'N0': 899.2619488599357, 'h_N': 11.36118214750675, 'r0': 1.8713552657331263, 'a0': 0.0006535539191918416, 'h0': 0.7812196517229651, 'alpha0': 0.00024262883917374478, 'eta0': 2.4156754841552424, 'delta': 0.05140572328012271, 'n': 1.139003392452497, 'nu': 1.8020194327777677, 'a_scale': 1.5466011370134958, 'id': 225200}	1	[1]	[[[ 0.38738922,4279.11059 , 39.3578522 , 110.513392 ]]]	[[[4279.11059 , 39.3578522, 0. ]]]	[[[0.00000033,0.00000033,0.00000033,0.00000033]]]	[[[0.00000033,0.00000033,0. ]]]	[[[0. ,0. ,0.00000033]]]	[1.]
{'T_diff': 0.75, 'N0': 1270.808780680606, 'h_N': 5.733729309606054, 'r0': 0.8827523055069039, 'a0': 0.0014164111117384894, 'h0': 1.8898959483350735, 'alpha0': 0.0007930601955154512, 'eta0': 1.3831255387744474, 'delta': 0.053914500794986386, 'n': 1.030637689527985, 'nu': 1.0087994463317216, 'a_scale': 3.9679822271313046, 'id': 212400}	3	[1,1,1]	[[[ 159.366491 ,4518.41068 , 346.759596 , 117.096662 ], [1270.80836 , 0. , 0. , 0. ], [ 0.37296929,7259.63079 , 0. , 0. ]]]	[[[4518.41068 , 346.759596, 0. ], [ 0. , 0. , 0. ], [7259.63079 , 0. , 0. ]]]	[[[1.89697604,0.63497725,1.52206607,0.75459238], [0.00000033,0. ,0. ,0. ], [0.00000033,0.00000033,0. ,0. ]]]	[[[0.63497725,1.52206607,0. ], [0. ,0. ,0. ], [0.00000033,0. ,0. ]]]	[[[0. ,0. ,0.75459238], [0. ,0. ,0. ], [0. ,0. ,0. ]]]	[0.87,0.08,0.05]
{'T_diff': 1.0, 'N0': 1884.3072842699478, 'h_N': 13.49260980273462, 'r0': 0.5497364596649246, 'a0': 0.0006838579488880766, 'h0': 1.41563559549179, 'alpha0': 0.00031241174534768376, 'eta0': 4.081926357958118, 'delta': 0.04568442229334267, 'n': 1.0974051544326695, 'nu': 1.68247191764232, 'a_scale': 2.8816351479017754, 'id': 211800}	1	[1]	[[[ 502.836209,5573.51497 , 526.265359, 118.606018]]]	[[[5573.51497 , 526.265359, 0. ]]]	[[[1.29893716,0.86560932,1.56038101,0.46755874]]]	[[[0.86560932,1.56038101,0. ]]]	[[[0. ,0. ,0.46755874]]]	[1.]
{'T_diff': 0.5, 'N0': 1128.1570642534798, 'h_N': 9.173958143025622, 'r0': 0.622977599053475, 'a0': 0.0008413797531843792, 'h0': 2.1021774543742437, 'alpha0': 0.0005736004351656505, 'eta0': 2.601969407379381, 'delta': 0.05964927723711476, 'n': 1.937209984288752, 'nu': 1.5472376872061133, 'a_scale': 2.89825284449505, 'id': 211400}	1	[1]	[[[ 159.394221 ,4258.28286 , 283.965841 , 56.7500465]]]	[[[4258.28286 , 283.965841, 0. ]]]	[[[1.87823868,0.60226994,1.5814882 ,0.88900639]]]	[[[0.60226994,1.5814882 ,0. ]]]	[[[0. ,0. ,0.88900639]]]	[1.]
{'T_diff': 0.5, 'N0': 2026.1790401608905, 'h_N': 16.57605482453483, 'r0': 0.8060849889068921, 'a0': 0.0014748565628703828, 'h0': 0.9883756295212687, 'alpha0': 0.0002867772457020963, 'eta0': 1.3709091168750898, 'delta': 0.046694140363213475, 'n': 1.5461712362599647, 'nu': 1.0053768238879806, 'a_scale': 3.099503971906656, 'id': 210600}	2	[1,1]	[[[ 617.463014 ,2507.62023 , 623.012429 , 497.445871 ], [1962.98154 , 21.0955417, 112.209625 , 0. ]]]	[[[2507.62023 , 623.012429 , 0. ], [ 21.0955417, 112.209625 , 0. ]]]	[[[0.87810827,1.37061203,1.14205849,0.24235231], [0.00000033,0.00000033,0.00000033,0. ]]]	[[[1.37061203,1.14205849,0. ], [0.00000033,0.00000033,0. ]]]	[[[0. ,0. ,0.24235231], [0. ,0. ,0. ]]]	[0.5,0.5]
{'T_diff': 0.25, 'N0': 2006.151733426453, 'h_N': 8.40246862850238, 'r0': 1.8628985859489093, 'a0': 0.0015324888229507874, 'h0': 0.9651082421930381, 'alpha0': 0.0006651344858340305, 'eta0': 4.579679444984916, 'delta': 0.05696628104310632, 'n': 1.2309657776042824, 'nu': 1.8769260591757715, 'a_scale': 3.7811797456431258, 'id': 196000}	1	[1]	[[[ 583.929897,4097.72949 , 955.475751, 138.916343]]]	[[[4097.72949 , 955.475751, 0. ]]]	[[[1.06556866,1.16314531,1.01028241,0.65264094]]]	[[[1.16314531,1.01028241,0. ]]]	[[[0. ,0. ,0.65264094]]]	[1.]
{'T_diff': 0.75, 'N0': 1565.0841078307108, 'h_N': 7.4500988915069435, 'r0': 1.4122974434167905, 'a0': 0.0018887409059604914, 'h0': 0.5802939294714066, 'alpha0': 0.0002686524488975249, 'eta0': 3.2833952974161136, 'delta': 0.03825640154467685, 'n': 1.9210333350184081, 'nu': 1.3163498302270695, 'a_scale': 3.4160375927608686, 'id': 191600}	2	[1,1]	[[[ 117.186837 ,3126.61117 , 246.062914 , 659.03594 ], [1508.2477 , 8.84102177, 104.258701 , 0. ]]]	[[[3126.61117 , 246.062914 , 0. ], [ 8.84102177, 104.258701 , 0. ]]]	[[[1.63382221,0.71947218,1.42265382,0.1583452 ], [0.00000033,0.00000033,0.00000033,0. ]]]	[[[0.71947218,1.42265382,0. ], [0.00000033,0.00000033,0. ]]]	[[[0. ,0. ,0.1583452], [0. ,0. ,0. ]]]	[0.985,0.015]
{'T_diff': 0.5, 'N0': 1207.5470748535322, 'h_N': 6.165690520584299, 'r0': 0.5449766636760931, 'a0': 0.0009306916671879357, 'h0': 2.1949522703688653, 'alpha0': 0.0008950596062289247, 'eta0': 4.887140275228194, 'delta': 0.05383965040569025, 'n': 1.319223932643181, 'nu': 1.7724276960909777, 'a_scale': 4.0979032583511845, 'id': 213000}	1	[1]	[[[ 368.211667 ,3275.7737 , 437.856931 , 26.3522682]]]	[[[3275.7737 , 437.856931, 0. ]]]	[[[1.22372881,0.92449412,1.23754013,0.57790437]]]	[[[0.92449412,1.23754013,0. ]]]	[[[0. ,0. ,0.57790437]]]	[1.]
{'T_diff': 0.25, 'N0': 1540.077402933638, 'h_N': 10.725962220213503, 'r0': 1.6601082575604709, 'a0': 0.001983689988691824, 'h0': 0.5770890541702253, 'alpha0': 0.0005519948253923061, 'eta0': 2.269428914100066, 'delta': 0.048695945849782304, 'n': 1.3243252903896514, 'nu': 1.0097012419011915, 'a_scale': 2.177594530645554, 'id': 169600}	2	[1,1]	[[[ 211.267702 ,1277.33022 , 422.257822 , 617.010055 ], [1376.14129 , 27.6925836, 299.997141 , 0. ]]]	[[[1277.33022 , 422.257822 , 0. ], [ 27.6925836, 299.997141 , 0. ]]]	[[[1.01856887,1.18925685,0.79380116,0.07441782], [0.00000033,0.00000033,0.00000033,0. ]]]	[[[1.18925685,0.79380116,0. ], [0.00000033,0.00000033,0. ]]]	[[[0. ,0. ,0.07441782], [0. ,0. ,0. ]]]	[0.995,0.005]
{'T_diff': 0.75, 'N0': 1985.0243983288826, 'h_N': 9.591681438955309, 'r0': 0.9438842232572326, 'a0': 0.0017892514109654296, 'h0': 1.5487933681021264, 'alpha0': 0.0004318867171779543, 'eta0': 5.031326006076609, 'delta': 0.03283545657063182, 'n': 1.2711801987044784, 'nu': 1.3609611219921618, 'a_scale': 1.3961442922217038, 'id': 211600}	1	[1]	[[[ 331.119988,6503.58034 , 556.812345, 188.676768]]]	[[[6503.58034 , 556.812345, 0. ]]]	[[[1.5845167 ,0.7317212 ,1.5641581 ,0.43499139]]]	[[[0.7317212,1.5641581,0. ]]]	[[[0. ,0. ,0.43499139]]]	[1.]
{'T_diff': 1.0, 'N0': 1737.2730696022954, 'h_N': 18.057517876205285, 'r0': 1.9573683465632614, 'a0': 0.001817178490637164, 'h0': 0.9446565241462803, 'alpha0': 0.000800836055820244, 'eta0': 5.112681886672782, 'delta': 0.043823108577648595, 'n': 1.3655692957378576, 'nu': 1.3283198813615185, 'a_scale': 1.1465647413883093, 'id': 201400}	1	[1]	[[[ 407.13379 ,3886.47029 , 694.652436, 262.915017]]]	[[[3886.47029 , 694.652436, 0. ]]]	[[[1.18573638,1.04703392,1.13127108,0.47037848]]]	[[[1.04703392,1.13127108,0. ]]]	[[[0. ,0. ,0.47037848]]]	[1.]
{'T_diff': 0.75, 'N0': 2003.0359838981194, 'h_N': 6.488894916102143, 'r0': 1.8584032478962929, 'a0': 0.0015576896932952512, 'h0': 1.3356818552393386, 'alpha0': 0.0008394491058429059, 'eta0': 2.6860503651462166, 'delta': 0.04824291943384211, 'n': 1.2031134513065678, 'nu': 1.4302204663910936, 'a_scale': 1.6178169671483276, 'id': 210000}	1	[1]	[[[ 142.740584,8285.15971 , 414.593889, 162.998166]]]	[[[8285.15971 , 414.593889, 0. ]]]	[[[2.4072653 ,0.49709032,1.91612506,0.75327314]]]	[[[0.49709032,1.91612506,0. ]]]	[[[0. ,0. ,0.75327314]]]	[1.]
{'T_diff': 0.75, 'N0': 1423.4711906718571, 'h_N': 11.675179237531646, 'r0': 1.9553564483402488, 'a0': 0.0006677854535306821, 'h0': 1.4166415192672979, 'alpha0': 0.00039383125210964537, 'eta0': 3.5157482836078016, 'delta': 0.040121132368167264, 'n': 1.4920851436542846, 'nu': 1.071921869778388, 'a_scale': 2.0832831128175076, 'id': 204400}	1	[1]	[[[ 81.196547,3321.40806 , 423.107411, 459.185891]]]	[[[3321.40806 , 423.107411, 0. ]]]	[[[2.13521313,0.68737156,1.04208287,0.33000165]]]	[[[0.68737156,1.04208287,0. ]]]	[[[0. ,0. ,0.33000165]]]	[1.]
{'T_diff': 0.75, 'N0': 2029.9388480728887, 'h_N': 10.83732384119988, 'r0': 1.7532602368042063, 'a0': 0.00146233064016602, 'h0': 1.59152735930303, 'alpha0': 0.0006023914811172825, 'eta0': 4.240141255501977, 'delta': 0.04373753140314035, 'n': 1.9829625728998683, 'nu': 1.8452209095061636, 'a_scale': 2.2844112997521084, 'id': 213200}	1	[1]	[[[ 327.711964 ,7686.63146 , 490.251674 , 83.0807978]]]	[[[7686.63146 , 490.251674, 0. ]]]	[[[1.78513524,0.64317063,1.74616201,0.62882541]]]	[[[0.64317063,1.74616201,0. ]]]	[[[0. ,0. ,0.62882541]]]	[1.]
{'T_diff': 0.75, 'N0': 1172.4447906739722, 'h_N': 6.681170288618719, 'r0': 1.2765976995314485, 'a0': 0.000693911197780466, 'h0': 1.7605828759641438, 'alpha0': 0.0008864836298896452, 'eta0': 4.196525631100624, 'delta': 0.03542749182214872, 'n': 1.450414346556847, 'nu': 1.7038914049843186, 'a_scale': 2.797678380308101, 'id': 215600}	1	[1]	[[[ 72.4544715,4931.27128 , 221.228416 , 102.468884 ]]]	[[[4931.27128 , 221.228416, 0. ]]]	[[[2.56333953,0.46745561,1.97202632,0.75683793]]]	[[[0.46745561,1.97202632,0. ]]]	[[[0. ,0. ,0.75683793]]]	[1.]
{'T_diff': 0.5, 'N0': 1500.546225858042, 'h_N': 6.152526253012525, 'r0': 0.9951625433741241, 'a0': 0.0019437429327814186, 'h0': 1.9889963474122234, 'alpha0': 0.0007176410497102319, 'eta0': 1.373444677715418, 'delta': 0.042631289221484465, 'n': 1.117149324070726, 'nu': 1.3769563335025734, 'a_scale': 2.460538567432912, 'id': 225800}	1	[1]	[[[ 0.29309624,8076.35799 , 42.5713877 , 50.0276837 ]]]	[[[8076.35799 , 42.5713877, 0. ]]]	[[[0.,0.,0.,0.]]]	[[[0.,0.,0.]]]	[[[0.,0.,0.]]]	[1.]
{'T_diff': 0.75, 'N0': 2062.069834041541, 'h_N': 11.501401989046798, 'r0': 0.7473009150252079, 'a0': 0.0006451781413547096, 'h0': 0.9246598748879212, 'alpha0': 0.0003813844762493259, 'eta0': 2.269316912848831, 'delta': 0.05918929282665831, 'n': 1.795547958232443, 'nu': 1.8759476863528926, 'a_scale': 1.646569421146928, 'id': 226800}	1	[1]	[[[ 1.04130445,11235.8736 , 29.6350014 , 67.6252415 ]]]	[[[11235.8736 , 29.6350014, 0. ]]]	[[[0.00000033,0.00000033,0.00000033,0.00000033]]]	[[[0.00000033,0.00000033,0. ]]]	[[[0. ,0. ,0.00000033]]]	[1.]
{'T_diff': 1.0, 'N0': 1489.7102640233647, 'h_N': 17.141915935646693, 'r0': 1.2570497138418388, 'a0': 0.0013934199494929334, 'h0': 1.8750174393563148, 'alpha0': 0.0004255682177371389, 'eta0': 1.5557613320157864, 'delta': 0.05706793852142994, 'n': 1.7406868049049096, 'nu': 1.2778274815315631, 'a_scale': 2.9224903336306234, 'id': 213400}	1	[1]	[[[ 67.4973509,6318.22496 , 269.484336 , 162.075533 ]]]	[[[6318.22496 , 269.484336, 0. ]]]	[[[2.84761285,0.4382929 ,1.79755209,0.91436249]]]	[[[0.4382929 ,1.79755209,0. ]]]	[[[0. ,0. ,0.91436249]]]	[1.]
{'T_diff': 0.25, 'N0': 1721.7639802447811, 'h_N': 10.210395963229605, 'r0': 1.5449593287673713, 'a0': 0.0016435244089358242, 'h0': 1.981387793245786, 'alpha0': 0.0005467371368348261, 'eta0': 3.3983642912384653, 'delta': 0.04104279706182499, 'n': 1.4698069347462992, 'nu': 1.752303597516887, 'a_scale': 4.295361675721358, 'id': 225600}	1	[1]	[[[ 0.28915732,9488.97199 , 28.3145433 , 32.1258832 ]]]	[[[9488.97199 , 28.3145433, 0. ]]]	[[[0.,0.,0.,0.]]]	[[[0.,0.,0.]]]	[[[0.,0.,0.]]]	[1.]
{'T_diff': 0.25, 'N0': 1370.4143804033743, 'h_N': 13.644865067854862, 'r0': 1.264392103719118, 'a0': 0.0009190229699620821, 'h0': 1.5675893629669813, 'alpha0': 0.00030790303406407225, 'eta0': 2.1147122865303207, 'delta': 0.04675814882056395, 'n': 1.3164279785917548, 'nu': 1.692033638920374, 'a_scale': 1.5659317999862745, 'id': 228000}	1	[1]	[[[ 0.56808514,7242.35559 , 43.1506219 , 55.6911753 ]]]	[[[7242.35559 , 43.1506219, 0. ]]]	[[[0.00000033,0.00000033,0.00000033,0.00000033]]]	[[[0.00000033,0.00000033,0. ]]]	[[[0. ,0. ,0.00000033]]]	[1.]
{'T_diff': 0.5, 'N0': 2130.2275167384223, 'h_N': 13.249956649096319, 'r0': 1.1147470174057166, 'a0': 0.0018926455503992677, 'h0': 1.1609204144307665, 'alpha0': 0.0006795039654263736, 'eta0': 4.061462376935306, 'delta': 0.038916038302350846, 'n': 1.8495583032895222, 'nu': 1.669400484414314, 'a_scale': 3.0858698752414853, 'id': 212200}	1	[1]	[[[ 295.945331,7870.25829 , 490.395744, 153.182958]]]	[[[7870.25829 , 490.395744, 0. ]]]	[[[1.7885895 ,0.63882405,1.81619557,0.61470555]]]	[[[0.63882405,1.81619557,0. ]]]	[[[0. ,0. ,0.61470555]]]	[1.]
{'T_diff': 1.0, 'N0': 1047.8996598257459, 'h_N': 11.695849025156356, 'r0': 1.103977590063509, 'a0': 0.0007548152385725004, 'h0': 0.7999549223847402, 'alpha0': 0.0004514625244886403, 'eta0': 1.430782722918672, 'delta': 0.03249167574423957, 'n': 1.480541366065335, 'nu': 1.50852296889241, 'a_scale': 1.5873387049396888, 'id': 228600}	1	[1]	[[[ 0.44200462,4837.54573 , 30.0099361 , 172.658563 ]]]	[[[4837.54573 , 30.0099361, 0. ]]]	[[[0.00000033,0.00000033,0.00000033,0.00000033]]]	[[[0.00000033,0.00000033,0. ]]]	[[[0. ,0. ,0.00000033]]]	[1.]
{'T_diff': 0.5, 'N0': 1794.4718539656885, 'h_N': 15.572362123767363, 'r0': 0.6678028919244618, 'a0': 0.0009677723845426948, 'h0': 0.6717445656588484, 'alpha0': 0.0008761962740650644, 'eta0': 3.062665828586435, 'delta': 0.03319446238085794, 'n': 1.5421887722305416, 'nu': 1.8905509544767436, 'a_scale': 2.0905760526413015, 'id': 229000}	1	[1]	[[[ 0.86749952,9654.60652 , 13.2721659 , 75.4594124 ]]]	[[[9654.60652 , 13.2721659, 0. ]]]	[[[0.00000033,0.00000033,0.00000033,0.00000033]]]	[[[0.00000033,0.00000033,0. ]]]	[[[0. ,0. ,0.00000033]]]	[1.]
{'T_diff': 0.75, 'N0': 1839.8193447527258, 'h_N': 16.70118097383993, 'r0': 1.9305670049053945, 'a0': 0.0018777718560387393, 'h0': 1.9173871774985842, 'alpha0': 0.0006304542692229905, 'eta0': 1.3357304581531653, 'delta': 0.049887335955391666, 'n': 1.9663322415706197, 'nu': 1.9895983984277947, 'a_scale': 4.704090412001771, 'id': 230000}	1	[1]	[[[ 0.44990591,10353.9489 , 14.9918102 , 16.6658393 ]]]	[[[10353.9489 , 14.9918102, 0. ]]]	[[[0.00000033,0.00000033,0.00000033,0.00000033]]]	[[[0.00000033,0.00000033,0. ]]]	[[[0. ,0. ,0.00000033]]]	[1.]
{'T_diff': 0.5, 'N0': 1257.4509804837298, 'h_N': 16.474399654044507, 'r0': 1.2794179838496997, 'a0': 0.0013874144348052244, 'h0': 2.067054515969046, 'alpha0': 0.0008243139424249038, 'eta0': 2.5977334150188547, 'delta': 0.052686375564282, 'n': 1.6976489647029682, 'nu': 1.249964817922312, 'a_scale': 3.237167952107639, 'id': 214600}	1	[1]	[[[ 137.250282 ,4834.58643 , 337.254589 , 74.1220855]]]	[[[4834.58643 , 337.254589, 0. ]]]	[[[2.06533291,0.57108472,1.55995709,0.78790119]]]	[[[0.57108472,1.55995709,0. ]]]	[[[0. ,0. ,0.78790119]]]	[1.]
{'T_diff': 1.0, 'N0': 1011.6727020731144, 'h_N': 12.209958667207726, 'r0': 1.0317071135993081, 'a0': 0.0006236748766655591, 'h0': 1.9903911000683747, 'alpha0': 0.00035834910125594703, 'eta0': 3.5887088544513803, 'delta': 0.035488773792585596, 'n': 1.901477751914895, 'nu': 1.9842697390406348, 'a_scale': 2.4591281256649555, 'id': 230200}	1	[1]	[[[ 0.45634456,5516.92811 , 18.4690057 , 33.5655614 ]]]	[[[5516.92811 , 18.4690057, 0. ]]]	[[[0.00000033,0.00000033,0.00000033,0.00000033]]]	[[[0.00000033,0.00000033,0. ]]]	[[[0. ,0. ,0.00000033]]]	[1.]
{'T_diff': 0.25, 'N0': 1784.8325072157545, 'h_N': 17.757635901153527, 'r0': 1.7224235810577793, 'a0': 0.0014473396840440163, 'h0': 1.1788874454532805, 'alpha0': 0.0006705105141019106, 'eta0': 5.100874566361846, 'delta': 0.03128643640079708, 'n': 1.0180848987369866, 'nu': 1.755589037685379, 'a_scale': 4.206128107451844, 'id': 224800}	2	[1,1]	[[[1784.83191 , 0. , 0. , 0. ], [ 189.990788,6718.58986 , 412.938638, 140.08439 ]]]	[[[ 0. , 0. , 0. ], [6718.58986 , 412.938638, 0. ]]]	[[[0.00000033,0. ,0. ,0. ], [1.97514377,0.59505601,1.82615202,0.61883146]]]	[[[0. ,0. ,0. ], [0.59505601,1.82615202,0. ]]]	[[[0. ,0. ,0. ], [0. ,0. ,0.61883146]]]	[0.645,0.355]
{'T_diff': 1.0, 'N0': 1098.0445112044026, 'h_N': 12.052266679314414, 'r0': 0.9958818229294071, 'a0': 0.0013781067965848786, 'h0': 1.5175250309015986, 'alpha0': 0.0004901042792896818, 'eta0': 2.8435061654026628, 'delta': 0.05066834694957542, 'n': 1.676274665359867, 'nu': 1.5559740969121192, 'a_scale': 4.4665765313833194, 'id': 215000}	1	[1]	[[[ 105.633438,4244.17773 , 235.42134 , 116.490817]]]	[[[4244.17773, 235.42134, 0. ]]]	[[[2.09883097,0.55001865,1.7194886 ,0.60229121]]]	[[[0.55001865,1.7194886 ,0. ]]]	[[[0. ,0. ,0.60229121]]]	[1.]
{'T_diff': 0.75, 'N0': 1571.2189006996387, 'h_N': 7.5746828440891925, 'r0': 1.6794931092324463, 'a0': 0.0014919355813501206, 'h0': 2.254969248350757, 'alpha0': 0.00022404458522806337, 'eta0': 3.019679970566253, 'delta': 0.0358758923528813, 'n': 1.4562355786037375, 'nu': 1.1967338688191815, 'a_scale': 4.125679051689597, 'id': 214800}	1	[1]	[[[ 83.9823907,5649.76004 , 384.18628 , 252.227914 ]]]	[[[5649.76004, 384.18628, 0. ]]]	[[[2.48727593,0.51250176,1.44114707,0.50596622]]]	[[[0.51250176,1.44114707,0. ]]]	[[[0. ,0. ,0.50596622]]]	[1.]
{'T_diff': 0.25, 'N0': 1145.8095992988688, 'h_N': 10.588265991662428, 'r0': 1.6585921989526224, 'a0': 0.0005965039294090477, 'h0': 1.6175904547495399, 'alpha0': 0.0007076353514198487, 'eta0': 4.278738549941778, 'delta': 0.03392999346170464, 'n': 1.3762046168067141, 'nu': 1.401661230518591, 'a_scale': 3.5648911242983137, 'id': 212000}	1	[1]	[[[ 59.9083927,3734.7454 , 321.312825 , 183.36799 ]]]	[[[3734.7454 , 321.312825, 0. ]]]	[[[2.27339878,0.63240348,1.48521713,0.76729418]]]	[[[0.63240348,1.48521713,0. ]]]	[[[0. ,0. ,0.76729418]]]	[1.]
{'T_diff': 0.5, 'N0': 1834.513058747784, 'h_N': 12.290468912790214, 'r0': 1.8192271248870722, 'a0': 0.0012920165307160425, 'h0': 1.3334957064404798, 'alpha0': 0.00032233718464236375, 'eta0': 4.500061469078785, 'delta': 0.0415880953975804, 'n': 1.7667288768041676, 'nu': 1.2602264264340597, 'a_scale': 1.279746299734868, 'id': 209000}	2	[1,1]	[[[ 273.950494 ,5083.27515 , 567.741259 , 287.748524 ], [1685.49865 , 19.6077452, 185.580797 , 36.6907372]]]	[[[5083.27515 , 567.741259 , 0. ], [ 19.6077452, 185.580797 , 0. ]]]	[[[1.57001362,0.76139276,1.28500907,0.2794008 ], [0. ,0. ,0. ,0. ]]]	[[[0.76139276,1.28500907,0. ], [0. ,0. ,0. ]]]	[[[0. ,0. ,0.2794008], [0. ,0. ,0. ]]]	[0.99,0.01]
{'T_diff': 0.25, 'N0': 1909.0312845803387, 'h_N': 14.657576693569347, 'r0': 0.903514121146018, 'a0': 0.0017365614368676002, 'h0': 1.8293262102296106, 'alpha0': 0.0003539588246013994, 'eta0': 3.4006932130238767, 'delta': 0.03035630455323625, 'n': 1.5568422376294087, 'nu': 1.2944147585451415, 'a_scale': 2.038686239204959, 'id': 216000}	1	[1]	[[[ 125.19606 ,7091.04582 , 359.193767, 246.726619]]]	[[[7091.04582 , 359.193767, 0. ]]]	[[[2.24475265,0.53433303,1.86064003,0.69217929]]]	[[[0.53433303,1.86064003,0. ]]]	[[[0. ,0. ,0.69217929]]]	[1.]
{'T_diff': 0.5, 'N0': 1681.0612381379408, 'h_N': 13.535258702769323, 'r0': 1.3884277618234786, 'a0': 0.001023916765047504, 'h0': 0.8157066696555566, 'alpha0': 0.0005603448827431948, 'eta0': 2.950820972396218, 'delta': 0.05028960456526523, 'n': 1.4368816420120039, 'nu': 1.1882706165651011, 'a_scale': 3.32374428558061, 'id': 203400}	1	[1]	[[[ 194.755031,4557.78737 , 445.190749, 352.071625]]]	[[[4557.78737 , 445.190749, 0. ]]]	[[[1.61812955,0.72304559,1.39382793,0.27152415]]]	[[[0.72304559,1.39382793,0. ]]]	[[[0. ,0. ,0.27152415]]]	[1.]
{'T_diff': 0.25, 'N0': 1096.6713263813685, 'h_N': 17.989698007810766, 'r0': 1.3925144217032162, 'a0': 0.0006057738189716921, 'h0': 0.5903307517487115, 'alpha0': 0.0008549713095140328, 'eta0': 4.829774442972301, 'delta': 0.05596831880522179, 'n': 1.653740581240637, 'nu': 1.828205907039512, 'a_scale': 4.091486081233612, 'id': 207200}	1	[1]	[[[ 426.293525,1624.12763 , 349.795061, 140.46789 ]]]	[[[1624.12763 , 349.795061, 0. ]]]	[[[0.79949816,1.41945035,1.193873 ,0.34550497]]]	[[[1.41945035,1.193873 ,0. ]]]	[[[0. ,0. ,0.34550497]]]	[1.]
{'T_diff': 0.5, 'N0': 1585.271838293673, 'h_N': 11.869573876075869, 'r0': 1.3121432216018463, 'a0': 0.0017374980700252715, 'h0': 1.9258660711425308, 'alpha0': 0.000392877203881726, 'eta0': 5.124789487157169, 'delta': 0.032619966796084934, 'n': 1.9723697334589334, 'nu': 1.8941505650649082, 'a_scale': 1.2209630658007111, 'id': 220200}	1	[1]	[[[ 162.183473,6369.90653 , 332.152906, 102.809521]]]	[[[6369.90653 , 332.152906, 0. ]]]	[[[2.12126038,0.54566808,1.86924191,0.70189488]]]	[[[0.54566808,1.86924191,0. ]]]	[[[0. ,0. ,0.70189488]]]	[1.]
{'T_diff': 0.5, 'N0': 2070.1293484212893, 'h_N': 8.065531047714398, 'r0': 1.4958585510745404, 'a0': 0.0009143055384858238, 'h0': 2.295626857418614, 'alpha0': 0.0005062403279833088, 'eta0': 3.5005265031126758, 'delta': 0.046924352286877, 'n': 1.5322054343341853, 'nu': 1.4497729375760149, 'a_scale': 1.0884334685957546, 'id': 217800}	1	[1]	[[[ 236.78216 ,8231.68203 , 541.33099 , 82.2348437]]]	[[[8231.68203, 541.33099, 0. ]]]	[[[2.10153957,0.56297626,1.63482516,0.83188276]]]	[[[0.56297626,1.63482516,0. ]]]	[[[0. ,0. ,0.83188276]]]	[1.]
{'T_diff': 0.75, 'N0': 1244.3181810507092, 'h_N': 19.5754691104752, 'r0': 1.8368388349562887, 'a0': 0.0012332453219272344, 'h0': 0.8696562458561246, 'alpha0': 0.0002563015442429214, 'eta0': 3.983389183899839, 'delta': 0.043938261790007795, 'n': 1.4299789342497267, 'nu': 1.2278732911960044, 'a_scale': 3.5687865636271363, 'id': 202000}	1	[1]	[[[ 63.7615562,1722.69317 , 296.800882 , 617.51012 ]]]	[[[1722.69317 , 296.800882, 0. ]]]	[[[1.74187656,0.65973106,0.71256856,0.05798334]]]	[[[0.65973106,0.71256856,0. ]]]	[[[0. ,0. ,0.05798334]]]	[1.]
{'T_diff': 0.75, 'N0': 1240.0437136187588, 'h_N': 17.163056738379467, 'r0': 1.6931705774850698, 'a0': 0.0009578030696607083, 'h0': 0.8626365669660512, 'alpha0': 0.00033631227175545415, 'eta0': 3.6127760311231434, 'delta': 0.04742979360406304, 'n': 1.166754924578293, 'nu': 1.2504363300822314, 'a_scale': 3.966205245067241, 'id': 209200}	1	[1]	[[[ 54.8483966,2479.50669 , 399.187477 , 461.700233 ]]]	[[[2479.50669 , 399.187477, 0. ]]]	[[[2.12839646,0.83444273,1.03427987,0.35301319]]]	[[[0.83444273,1.03427987,0. ]]]	[[[0. ,0. ,0.35301319]]]	[1.]
{'T_diff': 0.25, 'N0': 676.6266642116913, 'h_N': 19.610690450393136, 'r0': 1.780158537288221, 'a0': 0.0012839624803744369, 'h0': 1.3939031282244834, 'alpha0': 0.0007458441947353005, 'eta0': 3.414450136072777, 'delta': 0.05654932981456938, 'n': 1.571609838352888, 'nu': 1.1558033278535422, 'a_scale': 2.36886391706054, 'id': 208000}	1	[1]	[[[ 52.4651773,1245.6569 , 261.357131 , 187.321151 ]]]	[[[1245.6569 , 261.357131, 0. ]]]	[[[1.75321343,0.66178991,0.61672884,0.10356988]]]	[[[0.66178991,0.61672884,0. ]]]	[[[0. ,0. ,0.10356988]]]	[1.]
{'T_diff': 0.75, 'N0': 761.1698409863527, 'h_N': 19.09636862391957, 'r0': 0.8145246983001797, 'a0': 0.0015463890074036166, 'h0': 1.336311108134041, 'alpha0': 0.0008836369427860424, 'eta0': 4.367207743834701, 'delta': 0.03376029631774993, 'n': 1.1174012112515253, 'nu': 1.9141859596028563, 'a_scale': 3.2709148875302394, 'id': 232400}	1	[1]	[[[ 0.88819316,4051.59156 , 13.8079587 , 37.5890096 ]]]	[[[4051.59156 , 13.8079587, 0. ]]]	[[[0.,0.,0.,0.]]]	[[[0.,0.,0.]]]	[[[0.,0.,0.]]]	[1.]
{'T_diff': 0.25, 'N0': 1774.7480775250372, 'h_N': 11.438229303194337, 'r0': 0.7615573258739858, 'a0': 0.0007138156200821625, 'h0': 2.1128760439685816, 'alpha0': 0.0008953030860200004, 'eta0': 3.9172166011190677, 'delta': 0.05577933371621102, 'n': 1.9268190726325, 'nu': 1.2392506548015894, 'a_scale': 1.2569613076339747, 'id': 231200}	2	[1,1]	[[[1723.78444 , 21.4713968, 89.016181 , 0. ], [ 505.017078 ,4924.90765 , 616.405182 , 56.6994021]]]	[[[ 21.4713968, 89.016181 , 0. ], [4924.90765 , 616.405182 , 0. ]]]	[[[0.00000033,0.00000033,0.00000033,0. ], [1.28596027,0.89207348,1.26994943,0.49747373]]]	[[[0.00000033,0.00000033,0. ], [0.89207348,1.26994943,0. ]]]	[[[0. ,0. ,0. ], [0. ,0. ,0.49747373]]]	[0.84,0.16]
{'T_diff': 0.75, 'N0': 678.0808635920541, 'h_N': 6.206158032228637, 'r0': 1.0075591666852208, 'a0': 0.001444433046919888, 'h0': 1.7108927853794815, 'alpha0': 0.00075754480483876, 'eta0': 1.708380471957854, 'delta': 0.05115310302032618, 'n': 1.460117459691713, 'nu': 1.971957516883755, 'a_scale': 1.1366102290878237, 'id': 233200}	1	[1]	[[[ 0.34787024,3704.35636 , 14.774855 , 18.5120508 ]]]	[[[3704.35636 , 14.774855, 0. ]]]	[[[0.00000033,0.00000033,0.00000033,0.00000033]]]	[[[0.00000033,0.00000033,0. ]]]	[[[0. ,0. ,0.00000033]]]	[1.]
{'T_diff': 0.25, 'N0': 1756.9580697787042, 'h_N': 14.531746100445462, 'r0': 1.9077917167767258, 'a0': 0.0005460060855981677, 'h0': 1.545660438669051, 'alpha0': 0.0006575757134091336, 'eta0': 5.080102108669308, 'delta': 0.03846239270161794, 'n': 1.0273696725669077, 'nu': 1.699286426876791, 'a_scale': 2.7521748848742518, 'id': 220800}	2	[1,1]	[[[ 14.4965057,4890.35222 ,1040.80535 , 234.380549 ], [1756.95748 , 0. , 0. , 0. ]]]	[[[4890.35222,1040.80535, 0. ], [ 0. , 0. , 0. ]]]	[[[1.74472848,0.84885317,1.13678628,0.99106477], [0.00000033,0. ,0. ,0. ]]]	[[[0.84885317,1.13678628,0. ], [0. ,0. ,0. ]]]	[[[0. ,0. ,0.99106477], [0. ,0. ,0. ]]]	[0.985,0.015]
{'T_diff': 0.75, 'N0': 1888.9588744991192, 'h_N': 19.09464728284114, 'r0': 1.8506600802434214, 'a0': 0.0018487564643959768, 'h0': 2.131214637078849, 'alpha0': 0.0005254920519579096, 'eta0': 1.9636486095149317, 'delta': 0.0343198683759598, 'n': 1.6427927789516508, 'nu': 1.124112655669247, 'a_scale': 1.5957479568375876, 'id': 220400}	1	[1]	[[[ 64.9907221,8096.74754 , 309.629104 , 207.804854 ]]]	[[[8096.74754 , 309.629104, 0. ]]]	[[[3.0406698 ,0.42111386,2.11852112,0.89018673]]]	[[[0.42111386,2.11852112,0. ]]]	[[[0. ,0. ,0.89018673]]]	[1.]
{'T_diff': 0.25, 'N0': 757.4325469306633, 'h_N': 11.866965839742141, 'r0': 0.886222408725966, 'a0': 0.0008724568051127651, 'h0': 0.8327505680613904, 'alpha0': 0.0002536329428484329, 'eta0': 3.5556907449460584, 'delta': 0.05150046118026171, 'n': 1.1956936349495457, 'nu': 1.3160984646949734, 'a_scale': 1.9113681468819963, 'id': 232800}	1	[1]	[[[ 5.55449429,783.100997 ,222.566963 ,347.800697 ]]]	[[[783.100997,222.566963, 0. ]]]	[[[0.,0.,0.,0.]]]	[[[0.,0.,0.]]]	[[[0.,0.,0.]]]	[1.]
{'T_diff': 0.75, 'N0': 746.6356952481484, 'h_N': 15.12330827527137, 'r0': 1.807772280743004, 'a0': 0.000793957575862097, 'h0': 2.2234864252604583, 'alpha0': 0.0003333749675020277, 'eta0': 4.234836712115374, 'delta': 0.04012100775520274, 'n': 1.6391765224514274, 'nu': 1.437347636827929, 'a_scale': 3.0619210990453114, 'id': 217200}	1	[1]	[[[ 54.4735753,2342.03702 , 254.883993 , 125.84574 ]]]	[[[2342.03702 , 254.883993, 0. ]]]	[[[2.10819048,0.65104371,1.18390432,0.6482898 ]]]	[[[0.65104371,1.18390432,0. ]]]	[[[0. ,0. ,0.6482898]]]	[1.]
{'T_diff': 0.5, 'N0': 1754.6053496989389, 'h_N': 7.10633074710648, 'r0': 1.849321539667496, 'a0': 0.0014271735138857793, 'h0': 1.0740607987326256, 'alpha0': 0.00027116008499816026, 'eta0': 2.432894803196911, 'delta': 0.05638197728949152, 'n': 1.1149545734096074, 'nu': 1.3859447599008163, 'a_scale': 2.395036367026713, 'id': 209800}	1	[1]	[[[ 112.80511 ,6113.91759 , 429.423385, 267.674458]]]	[[[6113.91759 , 429.423385, 0. ]]]	[[[2.25047778,0.55167038,1.52727422,0.48124034]]]	[[[0.55167038,1.52727422,0. ]]]	[[[0. ,0. ,0.48124034]]]	[1.]
{'T_diff': 0.75, 'N0': 1518.2183164876817, 'h_N': 7.24157886856084, 'r0': 0.7188046258622415, 'a0': 0.0020593061114201443, 'h0': 1.7401504171223696, 'alpha0': 0.0007671951650704629, 'eta0': 1.321908957849612, 'delta': 0.036834855453153355, 'n': 1.138809811402098, 'nu': 1.7756895765376948, 'a_scale': 3.025751887798679, 'id': 234000}	1	[1]	[[[ 0.40255769,8439.7414 , 15.1072759 , 28.1070747 ]]]	[[[8439.7414 , 15.1072759, 0. ]]]	[[[0.00000033,0.00000033,0.00000033,0.00000033]]]	[[[0.00000033,0.00000033,0. ]]]	[[[0. ,0. ,0.00000033]]]	[1.]
{'T_diff': 0.5, 'N0': 1846.3045682354264, 'h_N': 7.17181594018257, 'r0': 0.9263041009040138, 'a0': 0.0010506237860605178, 'h0': 2.265909125721911, 'alpha0': 0.000509166835180506, 'eta0': 3.619675034918701, 'delta': 0.04799903449574704, 'n': 1.7827339455274154, 'nu': 1.999930376299579, 'a_scale': 1.744701969435035, 'id': 222600}	1	[1]	[[[ 169.215017 ,7928.68024 , 362.745489 , 75.5948768]]]	[[[7928.68024 , 362.745489, 0. ]]]	[[[2.38076332,0.48896933,1.90345436,0.99365991]]]	[[[0.48896933,1.90345436,0. ]]]	[[[0. ,0. ,0.99365991]]]	[1.]
{'T_diff': 0.25, 'N0': 974.6244302819726, 'h_N': 10.493277925861552, 'r0': 1.839487618431221, 'a0': 0.000754358960419091, 'h0': 1.0255172301494186, 'alpha0': 0.00048766683172123094, 'eta0': 4.88802702620821, 'delta': 0.05790364518243862, 'n': 1.7264425700454318, 'nu': 1.0236918407291928, 'a_scale': 1.5177992300307932, 'id': 234400}	1	[1]	[[[829.986872 , 26.3455537,264.050465 , 0. ]]]	[[[ 26.3455537,264.050465 , 0. ]]]	[[[0.00000033,0.00000033,0.00000033,0. ]]]	[[[0.00000033,0.00000033,0. ]]]	[[[0.,0.,0.]]]	[1.]
{'T_diff': 0.5, 'N0': 652.6205868473915, 'h_N': 6.6592681313410305, 'r0': 1.6043469371984629, 'a0': 0.0018328244354966516, 'h0': 0.6441323325784577, 'alpha0': 0.00027240377597473884, 'eta0': 2.4868932595255, 'delta': 0.04973279275679689, 'n': 1.2507988790751918, 'nu': 1.804786656251228, 'a_scale': 3.2713812127437136, 'id': 234600}	1	[1]	[[[ 0.31038928,2594.56834 , 37.9421612 , 138.56722 ]]]	[[[2594.56834 , 37.9421612, 0. ]]]	[[[0.00000033,0.00000033,0.00000033,0.00000033]]]	[[[0.00000033,0.00000033,0. ]]]	[[[0. ,0. ,0.00000033]]]	[1.]
{'T_diff': 0.5, 'N0': 1317.259932525185, 'h_N': 18.546818982678452, 'r0': 1.1415885958357286, 'a0': 0.0009725758240154274, 'h0': 2.091037196881865, 'alpha0': 0.0005393696667166005, 'eta0': 4.410521086063811, 'delta': 0.045784883986493344, 'n': 1.9496143642642623, 'nu': 1.7635729268569411, 'a_scale': 1.7744806007623213, 'id': 221800}	1	[1]	[[[ 233.085085 ,4737.39715 , 363.129982 , 48.6738945]]]	[[[4737.39715 , 363.129982, 0. ]]]	[[[1.69938664,0.67617721,1.55082841,0.60196562]]]	[[[0.67617721,1.55082841,0. ]]]	[[[0. ,0. ,0.60196562]]]	[1.]
{'T_diff': 0.75, 'N0': 803.6960069577746, 'h_N': 12.48878772974673, 'r0': 1.1856835170252404, 'a0': 0.002015113406456708, 'h0': 1.9879797600936153, 'alpha0': 0.000444293735694365, 'eta0': 1.6257226229934973, 'delta': 0.04829194376411412, 'n': 1.7673233720200925, 'nu': 1.9481092732794285, 'a_scale': 1.963373640015376, 'id': 235600}	1	[1]	[[[ 0.55540515,4390.01967 , 19.1403762 , 21.1657741 ]]]	[[[4390.01967 , 19.1403762, 0. ]]]	[[[0.00000033,0.00000033,0.00000033,0.00000033]]]	[[[0.00000033,0.00000033,0. ]]]	[[[0. ,0. ,0.00000033]]]	[1.]
{'T_diff': 0.25, 'N0': 1429.136458065117, 'h_N': 13.194059308856966, 'r0': 1.3477449905097805, 'a0': 0.0013648232263555032, 'h0': 1.3919181596301278, 'alpha0': 0.0008251645640506714, 'eta0': 3.750041894890236, 'delta': 0.04212313165625215, 'n': 1.2443406606122975, 'nu': 1.9423003009350341, 'a_scale': 4.354132230090796, 'id': 233600}	1	[1]	[[[ 0.44238501,7865.29217 , 17.6427693 , 30.0414158 ]]]	[[[7865.29217 , 17.6427693, 0. ]]]	[[[0.,0.,0.,0.]]]	[[[0.,0.,0.]]]	[[[0.,0.,0.]]]	[1.]
{'T_diff': 0.25, 'N0': 2203.8814047925325, 'h_N': 10.77794028950533, 'r0': 0.9619744598104928, 'a0': 0.0005350605911167059, 'h0': 1.9745177473875564, 'alpha0': 0.0005465640969395681, 'eta0': 1.3480241977158547, 'delta': 0.051836121614260725, 'n': 1.207251834917939, 'nu': 1.520789451108736, 'a_scale': 1.0574197168169797, 'id': 236000}	1	[1]	[[[ 0.63697734,12157.4392 , 44.760176 , 36.37247 ]]]	[[[12157.4392 , 44.760176, 0. ]]]	[[[0.00000033,0.00000033,0.00000033,0.00000033]]]	[[[0.00000033,0.00000033,0. ]]]	[[[0. ,0. ,0.00000033]]]	[1.]
{'T_diff': 0.75, 'N0': 952.4790723146261, 'h_N': 9.825196565589817, 'r0': 1.6600455815754662, 'a0': 0.0010897443112390594, 'h0': 2.029138065984718, 'alpha0': 0.0008572542198430044, 'eta0': 1.641961884555308, 'delta': 0.03488148667586713, 'n': 1.374560483632148, 'nu': 1.1188772299848913, 'a_scale': 3.746538535021794, 'id': 223600}	1	[1]	[[[ 14.0990875,4011.75155 , 144.426382 , 136.664728 ]]]	[[[4011.75155 , 144.426382, 0. ]]]	[[[3.69658148,0.3906998 ,2.05110787,0.83427605]]]	[[[0.3906998 ,2.05110787,0. ]]]	[[[0. ,0. ,0.83427605]]]	[1.]
{'T_diff': 0.75, 'N0': 967.6856864828314, 'h_N': 12.133999500733138, 'r0': 1.2592042170390811, 'a0': 0.0018192890039574628, 'h0': 0.8762094591053448, 'alpha0': 0.0007623695304657327, 'eta0': 1.426544905589769, 'delta': 0.04195236492206843, 'n': 1.5924523892099374, 'nu': 1.8491872713291686, 'a_scale': 1.6836520382486153, 'id': 236400}	1	[1]	[[[ 0.45255556,5121.39279 , 14.9229669 , 53.9699946 ]]]	[[[5121.39279 , 14.9229669, 0. ]]]	[[[0.00000033,0.00000033,0.00000033,0.00000033]]]	[[[0.00000033,0.00000033,0. ]]]	[[[0. ,0. ,0.00000033]]]	[1.]
{'T_diff': 0.5, 'N0': 1328.7498762264804, 'h_N': 19.476268879999324, 'r0': 1.972169830294694, 'a0': 0.0006035149051561909, 'h0': 1.2277658719417355, 'alpha0': 0.00041630256131443283, 'eta0': 2.8872101169542663, 'delta': 0.045705590520106684, 'n': 1.5180063962305865, 'nu': 1.3335684133867938, 'a_scale': 2.8785799428279724, 'id': 217000}	1	[1]	[[[ 68.2196388,4614.6065 , 305.624625 , 226.267181 ]]]	[[[4614.6065 , 305.624625, 0. ]]]	[[[2.37090499,0.52328151,1.57128939,0.48649692]]]	[[[0.52328151,1.57128939,0. ]]]	[[[0. ,0. ,0.48649692]]]	[1.]
{'T_diff': 0.75, 'N0': 1699.4164338270627, 'h_N': 6.525701033490923, 'r0': 0.6433777966255672, 'a0': 0.0011404599525963147, 'h0': 2.174125540982348, 'alpha0': 0.0006684708459325694, 'eta0': 3.6253757893799006, 'delta': 0.03923505665193128, 'n': 1.5379616987092422, 'nu': 1.75226535536991, 'a_scale': 1.8526547876849973, 'id': 226000}	1	[1]	[[[ 82.7150025,7601.82768 , 214.056636 , 147.90828 ]]]	[[[7601.82768 , 214.056636, 0. ]]]	[[[2.93588039,0.40693729,2.10704729,1.03752213]]]	[[[0.40693729,2.10704729,0. ]]]	[[[0. ,0. ,1.03752213]]]	[1.]
{'T_diff': 0.5, 'N0': 1232.7558222225348, 'h_N': 19.430817797572594, 'r0': 1.830275334671206, 'a0': 0.000935840075924396, 'h0': 2.158015736114721, 'alpha0': 0.00046903640697832803, 'eta0': 4.60764680150667, 'delta': 0.032829522069241876, 'n': 1.5157960873214429, 'nu': 1.1252585424180404, 'a_scale': 1.5006520081415364, 'id': 219400}	1	[1]	[[[ 121.066102,3567.8163 , 425.742179, 203.413344]]]	[[[3567.8163 , 425.742179, 0. ]]]	[[[1.8603947 ,0.71497589,1.20081365,0.58844294]]]	[[[0.71497589,1.20081365,0. ]]]	[[[0. ,0. ,0.58844294]]]	[1.]
{'T_diff': 0.75, 'N0': 1675.348547279828, 'h_N': 8.899321726764345, 'r0': 0.640356178359704, 'a0': 0.0017714321034275789, 'h0': 1.5680626643337359, 'alpha0': 0.0007875327971272927, 'eta0': 4.511280238345124, 'delta': 0.03856788026021893, 'n': 1.3766473565398112, 'nu': 1.4060306960990028, 'a_scale': 3.85256943574923, 'id': 222800}	1	[1]	[[[ 375.307047,5278.64289 , 475.109907, 106.369418]]]	[[[5278.64289 , 475.109907, 0. ]]]	[[[1.4096198 ,0.80357785,1.56093097,0.4955237 ]]]	[[[0.80357785,1.56093097,0. ]]]	[[[0. ,0. ,0.4955237]]]	[1.]
{'T_diff': 0.5, 'N0': 1376.9362490152184, 'h_N': 5.869526407878533, 'r0': 0.5286744498069627, 'a0': 0.0012431393897216277, 'h0': 2.1889275909529156, 'alpha0': 0.0007952685322971227, 'eta0': 4.445805084765, 'delta': 0.04613943447058051, 'n': 1.448966879693272, 'nu': 1.4688563921055025, 'a_scale': 4.344132011655896, 'id': 224200}	1	[1]	[[[ 350.741167 ,4268.16836 , 417.647189 , 44.9516039]]]	[[[4268.16836 , 417.647189, 0. ]]]	[[[1.37668782,0.81631997,1.44516594,0.53030776]]]	[[[0.81631997,1.44516594,0. ]]]	[[[0. ,0. ,0.53030776]]]	[1.]
{'T_diff': 0.5, 'N0': 2099.4041302546193, 'h_N': 18.264612706171498, 'r0': 1.2131072016483366, 'a0': 0.0008318113199623019, 'h0': 1.6947350134760115, 'alpha0': 0.0006949757501337596, 'eta0': 2.984840967714414, 'delta': 0.047697048347404444, 'n': 1.77763925431776, 'nu': 1.0529067585807628, 'a_scale': 3.6117539411510275, 'id': 233800}	3	[1,1,1]	[[[ 2005.38262 , 21.316496 , 170.261938 , 0. ], [ 380.100399 , 6471.42463 , 647.259294 , 189.476027 ], [ 0.74752037,11992.3195 , 0. , 0. ]]]	[[[ 21.316496, 170.261938, 0. ], [ 6471.42463 , 647.259294, 0. ], [11992.3195 , 0. , 0. ]]]	[[[0.00000033,0.00000033,0.00000033,0. ], [1.56685783,0.76168038,1.37574322,0.69106106], [0.00000033,0.00000033,0. ,0. ]]]	[[[0.00000033,0.00000033,0. ], [0.76168038,1.37574322,0. ], [0.00000033,0. ,0. ]]]	[[[0. ,0. ,0. ], [0. ,0. ,0.69106106], [0. ,0. ,0. ]]]	[0.815,0.17 ,0.015]
{'T_diff': 1.0, 'N0': 663.7987256752806, 'h_N': 11.493454478566631, 'r0': 1.4095235744746637, 'a0': 0.0009422945597189209, 'h0': 1.9011185640412736, 'alpha0': 0.00034494217639705754, 'eta0': 2.052231545520612, 'delta': 0.04684245794075505, 'n': 1.7502554458688144, 'nu': 1.428883680271623, 'a_scale': 1.0372229816364333, 'id': 235000}	1	[1]	[[[ 0.49279405,3063.80406 , 64.7270034 , 86.6364481 ]]]	[[[3063.80406 , 64.7270034, 0. ]]]	[[[0.,0.,0.,0.]]]	[[[0.,0.,0.]]]	[[[0.,0.,0.]]]	[1.]
{'T_diff': 0.75, 'N0': 1717.2615656044622, 'h_N': 16.899908624223855, 'r0': 1.0352666022809802, 'a0': 0.0012626825323061655, 'h0': 1.4225671185149913, 'alpha0': 0.00070814765540278, 'eta0': 4.780641722177114, 'delta': 0.041149526837497556, 'n': 1.2022534368342865, 'nu': 1.01783697826033, 'a_scale': 2.951045519466822, 'id': 216400}	2	[1,1]	[[[ 348.636272 ,3806.97714 , 645.095975 , 308.326514 ], [ 0.69953834,9808.9226 , 0. , 0. ]]]	[[[3806.97714 , 645.095975, 0. ], [9808.9226 , 0. , 0. ]]]	[[[1.28555196,0.93132894,1.07021058,0.18894395], [0.00000033,0.00000033,0. ,0. ]]]	[[[0.93132894,1.07021058,0. ], [0.00000033,0. ,0. ]]]	[[[0. ,0. ,0.18894395], [0. ,0. ,0. ]]]	[0.96,0.04]
{'T_diff': 0.75, 'N0': 1165.6884980139253, 'h_N': 8.818463205580256, 'r0': 0.5982305326412007, 'a0': 0.0011859327450994177, 'h0': 0.7811853828479205, 'alpha0': 0.0005007082024686057, 'eta0': 1.5210125636646283, 'delta': 0.031657966632344915, 'n': 1.5339145259847031, 'nu': 1.745521000781843, 'a_scale': 1.4678647682363022, 'id': 237200}	1	[1]	[[[ 0.5590046,5910.44951 , 18.5172323, 103.516269 ]]]	[[[5910.44951 , 18.5172323, 0. ]]]	[[[0.00000033,0.00000033,0.00000033,0.00000033]]]	[[[0.00000033,0.00000033,0. ]]]	[[[0. ,0. ,0.00000033]]]	[1.]
{'T_diff': 0.25, 'N0': 1692.8486052239755, 'h_N': 9.734333617967756, 'r0': 1.9524537431319855, 'a0': 0.001822858576606009, 'h0': 0.8221086982866898, 'alpha0': 0.0008333568566415999, 'eta0': 4.116904323494492, 'delta': 0.04515622579161714, 'n': 1.1941626413684614, 'nu': 1.6946676284364592, 'a_scale': 2.7809400367872925, 'id': 211200}	1	[1]	[[[ 229.289883,5084.18136 , 529.345042, 205.217995]]]	[[[5084.18136 , 529.345042, 0. ]]]	[[[1.60898968,0.76870729,1.41271973,0.64794709]]]	[[[0.76870729,1.41271973,0. ]]]	[[[0. ,0. ,0.64794709]]]	[1.]
{'T_diff': 1.0, 'N0': 767.0192778323016, 'h_N': 15.122527719488822, 'r0': 1.0773285435682083, 'a0': 0.0007107687230880227, 'h0': 1.4949889499455837, 'alpha0': 0.0006259918160224837, 'eta0': 3.561377667935041, 'delta': 0.0320751651237392, 'n': 1.6640499484637736, 'nu': 1.5480677921333, 'a_scale': 1.0924236951570627, 'id': 235800}	1	[1]	[[[ 0.53290256,3830.93095 , 26.3522256 , 76.6333597 ]]]	[[[3830.93095 , 26.3522256, 0. ]]]	[[[0. ,0. ,0.00000001,0. ]]]	[[[0. ,0.00000001,0. ]]]	[[[0.,0.,0.]]]	[1.]
{'T_diff': 0.5, 'N0': 1438.464927564523, 'h_N': 12.982285768909922, 'r0': 1.0909508450230558, 'a0': 0.000759668546879384, 'h0': 1.2411071539084486, 'alpha0': 0.0003406193240578961, 'eta0': 4.914543398005555, 'delta': 0.05001539779766301, 'n': 1.268370433431869, 'nu': 1.484254623826827, 'a_scale': 3.476771478123246, 'id': 213800}	1	[1]	[[[ 320.800142,3105.64231 , 637.291613, 183.751941]]]	[[[3105.64231 , 637.291613, 0. ]]]	[[[1.2042315 ,1.01501886,0.99798453,0.4380181 ]]]	[[[1.01501886,0.99798453,0. ]]]	[[[0. ,0. ,0.4380181]]]	[1.]
{'T_diff': 0.5, 'N0': 610.7924669289489, 'h_N': 6.651367254727834, 'r0': 1.000845557186379, 'a0': 0.001465770752840396, 'h0': 1.774463775808987, 'alpha0': 0.0002988837698761481, 'eta0': 1.8372499818574117, 'delta': 0.048783468146098234, 'n': 1.4238531300981525, 'nu': 1.1983379732937496, 'a_scale': 2.929785564126523, 'id': 218600}	1	[1]	[[[ 40.0644689,1316.19463 , 213.467491 , 176.722311 ]]]	[[[1316.19463 , 213.467491, 0. ]]]	[[[1.92714456,0.63102902,0.67706683,0.21924919]]]	[[[0.63102902,0.67706683,0. ]]]	[[[0. ,0. ,0.21924919]]]	[1.]
{'T_diff': 0.25, 'N0': 687.3271094541735, 'h_N': 17.203141697414097, 'r0': 1.1429122584739617, 'a0': 0.001116789589256654, 'h0': 2.070102958090729, 'alpha0': 0.0008457785642332623, 'eta0': 2.0236007254645587, 'delta': 0.04097841192910913, 'n': 1.1449674064829323, 'nu': 1.5889889578162921, 'a_scale': 4.239100275474863, 'id': 238400}	1	[1]	[[[ 0.69340579,3630.87095 , 25.7352872 , 26.3111746 ]]]	[[[3630.87095 , 25.7352872, 0. ]]]	[[[0.00000033,0.00000033,0.00000033,0.00000033]]]	[[[0.00000033,0.00000033,0. ]]]	[[[0. ,0. ,0.00000033]]]	[1.]
{'T_diff': 0.5, 'N0': 1147.4179839295407, 'h_N': 13.13053772584573, 'r0': 1.9160004528113364, 'a0': 0.0009581979905534995, 'h0': 0.758873413953667, 'alpha0': 0.0007489779483394003, 'eta0': 1.5867774093666738, 'delta': 0.04127811258158231, 'n': 1.076059642423881, 'nu': 1.7079701429316076, 'a_scale': 1.0008519755085852, 'id': 238600}	1	[1]	[[[ 0.31734539,5984.24185 , 19.9944228 , 69.4275065 ]]]	[[[5984.24185 , 19.9944228, 0. ]]]	[[[0.00000033,0.00000033,0.00000033,0.00000033]]]	[[[0.00000033,0.00000033,0. ]]]	[[[0. ,0. ,0.00000033]]]	[1.]
{'T_diff': 0.75, 'N0': 1804.9127238429828, 'h_N': 15.338091745344684, 'r0': 1.1483279416113024, 'a0': 0.001434598538109797, 'h0': 2.230863399190098, 'alpha0': 0.0006012998341225654, 'eta0': 2.623255130243966, 'delta': 0.041982861777045216, 'n': 1.6553643166756198, 'nu': 1.0643749411338668, 'a_scale': 2.8789347319655407, 'id': 231600}	2	[1,1]	[[[ 224.523514 ,6531.40815 , 447.249128 , 171.189171 ], [1717.73049 , 18.3761176, 158.335525 , 0. ]]]	[[[6531.40815 , 447.249128 , 0. ], [ 18.3761176, 158.335525 , 0. ]]]	[[[2.05204994,0.61428631,1.54338162,1.0848118 ], [0.00000033,0.00000033,0.00000033,0. ]]]	[[[0.61428631,1.54338162,0. ], [0.00000033,0.00000033,0. ]]]	[[[0. ,0. ,1.0848118], [0. ,0. ,0. ]]]	[0.54,0.46]
{'T_diff': 1.0, 'N0': 1419.241414174477, 'h_N': 18.714033287473924, 'r0': 1.2977940728580166, 'a0': 0.0008238022320231095, 'h0': 1.219455150511524, 'alpha0': 0.0005774181845086008, 'eta0': 2.55236887069176, 'delta': 0.058724402030787576, 'n': 1.254127663731977, 'nu': 1.613408272322081, 'a_scale': 3.6478461850973205, 'id': 223000}	1	[1]	[[[ 110.599774,5768.85273 , 302.28012 , 129.537511]]]	[[[5768.85273, 302.28012, 0. ]]]	[[[2.30901917,0.50523008,1.79730816,0.64179205]]]	[[[0.50523008,1.79730816,0. ]]]	[[[0. ,0. ,0.64179205]]]	[1.]
{'T_diff': 0.25, 'N0': 2211.4369750837386, 'h_N': 11.541188597355585, 'r0': 1.1622232271770163, 'a0': 0.0014859588603320165, 'h0': 1.3446460050870352, 'alpha0': 0.00023205934144456417, 'eta0': 1.7781638861966667, 'delta': 0.04640250892509339, 'n': 1.050752188716411, 'nu': 1.4101959671540392, 'a_scale': 1.8792863954257457, 'id': 237600}	2	[1,1]	[[[ 0.55564576,10981.2815 , 106.027053 , 163.068051 ], [ 2211.43624 , 0. , 0. , 0. ]]]	[[[10981.2815 , 106.027053, 0. ], [ 0. , 0. , 0. ]]]	[[[0. ,0. ,0. ,0. ], [0.00000033,0. ,0. ,0. ]]]	[[[0.,0.,0.], [0.,0.,0.]]]	[[[0.,0.,0.], [0.,0.,0.]]]	[0.89,0.11]
{'T_diff': 0.75, 'N0': 2189.1577573681843, 'h_N': 15.52203401423531, 'r0': 1.8476898813676763, 'a0': 0.001651441481648451, 'h0': 0.8432508763176947, 'alpha0': 0.000393996998441854, 'eta0': 2.949800511752754, 'delta': 0.03944093373399581, 'n': 1.737503364109907, 'nu': 1.8700223315325901, 'a_scale': 2.0070259135693123, 'id': 239600}	1	[1]	[[[ 0.35846572,11827.7529 , 22.6061488 , 91.5141607 ]]]	[[[11827.7529 , 22.6061488, 0. ]]]	[[[0.00000033,0.00000033,0.00000033,0.00000033]]]	[[[0.00000033,0.00000033,0. ]]]	[[[0. ,0. ,0.00000033]]]	[1.]
{'T_diff': 1.0, 'N0': 2176.9025072669547, 'h_N': 7.756948165757905, 'r0': 1.0445216145157146, 'a0': 0.0018760767715155537, 'h0': 1.4117336239495017, 'alpha0': 0.0008757500515513589, 'eta0': 3.4950522966826787, 'delta': 0.03278389391244127, 'n': 1.2179963485418357, 'nu': 1.8344382186713153, 'a_scale': 1.3852473274164083, 'id': 239800}	1	[1]	[[[ 0.25748734,12150.9276 , 13.3379378 , 40.2856691 ]]]	[[[12150.9276 , 13.3379378, 0. ]]]	[[[0.00000033,0.00000033,0.00000033,0.00000033]]]	[[[0.00000033,0.00000033,0. ]]]	[[[0. ,0. ,0.00000033]]]	[1.]
{'T_diff': 1.0, 'N0': 1032.5400325670953, 'h_N': 5.140144345943616, 'r0': 1.0198791402759386, 'a0': 0.0013573165559062916, 'h0': 0.985616734473687, 'alpha0': 0.000831459179531152, 'eta0': 1.3332378457604543, 'delta': 0.03471704810306671, 'n': 1.9083710261092004, 'nu': 1.0940346967854073, 'a_scale': 2.616019767933685, 'id': 218200}	1	[1]	[[[ 32.2004061,3536.35962 , 112.822727 , 300.298338 ]]]	[[[3536.35962 , 112.822727, 0. ]]]	[[[2.57038733,0.49182154,1.9843195 ,0.43814533]]]	[[[0.49182154,1.9843195 ,0. ]]]	[[[0. ,0. ,0.43814533]]]	[1.]
{'T_diff': 0.25, 'N0': 1697.9867239723478, 'h_N': 16.04893926831705, 'r0': 1.8219846257659396, 'a0': 0.0012021715020110674, 'h0': 1.584200402698308, 'alpha0': 0.00031010413562966794, 'eta0': 2.543476784762648, 'delta': 0.055934213722528846, 'n': 1.9044028423867356, 'nu': 1.0656734913271455, 'a_scale': 2.098171762234241, 'id': 235200}	2	[1,1]	[[[ 564.856836 ,2442.62923 , 805.193588 , 195.090213 ], [1608.56478 , 15.8433748, 163.394856 , 0. ]]]	[[[2442.62923 , 805.193588 , 0. ], [ 15.8433748, 163.394856 , 0. ]]]	[[[0.96562252,1.30031812,0.87705319,0.23459731], [0.00000033,0.00000033,0.00000033,0. ]]]	[[[1.30031812,0.87705319,0. ], [0.00000033,0.00000033,0. ]]]	[[[0. ,0. ,0.23459731], [0. ,0. ,0. ]]]	[0.15,0.85]
{'T_diff': 0.5, 'N0': 910.2540767697806, 'h_N': 6.40007066425044, 'r0': 1.9212155774004476, 'a0': 0.0011988630841290185, 'h0': 2.2638625286931244, 'alpha0': 0.0006637468441152775, 'eta0': 2.26262377225715, 'delta': 0.057378789050677254, 'n': 1.8532698781928314, 'nu': 1.6460692307878428, 'a_scale': 2.487603495222107, 'id': 229800}	1	[1]	[[[ 2.56772889,4011.42897 , 156.15672 , 95.565827 ]]]	[[[4011.42897, 156.15672, 0. ]]]	[[[8.0176855 ,0.35234292,1.60040023,1.23065844]]]	[[[0.35234292,1.60040023,0. ]]]	[[[0. ,0. ,1.23065844]]]	[1.]
{'T_diff': 0.75, 'N0': 1972.0826423193337, 'h_N': 18.366689658112342, 'r0': 1.5109396140443005, 'a0': 0.0008333761793367898, 'h0': 1.0282509449116024, 'alpha0': 0.00041789445863255634, 'eta0': 3.3564410444599773, 'delta': 0.036799055833877665, 'n': 1.9411195075304875, 'nu': 1.4453003142588634, 'a_scale': 2.1473808360811892, 'id': 222000}	1	[1]	[[[ 135.375467,7367.61349 , 358.248753, 305.780419]]]	[[[7367.61349 , 358.248753, 0. ]]]	[[[2.21638234,0.53463994,1.94922389,0.51232644]]]	[[[0.53463994,1.94922389,0. ]]]	[[[0. ,0. ,0.51232644]]]	[1.]
{'T_diff': 0.5, 'N0': 771.0287749509262, 'h_N': 15.215024876581808, 'r0': 1.919721864168297, 'a0': 0.0008906440403971649, 'h0': 1.1405431180517611, 'alpha0': 0.0007964957719185947, 'eta0': 3.227635927394207, 'delta': 0.031121195461189723, 'n': 1.7171371138097533, 'nu': 1.7090161349633004, 'a_scale': 2.5153474636075916, 'id': 241000}	1	[1]	[[[ 0.2833661,3905.07422 , 17.7304268, 60.637592 ]]]	[[[3905.07422 , 17.7304268, 0. ]]]	[[[0.00000033,0.00000033,0.00000033,0.00000033]]]	[[[0.00000033,0.00000033,0. ]]]	[[[0. ,0. ,0.00000033]]]	[1.]
{'T_diff': 0.75, 'N0': 1954.3122922773846, 'h_N': 7.65872310690791, 'r0': 1.5085730914288347, 'a0': 0.0014571394982853944, 'h0': 1.6349440000851503, 'alpha0': 0.0003087078858500402, 'eta0': 4.366963558460267, 'delta': 0.05131591848171006, 'n': 1.4518429701419016, 'nu': 1.3302744235989978, 'a_scale': 1.209117596468331, 'id': 218000}	1	[1]	[[[ 421.677181,5277.26351 , 744.482329, 183.371849]]]	[[[5277.26351 , 744.482329, 0. ]]]	[[[1.39041724,0.86447267,1.15409412,0.41230595]]]	[[[0.86447267,1.15409412,0. ]]]	[[[0. ,0. ,0.41230595]]]	[1.]
{'T_diff': 0.25, 'N0': 1196.6705973712765, 'h_N': 7.409595719877953, 'r0': 1.8263808966367048, 'a0': 0.0018845341845303543, 'h0': 1.5160192669962675, 'alpha0': 0.00040947390930353117, 'eta0': 4.202170384479482, 'delta': 0.030938906867702606, 'n': 1.5152499322115176, 'nu': 1.3946848145771558, 'a_scale': 4.5399346340349425, 'id': 223200}	1	[1]	[[[ 63.7306352,4145.3688 , 255.270461 , 190.516868 ]]]	[[[4145.3688 , 255.270461, 0. ]]]	[[[2.33386528,0.53265324,1.67458384,0.50022221]]]	[[[0.53265324,1.67458384,0. ]]]	[[[0. ,0. ,0.50022221]]]	[1.]
{'T_diff': 0.25, 'N0': 875.1131658260939, 'h_N': 14.211124210928915, 'r0': 1.6916412413326307, 'a0': 0.001760060812169303, 'h0': 1.0394463317313276, 'alpha0': 0.0002991906992521036, 'eta0': 4.811390227803953, 'delta': 0.04636764303255556, 'n': 1.5462921474451723, 'nu': 1.2277692336775174, 'a_scale': 1.9379160180896065, 'id': 214400}	2	[1,1]	[[[255.797988 ,488.303006 ,455.180616 ,204.756357 ], [757.202872 , 18.8145837,216.135763 , 0. ]]]	[[[488.303006 ,455.180616 , 0. ], [ 18.8145837,216.135763 , 0. ]]]	[[[0.74007742,1.7608883 ,0.61552417,0.04931224], [0.00000033,0.00000033,0.00000033,0. ]]]	[[[1.7608883 ,0.61552417,0. ], [0.00000033,0.00000033,0. ]]]	[[[0. ,0. ,0.04931224], [0. ,0. ,0. ]]]	[0.68,0.32]
{'T_diff': 0.75, 'N0': 1365.070057010812, 'h_N': 10.682076339190392, 'r0': 1.6147070154612067, 'a0': 0.0009178377767752736, 'h0': 2.2153756533674924, 'alpha0': 0.0006162160364319649, 'eta0': 4.048447742826488, 'delta': 0.03949233136504354, 'n': 1.044696226807736, 'nu': 1.6564440582406497, 'a_scale': 1.4469426004652814, 'id': 227600}	1	[1]	[[[ 38.9307277,4980.02581 , 451.867879 , 183.994926 ]]]	[[[4980.02581 , 451.867879, 0. ]]]	[[[3.22529817,0.6001398 ,1.45210709,1.07455902]]]	[[[0.6001398 ,1.45210709,0. ]]]	[[[0. ,0. ,1.07455902]]]	[1.]
{'T_diff': 0.75, 'N0': 986.2621654616071, 'h_N': 18.51426488344155, 'r0': 1.09952188346053, 'a0': 0.0009692527100407719, 'h0': 2.208145584577355, 'alpha0': 0.0007718981618085557, 'eta0': 3.0984922238243087, 'delta': 0.03403063304807953, 'n': 1.778309306029314, 'nu': 1.1187732724988817, 'a_scale': 1.9914406094531363, 'id': 228400}	1	[1]	[[[ 81.407505,3669.46765 , 235.647145, 117.880533]]]	[[[3669.46765 , 235.647145, 0. ]]]	[[[2.1446943 ,0.55475851,1.63122003,0.5914048 ]]]	[[[0.55475851,1.63122003,0. ]]]	[[[0. ,0. ,0.5914048]]]	[1.]
{'T_diff': 1.0, 'N0': 2041.9962814323503, 'h_N': 13.70162209548671, 'r0': 1.0446544959908777, 'a0': 0.0011440937729759158, 'h0': 2.2026477846656896, 'alpha0': 0.0002610772432345667, 'eta0': 4.657225643429123, 'delta': 0.0587647838253652, 'n': 1.8036625545826317, 'nu': 1.5079877246996296, 'a_scale': 1.3191588870187485, 'id': 226200}	2	[1,1]	[[[ 591.523244 ,5577.65361 , 742.271154 , 75.3808852], [1975.1338 , 21.6414741, 118.940575 , 0. ]]]	[[[5577.65361 , 742.271154 , 0. ], [ 21.6414741, 118.940575 , 0. ]]]	[[[1.29460683,0.89362874,1.1973731 ,0.16289496], [0.00000033,0.00000033,0.00000033,0. ]]]	[[[0.89362874,1.1973731 ,0. ], [0.00000033,0.00000033,0. ]]]	[[[0. ,0. ,0.16289496], [0. ,0. ,0. ]]]	[0.95,0.05]
{'T_diff': 1.0, 'N0': 1050.5611814408205, 'h_N': 19.471697236736134, 'r0': 0.8462790850355166, 'a0': 0.001998823125815143, 'h0': 1.71328288404722, 'alpha0': 0.00022983324415558074, 'eta0': 2.079560825824993, 'delta': 0.05218319914047412, 'n': 1.7125992069473077, 'nu': 1.711110561329182, 'a_scale': 3.9287084234284886, 'id': 242200}	1	[1]	[[[ 1.40637681,5487.91472 , 45.3561962 , 60.4088831 ]]]	[[[5487.91472 , 45.3561962, 0. ]]]	[[[0.,0.,0.,0.]]]	[[[0.,0.,0.]]]	[[[0.,0.,0.]]]	[1.]
{'T_diff': 0.5, 'N0': 735.6289110083316, 'h_N': 9.895752607602354, 'r0': 1.2880235293157671, 'a0': 0.002025162655467375, 'h0': 1.1708673554848903, 'alpha0': 0.0003230480935314586, 'eta0': 2.056787209497701, 'delta': 0.03595235356045781, 'n': 1.8772745137929885, 'nu': 1.9914754614124028, 'a_scale': 1.6848892201635877, 'id': 242600}	1	[1]	[[[ 0.31920088,3753.25276 , 18.8820129 , 53.2653577 ]]]	[[[3753.25276 , 18.8820129, 0. ]]]	[[[0.00000033,0.00000033,0.00000033,0.00000033]]]	[[[0.00000033,0.00000033,0. ]]]	[[[0. ,0. ,0.00000033]]]	[1.]
{'T_diff': 0.25, 'N0': 801.3949644700172, 'h_N': 18.77721057981781, 'r0': 1.9224840277070945, 'a0': 0.0015325205019528828, 'h0': 0.6631724265017017, 'alpha0': 0.000482806176379979, 'eta0': 3.5587568159098195, 'delta': 0.05820070984983686, 'n': 1.5078016400961118, 'nu': 1.5168929461132015, 'a_scale': 1.8168510727981224, 'id': 206400}	1	[1]	[[[ 78.8123189,1643.12807 , 226.452449 , 220.486885 ]]]	[[[1643.12807 , 226.452449, 0. ]]]	[[[1.5678399 ,0.78596592,1.10390244,0.26244818]]]	[[[0.78596592,1.10390244,0. ]]]	[[[0. ,0. ,0.26244818]]]	[1.]
{'T_diff': 0.5, 'N0': 1689.9907189432777, 'h_N': 18.69841972695076, 'r0': 1.898348917213902, 'a0': 0.000732722826447915, 'h0': 1.497628001624345, 'alpha0': 0.0007820164279362953, 'eta0': 1.4339252298257459, 'delta': 0.05256805241225026, 'n': 1.111611308127714, 'nu': 1.2230809241934009, 'a_scale': 4.547609337807339, 'id': 227400}	1	[1]	[[[ 11.3634508,7307.44207 , 268.717715 , 200.125879 ]]]	[[[7307.44207 , 268.717715, 0. ]]]	[[[4.16960753,0.37609581,2.06469923,1.05302312]]]	[[[0.37609581,2.06469923,0. ]]]	[[[0. ,0. ,1.05302312]]]	[1.]
{'T_diff': 0.25, 'N0': 1792.1762393656797, 'h_N': 19.975352887005723, 'r0': 1.6976161321672385, 'a0': 0.0010050641808037537, 'h0': 0.8451223472135021, 'alpha0': 0.0004949307857327412, 'eta0': 3.65125757098844, 'delta': 0.03135453917878996, 'n': 1.8512068205300218, 'nu': 1.2678454841451472, 'a_scale': 2.125903285166224, 'id': 218400}	1	[1]	[[[ 106.186803,5392.39489 , 334.508788, 395.501054]]]	[[[5392.39489 , 334.508788, 0. ]]]	[[[2.04065648,0.59379749,1.77705712,0.37697689]]]	[[[0.59379749,1.77705712,0. ]]]	[[[0. ,0. ,0.37697689]]]	[1.]
{'T_diff': 1.0, 'N0': 1797.9780661187153, 'h_N': 17.98463255312425, 'r0': 1.3779045725446186, 'a0': 0.0009818711315498162, 'h0': 1.7003421516216999, 'alpha0': 0.0004826596653519031, 'eta0': 4.70930877315859, 'delta': 0.03487662231541655, 'n': 1.5272623627553101, 'nu': 1.8108786008675049, 'a_scale': 4.482544087500831, 'id': 231000}	1	[1]	[[[ 192.695103,7329.32056 , 371.327808, 117.34385 ]]]	[[[7329.32056 , 371.327808, 0. ]]]	[[[2.11462961,0.54347479,1.91153877,0.64713612]]]	[[[0.54347479,1.91153877,0. ]]]	[[[0. ,0. ,0.64713612]]]	[1.]
{'T_diff': 0.75, 'N0': 1164.357080258044, 'h_N': 7.167745366739519, 'r0': 1.950942692160472, 'a0': 0.001123384100825103, 'h0': 1.6110265520229392, 'alpha0': 0.0003462217186626673, 'eta0': 4.349377584513964, 'delta': 0.04248794818603596, 'n': 1.9609256607806618, 'nu': 1.3827182155118984, 'a_scale': 3.313097314472564, 'id': 224400}	1	[1]	[[[ 145.918622,3739.66756 , 340.988234, 156.722683]]]	[[[3739.66756 , 340.988234, 0. ]]]	[[[1.79555408,0.66137621,1.36360073,0.31459303]]]	[[[0.66137621,1.36360073,0. ]]]	[[[0. ,0. ,0.31459303]]]	[1.]
{'T_diff': 0.5, 'N0': 2081.2824436542014, 'h_N': 19.01402736715025, 'r0': 1.860923484922151, 'a0': 0.0019257252771459135, 'h0': 1.992079573441222, 'alpha0': 0.0008316652212772166, 'eta0': 4.279144108430048, 'delta': 0.048090496111460504, 'n': 1.478411530057139, 'nu': 1.9240623422145133, 'a_scale': 4.109953289208244, 'id': 230600}	1	[1]	[[[ 269.199923 ,8464.49759 , 448.8439 , 72.1657228]]]	[[[8464.49759, 448.8439 , 0. ]]]	[[[2.1172838 ,0.53974684,1.7745787 ,0.90038321]]]	[[[0.53974684,1.7745787 ,0. ]]]	[[[0. ,0. ,0.90038321]]]	[1.]
{'T_diff': 0.25, 'N0': 1980.1567729197143, 'h_N': 7.38258927999289, 'r0': 1.6749668925305277, 'a0': 0.0006851136443851618, 'h0': 1.4638865880853307, 'alpha0': 0.0003893582165277978, 'eta0': 2.175127872921802, 'delta': 0.03987476488044027, 'n': 1.4827632364039998, 'nu': 1.9675044682900054, 'a_scale': 3.756225263423191, 'id': 243200}	1	[1]	[[[ 0.18588946,10966.4537 , 20.3144489 , 35.0511857 ]]]	[[[10966.4537 , 20.3144489, 0. ]]]	[[[0.00000033,0.00000033,0.00000033,0.00000033]]]	[[[0.00000033,0.00000033,0. ]]]	[[[0. ,0. ,0.00000033]]]	[1.]
{'T_diff': 0.5, 'N0': 723.0206570443769, 'h_N': 6.383128194845258, 'r0': 1.7171624120496531, 'a0': 0.0015493110197855851, 'h0': 1.0050333441373007, 'alpha0': 0.0007213416318046339, 'eta0': 4.616065492761398, 'delta': 0.031661414588771315, 'n': 1.3985934409355099, 'nu': 1.0056725833306186, 'a_scale': 1.7655161466761373, 'id': 243400}	1	[1]	[[[ 5.04286773,171.398952 ,185.418042 ,458.66734 ]]]	[[[171.398952,185.418042, 0. ]]]	[[[0.00000033,0.00000033,0.00000033,0.00000033]]]	[[[0.00000033,0.00000033,0. ]]]	[[[0. ,0. ,0.00000033]]]	[1.]
{'T_diff': 1.0, 'N0': 793.3078080454629, 'h_N': 5.567062262845031, 'r0': 1.585322172999515, 'a0': 0.0012910932138960073, 'h0': 2.047577955229817, 'alpha0': 0.0004822205032192527, 'eta0': 1.7981069477998748, 'delta': 0.047523625822512267, 'n': 1.9594915207926373, 'nu': 1.0015122232409468, 'a_scale': 4.2122214957961575, 'id': 231800}	2	[1,1]	[[[ 716.535704 , 13.2530886, 140.396235 , 0. ], [ 89.2964991,1773.28956 , 309.347275 , 214.332963 ]]]	[[[ 13.2530886, 140.396235 , 0. ], [1773.28956 , 309.347275 , 0. ]]]	[[[0.00000033,0.00000033,0.00000033,0. ], [1.70270222,0.73377178,0.75916089,0.19358409]]]	[[[0.00000033,0.00000033,0. ], [0.73377178,0.75916089,0. ]]]	[[[0. ,0. ,0. ], [0. ,0. ,0.19358409]]]	[0.5,0.5]
{'T_diff': 0.5, 'N0': 1249.1984016211586, 'h_N': 10.524314020553586, 'r0': 1.0159982121752558, 'a0': 0.0009115929034410309, 'h0': 1.4213356397494592, 'alpha0': 0.0007492541919526499, 'eta0': 2.611105382662638, 'delta': 0.05957727772210048, 'n': 1.436954386200338, 'nu': 1.1176376359277687, 'a_scale': 1.1846889822323707, 'id': 221000}	1	[1]	[[[ 198.269604,3556.20075 , 418.810701, 160.640328]]]	[[[3556.20075 , 418.810701, 0. ]]]	[[[1.56962726,0.75291533,1.18447066,0.44532813]]]	[[[0.75291533,1.18447066,0. ]]]	[[[0. ,0. ,0.44532813]]]	[1.]
{'T_diff': 0.5, 'N0': 946.1146037949572, 'h_N': 19.832806091325537, 'r0': 0.9690393006471518, 'a0': 0.0008223974428799392, 'h0': 0.9782255743729524, 'alpha0': 0.0007091831798458509, 'eta0': 1.3641074513765346, 'delta': 0.04082532871220928, 'n': 1.014491210611573, 'nu': 1.168402214082216, 'a_scale': 4.334228594511112, 'id': 235400}	1	[1]	[[[ 1.3964007,3668.19113 , 93.6780683, 196.870208 ]]]	[[[3668.19113 , 93.6780683, 0. ]]]	[[[0.27291009,0.21425759,1.08869729,0.39815565]]]	[[[0.21425759,1.08869729,0. ]]]	[[[0. ,0. ,0.39815565]]]	[1.]
{'T_diff': 1.0, 'N0': 2018.1136605272713, 'h_N': 16.23759570059492, 'r0': 1.9820337613541679, 'a0': 0.0020466121331323703, 'h0': 2.284955036930212, 'alpha0': 0.0002373854839382788, 'eta0': 4.546698524728438, 'delta': 0.03957930295442445, 'n': 1.440556888768772, 'nu': 1.2357631008135845, 'a_scale': 4.288881085783913, 'id': 225400}	1	[1]	[[[ 289.943985,6332.19384 , 692.186615, 236.093739]]]	[[[6332.19384 , 692.186615, 0. ]]]	[[[1.74497361,0.71567893,1.23021713,0.60839863]]]	[[[0.71567893,1.23021713,0. ]]]	[[[0. ,0. ,0.60839863]]]	[1.]
{'T_diff': 1.0, 'N0': 813.5499912985658, 'h_N': 7.589244954495024, 'r0': 0.7424863609089913, 'a0': 0.001960559366917158, 'h0': 1.7409536508758008, 'alpha0': 0.0005284416294526954, 'eta0': 5.1759865930369156, 'delta': 0.05051629601760679, 'n': 1.8827624173381048, 'nu': 1.0129952226560093, 'a_scale': 3.6644206500511367, 'id': 243800}	1	[1]	[[[783.155529 , 11.9311928, 53.377466 , 0. ]]]	[[[11.9311928,53.377466 , 0. ]]]	[[[0.00000033,0.00000033,0.00000033,0. ]]]	[[[0.00000033,0.00000033,0. ]]]	[[[0.,0.,0.]]]	[1.]
{'T_diff': 0.25, 'N0': 2209.2679513608305, 'h_N': 10.477834985749155, 'r0': 1.190134707138072, 'a0': 0.0010337114459211785, 'h0': 2.0288713713275026, 'alpha0': 0.000784607657506227, 'eta0': 1.395207665647084, 'delta': 0.03328801483046413, 'n': 1.7724878808732814, 'nu': 1.1994349079852156, 'a_scale': 1.0799697677446354, 'id': 242400}	1	[1]	[[[ 0.32460061,11749.2638 , 58.97982 , 85.0901937 ]]]	[[[11749.2638 , 58.97982, 0. ]]]	[[[0. ,0. ,0.00000001,0. ]]]	[[[0. ,0.00000001,0. ]]]	[[[0.,0.,0.]]]	[1.]
{'T_diff': 0.75, 'N0': 738.6815943184414, 'h_N': 9.42748636468813, 'r0': 1.7813976724570861, 'a0': 0.0012478680207792187, 'h0': 0.7045441870777372, 'alpha0': 0.0004305024446268066, 'eta0': 4.774301066884722, 'delta': 0.035825322276303, 'n': 1.7602515779591696, 'nu': 1.0510887045988655, 'a_scale': 3.5242490507595083, 'id': 244400}	1	[1]	[[[625.290812 , 13.2271706,209.457187 , 0. ]]]	[[[ 13.2271706,209.457187 , 0. ]]]	[[[0.00000033,0.00000033,0.00000033,0. ]]]	[[[0.00000033,0.00000033,0. ]]]	[[[0.,0.,0.]]]	[1.]
{'T_diff': 0.25, 'N0': 900.050535119821, 'h_N': 6.657761319812359, 'r0': 0.955404867955439, 'a0': 0.0020538017778274835, 'h0': 1.3795243432907358, 'alpha0': 0.0005453227762109634, 'eta0': 2.2865530220926686, 'delta': 0.03141181758248793, 'n': 1.5051138954927947, 'nu': 1.7596333499240169, 'a_scale': 1.3259934173833599, 'id': 244800}	1	[1]	[[[ 0.24973481,4675.79247 , 20.2114303 , 49.5781037 ]]]	[[[4675.79247 , 20.2114303, 0. ]]]	[[[0.00000033,0.00000033,0.00000033,0.00000033]]]	[[[0.00000033,0.00000033,0. ]]]	[[[0. ,0. ,0.00000033]]]	[1.]
{'T_diff': 0.25, 'N0': 1054.5501976836906, 'h_N': 12.605528035562848, 'r0': 1.800117506768692, 'a0': 0.0009248947798858086, 'h0': 0.7767527055645493, 'alpha0': 0.0008213022652509545, 'eta0': 2.854085819641212, 'delta': 0.04491539877558027, 'n': 1.8791522384399928, 'nu': 1.4866886802313046, 'a_scale': 3.6225257696264466, 'id': 220000}	1	[1]	[[[ 54.8353659,3599.8836 , 186.675893 , 189.534755 ]]]	[[[3599.8836 , 186.675893, 0. ]]]	[[[2.26813785,0.53006758,1.8209751 ,0.47016771]]]	[[[0.53006758,1.8209751 ,0. ]]]	[[[0. ,0. ,0.47016771]]]	[1.]
{'T_diff': 0.5, 'N0': 1942.2113163200559, 'h_N': 19.471258087173283, 'r0': 1.0418574287377873, 'a0': 0.000684649223103105, 'h0': 1.451122557532168, 'alpha0': 0.000854313862786732, 'eta0': 5.217899854145445, 'delta': 0.059825997683099805, 'n': 1.9526000825932184, 'nu': 1.3301368083384948, 'a_scale': 3.3792768913736313, 'id': 245000}	1	[1]	[[[1880.80009 , 20.3591577, 109.08429 , 0. ]]]	[[[ 20.3591577,109.08429 , 0. ]]]	[[[0.00000033,0.00000033,0.00000033,0. ]]]	[[[0.00000033,0.00000033,0. ]]]	[[[0.,0.,0.]]]	[1.]
{'T_diff': 0.75, 'N0': 1609.9886968774829, 'h_N': 19.033191833378098, 'r0': 1.0703479557695545, 'a0': 0.0014133730627330198, 'h0': 0.8685140400561884, 'alpha0': 0.0005505239130885436, 'eta0': 3.000712371645119, 'delta': 0.037156998443317144, 'n': 1.0910869551994709, 'nu': 1.954860796533253, 'a_scale': 4.025380079646052, 'id': 245200}	2	[1,1]	[[[ 0.72319554,8720.80951 , 15.9551722 , 63.8841991 ], [1609.98816 , 0. , 0. , 0. ]]]	[[[8720.80951 , 15.9551722, 0. ], [ 0. , 0. , 0. ]]]	[[[0.00000033,0.00000033,0.00000033,0.00000033], [0.00000033,0. ,0. ,0. ]]]	[[[0.00000033,0.00000033,0. ], [0. ,0. ,0. ]]]	[[[0. ,0. ,0.00000033], [0. ,0. ,0. ]]]	[0.995,0.005]
{'T_diff': 1.0, 'N0': 1087.830835579786, 'h_N': 8.13145753870519, 'r0': 1.341632187746454, 'a0': 0.0016324477094346388, 'h0': 1.0872756296762471, 'alpha0': 0.0002691353048432925, 'eta0': 2.682002259017954, 'delta': 0.03761989335984688, 'n': 1.932806228201334, 'nu': 1.5714039221030482, 'a_scale': 3.820081324408654, 'id': 245400}	1	[1]	[[[ 0.28791264,5095.78424 , 45.7619917 , 160.094757 ]]]	[[[5095.78424 , 45.7619917, 0. ]]]	[[[0.00000033,0.00000033,0.00000033,0.00000033]]]	[[[0.00000033,0.00000033,0. ]]]	[[[0. ,0. ,0.00000033]]]	[1.]
{'T_diff': 0.25, 'N0': 2204.12689031758, 'h_N': 9.613053739508794, 'r0': 0.6280791738845137, 'a0': 0.001622255857493529, 'h0': 1.9500940479126474, 'alpha0': 0.0003542839047217151, 'eta0': 2.716647143728202, 'delta': 0.038280654082170344, 'n': 1.4558811207502602, 'nu': 1.989641811208755, 'a_scale': 2.005393684585592, 'id': 245600}	1	[1]	[[[ 0.63908916,12310.9191 , 20.9421011 , 26.5821075 ]]]	[[[12310.9191 , 20.9421011, 0. ]]]	[[[0.00000033,0.00000033,0.00000033,0.00000033]]]	[[[0.00000033,0.00000033,0. ]]]	[[[0. ,0. ,0.00000033]]]	[1.]
{'T_diff': 0.75, 'N0': 1898.5852630102513, 'h_N': 8.725988773063053, 'r0': 1.9892007562386709, 'a0': 0.000806514430902132, 'h0': 0.8669802454557622, 'alpha0': 0.00038761208076812587, 'eta0': 4.57612242262433, 'delta': 0.03069154517604278, 'n': 1.8635337017271913, 'nu': 1.853608040202966, 'a_scale': 4.574262592355497, 'id': 246000}	1	[1]	[[[ 0.14812825,10027.3295 , 21.8438331 , 113.004739 ]]]	[[[10027.3295 , 21.8438331, 0. ]]]	[[[0.00000033,0.00000033,0.00000033,0.00000033]]]	[[[0.00000033,0.00000033,0. ]]]	[[[0. ,0. ,0.00000033]]]	[1.]
{'T_diff': 0.5, 'N0': 1406.6809690503144, 'h_N': 7.40780704662031, 'r0': 1.7968128826310172, 'a0': 0.002066110721490302, 'h0': 1.7324469831208589, 'alpha0': 0.0005718508048659265, 'eta0': 3.7643198646239533, 'delta': 0.049737034170934016, 'n': 1.8235986424155102, 'nu': 1.406633901893593, 'a_scale': 4.427686218578415, 'id': 226600}	1	[1]	[[[ 226.812262 ,4810.56611 , 424.440888 , 87.8373664]]]	[[[4810.56611 , 424.440888, 0. ]]]	[[[1.70204881,0.68872226,1.44249183,0.48985378]]]	[[[0.68872226,1.44249183,0. ]]]	[[[0. ,0. ,0.48985378]]]	[1.]
{'T_diff': 0.5, 'N0': 1247.6747583727147, 'h_N': 14.516711032359215, 'r0': 0.720617136171222, 'a0': 0.0015306110402247392, 'h0': 1.4713274574966109, 'alpha0': 0.0005790228415338104, 'eta0': 2.57942314523632, 'delta': 0.03479474078237885, 'n': 1.0734217158353254, 'nu': 1.5731145218543237, 'a_scale': 2.402558630982911, 'id': 246600}	2	[1,1]	[[[ 0.80120662,6577.30992 , 29.0308076 , 62.5776534 ], [1247.67434 , 0. , 0. , 0. ]]]	[[[6577.30992 , 29.0308076, 0. ], [ 0. , 0. , 0. ]]]	[[[0.00000033,0.00000033,0.00000033,0.00000033], [0.00000033,0. ,0. ,0. ]]]	[[[0.00000033,0.00000033,0. ], [0. ,0. ,0. ]]]	[[[0. ,0. ,0.00000033], [0. ,0. ,0. ]]]	[0.955,0.045]
{'T_diff': 1.0, 'N0': 1885.9913233444518, 'h_N': 9.704984013958804, 'r0': 1.1012134127635067, 'a0': 0.000563680316092318, 'h0': 2.203852417015817, 'alpha0': 0.00024605646105491693, 'eta0': 1.7931939757496564, 'delta': 0.043481780500404035, 'n': 1.7274441389768294, 'nu': 1.1076476536066535, 'a_scale': 4.700595527568543, 'id': 229400}	2	[1,1]	[[[ 126.311096 ,6995.53451 , 439.862895 , 281.97167 ], [1759.60244 , 28.6743281, 228.869615 , 0. ]]]	[[[6995.53451 , 439.862895 , 0. ], [ 28.6743281, 228.869615 , 0. ]]]	[[[2.34346248,0.52723072,1.47716674,0.60442944], [0.00000033,0.00000033,0.00000033,0. ]]]	[[[0.52723072,1.47716674,0. ], [0.00000033,0.00000033,0. ]]]	[[[0. ,0. ,0.60442944], [0. ,0. ,0. ]]]	[0.995,0.005]
{'T_diff': 1.0, 'N0': 881.1516716701099, 'h_N': 18.63402269357826, 'r0': 1.574610454274584, 'a0': 0.0013167188680533104, 'h0': 2.2941004981324706, 'alpha0': 0.0006918662365239786, 'eta0': 2.041986393303842, 'delta': 0.03628033900843033, 'n': 1.386051501656274, 'nu': 1.537065903897144, 'a_scale': 4.222860262595436, 'id': 247000}	1	[1]	[[[ 0.46738736,4738.80217 , 24.5080899 , 35.8407598 ]]]	[[[4738.80217 , 24.5080899, 0. ]]]	[[[0.00000033,0.00000033,0.00000033,0.00000033]]]	[[[0.00000033,0.00000033,0. ]]]	[[[0. ,0. ,0.00000033]]]	[1.]
{'T_diff': 0.25, 'N0': 2006.7197850628236, 'h_N': 15.167050057951887, 'r0': 0.6186552788019779, 'a0': 0.0015838290888119512, 'h0': 0.7784964847980167, 'alpha0': 0.0006657545974092993, 'eta0': 5.003603292126483, 'delta': 0.03426081466172502, 'n': 1.0292760108978283, 'nu': 1.8875237749153535, 'a_scale': 3.4172683782051214, 'id': 247200}	1	[1]	[[[2006.71912, 0. , 0. , 0. ]]]	[[[0.,0.,0.]]]	[[[0.00000033,0. ,0. ,0. ]]]	[[[0.,0.,0.]]]	[[[0.,0.,0.]]]	[1.]
{'T_diff': 0.25, 'N0': 1983.9777484702518, 'h_N': 13.315780264391996, 'r0': 1.1151911074960759, 'a0': 0.0012440626101388361, 'h0': 1.8133255593521203, 'alpha0': 0.00037578798422681684, 'eta0': 4.373640178228833, 'delta': 0.03212399114751826, 'n': 1.8199624678392992, 'nu': 1.401979583982619, 'a_scale': 3.3660330928718842, 'id': 230400}	1	[1]	[[[ 207.205757,7193.21667 , 480.908257, 184.074291]]]	[[[7193.21667 , 480.908257, 0. ]]]	[[[1.94671208,0.6058932 ,1.70578459,0.63814112]]]	[[[0.6058932 ,1.70578459,0. ]]]	[[[0. ,0. ,0.63814112]]]	[1.]
{'T_diff': 0.75, 'N0': 1660.3289538692634, 'h_N': 16.847572204401576, 'r0': 1.8172544600823874, 'a0': 0.0015753511740164798, 'h0': 1.8651069322958056, 'alpha0': 0.0003399877804032942, 'eta0': 4.886228631461299, 'delta': 0.03474065639971781, 'n': 1.0035483090632127, 'nu': 1.41138779723718, 'a_scale': 3.021330733146304, 'id': 238800}	2	[1,1]	[[[1660.3284 , 0. , 0. , 0. ], [ 223.189818,5785.77008 , 480.928334, 145.096913]]]	[[[ 0. , 0. , 0. ], [5785.77008 , 480.928334, 0. ]]]	[[[0.00000033,0. ,0. ,0. ], [1.80952951,0.66261943,1.5194279 ,0.46913551]]]	[[[0. ,0. ,0. ], [0.66261943,1.5194279 ,0. ]]]	[[[0. ,0. ,0. ], [0. ,0. ,0.46913551]]]	[0.52,0.48]
{'T_diff': 0.75, 'N0': 1939.451498276472, 'h_N': 19.63048668156189, 'r0': 1.3351286893543903, 'a0': 0.0014902420790594653, 'h0': 1.5004559037657244, 'alpha0': 0.0002966990274092805, 'eta0': 2.870803899787619, 'delta': 0.05639816802642346, 'n': 1.122572560352133, 'nu': 1.5764932982187951, 'a_scale': 3.9185314570449745, 'id': 229200}	1	[1]	[[[ 236.403002,7329.25256 , 489.259221, 137.72188 ]]]	[[[7329.25256 , 489.259221, 0. ]]]	[[[1.95919919,0.59830101,1.63160809,0.63822129]]]	[[[0.59830101,1.63160809,0. ]]]	[[[0. ,0. ,0.63822129]]]	[1.]
{'T_diff': 0.75, 'N0': 1597.7865788969482, 'h_N': 17.802054753507186, 'r0': 1.9507126115151017, 'a0': 0.0018102086439274248, 'h0': 0.7067230800433028, 'alpha0': 0.00033324330108676467, 'eta0': 4.186034290731044, 'delta': 0.04900428130282246, 'n': 1.4747605152051084, 'nu': 1.1146679764604883, 'a_scale': 2.126655667579241, 'id': 208400}	2	[1,1]	[[[ 363.203414 ,1178.1659 , 632.04219 , 593.16056 ], [1450.49368 , 21.4033722, 270.689219 , 0. ]]]	[[[1178.1659 , 632.04219 , 0. ], [ 21.4033722, 270.689219 , 0. ]]]	[[[0.85535974,1.51065588,0.73862133,0.04597663], [0. ,0. ,0. ,0. ]]]	[[[1.51065588,0.73862133,0. ], [0. ,0. ,0. ]]]	[[[0. ,0. ,0.04597663], [0. ,0. ,0. ]]]	[0.71,0.29]
{'T_diff': 1.0, 'N0': 871.1182348272623, 'h_N': 17.149752525951797, 'r0': 1.7768737994269355, 'a0': 0.0011393031392299383, 'h0': 1.522628346309142, 'alpha0': 0.0005858251164598997, 'eta0': 4.154122672421304, 'delta': 0.043473724749475716, 'n': 1.010179020234764, 'nu': 1.4269227965273985, 'a_scale': 1.5373448123987794, 'id': 234200}	2	[1,1]	[[[ 9.94173962,2481.3615 , 450.397482 , 175.64652 ], [ 871.117944 , 0. , 0. , 0. ]]]	[[[2481.3615 , 450.397482, 0. ], [ 0. , 0. , 0. ]]]	[[[1.73502647,0.78593511,1.14060913,0.74220548], [0.00000033,0. ,0. ,0. ]]]	[[[0.78593511,1.14060913,0. ], [0. ,0. ,0. ]]]	[[[0. ,0. ,0.74220548], [0. ,0. ,0. ]]]	[0.93,0.07]
{'T_diff': 0.5, 'N0': 1850.321857812325, 'h_N': 9.002357795487278, 'r0': 1.4682641999672907, 'a0': 0.0014528578300430747, 'h0': 1.0170421680071642, 'alpha0': 0.000468486297375538, 'eta0': 2.792470389385383, 'delta': 0.05041142389969325, 'n': 1.377624820608814, 'nu': 1.990102392842568, 'a_scale': 2.21723144259385, 'id': 248200}	1	[1]	[[[ 0.33386243,10149.8324 , 21.6559963 , 48.4468565 ]]]	[[[10149.8324 , 21.6559963, 0. ]]]	[[[0.00000033,0.00000033,0.00000033,0.00000033]]]	[[[0.00000033,0.00000033,0. ]]]	[[[0. ,0. ,0.00000033]]]	[1.]
{'T_diff': 0.25, 'N0': 1352.9324696861067, 'h_N': 5.673871782536534, 'r0': 1.9551219676952942, 'a0': 0.0013995207548393616, 'h0': 1.300655955107557, 'alpha0': 0.000836197248215686, 'eta0': 2.8424940641510075, 'delta': 0.035796197454312784, 'n': 1.3880645120310904, 'nu': 1.7362249917743733, 'a_scale': 1.4857688121388473, 'id': 248800}	1	[1]	[[[ 0.11183355,7322.32691 , 19.0444392 , 42.9239355 ]]]	[[[7322.32691 , 19.0444392, 0. ]]]	[[[0.00000033,0.00000033,0.00000033,0.00000033]]]	[[[0.00000033,0.00000033,0. ]]]	[[[0. ,0. ,0.00000033]]]	[1.]
{'T_diff': 0.5, 'N0': 764.6993961780755, 'h_N': 16.195176772362032, 'r0': 1.3882556534095971, 'a0': 0.0005453094977858502, 'h0': 1.1714147878215617, 'alpha0': 0.00046852249913521403, 'eta0': 4.611729909033086, 'delta': 0.032295000616166386, 'n': 1.2367258211136447, 'nu': 1.3040775194687808, 'a_scale': 2.8302292622448686, 'id': 233000}	1	[1]	[[[ 10.2505941,1808.46413 , 229.646806 , 245.936104 ]]]	[[[1808.46413 , 229.646806, 0. ]]]	[[[2.10251335,0.71268788,1.22909881,0.3980701 ]]]	[[[0.71268788,1.22909881,0. ]]]	[[[0. ,0. ,0.3980701]]]	[1.]
{'T_diff': 0.5, 'N0': 1716.2416900145015, 'h_N': 16.925774971932626, 'r0': 1.7110137236257927, 'a0': 0.0013370613348278409, 'h0': 1.7312885759537475, 'alpha0': 0.0006856172721422543, 'eta0': 2.9743237073834, 'delta': 0.04348298924888498, 'n': 1.4926948064863277, 'nu': 1.481187615296666, 'a_scale': 4.384836030345429, 'id': 231400}	1	[1]	[[[ 102.675435,7185.33615 , 338.946599, 137.194853]]]	[[[7185.33615 , 338.946599, 0. ]]]	[[[2.56830415,0.47105982,1.91091862,0.84283335]]]	[[[0.47105982,1.91091862,0. ]]]	[[[0. ,0. ,0.84283335]]]	[1.]
{'T_diff': 0.25, 'N0': 950.6407007136401, 'h_N': 8.256244022131389, 'r0': 1.8438150819530619, 'a0': 0.001400684510807975, 'h0': 1.9986283409846506, 'alpha0': 0.0008843478405094244, 'eta0': 3.6597269493095137, 'delta': 0.03768854194756078, 'n': 1.2528503235754507, 'nu': 1.093790393422714, 'a_scale': 3.2462097810282216, 'id': 227200}	1	[1]	[[[ 67.2242175,2918.72195 , 346.464268 , 132.246718 ]]]	[[[2918.72195 , 346.464268, 0. ]]]	[[[2.09917372,0.67133524,1.25069465,0.75628526]]]	[[[0.67133524,1.25069465,0. ]]]	[[[0. ,0. ,0.75628526]]]	[1.]
{'T_diff': 0.5, 'N0': 687.1611267330999, 'h_N': 14.208487925253563, 'r0': 1.5674732496710644, 'a0': 0.0010610513171450753, 'h0': 1.5487874239434358, 'alpha0': 0.00030918944673868795, 'eta0': 1.8203770039860498, 'delta': 0.055181230667838255, 'n': 1.7812873561429936, 'nu': 1.2532420293879816, 'a_scale': 1.4125852063275066, 'id': 225000}	1	[1]	[[[ 32.9793784,1799.06699 , 202.960258 , 180.230024 ]]]	[[[1799.06699 , 202.960258, 0. ]]]	[[[2.24928293,0.54895047,0.81630307,0.2932336 ]]]	[[[0.54895047,0.81630307,0. ]]]	[[[0. ,0. ,0.2932336]]]	[1.]
{'T_diff': 0.75, 'N0': 1336.0865181624652, 'h_N': 11.659066658436904, 'r0': 1.0794589988237884, 'a0': 0.002048665539013418, 'h0': 0.8973299725463622, 'alpha0': 0.0003073386878256663, 'eta0': 4.950975751584464, 'delta': 0.03613482306406589, 'n': 1.0010255087514808, 'nu': 1.9039907828982905, 'a_scale': 4.09409487774959, 'id': 250000}	1	[1]	[[[1336.08607, 0. , 0. , 0. ]]]	[[[0.,0.,0.]]]	[[[0.00000033,0. ,0. ,0. ]]]	[[[0.,0.,0.]]]	[[[0.,0.,0.]]]	[1.]
{'T_diff': 1.0, 'N0': 1149.7817982384781, 'h_N': 9.807441443474094, 'r0': 1.5526778430157513, 'a0': 0.0012079412326726638, 'h0': 1.9807919104657348, 'alpha0': 0.0005300758596530538, 'eta0': 4.940177007117348, 'delta': 0.053202014167811715, 'n': 1.7925083221822984, 'nu': 1.6310128508132775, 'a_scale': 2.091559254975008, 'id': 227800}	1	[1]	[[[ 322.675532 ,2900.10655 , 478.633672 , 61.3739839]]]	[[[2900.10655 , 478.633672, 0. ]]]	[[[1.23519912,0.96637582,1.09541825,0.5489812 ]]]	[[[0.96637582,1.09541825,0. ]]]	[[[0. ,0. ,0.5489812]]]	[1.]
{'T_diff': 0.5, 'N0': 1542.5136205407448, 'h_N': 5.053010868307558, 'r0': 1.8953254715556136, 'a0': 0.0012525095159171998, 'h0': 1.6792073386774433, 'alpha0': 0.0008330679596310809, 'eta0': 2.734868739405072, 'delta': 0.03654606654110249, 'n': 1.849868477504492, 'nu': 1.9596087217160876, 'a_scale': 2.922909965869204, 'id': 250600}	1	[1]	[[[ 0.10184632,8601.81612 , 13.0081306 , 23.4875425 ]]]	[[[8601.81612 , 13.0081306, 0. ]]]	[[[0.00000033,0.00000033,0.00000033,0.00000033]]]	[[[0.00000033,0.00000033,0. ]]]	[[[0. ,0. ,0.00000033]]]	[1.]
{'T_diff': 1.0, 'N0': 1839.0961303269048, 'h_N': 18.786765970632977, 'r0': 0.5982409695948389, 'a0': 0.0008997893286781985, 'h0': 2.216724490076663, 'alpha0': 0.0005778669093411121, 'eta0': 2.2234364579900165, 'delta': 0.030796674860910915, 'n': 1.42892018674487, 'nu': 1.0613904844071902, 'a_scale': 3.9091122397355904, 'id': 236600}	2	[1,1]	[[[ 158.637357 , 7436.18654 , 334.553829 , 188.223963 ], [ 1.01960622,10503.2909 , 0. , 0. ]]]	[[[ 7436.18654 , 334.553829, 0. ], [10503.2909 , 0. , 0. ]]]	[[[2.17808968,0.52838137,2.06416399,0.80925275], [0.00000033,0.00000033,0. ,0. ]]]	[[[0.52838137,2.06416399,0. ], [0.00000033,0. ,0. ]]]	[[[0. ,0. ,0.80925275], [0. ,0. ,0. ]]]	[0.97,0.03]
{'T_diff': 0.75, 'N0': 657.0480745658897, 'h_N': 9.05137741610424, 'r0': 1.0791644889919365, 'a0': 0.0013948874470364272, 'h0': 0.9179746298652078, 'alpha0': 0.00042105216722702454, 'eta0': 1.9662107902380925, 'delta': 0.0399007731796005, 'n': 1.9024503780795987, 'nu': 1.5346095524489485, 'a_scale': 3.267586879906546, 'id': 251600}	1	[1]	[[[ 0.49145808,2693.50929 , 38.7701793 , 140.866476 ]]]	[[[2693.50929 , 38.7701793, 0. ]]]	[[[0.00000033,0.00000033,0.00000033,0.00000033]]]	[[[0.00000033,0.00000033,0. ]]]	[[[0. ,0. ,0.00000033]]]	[1.]
{'T_diff': 0.25, 'N0': 1565.4481733685084, 'h_N': 19.910795185081845, 'r0': 1.0412204216476897, 'a0': 0.0012360601689937628, 'h0': 1.3842561154769322, 'alpha0': 0.0006382779437620127, 'eta0': 4.383165476676432, 'delta': 0.05795948051432032, 'n': 1.388105194318638, 'nu': 1.463342195076131, 'a_scale': 2.6747522866492117, 'id': 226400}	1	[1]	[[[ 458.34259 ,3721.30638 , 625.171866 , 87.0524733]]]	[[[3721.30638 , 625.171866, 0. ]]]	[[[1.15639104,1.00915281,1.1338019 ,0.40406759]]]	[[[1.00915281,1.1338019 ,0. ]]]	[[[0. ,0. ,0.40406759]]]	[1.]
{'T_diff': 1.0, 'N0': 2100.9710819768084, 'h_N': 6.185710146289076, 'r0': 0.9282151225547446, 'a0': 0.0016027928037415035, 'h0': 0.6055854231645877, 'alpha0': 0.0007459997556904757, 'eta0': 4.330018811547889, 'delta': 0.0439409672486976, 'n': 1.4076662704330567, 'nu': 1.3205628262630356, 'a_scale': 4.332551089863625, 'id': 221400}	1	[1]	[[[ 534.107226,4908.20208 , 681.331512, 323.54318 ]]]	[[[4908.20208 , 681.331512, 0. ]]]	[[[1.1422231 ,1.01696477,1.39286442,0.22900021]]]	[[[1.01696477,1.39286442,0. ]]]	[[[0. ,0. ,0.22900021]]]	[1.]
{'T_diff': 0.5, 'N0': 1002.9921699442232, 'h_N': 10.087073644838132, 'r0': 1.4034632255187554, 'a0': 0.001678649671042961, 'h0': 1.867901703996502, 'alpha0': 0.0005435900806508154, 'eta0': 2.399441280900069, 'delta': 0.04757577866676076, 'n': 1.499834380200002, 'nu': 1.072109665635414, 'a_scale': 4.627166436740685, 'id': 228200}	1	[1]	[[[ 85.6987549,2879.16807 , 321.455557 , 188.968438 ]]]	[[[2879.16807 , 321.455557, 0. ]]]	[[[2.00925962,0.62734404,1.04476792,0.39098006]]]	[[[0.62734404,1.04476792,0. ]]]	[[[0. ,0. ,0.39098006]]]	[1.]
{'T_diff': 0.75, 'N0': 1591.4295557735254, 'h_N': 12.842421405346794, 'r0': 0.7858282616511768, 'a0': 0.0018638391592823583, 'h0': 0.8872301914318292, 'alpha0': 0.000381009588726644, 'eta0': 1.8409883076222457, 'delta': 0.04590368194167818, 'n': 1.719270555128301, 'nu': 1.0971554533875254, 'a_scale': 1.2166549168705372, 'id': 218800}	2	[1,1]	[[[ 295.157276 ,3233.49088 , 355.305088 , 463.758379 ], [1552.021 , 13.2631102, 69.935455 , 0. ]]]	[[[3233.49088 , 355.305088 , 0. ], [ 13.2631102, 69.935455 , 0. ]]]	[[[1.21300037,0.95006539,1.37927893,0.2682211 ], [0.00000033,0.00000033,0.00000033,0. ]]]	[[[0.95006539,1.37927893,0. ], [0.00000033,0.00000033,0. ]]]	[[[0. ,0. ,0.2682211], [0. ,0. ,0. ]]]	[0.98,0.02]
{'T_diff': 0.5, 'N0': 778.0215163729558, 'h_N': 8.460698749229842, 'r0': 1.366533243522487, 'a0': 0.0008347256221842953, 'h0': 1.7581357444389825, 'alpha0': 0.0005046941301746826, 'eta0': 1.446060722742642, 'delta': 0.042919188425192545, 'n': 1.8361340764887424, 'nu': 1.036244708481124, 'a_scale': 1.6961392227253538, 'id': 232200}	2	[1,1]	[[[ 678.898784 , 18.0112674, 180.972945 , 0. ], [ 41.6812546,1757.99525 , 232.015965 , 237.748264 ]]]	[[[ 18.0112674, 180.972945 , 0. ], [1757.99525 , 232.015965 , 0. ]]]	[[[0.00000033,0.00000033,0.00000033,0. ], [2.09320286,0.59514705,0.75879242,0.22403132]]]	[[[0.00000033,0.00000033,0. ], [0.59514705,0.75879242,0. ]]]	[[[0. ,0. ,0. ], [0. ,0. ,0.22403132]]]	[0.21,0.79]
{'T_diff': 0.75, 'N0': 914.1222916645651, 'h_N': 11.697335548774834, 'r0': 1.1083107223472808, 'a0': 0.0015096346573214574, 'h0': 1.7444094927310319, 'alpha0': 0.0006003301530936935, 'eta0': 4.097915748933297, 'delta': 0.0593932957802215, 'n': 1.7432522011400695, 'nu': 1.5367421772595236, 'a_scale': 4.256577422305294, 'id': 230800}	1	[1]	[[[ 224.078595 ,2521.7672 , 339.188855 , 58.9199137]]]	[[[2521.7672 , 339.188855, 0. ]]]	[[[1.3462441 ,0.86450036,1.16789973,0.43258776]]]	[[[0.86450036,1.16789973,0. ]]]	[[[0. ,0. ,0.43258776]]]	[1.]
{'T_diff': 1.0, 'N0': 1630.8394396722579, 'h_N': 14.226426535914381, 'r0': 1.0484252524917241, 'a0': 0.002028577872248947, 'h0': 2.2958838350287065, 'alpha0': 0.0004972876150802035, 'eta0': 4.219994171122128, 'delta': 0.0362482973366928, 'n': 1.311932507449829, 'nu': 1.6153855340612817, 'a_scale': 3.0620266144287265, 'id': 237400}	1	[1]	[[[ 167.125184,6683.29198 , 351.858749, 100.334744]]]	[[[6683.29198 , 351.858749, 0. ]]]	[[[2.1733261 ,0.53380552,1.83068525,0.73496686]]]	[[[0.53380552,1.83068525,0. ]]]	[[[0. ,0. ,0.73496686]]]	[1.]
{'T_diff': 1.0, 'N0': 1875.4550935295847, 'h_N': 10.84425714832762, 'r0': 1.9961760153362476, 'a0': 0.0006270638750944264, 'h0': 1.2965705047799951, 'alpha0': 0.00041101202902239136, 'eta0': 3.898411939055148, 'delta': 0.03952446330619793, 'n': 1.1583700620397432, 'nu': 1.430627515084592, 'a_scale': 1.7696833682754312, 'id': 227000}	1	[1]	[[[ 83.2849084,5852.39182 , 618.96912 , 410.676491 ]]]	[[[5852.39182, 618.96912, 0. ]]]	[[[2.36861091,0.72342025,1.37854741,0.7663027 ]]]	[[[0.72342025,1.37854741,0. ]]]	[[[0. ,0. ,0.7663027]]]	[1.]
{'T_diff': 0.5, 'N0': 567.4191517437317, 'h_N': 8.418097909100885, 'r0': 1.3499697586512576, 'a0': 0.0016277764056724354, 'h0': 0.8799139379874962, 'alpha0': 0.00045870245766153124, 'eta0': 4.879333530145133, 'delta': 0.04780903224535033, 'n': 1.5168167927150926, 'nu': 1.8767190552978978, 'a_scale': 2.778354833974337, 'id': 223400}	1	[1]	[[[ 89.9368936,1304.59786 , 196.038586 , 112.955445 ]]]	[[[1304.59786 , 196.038586, 0. ]]]	[[[1.3494718 ,0.8855556 ,1.13955277,0.30431429]]]	[[[0.8855556 ,1.13955277,0. ]]]	[[[0. ,0. ,0.30431429]]]	[1.]
{'T_diff': 0.75, 'N0': 1416.080393156818, 'h_N': 5.529715601077061, 'r0': 1.942125411801975, 'a0': 0.0007554645127910576, 'h0': 1.8476446608434407, 'alpha0': 0.0005731606027368506, 'eta0': 4.649507363621918, 'delta': 0.04866759661562237, 'n': 1.1681998908818394, 'nu': 1.0298812962786923, 'a_scale': 2.7783361841917698, 'id': 219600}	1	[1]	[[[ 157.37692 ,2113.89325 ,1108.06944 , 257.637204]]]	[[[2113.89325,1108.06944, 0. ]]]	[[[1.4716435 ,1.32668944,0.63722405,0.85245638]]]	[[[1.32668944,0.63722405,0. ]]]	[[[0. ,0. ,0.85245638]]]	[1.]
{'T_diff': 0.5, 'N0': 578.5642089667941, 'h_N': 10.564020263748393, 'r0': 0.5024488372879943, 'a0': 0.0014296343808408642, 'h0': 1.9011606554460996, 'alpha0': 0.00032253201516666924, 'eta0': 3.5798218755739852, 'delta': 0.031384171439842345, 'n': 1.7255718207932662, 'nu': 1.4456451310129743, 'a_scale': 3.872335476457796, 'id': 236200}	1	[1]	[[[ 42.9306004,1783.4784 , 104.079352 , 130.925203 ]]]	[[[1783.4784 , 104.079352, 0. ]]]	[[[1.95427508,0.58383126,1.32983985,0.44171767]]]	[[[0.58383126,1.32983985,0. ]]]	[[[0. ,0. ,0.44171767]]]	[1.]
{'T_diff': 0.75, 'N0': 1136.60875220982, 'h_N': 13.026887148396874, 'r0': 1.3110819516737708, 'a0': 0.0009271196346879895, 'h0': 1.9286126677384559, 'alpha0': 0.0005024925909097208, 'eta0': 1.372512782576994, 'delta': 0.03982121428937463, 'n': 1.9377710323265394, 'nu': 1.610270346834346, 'a_scale': 4.406715491534481, 'id': 253200}	1	[1]	[[[ 0.43278179,6132.78314 , 27.621793 , 41.3198491 ]]]	[[[6132.78314 , 27.621793, 0. ]]]	[[[0.,0.,0.,0.]]]	[[[0.,0.,0.]]]	[[[0.,0.,0.]]]	[1.]
{'T_diff': 1.0, 'N0': 1444.876742806131, 'h_N': 8.783009995261684, 'r0': 0.5503087751449378, 'a0': 0.001060395240571968, 'h0': 2.111771664851096, 'alpha0': 0.0003045254121074215, 'eta0': 3.9282665100127914, 'delta': 0.05011918914332886, 'n': 1.795229903268654, 'nu': 1.086440702263908, 'a_scale': 2.5084592968860187, 'id': 253400}	1	[1]	[[[1407.25199 , 19.7028797, 64.4466663, 0. ]]]	[[[19.7028797,64.4466663, 0. ]]]	[[[0.00000033,0.00000033,0.00000033,0. ]]]	[[[0.00000033,0.00000033,0. ]]]	[[[0.,0.,0.]]]	[1.]
{'T_diff': 1.0, 'N0': 1371.016272821348, 'h_N': 8.089782674820981, 'r0': 1.2146399096361806, 'a0': 0.0010731715650940062, 'h0': 1.32898045542423, 'alpha0': 0.0008451606597324219, 'eta0': 4.646155282264213, 'delta': 0.05092671297308833, 'n': 1.7204288969451291, 'nu': 1.1754899233598566, 'a_scale': 4.008159390773313, 'id': 246200}	2	[1,1]	[[[1285.91031 , 20.5182973, 153.713623 , 0. ], [ 348.809172 ,3154.75624 , 516.682269 , 183.080929 ]]]	[[[ 20.5182973, 153.713623 , 0. ], [3154.75624 , 516.682269 , 0. ]]]	[[[0.00000033,0.00000033,0.00000033,0. ], [1.21251843,0.97367185,1.12277139,0.182343 ]]]	[[[0.00000033,0.00000033,0. ], [0.97367185,1.12277139,0. ]]]	[[[0. ,0. ,0. ], [0. ,0. ,0.182343]]]	[0.765,0.235]
{'T_diff': 0.75, 'N0': 1687.6309979966147, 'h_N': 9.345778025897875, 'r0': 1.5079596331881833, 'a0': 0.0010977617328982348, 'h0': 2.199431061833046, 'alpha0': 0.0008593067903328914, 'eta0': 4.315181721167621, 'delta': 0.0427612920169705, 'n': 1.953804750330896, 'nu': 1.772623929300408, 'a_scale': 4.179576097959028, 'id': 238000}	1	[1]	[[[ 246.954172 ,6650.85273 , 403.101449 , 53.9158113]]]	[[[6650.85273 , 403.101449, 0. ]]]	[[[1.92461521,0.60121314,1.74217168,0.74971432]]]	[[[0.60121314,1.74217168,0. ]]]	[[[0. ,0. ,0.74971432]]]	[1.]
{'T_diff': 0.5, 'N0': 1918.7779233500871, 'h_N': 14.170248149097278, 'r0': 0.8832989903707679, 'a0': 0.0007208284841793801, 'h0': 1.234947105290697, 'alpha0': 0.0003105556094985853, 'eta0': 1.430098065692603, 'delta': 0.04653805345812776, 'n': 1.8356588690314672, 'nu': 1.6654704126743334, 'a_scale': 2.2819080498251942, 'id': 254600}	1	[1]	[[[ 0.84388834,10273.3288 , 39.4444302 , 77.1504744 ]]]	[[[10273.3288 , 39.4444302, 0. ]]]	[[[0.00000033,0.00000033,0.00000033,0.00000033]]]	[[[0.00000033,0.00000033,0. ]]]	[[[0. ,0. ,0.00000033]]]	[1.]
{'T_diff': 1.0, 'N0': 1606.9889983984108, 'h_N': 8.44428625560261, 'r0': 0.8790925563745957, 'a0': 0.0005580039295012623, 'h0': 1.833680515580296, 'alpha0': 0.0004614631187682295, 'eta0': 4.975243866766357, 'delta': 0.04230636880701122, 'n': 1.485336012736727, 'nu': 1.259188906701484, 'a_scale': 1.0761302770780512, 'id': 233400}	1	[1]	[[[ 354.913067,4356.74372 , 595.864435, 162.140959]]]	[[[4356.74372 , 595.864435, 0. ]]]	[[[1.3488149 ,0.87647002,1.19432255,0.45809494]]]	[[[0.87647002,1.19432255,0. ]]]	[[[0. ,0. ,0.45809494]]]	[1.]
{'T_diff': 1.0, 'N0': 1380.7186382602101, 'h_N': 11.549218818467716, 'r0': 1.5473731213646174, 'a0': 0.0016978566032253108, 'h0': 1.0999351822737329, 'alpha0': 0.0005850463261082397, 'eta0': 3.021422403313476, 'delta': 0.04186550920317754, 'n': 1.4422207750484728, 'nu': 1.0133050279329443, 'a_scale': 4.0968854786036495, 'id': 224600}	1	[1]	[[[ 126.575649,3198.85526 , 361.293121, 469.301581]]]	[[[3198.85526 , 361.293121, 0. ]]]	[[[1.71145671,0.71337743,1.14001427,0.19274266]]]	[[[0.71337743,1.14001427,0. ]]]	[[[0. ,0. ,0.19274266]]]	[1.]
{'T_diff': 0.5, 'N0': 1349.1376521745246, 'h_N': 14.585500694104011, 'r0': 1.1062518029566055, 'a0': 0.0010501548768423398, 'h0': 2.009987628196278, 'alpha0': 0.00034302743337007787, 'eta0': 2.607545048409118, 'delta': 0.057261418714923996, 'n': 1.656472891976119, 'nu': 1.0536997909381485, 'a_scale': 1.9336728175863072, 'id': 255400}	1	[1]	[[[1254.62173 , 28.2809994, 168.897287 , 0. ]]]	[[[ 28.2809994,168.897287 , 0. ]]]	[[[0.,0.,0.,0.]]]	[[[0.,0.,0.]]]	[[[0.,0.,0.]]]	[1.]
{'T_diff': 0.25, 'N0': 869.8486765149457, 'h_N': 16.227840792599846, 'r0': 1.5489278526318508, 'a0': 0.000529190857991655, 'h0': 2.106251973599094, 'alpha0': 0.0002643334805384927, 'eta0': 3.9564689749890602, 'delta': 0.054814624802201006, 'n': 1.4458135783699877, 'nu': 1.8178034446055837, 'a_scale': 4.472855161026663, 'id': 232000}	1	[1]	[[[ 85.505052 ,2575.39454 , 404.274054 , 83.4891684]]]	[[[2575.39454 , 404.274054, 0. ]]]	[[[1.80033544,0.74263178,1.02867012,0.89520911]]]	[[[0.74263178,1.02867012,0. ]]]	[[[0. ,0. ,0.89520911]]]	[1.]
{'T_diff': 0.75, 'N0': 1556.4632963172648, 'h_N': 10.211585787085909, 'r0': 1.4930883953203535, 'a0': 0.0009756504021257979, 'h0': 1.5035628874375644, 'alpha0': 0.0002273729250434145, 'eta0': 3.6497322878932406, 'delta': 0.03590975685088872, 'n': 1.8092108453404683, 'nu': 1.759776658840577, 'a_scale': 1.4984227142575277, 'id': 254800}	1	[1]	[[[ 0.27327453,8205.68826 , 37.0856101 , 86.0160357 ]]]	[[[8205.68826 , 37.0856101, 0. ]]]	[[[0.,0.,0.,0.]]]	[[[0.,0.,0.]]]	[[[0.,0.,0.]]]	[1.]
{'T_diff': 1.0, 'N0': 1261.9043561607368, 'h_N': 14.855323985412397, 'r0': 1.400834957559052, 'a0': 0.0016017657725143361, 'h0': 1.9040919074983973, 'alpha0': 0.0004722727420517791, 'eta0': 2.2538434601151893, 'delta': 0.03696650732740697, 'n': 1.78029850400479, 'nu': 1.0273855136233552, 'a_scale': 3.976830233508025, 'id': 241400}	2	[1,1]	[[[ 98.2176991,4112.12771 , 303.680618 , 264.214007 ], [1180.45596 , 12.4364074, 149.483603 , 0. ]]]	[[[4112.12771 , 303.680618 , 0. ], [ 12.4364074, 149.483603 , 0. ]]]	[[[2.0779779 ,0.58618514,1.37930841,0.3865745 ], [0.00000033,0.00000033,0.00000033,0. ]]]	[[[0.58618514,1.37930841,0. ], [0.00000033,0.00000033,0. ]]]	[[[0. ,0. ,0.3865745], [0. ,0. ,0. ]]]	[0.665,0.335]
{'T_diff': 0.5, 'N0': 2178.319415826965, 'h_N': 5.679447341583578, 'r0': 1.0621735601881632, 'a0': 0.0009557170077057829, 'h0': 1.7751438999114673, 'alpha0': 0.0007922425459133984, 'eta0': 1.7571992053405354, 'delta': 0.05521715903514805, 'n': 1.42956104130633, 'nu': 1.4103887794741026, 'a_scale': 1.0178480172530133, 'id': 237000}	1	[1]	[[[ 37.8572447,9811.2197 , 262.847202 , 221.006013 ]]]	[[[9811.2197 , 262.847202, 0. ]]]	[[[3.9089919 ,0.36775409,2.01275281,1.24522316]]]	[[[0.36775409,2.01275281,0. ]]]	[[[0. ,0. ,1.24522316]]]	[1.]
{'T_diff': 0.75, 'N0': 842.2175541478211, 'h_N': 6.453338492506219, 'r0': 1.723853436385632, 'a0': 0.0008552979375816818, 'h0': 1.489560949499535, 'alpha0': 0.00048587446369996326, 'eta0': 2.6045361537667677, 'delta': 0.051512860125059394, 'n': 1.4619408745545233, 'nu': 1.2078962578028465, 'a_scale': 4.407668197400159, 'id': 234800}	2	[1,1]	[[[ 32.5529398,2633.37559 , 230.975437 , 193.665249 ], [ 40.1886184,2365.01753 , 264.531257 , 212.075714 ]]]	[[[2633.37559 , 230.975437, 0. ], [2365.01753 , 264.531257, 0. ]]]	[[[2.65750483,0.49795163,1.15639602,0.35785113], [2.55511551,0.66768065,1.13919432,0.57122135]]]	[[[0.49795163,1.15639602,0. ], [0.66768065,1.13919432,0. ]]]	[[[0. ,0. ,0.35785113], [0. ,0. ,0.57122135]]]	[0.96,0.04]
{'T_diff': 1.0, 'N0': 800.3399055019538, 'h_N': 18.103424130170943, 'r0': 1.073736369243535, 'a0': 0.001579840321054262, 'h0': 2.061486212989789, 'alpha0': 0.0007487223995583684, 'eta0': 1.7008655395757508, 'delta': 0.031087274995664303, 'n': 1.1057135505554903, 'nu': 1.0184944201915624, 'a_scale': 1.581150160609841, 'id': 244600}	3	[1,1,1]	[[[ 22.0779544 ,3011.94344 , 150.639117 , 159.845201 ], [ 20.4238961 ,2997.8683 , 146.643187 , 165.773379 ], [ 0.53976543,4570.28499 , 0. , 0. ]]]	[[[3011.94344 , 150.639117, 0. ], [2997.8683 , 146.643187, 0. ], [4570.28499 , 0. , 0. ]]]	[[[2.8685634 ,0.45436691,1.67133151,0.55840986], [3.56847145,0.46170157,1.69382185,0.66243811], [0.00000033,0.00000033,0. ,0. ]]]	[[[0.45436691,1.67133151,0. ], [0.46170157,1.69382185,0. ], [0.00000033,0. ,0. ]]]	[[[0. ,0. ,0.55840986], [0. ,0. ,0.66243811], [0. ,0. ,0. ]]]	[0.715,0.25 ,0.035]
{'T_diff': 0.75, 'N0': 1950.290930140197, 'h_N': 12.979376326767335, 'r0': 1.2398553852053926, 'a0': 0.0006012358590305426, 'h0': 2.274570572027904, 'alpha0': 0.0002206717051524062, 'eta0': 2.8161652220003175, 'delta': 0.03603707089827922, 'n': 1.0902347913877803, 'nu': 1.4229368746946975, 'a_scale': 1.4369173238474962, 'id': 246800}	1	[1]	[[[ 1.36729968,8237.28128 , 283.29337 , 305.562814 ]]]	[[[8237.28128, 283.29337, 0. ]]]	[[[2.39245581,0.38254742,1.78657137,0.96006381]]]	[[[0.38254742,1.78657137,0. ]]]	[[[0. ,0. ,0.96006381]]]	[1.]
{'T_diff': 1.0, 'N0': 1898.2499251305635, 'h_N': 12.985342736060485, 'r0': 1.5264305088623398, 'a0': 0.0020528934954275975, 'h0': 0.6782452522919968, 'alpha0': 0.0002360065602667854, 'eta0': 3.887330166239699, 'delta': 0.04052417667527883, 'n': 1.8628276693177437, 'nu': 1.7148668021184919, 'a_scale': 1.1859572494581283, 'id': 232600}	1	[1]	[[[ 203.688607,6438.44908 , 387.392806, 338.321672]]]	[[[6438.44908 , 387.392806, 0. ]]]	[[[1.84078475,0.62857787,1.8241612 ,0.33510198]]]	[[[0.62857787,1.8241612 ,0. ]]]	[[[0. ,0. ,0.33510198]]]	[1.]
{'T_diff': 0.75, 'N0': 1334.754490733188, 'h_N': 17.70906185870084, 'r0': 1.5930603433969597, 'a0': 0.0014711594700731077, 'h0': 2.006706330511842, 'alpha0': 0.00046954883101308297, 'eta0': 3.4312724644645853, 'delta': 0.036490337660069296, 'n': 1.55119651122898, 'nu': 1.3352993971972964, 'a_scale': 3.214656349920212, 'id': 241200}	1	[1]	[[[ 90.9260484,5237.48962 , 298.748179 , 144.442914 ]]]	[[[5237.48962 , 298.748179, 0. ]]]	[[[2.36042523,0.51197229,1.72510991,0.64626864]]]	[[[0.51197229,1.72510991,0. ]]]	[[[0. ,0. ,0.64626864]]]	[1.]
{'T_diff': 0.5, 'N0': 875.8483694848278, 'h_N': 19.0526297590612, 'r0': 0.5644203718156511, 'a0': 0.0014374530108988547, 'h0': 2.0480458066416456, 'alpha0': 0.0003551476723524072, 'eta0': 2.3164720042802953, 'delta': 0.04680018706771459, 'n': 1.6244339612688812, 'nu': 1.1231398343235628, 'a_scale': 2.4421947604333014, 'id': 240200}	2	[1,1]	[[[ 832.805804 , 20.8605495, 74.2814488, 0. ], [ 289.716918 ,1533.2917 , 344.157086 , 105.239048 ]]]	[[[ 20.8605495, 74.2814488, 0. ], [1533.2917 , 344.157086 , 0. ]]]	[[[0.00000033,0.00000033,0.00000033,0. ], [0.99238548,1.15287138,1.01671626,0.34830511]]]	[[[0.00000033,0.00000033,0. ], [1.15287138,1.01671626,0. ]]]	[[[0. ,0. ,0. ], [0. ,0. ,0.34830511]]]	[0.185,0.815]
{'T_diff': 0.25, 'N0': 2175.3502893236146, 'h_N': 6.964344207621724, 'r0': 1.9286016268580022, 'a0': 0.0019380671458179548, 'h0': 2.275407429434387, 'alpha0': 0.0007195112835958842, 'eta0': 3.248913278110756, 'delta': 0.03669348883333471, 'n': 1.25650250881871, 'nu': 1.2908399688619807, 'a_scale': 3.344532472436064, 'id': 241600}	1	[1]	[[[ 141.872934,9121.30878 , 485.753401, 125.764146]]]	[[[9121.30878 , 485.753401, 0. ]]]	[[[2.53103533,0.48346987,1.86769745,0.98892502]]]	[[[0.48346987,1.86769745,0. ]]]	[[[0. ,0. ,0.98892502]]]	[1.]
{'T_diff': 1.0, 'N0': 1867.4523948289404, 'h_N': 6.8505628395901255, 'r0': 1.5657017957936934, 'a0': 0.0009728705427144625, 'h0': 1.5965085930641374, 'alpha0': 0.0006374641435647111, 'eta0': 3.0765878727284406, 'delta': 0.05166225927813442, 'n': 1.9589920362388913, 'nu': 1.5234316971767274, 'a_scale': 4.095596006325725, 'id': 239000}	1	[1]	[[[ 238.427677,7301.8028 , 445.405265, 107.353259]]]	[[[7301.8028 , 445.405265, 0. ]]]	[[[1.96999177,0.59001553,1.74065014,0.67073204]]]	[[[0.59001553,1.74065014,0. ]]]	[[[0. ,0. ,0.67073204]]]	[1.]
{'T_diff': 0.25, 'N0': 1052.2142988641192, 'h_N': 16.559646584623533, 'r0': 1.3804395668499274, 'a0': 0.000890684004402474, 'h0': 0.6828052657381996, 'alpha0': 0.0008278380915724909, 'eta0': 4.90376619958408, 'delta': 0.0365212465040996, 'n': 1.6220093917142782, 'nu': 1.042907052087093, 'a_scale': 3.1512103675737246, 'id': 229600}	2	[1,1]	[[[860.577373 , 29.5288177,206.72252 , 53.795906 ], [126.666763 ,686.776512 ,272.8508 ,462.514928 ]]]	[[[ 29.5288177,206.72252 , 0. ], [686.776512 ,272.8508 , 0. ]]]	[[[0.00000033,0.00000033,0.00000033,0.00000033], [0.9602475 ,1.18746731,0.69738142,0.03775372]]]	[[[0.00000033,0.00000033,0. ], [1.18746731,0.69738142,0. ]]]	[[[0. ,0. ,0.00000033], [0. ,0. ,0.03775372]]]	[0.43,0.57]
{'T_diff': 0.25, 'N0': 858.3736771694716, 'h_N': 11.47127872960914, 'r0': 1.9780528062612746, 'a0': 0.001471315471246426, 'h0': 0.9582250850762104, 'alpha0': 0.0003304450039283308, 'eta0': 1.394058437396864, 'delta': 0.05506480108433052, 'n': 1.4654883711747129, 'nu': 1.037229870599073, 'a_scale': 4.238955780221412, 'id': 217600}	2	[1,1]	[[[218.607336 ,322.349557 ,488.49989 ,227.035082 ], [682.652735 , 28.4222329,321.979615 , 0. ]]]	[[[322.349557 ,488.49989 , 0. ], [ 28.4222329,321.979615 , 0. ]]]	[[[0.6926909 ,1.76450729,0.46657691,0.06121035], [0.00000033,0.00000033,0.00000033,0. ]]]	[[[1.76450729,0.46657691,0. ], [0.00000033,0.00000033,0. ]]]	[[[0. ,0. ,0.06121035], [0. ,0. ,0. ]]]	[0.78,0.22]
{'T_diff': 1.0, 'N0': 1686.4908684099496, 'h_N': 5.183144121048314, 'r0': 0.6340007872187858, 'a0': 0.0006545233744881165, 'h0': 1.4887514475210364, 'alpha0': 0.0003651883245963873, 'eta0': 5.129101133603305, 'delta': 0.030301919666618517, 'n': 1.8927062762642757, 'nu': 1.455479030906845, 'a_scale': 3.4390341690336013, 'id': 243000}	1	[1]	[[[ 262.87065 ,5602.04008 , 417.269425, 207.225674]]]	[[[5602.04008 , 417.269425, 0. ]]]	[[[1.6149524 ,0.70844736,1.67094966,0.41779157]]]	[[[0.70844736,1.67094966,0. ]]]	[[[0. ,0. ,0.41779157]]]	[1.]
{'T_diff': 0.75, 'N0': 1908.016785809122, 'h_N': 8.350456023012455, 'r0': 0.9966206527425058, 'a0': 0.0013750961602485869, 'h0': 1.5915695031998671, 'alpha0': 0.0007440376106224714, 'eta0': 3.918386339119631, 'delta': 0.045503478951942664, 'n': 1.8396122300950548, 'nu': 1.1717321263233837, 'a_scale': 2.3024207029955495, 'id': 242000}	2	[1,1]	[[[ 438.141846 ,5648.88213 , 599.18386 , 139.959103 ], [1854.57176 , 14.0065073, 96.1586971, 0. ]]]	[[[5648.88213 , 599.18386 , 0. ], [ 14.0065073, 96.1586971, 0. ]]]	[[[1.38299989,0.83651215,1.41244437,0.39678713], [0.00000033,0.00000033,0.00000033,0. ]]]	[[[0.83651215,1.41244437,0. ], [0.00000033,0.00000033,0. ]]]	[[[0. ,0. ,0.39678713], [0. ,0. ,0. ]]]	[0.855,0.145]
{'T_diff': 0.25, 'N0': 1065.7078100011977, 'h_N': 17.540406830500615, 'r0': 1.5960688538606467, 'a0': 0.0018230207779048038, 'h0': 1.7343558293736336, 'alpha0': 0.00036316815870578157, 'eta0': 1.9618770028350436, 'delta': 0.051230954096493864, 'n': 1.2222140074160484, 'nu': 1.3315274239439243, 'a_scale': 1.4259348917639763, 'id': 240800}	1	[1]	[[[ 30.9708146,4016.75173 , 228.412276 , 147.490523 ]]]	[[[4016.75173 , 228.412276, 0. ]]]	[[[2.94013393,0.45443115,1.47667034,0.74371644]]]	[[[0.45443115,1.47667034,0. ]]]	[[[0. ,0. ,0.74371644]]]	[1.]
{'T_diff': 0.75, 'N0': 1943.681729261337, 'h_N': 6.775565947746923, 'r0': 1.4656494394443706, 'a0': 0.0015822554075452593, 'h0': 1.9350494646297554, 'alpha0': 0.0005607343635729579, 'eta0': 3.366503233231715, 'delta': 0.05368056547191995, 'n': 1.496555480624845, 'nu': 1.8741526600297478, 'a_scale': 2.6086209236886555, 'id': 243600}	1	[1]	[[[ 232.186553 ,8001.92504 , 439.945126 , 66.6179915]]]	[[[8001.92504 , 439.945126, 0. ]]]	[[[2.12601069,0.54643997,1.7877335 ,0.82119299]]]	[[[0.54643997,1.7877335 ,0. ]]]	[[[0. ,0. ,0.82119299]]]	[1.]
{'T_diff': 0.75, 'N0': 608.7170731912213, 'h_N': 12.901854674690945, 'r0': 0.942547482715498, 'a0': 0.002063893201142644, 'h0': 1.005089479021006, 'alpha0': 0.0006649205181329662, 'eta0': 1.6000977689164442, 'delta': 0.05572302225375671, 'n': 1.1106374958168161, 'nu': 1.2883337958790406, 'a_scale': 2.184750077633809, 'id': 247600}	1	[1]	[[[ 4.13528352,1975.47292 , 107.401593 , 172.764999 ]]]	[[[1975.47292 , 107.401593, 0. ]]]	[[[1.88687319,0.43857336,1.2298182 ,0.45260382]]]	[[[0.43857336,1.2298182 ,0. ]]]	[[[0. ,0. ,0.45260382]]]	[1.]
{'T_diff': 0.25, 'N0': 1958.2065980388584, 'h_N': 18.225309100655128, 'r0': 1.825306338361889, 'a0': 0.001667920296675085, 'h0': 2.147389122264311, 'alpha0': 0.0006269873606760391, 'eta0': 4.771138250664164, 'delta': 0.037036846070681174, 'n': 1.0828464231417982, 'nu': 1.565610568616921, 'a_scale': 4.342383427545906, 'id': 244000}	2	[1,1]	[[[ 181.155981,6926.98618 , 570.589181, 183.613032], [1958.20595 , 0. , 0. , 0. ]]]	[[[6926.98618 , 570.589181, 0. ], [ 0. , 0. , 0. ]]]	[[[2.17422933,0.61710126,1.43294525,1.04087159], [0.00000033,0. ,0. ,0. ]]]	[[[0.61710126,1.43294525,0. ], [0. ,0. ,0. ]]]	[[[0. ,0. ,1.04087159], [0. ,0. ,0. ]]]	[0.935,0.065]
{'T_diff': 0.75, 'N0': 1756.9633268508742, 'h_N': 15.094938157094582, 'r0': 1.1057766770083015, 'a0': 0.001153015631690053, 'h0': 1.931082494763818, 'alpha0': 0.00027131983907109067, 'eta0': 4.396216983391906, 'delta': 0.058634471092653295, 'n': 1.094957759706042, 'nu': 1.8611763470383949, 'a_scale': 2.757528792529639, 'id': 240400}	1	[1]	[[[ 408.123121 ,4971.26958 , 734.225114 , 76.5798652]]]	[[[4971.26958 , 734.225114, 0. ]]]	[[[1.40042462,0.8574551 ,1.11278701,0.73495881]]]	[[[0.8574551 ,1.11278701,0. ]]]	[[[0. ,0. ,0.73495881]]]	[1.]
{'T_diff': 0.75, 'N0': 1112.9245261120623, 'h_N': 7.354411219083061, 'r0': 1.2547972542809684, 'a0': 0.0017368383873170997, 'h0': 2.134543385136623, 'alpha0': 0.0004479070539054965, 'eta0': 3.5133188847823433, 'delta': 0.04329342404733086, 'n': 1.8410638884165764, 'nu': 1.286984757112402, 'a_scale': 2.4529798160816885, 'id': 242800}	1	[1]	[[[ 138.172858,3869.50433 , 320.123049, 109.345351]]]	[[[3869.50433 , 320.123049, 0. ]]]	[[[1.87622624,0.63282855,1.41539159,0.49824306]]]	[[[0.63282855,1.41539159,0. ]]]	[[[0. ,0. ,0.49824306]]]	[1.]
{'T_diff': 0.5, 'N0': 1732.0388428249396, 'h_N': 9.350832459031057, 'r0': 0.5348485502381384, 'a0': 0.0011959385451211992, 'h0': 0.9747908576023452, 'alpha0': 0.0007563063636018913, 'eta0': 3.8781984983161046, 'delta': 0.04395503498077138, 'n': 1.8262174062562195, 'nu': 1.5153759962459328, 'a_scale': 1.0533951467919134, 'id': 237800}	1	[1]	[[[ 440.474532,4802.30985 , 475.930832, 154.623462]]]	[[[4802.30985 , 475.930832, 0. ]]]	[[[1.23605555,0.9019138 ,1.59228453,0.454911 ]]]	[[[0.9019138 ,1.59228453,0. ]]]	[[[0. ,0. ,0.454911]]]	[1.]
{'T_diff': 0.25, 'N0': 1427.0003556380304, 'h_N': 13.016908201935044, 'r0': 1.8787663017933247, 'a0': 0.001655273228107339, 'h0': 0.6807272543807807, 'alpha0': 0.0006781212632175422, 'eta0': 3.834916444356067, 'delta': 0.04822388531357212, 'n': 1.6291545629788007, 'nu': 1.8949042134184524, 'a_scale': 1.2119055093474325, 'id': 236800}	1	[1]	[[[ 203.8755 ,4778.58983 , 369.123505, 133.808559]]]	[[[4778.58983 , 369.123505, 0. ]]]	[[[1.66841993,0.69148773,1.6544686 ,0.43450513]]]	[[[0.69148773,1.6544686 ,0. ]]]	[[[0. ,0. ,0.43450513]]]	[1.]
{'T_diff': 1.0, 'N0': 1839.419653832715, 'h_N': 14.202571507367313, 'r0': 0.7881989521504986, 'a0': 0.0008932323075620972, 'h0': 2.051285745862554, 'alpha0': 0.0007646287480467993, 'eta0': 2.800246208916824, 'delta': 0.052721630137201346, 'n': 1.4903338973369067, 'nu': 1.723640871095155, 'a_scale': 3.7827712725343896, 'id': 251000}	1	[1]	[[[ 150.135708 ,8081.56151 , 318.838388 , 98.9046154]]]	[[[8081.56151 , 318.838388, 0. ]]]	[[[2.49351813,0.46253445,2.0205047 ,1.01175748]]]	[[[0.46253445,2.0205047 ,0. ]]]	[[[0. ,0. ,1.01175748]]]	[1.]
{'T_diff': 0.5, 'N0': 1490.4801752036726, 'h_N': 16.293332074162873, 'r0': 1.957764894830821, 'a0': 0.0013513664605233724, 'h0': 1.9777064223775684, 'alpha0': 0.0007495502246207462, 'eta0': 1.4806843316168792, 'delta': 0.0469706290144758, 'n': 1.0443900276287799, 'nu': 1.173790233719994, 'a_scale': 2.2401551699484257, 'id': 249800}	2	[1,1]	[[[ 18.7310151,6599.16122 , 254.501824 , 141.512386 ], [1490.47968 , 0. , 0. , 0. ]]]	[[[6599.16122 , 254.501824, 0. ], [ 0. , 0. , 0. ]]]	[[[4.07646708,0.36949998,2.04636058,1.13711962], [0.00000033,0. ,0. ,0. ]]]	[[[0.36949998,2.04636058,0. ], [0. ,0. ,0. ]]]	[[[0. ,0. ,1.13711962], [0. ,0. ,0. ]]]	[0.99,0.01]
{'T_diff': 0.5, 'N0': 580.048608045824, 'h_N': 19.934072623658412, 'r0': 1.7659101916924809, 'a0': 0.0014449955413668907, 'h0': 1.7706805343429035, 'alpha0': 0.000640502976922839, 'eta0': 3.8026309322057394, 'delta': 0.057631878944531104, 'n': 1.3766294044565783, 'nu': 1.6217279001349016, 'a_scale': 2.2527914682225187, 'id': 239400}	1	[1]	[[[ 66.9021295,1620.75719 , 270.646196 , 66.8780897]]]	[[[1620.75719 , 270.646196, 0. ]]]	[[[1.65107263,0.77575275,0.99894685,0.72280038]]]	[[[0.77575275,0.99894685,0. ]]]	[[[0. ,0. ,0.72280038]]]	[1.]
{'T_diff': 1.0, 'N0': 1086.7653068037848, 'h_N': 16.40785634374017, 'r0': 1.4449236396181, 'a0': 0.0013921885475264885, 'h0': 1.0540825854659728, 'alpha0': 0.000625444765386153, 'eta0': 3.5219622448415873, 'delta': 0.05116117867124646, 'n': 1.366040474071201, 'nu': 1.9447993146224676, 'a_scale': 1.904845779618845, 'id': 247800}	1	[1]	[[[ 100.780117,4262.65966 , 217.643814, 116.340441]]]	[[[4262.65966 , 217.643814, 0. ]]]	[[[2.23410784,0.52070133,1.84202402,0.60801226]]]	[[[0.52070133,1.84202402,0. ]]]	[[[0. ,0. ,0.60801226]]]	[1.]
{'T_diff': 0.5, 'N0': 2222.901811135529, 'h_N': 13.901311136287427, 'r0': 1.563368916171153, 'a0': 0.0012688851590756333, 'h0': 1.422180711988433, 'alpha0': 0.0006364934577972229, 'eta0': 3.4582175482730317, 'delta': 0.056337500100272254, 'n': 1.0600922214739192, 'nu': 1.7506850423770066, 'a_scale': 1.0582494956621442, 'id': 249000}	2	[1,1]	[[[ 322.052122 ,8506.69918 , 584.781165 , 79.3844614], [2222.90107 , 0. , 0. , 0. ]]]	[[[8506.69918 , 584.781165, 0. ], [ 0. , 0. , 0. ]]]	[[[1.88040348,0.61613301,1.64979916,0.67016187], [0.00000033,0. ,0. ,0. ]]]	[[[0.61613301,1.64979916,0. ], [0. ,0. ,0. ]]]	[[[0. ,0. ,0.67016187], [0. ,0. ,0. ]]]	[0.865,0.135]
{'T_diff': 0.25, 'N0': 581.8661486813488, 'h_N': 16.175975383230963, 'r0': 0.7273992926052009, 'a0': 0.0006019732376458705, 'h0': 2.18164554023379, 'alpha0': 0.000560178926545585, 'eta0': 4.179449630318549, 'delta': 0.052349711275524916, 'n': 1.9940639969767981, 'nu': 1.5297971598333266, 'a_scale': 2.1419967498617183, 'id': 249600}	1	[1]	[[[ 113.06384 ,1729.18317 , 204.80104 , 40.3173733]]]	[[[1729.18317, 204.80104, 0. ]]]	[[[1.50217851,0.75086402,1.14524175,0.3478936 ]]]	[[[0.75086402,1.14524175,0. ]]]	[[[0. ,0. ,0.3478936]]]	[1.]
{'T_diff': 1.0, 'N0': 786.3603455550599, 'h_N': 6.584095731704639, 'r0': 0.71543259529616, 'a0': 0.0006504548820424972, 'h0': 0.8361518861679154, 'alpha0': 0.0002613857822028285, 'eta0': 3.8856378217450844, 'delta': 0.049986300924955596, 'n': 1.0824503233902232, 'nu': 1.6469737902240051, 'a_scale': 1.9392198942085095, 'id': 249400}	1	[1]	[[[ 28.8821619,2094.52879 , 272.834568 , 229.82887 ]]]	[[[2094.52879 , 272.834568, 0. ]]]	[[[2.38266902,0.68730405,1.09243567,0.44368831]]]	[[[0.68730405,1.09243567,0. ]]]	[[[0. ,0. ,0.44368831]]]	[1.]
{'T_diff': 0.5, 'N0': 2207.8062442993046, 'h_N': 6.01761624812833, 'r0': 1.7509970958197174, 'a0': 0.0019532916735936785, 'h0': 1.1370404748073377, 'alpha0': 0.0006578151250370926, 'eta0': 3.980200676311951, 'delta': 0.033624280251888496, 'n': 1.1737943017157026, 'nu': 1.3269425771051333, 'a_scale': 2.131775950605104, 'id': 244200}	1	[1]	[[[ 205.226211,8000.01581 , 524.497442, 252.369766]]]	[[[8000.01581 , 524.497442, 0. ]]]	[[[1.99335061,0.5969954 ,1.78126164,0.53840976]]]	[[[0.5969954 ,1.78126164,0. ]]]	[[[0. ,0. ,0.53840976]]]	[1.]
{'T_diff': 1.0, 'N0': 2119.180992384377, 'h_N': 18.41354517882325, 'r0': 1.3587272154055743, 'a0': 0.0012153922392091887, 'h0': 1.9056582009733296, 'alpha0': 0.0005353021621741476, 'eta0': 3.5775290659980836, 'delta': 0.031064793406907938, 'n': 1.8701338811530905, 'nu': 1.4895285804648861, 'a_scale': 1.1355511686976274, 'id': 255000}	1	[1]	[[[ 69.0664141,9467.25338 , 260.334756 , 238.225196 ]]]	[[[9467.25338 , 260.334756, 0. ]]]	[[[3.22384101,0.3877789 ,2.3101126 ,0.8579318 ]]]	[[[0.3877789,2.3101126,0. ]]]	[[[0. ,0. ,0.8579318]]]	[1.]
{'T_diff': 1.0, 'N0': 1126.5648016964642, 'h_N': 10.375905521766166, 'r0': 0.5621529967235928, 'a0': 0.0008996086703572673, 'h0': 1.889147791339581, 'alpha0': 0.0004470400102452345, 'eta0': 4.567320593609907, 'delta': 0.03259111947350488, 'n': 1.4604053553430256, 'nu': 1.3096885150376172, 'a_scale': 4.681708674035119, 'id': 252600}	1	[1]	[[[ 169.524986,3666.87679 , 296.415876, 147.644824]]]	[[[3666.87679 , 296.415876, 0. ]]]	[[[1.62926404,0.70138368,1.53495127,0.40898902]]]	[[[0.70138368,1.53495127,0. ]]]	[[[0. ,0. ,0.40898902]]]	[1.]
{'T_diff': 0.75, 'N0': 1426.1045473686415, 'h_N': 16.93385934343185, 'r0': 0.6326138271585908, 'a0': 0.0006672718370580502, 'h0': 2.0266043330237435, 'alpha0': 0.0008867913942440421, 'eta0': 3.245291034550265, 'delta': 0.05993574723307746, 'n': 1.4675845506788394, 'nu': 1.63250537709074, 'a_scale': 3.2678529547299573, 'id': 254000}	1	[1]	[[[ 269.840595 ,5224.71386 , 374.332483 , 37.1542057]]]	[[[5224.71386 , 374.332483, 0. ]]]	[[[1.68104644,0.66190406,1.57442767,0.70949088]]]	[[[0.66190406,1.57442767,0. ]]]	[[[0. ,0. ,0.70949088]]]	[1.]
{'T_diff': 0.75, 'N0': 1202.5238402911, 'h_N': 9.058326796355022, 'r0': 0.5970535672840791, 'a0': 0.0006167178660038737, 'h0': 2.157253278553445, 'alpha0': 0.000294060591327721, 'eta0': 2.5446493771437018, 'delta': 0.05809851138950847, 'n': 1.7977250305588544, 'nu': 1.5048765045132846, 'a_scale': 3.8423594569616366, 'id': 252400}	1	[1]	[[[ 163.192411 ,4452.76827 , 308.613746 , 82.4961865]]]	[[[4452.76827 , 308.613746, 0. ]]]	[[[1.88605645,0.60338376,1.50664149,0.77954625]]]	[[[0.60338376,1.50664149,0. ]]]	[[[0. ,0. ,0.77954625]]]	[1.]
{'T_diff': 0.25, 'N0': 1199.7827060219884, 'h_N': 9.451764212082832, 'r0': 1.564399373869647, 'a0': 0.0008880755136963569, 'h0': 1.2445037829340233, 'alpha0': 0.00023931944054125397, 'eta0': 1.7440800430107388, 'delta': 0.03551442388333406, 'n': 1.5416962563069254, 'nu': 1.0010954614399101, 'a_scale': 4.164190145416989, 'id': 228800}	2	[1,1]	[[[ 212.816982 , 563.007286 , 512.050004 , 431.872573 ], [1011.48553 , 24.6547939, 346.937844 , 0. ]]]	[[[563.007286 ,512.050004 , 0. ], [ 24.6547939,346.937844 , 0. ]]]	[[[0.8302888 ,1.50248438,0.49714378,0.05495 ], [0.00000033,0.00000033,0.00000033,0. ]]]	[[[1.50248438,0.49714378,0. ], [0.00000033,0.00000033,0. ]]]	[[[0. ,0. ,0.05495], [0. ,0. ,0. ]]]	[0.82,0.18]
{'T_diff': 0.25, 'N0': 1108.4952139520442, 'h_N': 18.831993663245875, 'r0': 1.3802112164449813, 'a0': 0.0016290643083837076, 'h0': 2.0312581725190313, 'alpha0': 0.0005425698705409263, 'eta0': 2.0283337193190714, 'delta': 0.03860848499337767, 'n': 1.9600768442774221, 'nu': 1.1705050282297573, 'a_scale': 1.287052934651458, 'id': 251200}	1	[1]	[[[ 51.1565897,4162.40588 , 222.929135 , 147.50065 ]]]	[[[4162.40588 , 222.929135, 0. ]]]	[[[2.54907 ,0.4914234 ,1.65581258,0.74647369]]]	[[[0.4914234 ,1.65581258,0. ]]]	[[[0. ,0. ,0.74647369]]]	[1.]
{'T_diff': 1.0, 'N0': 618.9265150334153, 'h_N': 18.00869439300776, 'r0': 0.9928115179799225, 'a0': 0.0005777240045294001, 'h0': 0.7361335294514758, 'alpha0': 0.0004726278768264246, 'eta0': 4.847201502918521, 'delta': 0.04320057832837447, 'n': 1.3783934827509778, 'nu': 1.9822683888985977, 'a_scale': 2.2246936964035053, 'id': 248600}	1	[1]	[[[ 68.6726566,1525.71942 , 194.139377 , 168.321728 ]]]	[[[1525.71942 , 194.139377, 0. ]]]	[[[1.4005001 ,0.84288565,1.18664103,0.41843145]]]	[[[0.84288565,1.18664103,0. ]]]	[[[0. ,0. ,0.41843145]]]	[1.]
{'T_diff': 0.5, 'N0': 1726.108445754776, 'h_N': 7.8887577566241465, 'r0': 1.5211881484352863, 'a0': 0.0018122943166734397, 'h0': 0.9799721459149178, 'alpha0': 0.0006000387252935844, 'eta0': 3.4914286339970997, 'delta': 0.042132407417124255, 'n': 1.7490531648939873, 'nu': 1.6960876776030178, 'a_scale': 2.352281061572703, 'id': 247400}	1	[1]	[[[ 153.074874,6674.10019 , 337.248782, 175.967543]]]	[[[6674.10019 , 337.248782, 0. ]]]	[[[2.1160235 ,0.55033819,1.9480052 ,0.60043986]]]	[[[0.55033819,1.9480052 ,0. ]]]	[[[0. ,0. ,0.60043986]]]	[1.]
{'T_diff': 0.5, 'N0': 2234.936476154188, 'h_N': 15.297130735082574, 'r0': 1.1196023684162433, 'a0': 0.0017701313824603074, 'h0': 0.7500233566215484, 'alpha0': 0.0005293951485617686, 'eta0': 2.673237055864086, 'delta': 0.04270089068238023, 'n': 1.814764370655333, 'nu': 1.4348853336715426, 'a_scale': 1.4934469701085533, 'id': 241800}	1	[1]	[[[ 168.505521,8060.4961 , 353.532821, 364.335482]]]	[[[8060.4961 , 353.532821, 0. ]]]	[[[2.07676755,0.55877856,2.07241055,0.54141205]]]	[[[0.55877856,2.07241055,0. ]]]	[[[0. ,0. ,0.54141205]]]	[1.]
{'T_diff': 1.0, 'N0': 1683.9838837688783, 'h_N': 11.727932304927412, 'r0': 1.7915536481281045, 'a0': 0.0012062635351913745, 'h0': 0.6139652978787385, 'alpha0': 0.0005746045955272172, 'eta0': 1.7503664809642783, 'delta': 0.0394044547139371, 'n': 1.636389970978082, 'nu': 1.215826347168108, 'a_scale': 4.5790842953958935, 'id': 238200}	1	[1]	[[[ 31.6936905,5559.56838 , 155.473089 , 557.197985 ]]]	[[[5559.56838 , 155.473089, 0. ]]]	[[[2.92481745,0.45777691,2.03562449,0.36530571]]]	[[[0.45777691,2.03562449,0. ]]]	[[[0. ,0. ,0.36530571]]]	[1.]
{'T_diff': 0.75, 'N0': 1398.788341285865, 'h_N': 5.06292971782016, 'r0': 0.7717340671418329, 'a0': 0.0009190425204418241, 'h0': 0.9947633973620604, 'alpha0': 0.00045365404781394264, 'eta0': 3.200353263847436, 'delta': 0.05056762978420601, 'n': 1.2624714150164906, 'nu': 1.8416236332649933, 'a_scale': 3.264780699257569, 'id': 250800}	1	[1]	[[[ 173.98678 ,5227.16999 , 284.300584, 136.265386]]]	[[[5227.16999 , 284.300584, 0. ]]]	[[[1.86726929,0.60337261,1.86601615,0.55803742]]]	[[[0.60337261,1.86601615,0. ]]]	[[[0. ,0. ,0.55803742]]]	[1.]
{'T_diff': 0.75, 'N0': 751.515000568108, 'h_N': 6.720945687673234, 'r0': 1.1635380594285905, 'a0': 0.0014843658787960208, 'h0': 1.1590317558143415, 'alpha0': 0.0005798541944282976, 'eta0': 3.57542139657541, 'delta': 0.043509841278010115, 'n': 1.6313396043852575, 'nu': 1.594593879102468, 'a_scale': 1.2088304000839853, 'id': 249200}	1	[1]	[[[ 65.8570055,2600.73758 , 168.453303 , 120.802109 ]]]	[[[2600.73758 , 168.453303, 0. ]]]	[[[1.99505567,0.58406173,1.61903621,0.40551807]]]	[[[0.58406173,1.61903621,0. ]]]	[[[0. ,0. ,0.40551807]]]	[1.]
{'T_diff': 1.0, 'N0': 2102.666548396982, 'h_N': 11.937159555065051, 'r0': 1.185780851990185, 'a0': 0.0009156890051757655, 'h0': 0.6164166319633284, 'alpha0': 0.00047825204829282913, 'eta0': 4.074779645970037, 'delta': 0.033297223612762265, 'n': 1.8743438573331868, 'nu': 1.2973634149887947, 'a_scale': 3.4795054999992066, 'id': 240600}	1	[1]	[[[ 228.80657 ,5992.22542 , 455.565921, 544.743865]]]	[[[5992.22542 , 455.565921, 0. ]]]	[[[1.63559864,0.71358515,1.7173385 ,0.26407876]]]	[[[0.71358515,1.7173385 ,0. ]]]	[[[0. ,0. ,0.26407876]]]	[1.]
{'T_diff': 0.25, 'N0': 2032.6976534568616, 'h_N': 12.447871535837876, 'r0': 1.8600246638153837, 'a0': 0.0011790057211284364, 'h0': 2.201118211606243, 'alpha0': 0.0008001836404420614, 'eta0': 1.9700285735290395, 'delta': 0.05798529978067453, 'n': 1.4556319748319568, 'nu': 1.2699374730033433, 'a_scale': 1.1727177280002967, 'id': 255200}	1	[1]	[[[ 116.448761 ,8882.58447 , 457.952413 , 83.2529447]]]	[[[8882.58447 , 457.952413, 0. ]]]	[[[2.79511993,0.44348775,1.81497249,1.27256842]]]	[[[0.44348775,1.81497249,0. ]]]	[[[0. ,0. ,1.27256842]]]	[1.]
{'T_diff': 0.25, 'N0': 2066.541756597756, 'h_N': 10.82584189644922, 'r0': 1.2842513169664456, 'a0': 0.0012065482292846, 'h0': 2.121304048686728, 'alpha0': 0.0003458260963708996, 'eta0': 2.6839864607307224, 'delta': 0.05340773731727032, 'n': 1.674980236293603, 'nu': 1.2762715754492766, 'a_scale': 3.764453999225299, 'id': 252800}	1	[1]	[[[ 246.207085,7598.44809 , 598.775769, 121.171626]]]	[[[7598.44809 , 598.775769, 0. ]]]	[[[1.98104343,0.60478562,1.46802663,0.78071957]]]	[[[0.60478562,1.46802663,0. ]]]	[[[0. ,0. ,0.78071957]]]	[1.]
{'T_diff': 0.5, 'N0': 2127.8334491203086, 'h_N': 17.64599631502199, 'r0': 1.1952508998262603, 'a0': 0.0020382349968146134, 'h0': 1.837829491196158, 'alpha0': 0.0005751638221855045, 'eta0': 5.074703314886554, 'delta': 0.046140711517103875, 'n': 1.1435617636061153, 'nu': 1.6855450463002164, 'a_scale': 4.542298388884557, 'id': 253800}	1	[1]	[[[ 541.924895 ,6136.87073 , 763.888188 , 83.1374158]]]	[[[6136.87073 , 763.888188, 0. ]]]	[[[1.33021672,0.88287594,1.28587089,0.6877638 ]]]	[[[0.88287594,1.28587089,0. ]]]	[[[0. ,0. ,0.6877638]]]	[1.]
{'T_diff': 0.25, 'N0': 985.4250237479168, 'h_N': 18.446932062009978, 'r0': 1.8232735421393615, 'a0': 0.001059813794165349, 'h0': 1.4103991425528988, 'alpha0': 0.0007093786111942456, 'eta0': 4.635836377824894, 'delta': 0.04765114304947791, 'n': 1.3230648003712844, 'nu': 1.194214890305774, 'a_scale': 2.2252298232545122, 'id': 239200}	1	[1]	[[[ 137.268669,1798.95393 , 503.449269, 186.481152]]]	[[[1798.95393 , 503.449269, 0. ]]]	[[[1.36546662,1.04691811,0.82892469,0.57608457]]]	[[[1.04691811,0.82892469,0. ]]]	[[[0. ,0. ,0.57608457]]]	[1.]
{'T_diff': 0.25, 'N0': 1069.7712980557346, 'h_N': 11.501985135078028, 'r0': 0.5286684475803105, 'a0': 0.0007467065552328638, 'h0': 0.6908212881821368, 'alpha0': 0.0003151258741024189, 'eta0': 4.376688433543306, 'delta': 0.04180732509779411, 'n': 1.8018668438109224, 'nu': 1.3746805296607683, 'a_scale': 1.6055620698411797, 'id': 240000}	2	[1,1]	[[[ 410.412701 , 732.68103 , 368.571556 , 235.002506 ], [1029.99705 , 18.1740562, 69.0047484, 0. ]]]	[[[732.68103 ,368.571556 , 0. ], [ 18.1740562, 69.0047484, 0. ]]]	[[[0.63861084,1.79721039,1.12557724,0.17013481], [0.00000033,0.00000033,0.00000033,0. ]]]	[[[1.79721039,1.12557724,0. ], [0.00000033,0.00000033,0. ]]]	[[[0. ,0. ,0.17013481], [0. ,0. ,0. ]]]	[0.91,0.09]
{'T_diff': 1.0, 'N0': 958.9169719362071, 'h_N': 14.524992512217553, 'r0': 0.9211069147977515, 'a0': 0.0020192550999949847, 'h0': 0.8794787979927697, 'alpha0': 0.0007027189724853025, 'eta0': 3.4290016490563184, 'delta': 0.03670278656179822, 'n': 1.8907712452486147, 'nu': 1.389868643043514, 'a_scale': 2.778347330122907, 'id': 251800}	1	[1]	[[[ 88.6538321,3058.1361 , 176.724298 , 225.300412 ]]]	[[[3058.1361 , 176.724298, 0. ]]]	[[[1.82698153,0.62671217,1.7831044 ,0.33922674]]]	[[[0.62671217,1.7831044 ,0. ]]]	[[[0. ,0. ,0.33922674]]]	[1.]
{'T_diff': 0.25, 'N0': 2027.7625365225388, 'h_N': 7.744272438026163, 'r0': 1.9320222143936125, 'a0': 0.0009991617852197605, 'h0': 0.9747249835078684, 'alpha0': 0.0006486499589465198, 'eta0': 2.0182713386005293, 'delta': 0.03634993513941226, 'n': 1.3679799064916986, 'nu': 1.2029204450443371, 'a_scale': 1.8417860147154355, 'id': 248000}	1	[1]	[[[ 40.1712056,7502.45196 , 262.362298 , 374.90082 ]]]	[[[7502.45196 , 262.362298, 0. ]]]	[[[3.09414157,0.44413759,2.15487436,0.62789874]]]	[[[0.44413759,2.15487436,0. ]]]	[[[0. ,0. ,0.62789874]]]	[1.]
{'T_diff': 0.5, 'N0': 1493.8961590655854, 'h_N': 5.160258335784691, 'r0': 1.3760377397238257, 'a0': 0.0005372052680953813, 'h0': 1.8834455043742262, 'alpha0': 0.0006099212578581852, 'eta0': 5.131887854308404, 'delta': 0.059189937523615, 'n': 1.7856475876000526, 'nu': 1.5028134091926875, 'a_scale': 4.003282479436558, 'id': 251400}	1	[1]	[[[ 693.263784 ,2135.45715 , 657.305659 , 60.9470253]]]	[[[2135.45715 , 657.305659, 0. ]]]	[[[0.83168051,1.43053201,0.97290581,0.59545163]]]	[[[1.43053201,0.97290581,0. ]]]	[[[0. ,0. ,0.59545163]]]	[1.]
{'T_diff': 0.25, 'N0': 708.4723066813249, 'h_N': 19.405411404284457, 'r0': 0.8346908233506403, 'a0': 0.0010993880021218172, 'h0': 1.2729660109040042, 'alpha0': 0.0003708403110886709, 'eta0': 4.831948269703139, 'delta': 0.04204532872067615, 'n': 1.684750021399915, 'nu': 1.6432960188297805, 'a_scale': 2.0634761733844686, 'id': 253600}	1	[1]	[[[ 118.632183,1884.86789 , 215.327551, 102.070501]]]	[[[1884.86789 , 215.327551, 0. ]]]	[[[1.42721213,0.7925493 ,1.27920707,0.26552208]]]	[[[0.7925493 ,1.27920707,0. ]]]	[[[0. ,0. ,0.26552208]]]	[1.]
{'T_diff': 1.0, 'N0': 1573.5488560079018, 'h_N': 6.378103584849686, 'r0': 1.6676610522152537, 'a0': 0.001607672549596294, 'h0': 1.3206962147634782, 'alpha0': 0.0002950924559198642, 'eta0': 1.8408263855874138, 'delta': 0.05082053590814909, 'n': 1.0949156382147636, 'nu': 1.144179610467658, 'a_scale': 1.0142835149415175, 'id': 250200}	1	[1]	[[[ 63.7320371,5202.79857 , 368.025944 , 377.277095 ]]]	[[[5202.79857 , 368.025944, 0. ]]]	[[[2.57061942,0.51365849,1.328907 ,0.38631653]]]	[[[0.51365849,1.328907 ,0. ]]]	[[[0. ,0. ,0.38631653]]]	[1.]
{'T_diff': 1.0, 'N0': 1315.482979385855, 'h_N': 18.483355849372252, 'r0': 1.5220016588890581, 'a0': 0.0012225538252878024, 'h0': 1.3113394391816002, 'alpha0': 0.0003532023043113969, 'eta0': 2.978147464151372, 'delta': 0.04617096067143693, 'n': 1.3154297287801404, 'nu': 1.4030271175096507, 'a_scale': 3.4476341123689287, 'id': 255800}	1	[1]	[[[ 89.6515946,4836.13001 , 296.49217 , 207.441192 ]]]	[[[4836.13001, 296.49217, 0. ]]]	[[[2.25098904,0.53170241,1.62830157,0.456899 ]]]	[[[0.53170241,1.62830157,0. ]]]	[[[0. ,0. ,0.456899]]]	[1.]
{'T_diff': 1.0, 'N0': 1965.3565456494637, 'h_N': 18.412368835086138, 'r0': 0.9726283381350638, 'a0': 0.0009061339232611956, 'h0': 1.069832835273888, 'alpha0': 0.0008243430940484088, 'eta0': 4.163074961866469, 'delta': 0.0560131531872729, 'n': 1.3551303458627704, 'nu': 1.9127422621534005, 'a_scale': 2.6734213365994712, 'id': 254200}	1	[1]	[[[ 579.277205 ,5303.97779 , 670.214298 , 95.6358186]]]	[[[5303.97779 , 670.214298, 0. ]]]	[[[1.18383093,0.96454549,1.34164205,0.54996205]]]	[[[0.96454549,1.34164205,0. ]]]	[[[0. ,0. ,0.54996205]]]	[1.]
{'T_diff': 0.75, 'N0': 1657.4863809739331, 'h_N': 7.380181667088898, 'r0': 1.0229578693724695, 'a0': 0.0016568178014458067, 'h0': 0.7713356526368449, 'alpha0': 0.0005932045647272213, 'eta0': 2.199347384371541, 'delta': 0.05950090670076148, 'n': 1.1367783324291634, 'nu': 1.3987704831956447, 'a_scale': 1.8888653576305612, 'id': 248400}	1	[1]	[[[ 265.71878 ,5212.95364 , 368.207868, 243.211426]]]	[[[5212.95364 , 368.207868, 0. ]]]	[[[1.55412462,0.73923734,1.73062196,0.48686278]]]	[[[0.73923734,1.73062196,0. ]]]	[[[0. ,0. ,0.48686278]]]	[1.]
{'T_diff': 0.25, 'N0': 2012.5193963707195, 'h_N': 6.437389146471723, 'r0': 1.6842355125221335, 'a0': 0.0012370981532008284, 'h0': 0.9155123659784085, 'alpha0': 0.00039609313907131103, 'eta0': 3.369708946695848, 'delta': 0.04802570764458647, 'n': 1.947542447936589, 'nu': 1.4203993729474051, 'a_scale': 2.484179113435662, 'id': 246400}	1	[1]	[[[ 272.657323,6200.76955 , 549.447874, 254.376453]]]	[[[6200.76955 , 549.447874, 0. ]]]	[[[1.63615115,0.71921752,1.52760905,0.41722517]]]	[[[0.71921752,1.52760905,0. ]]]	[[[0. ,0. ,0.41722517]]]	[1.]
{'T_diff': 0.25, 'N0': 1163.539336847703, 'h_N': 9.838741900944711, 'r0': 1.917629077450597, 'a0': 0.0019446340331641615, 'h0': 1.1000735852459194, 'alpha0': 0.00041916075133117834, 'eta0': 1.8492459359060445, 'delta': 0.05022543622023902, 'n': 1.3847125184144486, 'nu': 1.2550069115557223, 'a_scale': 4.325934333641019, 'id': 252000}	1	[1]	[[[ 35.4240165,3683.9369 , 221.287021 , 256.26783 ]]]	[[[3683.9369 , 221.287021, 0. ]]]	[[[2.62982175,0.49768343,1.40014954,0.45610654]]]	[[[0.49768343,1.40014954,0. ]]]	[[[0. ,0. ,0.45610654]]]	[1.]
{'T_diff': 0.5, 'N0': 1186.6335001250122, 'h_N': 19.478357502194115, 'r0': 1.2192272143492926, 'a0': 0.0019338825980731438, 'h0': 0.9700880828117058, 'alpha0': 0.00022773381190820588, 'eta0': 4.840734212185096, 'delta': 0.046508405873279354, 'n': 1.8201733145262882, 'nu': 1.4287206325344335, 'a_scale': 2.2600729737034406, 'id': 245800}	2	[1,1]	[[[ 333.793046 ,1733.11453 , 455.34911 , 239.630985 ], [1135.0412 , 11.4387863, 93.5127833, 0. ]]]	[[[1733.11453 , 455.34911 , 0. ], [ 11.4387863, 93.5127833, 0. ]]]	[[[0.96951452,1.25486698,1.01376265,0.12260478], [0.00000033,0.00000033,0.00000033,0. ]]]	[[[1.25486698,1.01376265,0. ], [0.00000033,0.00000033,0. ]]]	[[[0. ,0. ,0.12260478], [0. ,0. ,0. ]]]	[0.97,0.03]
{'T_diff': 0.25, 'N0': 1510.7459770202258, 'h_N': 10.27939216301827, 'r0': 1.8001241745782666, 'a0': 0.0008596792397400676, 'h0': 0.877657569164197, 'alpha0': 0.0007688036196073375, 'eta0': 2.2037421318343116, 'delta': 0.04276171890534048, 'n': 1.824451806927547, 'nu': 1.16346514955283, 'a_scale': 2.6752346474874207, 'id': 250400}	1	[1]	[[[ 80.282566,4874.14557 , 286.157864, 298.039892]]]	[[[4874.14557 , 286.157864, 0. ]]]	[[[2.18412719,0.56017087,1.7600305 ,0.46537811]]]	[[[0.56017087,1.7600305 ,0. ]]]	[[[0. ,0. ,0.46537811]]]	[1.]
{'T_diff': 0.5, 'N0': 1650.0963775771352, 'h_N': 6.997862650019448, 'r0': 1.3616807264440955, 'a0': 0.0008616194174922409, 'h0': 1.2614071496686479, 'alpha0': 0.000529376329301368, 'eta0': 4.755026886495986, 'delta': 0.05013838725953948, 'n': 1.4154994808019106, 'nu': 1.3797715235106933, 'a_scale': 2.2139905336428427, 'id': 252200}	1	[1]	[[[ 401.818988,3660.23281 , 706.772309, 181.196544]]]	[[[3660.23281 , 706.772309, 0. ]]]	[[[1.19420279,1.02906267,1.05144453,0.52161718]]]	[[[1.02906267,1.05144453,0. ]]]	[[[0. ,0. ,0.52161718]]]	[1.]
{'T_diff': 0.25, 'N0': 1421.2926531211015, 'h_N': 5.525988312489082, 'r0': 1.7925308018050736, 'a0': 0.0010014012409654796, 'h0': 1.0612443437531374, 'alpha0': 0.0007618575674751446, 'eta0': 4.948670217983452, 'delta': 0.048744960634026224, 'n': 1.8697656984190012, 'nu': 1.6898828633333123, 'a_scale': 3.1134772455413624, 'id': 254400}	1	[1]	[[[ 386.678219,3391.75884 , 538.638922, 108.798809]]]	[[[3391.75884 , 538.638922, 0. ]]]	[[[1.17059126,1.0211532 ,1.21112528,0.48779591]]]	[[[1.0211532 ,1.21112528,0. ]]]	[[[0. ,0. ,0.48779591]]]	[1.]
{'T_diff': 0.5, 'N0': 1974.3387185886484, 'h_N': 5.43480308108044, 'r0': 1.9950802985709841, 'a0': 0.0008698414110332824, 'h0': 1.0149688400488737, 'alpha0': 0.00041088578674437293, 'eta0': 2.970671061428182, 'delta': 0.03107989819175019, 'n': 1.785020848105117, 'nu': 1.0495709637697834, 'a_scale': 4.3111895587900735, 'id': 253000}	1	[1]	[[[ 94.7076302,5009.5212 , 362.188408 , 630.728359 ]]]	[[[5009.5212 , 362.188408, 0. ]]]	[[[2.10165203,0.59346752,1.46360072,0.24670992]]]	[[[0.59346752,1.46360072,0. ]]]	[[[0. ,0. ,0.24670992]]]	[1.]
{'T_diff': 0.75, 'N0': 1536.887182619466, 'h_N': 17.405951583982343, 'r0': 0.6781890664618349, 'a0': 0.0019326063269285128, 'h0': 0.5908711591614095, 'alpha0': 0.0006041925263697708, 'eta0': 4.314452105002378, 'delta': 0.0363512442023408, 'n': 1.8075679391417196, 'nu': 1.1714662753698692, 'a_scale': 3.450886426083282, 'id': 255600}	2	[1,1]	[[[ 393.981266 ,2233.92332 , 429.912635 , 448.32663 ], [1505.52189 , 9.71773286, 55.9381636 , 0. ]]]	[[[2233.92332 , 429.912635 , 0. ], [ 9.71773286, 55.9381636 , 0. ]]]	[[[0.93034504,1.26328037,1.33877935,0.17162737], [0.00000033,0.00000033,0.00000033,0. ]]]	[[[1.26328037,1.33877935,0. ], [0.00000033,0.00000033,0. ]]]	[[[0. ,0. ,0.17162737], [0. ,0. ,0. ]]]	[0.935,0.065]
{'T_diff': 0.25, 'N0': 1545.8204258828741, 'h_N': 5.566293013828738, 'r0': 1.5309673429757389, 'a0': 0.001464822062091631, 'h0': 0.7943867479529443, 'alpha0': 0.00039988342336475517, 'eta0': 1.4516170014189043, 'delta': 0.0518601042011484, 'n': 1.9538610627201158, 'nu': 1.76307908094754, 'a_scale': 2.497426550949437, 'id': 10400}	1	[1]	[[[ 0.21476468,8053.27029 , 32.0831671 , 83.4968504 ]]]	[[[8053.27029 , 32.0831671, 0. ]]]	[[[0.00000033,0.00000033,0.00000033,0.00000033]]]	[[[0.00000033,0.00000033,0. ]]]	[[[0. ,0. ,0.00000033]]]	[1.]
{'T_diff': 0.25, 'N0': 2238.3133117978086, 'h_N': 10.036481207853143, 'r0': 1.6635031070778457, 'a0': 0.0011171730767219907, 'h0': 0.9876946560758768, 'alpha0': 0.00042242766140492493, 'eta0': 2.8017773792203586, 'delta': 0.03009851696574336, 'n': 1.369538027163534, 'nu': 1.7752920535525076, 'a_scale': 4.186647420034618, 'id': 2400}	1	[1]	[[[ 0.19694979,12023.526 , 22.8164479 , 85.3384816 ]]]	[[[12023.526 , 22.8164479, 0. ]]]	[[[0.,0.,0.,0.]]]	[[[0.,0.,0.]]]	[[[0.,0.,0.]]]	[1.]
{'T_diff': 0.25, 'N0': 1419.2243663487416, 'h_N': 18.96414720417966, 'r0': 0.5590900697799202, 'a0': 0.0018624619020179713, 'h0': 0.8753463024698882, 'alpha0': 0.0006090981448404155, 'eta0': 1.7709702551182966, 'delta': 0.04400787846044149, 'n': 1.4301001549667154, 'nu': 1.5410481140014651, 'a_scale': 3.4049761105653116, 'id': 8000}	1	[1]	[[[ 1.8548749,7155.48559 , 36.424393 , 102.100569 ]]]	[[[7155.48559 , 36.424393, 0. ]]]	[[[0.00000033,0.00000033,0.00000033,0.00000033]]]	[[[0.00000033,0.00000033,0. ]]]	[[[0. ,0. ,0.00000033]]]	[1.]
{'T_diff': 0.5, 'N0': 814.7855075676936, 'h_N': 19.676619567741803, 'r0': 1.9458758242063712, 'a0': 0.0006346098060586748, 'h0': 1.2702530448902345, 'alpha0': 0.00040274010071128, 'eta0': 4.451974084555245, 'delta': 0.04281580156325708, 'n': 1.1139467197200683, 'nu': 1.0266034679866158, 'a_scale': 3.259310322554488, 'id': 8200}	1	[1]	[[[ 5.34673926,476.311697 ,516.737652 ,351.635305 ]]]	[[[476.311697,516.737652, 0. ]]]	[[[0.00000033,0.00000033,0.00000033,0.00000033]]]	[[[0.00000033,0.00000033,0. ]]]	[[[0. ,0. ,0.00000033]]]	[1.]
{'T_diff': 0.75, 'N0': 1742.4071683852676, 'h_N': 13.433548959233853, 'r0': 1.745154549853896, 'a0': 0.0008760686601738166, 'h0': 0.8098258990703531, 'alpha0': 0.0007325583176834549, 'eta0': 2.534633592444049, 'delta': 0.04097177773193608, 'n': 1.9688880140502296, 'nu': 1.8114640502340107, 'a_scale': 4.725961579245604, 'id': 6800}	1	[1]	[[[ 0.34157625,9425.07825 , 17.5718039 , 71.3246226 ]]]	[[[9425.07825 , 17.5718039, 0. ]]]	[[[0.00000033,0.00000033,0.00000033,0.00000033]]]	[[[0.00000033,0.00000033,0. ]]]	[[[0. ,0. ,0.00000033]]]	[1.]
{'T_diff': 0.25, 'N0': 1507.370826192941, 'h_N': 14.001166771885822, 'r0': 1.836744821572942, 'a0': 0.000706471212296799, 'h0': 1.403771034674063, 'alpha0': 0.000613644692504258, 'eta0': 1.9503763680611172, 'delta': 0.04185904445253083, 'n': 1.7063828781696169, 'nu': 1.641856020828221, 'a_scale': 1.1161503995494662, 'id': 3200}	1	[1]	[[[ 0.34646108,8127.33331 , 28.4598066 , 48.7587231 ]]]	[[[8127.33331 , 28.4598066, 0. ]]]	[[[0.00000033,0.00000033,0.00000033,0.00000033]]]	[[[0.00000033,0.00000033,0. ]]]	[[[0. ,0. ,0.00000033]]]	[1.]
{'T_diff': 0.25, 'N0': 1615.0051073326404, 'h_N': 5.195843624944974, 'r0': 1.5259815254801106, 'a0': 0.0009925131157145235, 'h0': 1.0245004370452735, 'alpha0': 0.0008587256584857291, 'eta0': 1.5018797242835258, 'delta': 0.03063137223189078, 'n': 1.5760877679365108, 'nu': 1.7025567691028998, 'a_scale': 3.326952880104543, 'id': 12800}	1	[1]	[[[ 0.11276892,8719.95052 , 15.9517181 , 56.3145961 ]]]	[[[8719.95052 , 15.9517181, 0. ]]]	[[[0.00000033,0.00000033,0.00000033,0.00000033]]]	[[[0.00000033,0.00000033,0. ]]]	[[[0. ,0. ,0.00000033]]]	[1.]
{'T_diff': 1.0, 'N0': 972.6170147185708, 'h_N': 18.240337103253964, 'r0': 1.9960440858207897, 'a0': 0.001230171194579167, 'h0': 0.9943082655595128, 'alpha0': 0.0006332559321940471, 'eta0': 3.309717325831568, 'delta': 0.041792010340190366, 'n': 1.147421277830941, 'nu': 1.9578911232983094, 'a_scale': 3.811254383052601, 'id': 12600}	1	[1]	[[[ 0.41854526,5185.40795 , 16.0623908 , 52.490254 ]]]	[[[5185.40795 , 16.0623908, 0. ]]]	[[[0.00000033,0.00000033,0.00000033,0.00000033]]]	[[[0.00000033,0.00000033,0. ]]]	[[[0. ,0. ,0.00000033]]]	[1.]
{'T_diff': 0.75, 'N0': 1618.305859512108, 'h_N': 13.547939441609124, 'r0': 0.8586502226486741, 'a0': 0.0006644464935599549, 'h0': 0.9722889075521188, 'alpha0': 0.0007150994138319318, 'eta0': 2.0610325703133934, 'delta': 0.04167489708899445, 'n': 1.8618693205651415, 'nu': 1.7485751408748147, 'a_scale': 2.8311139470819757, 'id': 400}	1	[1]	[[[ 0.7302129,8772.16976 , 19.0910079, 61.8812715]]]	[[[8772.16976 , 19.0910079, 0. ]]]	[[[0.00000033,0.00000033,0.00000033,0.00000033]]]	[[[0.00000033,0.00000033,0. ]]]	[[[0. ,0. ,0.00000033]]]	[1.]
{'T_diff': 0.25, 'N0': 1284.1811758307467, 'h_N': 15.754587774150002, 'r0': 1.681895047557235, 'a0': 0.001814893885428435, 'h0': 0.6632649647958612, 'alpha0': 0.0004561597234079206, 'eta0': 2.0275339770704845, 'delta': 0.04419238435892667, 'n': 1.718898507855164, 'nu': 1.540413645544859, 'a_scale': 3.203707387742609, 'id': 1600}	1	[1]	[[[ 0.54316672,5782.92283 , 45.5083479 , 173.262688 ]]]	[[[5782.92283 , 45.5083479, 0. ]]]	[[[0.00000033,0.00000033,0.00000033,0.00000033]]]	[[[0.00000033,0.00000033,0. ]]]	[[[0. ,0. ,0.00000033]]]	[1.]
{'T_diff': 0.5, 'N0': 1744.230642855924, 'h_N': 10.145917223408304, 'r0': 1.4508223018944544, 'a0': 0.0017421292247530153, 'h0': 0.9241809722039149, 'alpha0': 0.0006996146368311041, 'eta0': 4.510574430485818, 'delta': 0.033608360270753, 'n': 1.5771660739450435, 'nu': 1.9469006604353376, 'a_scale': 3.2701104190403645, 'id': 1800}	1	[1]	[[[ 0.25385887,9457.29879 , 15.7925272 , 62.6751304 ]]]	[[[9457.29879 , 15.7925272, 0. ]]]	[[[0.00000033,0.00000033,0.00000033,0.00000033]]]	[[[0.00000033,0.00000033,0. ]]]	[[[0. ,0. ,0.00000033]]]	[1.]
{'T_diff': 0.5, 'N0': 1823.0772750133426, 'h_N': 15.972647408766548, 'r0': 0.7978355191977649, 'a0': 0.0009222439562909743, 'h0': 1.2061305190671208, 'alpha0': 0.0003889371310769596, 'eta0': 1.8701839232465804, 'delta': 0.05907676215412392, 'n': 1.7907917417362964, 'nu': 1.0226397010168444, 'a_scale': 3.439388214000983, 'id': 12200}	1	[1]	[[[1772.22467 , 21.7105044, 88.7278645, 0. ]]]	[[[21.7105044,88.7278645, 0. ]]]	[[[0.00000033,0.00000033,0.00000033,0. ]]]	[[[0.00000033,0.00000033,0. ]]]	[[[0.,0.,0.]]]	[1.]
{'T_diff': 0.25, 'N0': 598.6530204965057, 'h_N': 16.851618019861014, 'r0': 1.0847867347550326, 'a0': 0.0015195177135598468, 'h0': 1.6073954831207338, 'alpha0': 0.00041175686155945143, 'eta0': 2.7049944621989015, 'delta': 0.04880337031219459, 'n': 1.1606496031430322, 'nu': 1.9356231728620352, 'a_scale': 4.300079551897362, 'id': 12000}	1	[1]	[[[ 0.87869349,3100.8684 , 25.6060075 , 29.083217 ]]]	[[[3100.8684 , 25.6060075, 0. ]]]	[[[0.00000033,0.00000033,0.00000033,0.00000033]]]	[[[0.00000033,0.00000033,0. ]]]	[[[0. ,0. ,0.00000033]]]	[1.]
{'T_diff': 0.25, 'N0': 1542.8252983233947, 'h_N': 18.304027681821616, 'r0': 1.1090469854600427, 'a0': 0.0014160604043117254, 'h0': 1.5164187708745267, 'alpha0': 0.00040792793828586685, 'eta0': 2.4645010366713906, 'delta': 0.051658406638622506, 'n': 1.708421646862952, 'nu': 1.8987824287271406, 'a_scale': 2.6733955714491664, 'id': 6400}	1	[1]	[[[ 0.93381061,8454.81302 , 27.8894894 , 33.2595628 ]]]	[[[8454.81302 , 27.8894894, 0. ]]]	[[[0.00000033,0.00000033,0.00000033,0.00000033]]]	[[[0.00000033,0.00000033,0. ]]]	[[[0. ,0. ,0.00000033]]]	[1.]
{'T_diff': 1.0, 'N0': 1090.9561863676856, 'h_N': 5.298391921868225, 'r0': 1.8508944226327184, 'a0': 0.0012424772028688806, 'h0': 1.5807059997785455, 'alpha0': 0.0004966662974723935, 'eta0': 1.4874873021139274, 'delta': 0.03503602169070938, 'n': 1.8472225887424099, 'nu': 1.3549901579190897, 'a_scale': 1.7544538268773584, 'id': 8600}	1	[1]	[[[ 0.11754165,5436.71881 , 44.1222201 , 108.291101 ]]]	[[[5436.71881 , 44.1222201, 0. ]]]	[[[0.00000033,0.00000033,0.00000033,0.00000033]]]	[[[0.00000033,0.00000033,0. ]]]	[[[0. ,0. ,0.00000033]]]	[1.]
{'T_diff': 0.5, 'N0': 2148.0367617925485, 'h_N': 8.734696310596961, 'r0': 0.7187565464864343, 'a0': 0.0019157320035169247, 'h0': 2.2445355549692407, 'alpha0': 0.00027672402265998977, 'eta0': 2.9207462121293855, 'delta': 0.033731814532853704, 'n': 1.1458843223792494, 'nu': 1.65857597795882, 'a_scale': 4.2770542264343625, 'id': 9800}	1	[1]	[[[ 0.44941768,11769.494 , 38.2318832 , 52.6231265 ]]]	[[[11769.494 , 38.2318832, 0. ]]]	[[[0.,0.,0.,0.]]]	[[[0.,0.,0.]]]	[[[0.,0.,0.]]]	[1.]
{'T_diff': 1.0, 'N0': 1977.2936583823898, 'h_N': 7.179326854537838, 'r0': 0.725689484692634, 'a0': 0.0011549203929353065, 'h0': 0.9648940085179311, 'alpha0': 0.0008824348737043979, 'eta0': 1.7541368960232444, 'delta': 0.054715046619838434, 'n': 1.847540591230881, 'nu': 1.5585377467660246, 'a_scale': 1.1212981578340195, 'id': 10200}	1	[1]	[[[ 0.6163573,10771.4726 , 27.6556812, 71.8768421]]]	[[[10771.4726 , 27.6556812, 0. ]]]	[[[0.00000033,0.00000033,0.00000033,0.00000033]]]	[[[0.00000033,0.00000033,0. ]]]	[[[0. ,0. ,0.00000033]]]	[1.]
{'T_diff': 1.0, 'N0': 1266.7670038274716, 'h_N': 15.483357674585388, 'r0': 1.0410712489632927, 'a0': 0.001992591852164412, 'h0': 0.8201980100869923, 'alpha0': 0.0007001519616077694, 'eta0': 2.3889998205192873, 'delta': 0.04879700651816969, 'n': 1.0423004305577308, 'nu': 1.6616213134057545, 'a_scale': 3.675584998983074, 'id': 9400}	2	[1,1]	[[[ 0.83395486,6634.24496 , 25.5257838 , 85.3188996 ], [1266.76658 , 0. , 0. , 0. ]]]	[[[6634.24496 , 25.5257838, 0. ], [ 0. , 0. , 0. ]]]	[[[0. ,0. ,0. ,0. ], [0.00000033,0. ,0. ,0. ]]]	[[[0.,0.,0.], [0.,0.,0.]]]	[[[0.,0.,0.], [0.,0.,0.]]]	[0.705,0.295]
{'T_diff': 1.0, 'N0': 574.2834132431401, 'h_N': 12.216397370958598, 'r0': 1.9299055666483125, 'a0': 0.0005969865878854943, 'h0': 1.3184781202235838, 'alpha0': 0.00032445540346178543, 'eta0': 3.4757577310735477, 'delta': 0.03442627978320887, 'n': 1.9245465842729437, 'nu': 1.669992517882347, 'a_scale': 1.7224422243273223, 'id': 1400}	1	[1]	[[[ 0.2854696,2562.3653 , 32.5844645, 101.09422 ]]]	[[[2562.3653 , 32.5844645, 0. ]]]	[[[0.00000033,0.00000033,0.00000033,0.00000033]]]	[[[0.00000033,0.00000033,0. ]]]	[[[0. ,0. ,0.00000033]]]	[1.]
{'T_diff': 0.75, 'N0': 700.7458262580806, 'h_N': 11.494679540146725, 'r0': 1.5853711268624853, 'a0': 0.0012414322884696208, 'h0': 2.296309770396906, 'alpha0': 0.0008246756538210575, 'eta0': 3.323655561534159, 'delta': 0.04083859263478054, 'n': 1.9389732685998573, 'nu': 1.958960770008717, 'a_scale': 1.1603774547414103, 'id': 3600}	1	[1]	[[[ 0.31636976,3849.10439 , 14.3813954 , 16.4366339 ]]]	[[[3849.10439 , 14.3813954, 0. ]]]	[[[0.,0.,0.,0.]]]	[[[0.,0.,0.]]]	[[[0.,0.,0.]]]	[1.]
{'T_diff': 0.5, 'N0': 1573.330205361753, 'h_N': 6.841297921734231, 'r0': 1.8551835805333785, 'a0': 0.0017961590667923291, 'h0': 1.8363367290805463, 'alpha0': 0.000426765947224146, 'eta0': 1.9579112724836851, 'delta': 0.03154014722894287, 'n': 1.4289934013229162, 'nu': 1.8824219056610383, 'a_scale': 4.461309712717062, 'id': 16200}	1	[1]	[[[ 0.12252443,8686.60014 , 17.570927 , 34.0193797 ]]]	[[[8686.60014 , 17.570927, 0. ]]]	[[[0.,0.,0.,0.]]]	[[[0.,0.,0.]]]	[[[0.,0.,0.]]]	[1.]
{'T_diff': 0.25, 'N0': 2157.3288951399973, 'h_N': 9.579353414883876, 'r0': 1.565802834906045, 'a0': 0.0005744224230481484, 'h0': 1.3442631736010195, 'alpha0': 0.0006407923072703303, 'eta0': 1.4610910074891406, 'delta': 0.031069808589380455, 'n': 1.8538593560433743, 'nu': 1.8777990398030995, 'a_scale': 3.332450207057767, 'id': 16000}	1	[1]	[[[ 0.1996615,11979.5391 , 14.4895401, 37.1215152]]]	[[[11979.5391 , 14.4895401, 0. ]]]	[[[0.00000033,0.00000033,0.00000033,0.00000033]]]	[[[0.00000033,0.00000033,0. ]]]	[[[0. ,0. ,0.00000033]]]	[1.]
{'T_diff': 0.25, 'N0': 768.5806640869133, 'h_N': 6.707644654986016, 'r0': 0.7400658812235059, 'a0': 0.0015277530930139463, 'h0': 1.1531576504825622, 'alpha0': 0.0003048982613119238, 'eta0': 3.6702827579735082, 'delta': 0.04729218165821335, 'n': 1.2650665165348156, 'nu': 1.108300721148991, 'a_scale': 2.842273140200095, 'id': 14400}	1	[1]	[[[655.315805, 41.78283 ,199.796345, 0. ]]]	[[[ 41.78283 ,199.796345, 0. ]]]	[[[0.00000033,0.00000033,0.00000033,0. ]]]	[[[0.00000033,0.00000033,0. ]]]	[[[0.,0.,0.]]]	[1.]
{'T_diff': 0.5, 'N0': 1632.3527708429656, 'h_N': 9.308973773496726, 'r0': 1.321777573510754, 'a0': 0.001251523617811622, 'h0': 1.56904883008137, 'alpha0': 0.0008197302904225602, 'eta0': 3.9269534142862135, 'delta': 0.037859055947610354, 'n': 1.3329381466252002, 'nu': 1.867802679472499, 'a_scale': 1.9318579095840636, 'id': 200}	1	[1]	[[[ 0.28354881,9036.84686 , 17.2296594 , 32.2686892 ]]]	[[[9036.84686 , 17.2296594, 0. ]]]	[[[0.,0.,0.,0.]]]	[[[0.,0.,0.]]]	[[[0.,0.,0.]]]	[1.]
{'T_diff': 0.5, 'N0': 1709.6110740464792, 'h_N': 17.79374652311025, 'r0': 1.6491775658785721, 'a0': 0.0016613194374956756, 'h0': 0.681170527514511, 'alpha0': 0.000836819732040392, 'eta0': 1.4252033482311366, 'delta': 0.031375602777122216, 'n': 1.853300909223015, 'nu': 1.171504287099915, 'a_scale': 1.7632687386374046, 'id': 2600}	1	[1]	[[[ 0.4661686,7278.15387 , 53.1854462, 316.792881 ]]]	[[[7278.15387 , 53.1854462, 0. ]]]	[[[0.,0.,0.,0.]]]	[[[0.,0.,0.]]]	[[[0.,0.,0.]]]	[1.]
{'T_diff': 0.25, 'N0': 1881.501219726688, 'h_N': 7.4787421963861815, 'r0': 1.0618692955099795, 'a0': 0.001353292358215968, 'h0': 1.4193527898177667, 'alpha0': 0.00037686394464917297, 'eta0': 4.284838069923414, 'delta': 0.03150732342716927, 'n': 1.15275015493601, 'nu': 1.8201354848426123, 'a_scale': 1.5785772460644392, 'id': 17600}	1	[1]	[[[ 0.24211444,10171.7464 , 26.1850041 , 61.1280476 ]]]	[[[10171.7464 , 26.1850041, 0. ]]]	[[[0.00000033,0.00000033,0.00000033,0.00000033]]]	[[[0.00000033,0.00000033,0. ]]]	[[[0. ,0. ,0.00000033]]]	[1.]
{'T_diff': 1.0, 'N0': 1782.7601833271747, 'h_N': 10.98436396205134, 'r0': 0.8940516687949052, 'a0': 0.0014268711421809369, 'h0': 1.6442619766280975, 'alpha0': 0.0007818470462966731, 'eta0': 2.4146232149286666, 'delta': 0.03505029820645606, 'n': 1.0804977182084416, 'nu': 1.4993051184971475, 'a_scale': 1.0709005806053342, 'id': 17400}	2	[1,1]	[[[ 0.4682152,9766.24049 , 24.6085635, 56.1450687], [1782.75959 , 0. , 0. , 0. ]]]	[[[9766.24049 , 24.6085635, 0. ], [ 0. , 0. , 0. ]]]	[[[0.00000033,0.00000033,0.00000033,0.00000033], [0.00000033,0. ,0. ,0. ]]]	[[[0.00000033,0.00000033,0. ], [0. ,0. ,0. ]]]	[[[0. ,0. ,0.00000033], [0. ,0. ,0. ]]]	[0.955,0.045]
{'T_diff': 0.75, 'N0': 1712.7980464010736, 'h_N': 14.719741504592157, 'r0': 0.6217696940628752, 'a0': 0.0019525964145393573, 'h0': 0.7076581687916277, 'alpha0': 0.0007086017198683872, 'eta0': 5.06620718351591, 'delta': 0.056737790490738196, 'n': 1.2365057253137208, 'nu': 1.2582346871409942, 'a_scale': 1.4318431533457618, 'id': 18000}	1	[1]	[[[1633.86766 , 41.5279966, 135.134833 , 0. ]]]	[[[ 41.5279966,135.134833 , 0. ]]]	[[[0.00000033,0.00000033,0.00000033,0. ]]]	[[[0.00000033,0.00000033,0. ]]]	[[[0.,0.,0.]]]	[1.]
{'T_diff': 0.5, 'N0': 1581.5418598400297, 'h_N': 6.519533637818948, 'r0': 1.4240171444622267, 'a0': 0.0014865511935469654, 'h0': 2.0036067076517234, 'alpha0': 0.0002556815629213948, 'eta0': 2.1217047741104906, 'delta': 0.04847522490044931, 'n': 1.7408430496744902, 'nu': 1.5503304698954432, 'a_scale': 4.054790778758207, 'id': 15400}	1	[1]	[[[ 0.24926604,8352.70907 , 66.364033 , 65.6320539 ]]]	[[[8352.70907 , 66.364033, 0. ]]]	[[[0.,0.,0.,0.]]]	[[[0.,0.,0.]]]	[[[0.,0.,0.]]]	[1.]
{'T_diff': 0.75, 'N0': 1922.0396987678496, 'h_N': 8.037612024394452, 'r0': 0.9056737945740094, 'a0': 0.001837895552043155, 'h0': 1.8591919900097436, 'alpha0': 0.0006492482003597737, 'eta0': 4.638505455153233, 'delta': 0.056804314584103684, 'n': 1.5085186932625971, 'nu': 1.0039395522797725, 'a_scale': 1.3245646665360362, 'id': 17200}	2	[1,1]	[[[ 1849.3069 , 26.1809404 , 128.513565 , 0. ], [ 0.53785759,10980.0069 , 0. , 0. ]]]	[[[ 26.1809404, 128.513565 , 0. ], [10980.0069 , 0. , 0. ]]]	[[[0. ,0. ,0. ,0. ], [0.00000033,0.00000033,0. ,0. ]]]	[[[0. ,0. ,0. ], [0.00000033,0. ,0. ]]]	[[[0.,0.,0.], [0.,0.,0.]]]	[0.99,0.01]
{'T_diff': 0.5, 'N0': 1728.790032554916, 'h_N': 17.65938317132767, 'r0': 1.7792471931918898, 'a0': 0.0015337220537485173, 'h0': 1.1421705427894895, 'alpha0': 0.0002551752227954165, 'eta0': 2.1747595392989227, 'delta': 0.03350648460582869, 'n': 1.9803236921372749, 'nu': 1.3361263715592426, 'a_scale': 3.1992734990948333, 'id': 18600}	1	[1]	[[[ 0.44758376,7524.12004 , 90.0170925 , 283.050628 ]]]	[[[7524.12004 , 90.0170925, 0. ]]]	[[[0.,0.,0.,0.]]]	[[[0.,0.,0.]]]	[[[0.,0.,0.]]]	[1.]
{'T_diff': 1.0, 'N0': 1174.501510367923, 'h_N': 16.883548211863978, 'r0': 1.7910673077804404, 'a0': 0.002070805539445576, 'h0': 1.0440458740999807, 'alpha0': 0.0006336245390138299, 'eta0': 1.6040839408824767, 'delta': 0.03261371214088439, 'n': 1.9016509388232237, 'nu': 1.1977478628537024, 'a_scale': 2.4665566073054777, 'id': 19800}	1	[1]	[[[ 0.41680957,5070.69052 , 55.7889943 , 240.011356 ]]]	[[[5070.69052 , 55.7889943, 0. ]]]	[[[0. ,0. ,0.00000001,0. ]]]	[[[0. ,0.00000001,0. ]]]	[[[0.,0.,0.]]]	[1.]
{'T_diff': 0.5, 'N0': 1746.679357019072, 'h_N': 19.553539372396592, 'r0': 0.6273357362643126, 'a0': 0.0007925175435515338, 'h0': 1.461399860386539, 'alpha0': 0.0006643767064308109, 'eta0': 2.9390565916869855, 'delta': 0.041151857256019754, 'n': 1.553575510954591, 'nu': 1.7074713357025737, 'a_scale': 4.404572715637059, 'id': 20200}	1	[1]	[[[ 1.43568706,9564.09328 , 24.5942907 , 45.4924589 ]]]	[[[9564.09328 , 24.5942907, 0. ]]]	[[[0.00000033,0.00000033,0.00000033,0.00000033]]]	[[[0.00000033,0.00000033,0. ]]]	[[[0. ,0. ,0.00000033]]]	[1.]
{'T_diff': 0.75, 'N0': 862.017553091976, 'h_N': 18.50539050890055, 'r0': 1.7927889240207018, 'a0': 0.0020380001618427943, 'h0': 1.227135060108158, 'alpha0': 0.0003333389385085021, 'eta0': 4.271248530253848, 'delta': 0.03400623189514043, 'n': 1.7953903782832858, 'nu': 1.803058156054701, 'a_scale': 4.71264517739592, 'id': 20400}	1	[1]	[[[ 0.41504823,4257.26706 , 27.8030668 , 87.1358606 ]]]	[[[4257.26706 , 27.8030668, 0. ]]]	[[[0. ,0. ,0.00000001,0. ]]]	[[[0. ,0.00000001,0. ]]]	[[[0.,0.,0.]]]	[1.]
{'T_diff': 0.5, 'N0': 726.2850749432349, 'h_N': 18.695937888153587, 'r0': 0.9029752403441329, 'a0': 0.0020620235336303713, 'h0': 1.9217044360316127, 'alpha0': 0.00038232804876090355, 'eta0': 3.427916266583393, 'delta': 0.04445240080908063, 'n': 1.0068507585900546, 'nu': 1.5563602396920748, 'a_scale': 4.237590161775712, 'id': 13000}	2	[1,1]	[[[ 70.8790715,2581.68094 , 193.650795 , 78.4971939], [ 726.284833 , 0. , 0. , 0. ]]]	[[[2581.68094 , 193.650795, 0. ], [ 0. , 0. , 0. ]]]	[[[2.02460317,0.59057472,1.44494858,0.60991379], [0.00000033,0. ,0. ,0. ]]]	[[[0.59057472,1.44494858,0. ], [0. ,0. ,0. ]]]	[[[0. ,0. ,0.60991379], [0. ,0. ,0. ]]]	[0.745,0.255]
{'T_diff': 0.75, 'N0': 1839.960273277967, 'h_N': 13.697205839422104, 'r0': 1.0663612328108019, 'a0': 0.0011506884934156176, 'h0': 1.007169689603616, 'alpha0': 0.0004680367393476352, 'eta0': 4.889400078791201, 'delta': 0.05524367665148417, 'n': 1.019414187587805, 'nu': 1.3016988920627606, 'a_scale': 2.8126337847724248, 'id': 1200}	2	[1,1]	[[[ 859.76283,2218.18781, 895.24156, 100.33796], [1839.95966, 0. , 0. , 0. ]]]	[[[2218.18781, 895.24156, 0. ], [ 0. , 0. , 0. ]]]	[[[0.76817919,1.63921523,0.98689426,0.09880327], [0.00000033,0. ,0. ,0. ]]]	[[[1.63921523,0.98689426,0. ], [0. ,0. ,0. ]]]	[[[0. ,0. ,0.09880327], [0. ,0. ,0. ]]]	[0.44,0.56]
{'T_diff': 0.75, 'N0': 1243.5818246153842, 'h_N': 11.569728478504562, 'r0': 0.7244908389021566, 'a0': 0.0018352206705907884, 'h0': 2.049829359585006, 'alpha0': 0.0004800884013961822, 'eta0': 4.381920725403328, 'delta': 0.04656938246799351, 'n': 1.0709559678733487, 'nu': 1.6771457536314047, 'a_scale': 2.7526420116223393, 'id': 7600}	2	[1,1]	[[[1243.58141 , 0. , 0. , 0. ], [ 334.198722 ,3742.38746 , 376.093209 , 47.0803917]]]	[[[ 0. , 0. , 0. ], [3742.38746 , 376.093209, 0. ]]]	[[[0.00000033,0. ,0. ,0. ], [1.34151229,0.84921651,1.45698031,0.51202301]]]	[[[0. ,0. ,0. ], [0.84921651,1.45698031,0. ]]]	[[[0. ,0. ,0. ], [0. ,0. ,0.51202301]]]	[0.145,0.855]
{'T_diff': 0.75, 'N0': 1806.7667847121977, 'h_N': 8.952961892388931, 'r0': 0.7102718017900289, 'a0': 0.0011299788554806757, 'h0': 2.1118606846648964, 'alpha0': 0.00048302926973560045, 'eta0': 4.6985023812450155, 'delta': 0.040103542336665424, 'n': 1.0929613647279592, 'nu': 1.9022058938394868, 'a_scale': 1.5828319792463315, 'id': 2800}	2	[1,1]	[[[ 334.630148 ,6652.43995 , 439.320788 , 64.1556348], [1806.76618 , 0. , 0. , 0. ]]]	[[[6652.43995 , 439.320788, 0. ], [ 0. , 0. , 0. ]]]	[[[1.68847376,0.67191277,1.72410511,0.68070302], [0.00000033,0. ,0. ,0. ]]]	[[[0.67191277,1.72410511,0. ], [0. ,0. ,0. ]]]	[[[0. ,0. ,0.68070302], [0. ,0. ,0. ]]]	[0.98,0.02]
{'T_diff': 0.25, 'N0': 1345.9988174604289, 'h_N': 15.255529043619282, 'r0': 0.6469539799533548, 'a0': 0.0006771715897681393, 'h0': 2.0243881441783103, 'alpha0': 0.0005276890775133597, 'eta0': 4.473505163567252, 'delta': 0.04103451742958929, 'n': 1.2113209045339284, 'nu': 1.954556101290938, 'a_scale': 4.142010310284405, 'id': 4800}	1	[1]	[[[ 172.643541 ,5229.91107 , 322.820671 , 60.8602768]]]	[[[5229.91107 , 322.820671, 0. ]]]	[[[1.93558281,0.58759688,1.71709777,0.76212112]]]	[[[0.58759688,1.71709777,0. ]]]	[[[0. ,0. ,0.76212112]]]	[1.]
{'T_diff': 0.75, 'N0': 1493.0248764147022, 'h_N': 14.693617083154695, 'r0': 0.6894378951276401, 'a0': 0.000957595276735585, 'h0': 1.7836025162294058, 'alpha0': 0.00027004049227034876, 'eta0': 3.45489645523199, 'delta': 0.049890400979760025, 'n': 1.046383571905185, 'nu': 1.7804363123253337, 'a_scale': 1.4103609680494111, 'id': 9200}	2	[1,1]	[[[ 265.976654 ,5271.68926 , 372.895648 , 91.3612814], [1493.02438 , 0. , 0. , 0. ]]]	[[[5271.68926 , 372.895648, 0. ], [ 0. , 0. , 0. ]]]	[[[1.67319909,0.6832949 ,1.64508812,0.68153355], [0.00000033,0. ,0. ,0. ]]]	[[[0.6832949 ,1.64508812,0. ], [0. ,0. ,0. ]]]	[[[0. ,0. ,0.68153355], [0. ,0. ,0. ]]]	[0.91,0.09]
{'T_diff': 0.25, 'N0': 746.3039345166687, 'h_N': 6.320812391637194, 'r0': 1.428571866789328, 'a0': 0.0016746134910384622, 'h0': 0.9730683509373059, 'alpha0': 0.0002177883210875156, 'eta0': 3.7339725462067883, 'delta': 0.040333774937486765, 'n': 1.20847158228485, 'nu': 1.339061555835392, 'a_scale': 2.710204183957288, 'id': 13600}	1	[1]	[[[ 1.91741946,820.53709 ,176.812451 ,354.955603 ]]]	[[[820.53709 ,176.812451, 0. ]]]	[[[0.94390513,0.47004432,0.42821356,0.09023357]]]	[[[0.47004432,0.42821356,0. ]]]	[[[0. ,0. ,0.09023357]]]	[1.]
{'T_diff': 0.75, 'N0': 678.9439935468587, 'h_N': 16.45133798661635, 'r0': 0.6316974658416195, 'a0': 0.001711669302621761, 'h0': 2.1911502991561838, 'alpha0': 0.00024839169906158465, 'eta0': 3.987775508199564, 'delta': 0.03912256549372662, 'n': 1.954595437857475, 'nu': 1.6871752738386858, 'a_scale': 1.3533577469340536, 'id': 2000}	1	[1]	[[[ 73.9247344,2417.30596 , 155.52528 , 85.1549883]]]	[[[2417.30596, 155.52528, 0. ]]]	[[[1.93057651,0.58815588,1.48951117,0.5397947 ]]]	[[[0.58815588,1.48951117,0. ]]]	[[[0. ,0. ,0.5397947]]]	[1.]
{'T_diff': 1.0, 'N0': 1817.5166596858062, 'h_N': 19.29199986177532, 'r0': 1.9975054924874143, 'a0': 0.0011729215347922929, 'h0': 0.5763656286967717, 'alpha0': 0.0007366659440705281, 'eta0': 4.417435443094632, 'delta': 0.04073121168699925, 'n': 1.019125386603522, 'nu': 1.0886154731357207, 'a_scale': 4.570457279385614, 'id': 13400}	2	[1,1]	[[[ 143.435198,3570.97165 , 721.19066 , 622.330417], [1817.51605 , 0. , 0. , 0. ]]]	[[[3570.97165, 721.19066, 0. ], [ 0. , 0. , 0. ]]]	[[[1.8497257 ,1.02833595,1.05876734,0.4714017 ], [0.00000033,0. ,0. ,0. ]]]	[[[1.02833595,1.05876734,0. ], [0. ,0. ,0. ]]]	[[[0. ,0. ,0.4714017], [0. ,0. ,0. ]]]	[0.45,0.55]
{'T_diff': 0.75, 'N0': 1068.8192897573833, 'h_N': 17.988116659281687, 'r0': 0.5959272914589546, 'a0': 0.0008150007145500058, 'h0': 1.5508904930324552, 'alpha0': 0.0002883697348385118, 'eta0': 2.2006060386223254, 'delta': 0.050645225667247884, 'n': 1.9207596472260877, 'nu': 1.1547934085256493, 'a_scale': 3.932898616624734, 'id': 10800}	2	[1,1]	[[[ 381.551851 ,1631.9767 , 379.778032 , 171.36006 ], [1033.17248 , 17.6124492, 61.4069181, 0. ]]]	[[[1631.9767 , 379.778032 , 0. ], [ 17.6124492, 61.4069181, 0. ]]]	[[[0.90574469,1.26390841,1.0926135 ,0.30505933], [0.00000033,0.00000033,0.00000033,0. ]]]	[[[1.26390841,1.0926135 ,0. ], [0.00000033,0.00000033,0. ]]]	[[[0. ,0. ,0.30505933], [0. ,0. ,0. ]]]	[0.57,0.43]
{'T_diff': 0.5, 'N0': 606.3777927220194, 'h_N': 17.425312188113683, 'r0': 1.4523069778724147, 'a0': 0.0017993161168033157, 'h0': 1.3815574394018135, 'alpha0': 0.0005124501310832773, 'eta0': 2.6074244296045697, 'delta': 0.04941915681040084, 'n': 1.3167347228356325, 'nu': 1.1280386645379945, 'a_scale': 2.602199053954209, 'id': 10600}	1	[1]	[[[ 10.1423605,821.883266 ,203.517093 ,267.952565 ]]]	[[[821.883266,203.517093, 0. ]]]	[[[1.96276701,0.45234705,0.33840353,0.08634263]]]	[[[0.45234705,0.33840353,0. ]]]	[[[0. ,0. ,0.08634263]]]	[1.]
{'T_diff': 0.5, 'N0': 1309.7381906066428, 'h_N': 16.56555835684203, 'r0': 1.0569538296055547, 'a0': 0.0007784986517309712, 'h0': 2.2495136098432313, 'alpha0': 0.0007686295858217964, 'eta0': 4.774768561990852, 'delta': 0.03566877645944873, 'n': 1.6172450303117192, 'nu': 1.1856763390713736, 'a_scale': 2.4539560504392366, 'id': 7400}	2	[1,1]	[[[ 183.953004,4533.26092 , 381.457269, 101.261916], [ 212.931313,4082.36461 , 426.264096, 121.613611]]]	[[[4533.26092 , 381.457269, 0. ], [4082.36461 , 426.264096, 0. ]]]	[[[1.78302562,0.65190228,1.45789385,0.47251778], [1.64071881,0.74563884,1.31831123,0.80818079]]]	[[[0.65190228,1.45789385,0. ], [0.74563884,1.31831123,0. ]]]	[[[0. ,0. ,0.47251778], [0. ,0. ,0.80818079]]]	[0.84,0.16]
{'T_diff': 0.5, 'N0': 1126.5187263363614, 'h_N': 8.325546675019147, 'r0': 0.5626724176345639, 'a0': 0.0014688306420750615, 'h0': 1.8061246874031112, 'alpha0': 0.0008697578586961898, 'eta0': 4.382055533085971, 'delta': 0.05678599941189072, 'n': 1.1135359673352192, 'nu': 1.9286074584355322, 'a_scale': 3.8239835344823616, 'id': 5800}	1	[1]	[[[ 368.01734 ,3114.06564 , 352.490011 , 20.7003778]]]	[[[3114.06564 , 352.490011, 0. ]]]	[[[1.19698729,0.93190382,1.40358583,0.39120755]]]	[[[0.93190382,1.40358583,0. ]]]	[[[0. ,0. ,0.39120755]]]	[1.]
{'T_diff': 0.75, 'N0': 1048.7665895850992, 'h_N': 19.723158650321608, 'r0': 0.8722336676249238, 'a0': 0.0020227399309553735, 'h0': 1.9275122965715268, 'alpha0': 0.0005105640615105315, 'eta0': 3.1143311328260888, 'delta': 0.053086899138793414, 'n': 1.2562710609816936, 'nu': 1.6447945774517572, 'a_scale': 4.597435291456913, 'id': 11600}	1	[1]	[[[ 134.604495 ,3997.69702 , 259.806908 , 65.7017125]]]	[[[3997.69702 , 259.806908, 0. ]]]	[[[1.93783288,0.59030998,1.60516431,0.69862252]]]	[[[0.59030998,1.60516431,0. ]]]	[[[0. ,0. ,0.69862252]]]	[1.]
{'T_diff': 1.0, 'N0': 1094.250908477989, 'h_N': 10.231862112101272, 'r0': 0.689958605599273, 'a0': 0.0006541620464629548, 'h0': 1.5360330845261463, 'alpha0': 0.00042451174740295043, 'eta0': 5.001516353525119, 'delta': 0.035554132685610286, 'n': 1.18234509758413, 'nu': 1.832575726838713, 'a_scale': 2.787882498497479, 'id': 15000}	1	[1]	[[[ 117.595472,4190.42533 , 255.091291, 100.863046]]]	[[[4190.42533 , 255.091291, 0. ]]]	[[[2.00613735,0.56958753,1.73257951,0.49597908]]]	[[[0.56958753,1.73257951,0. ]]]	[[[0. ,0. ,0.49597908]]]	[1.]
{'T_diff': 0.75, 'N0': 2132.7647748911263, 'h_N': 16.124686159259745, 'r0': 0.6140996349325614, 'a0': 0.001606085085966819, 'h0': 1.03763412247581, 'alpha0': 0.0007517336388532458, 'eta0': 4.8413926873194395, 'delta': 0.03204011234780762, 'n': 1.4960094600959941, 'nu': 1.8724150394001002, 'a_scale': 4.071717522699778, 'id': 16400}	1	[1]	[[[ 295.308963,8291.94454 , 384.923455, 155.925841]]]	[[[8291.94454 , 384.923455, 0. ]]]	[[[1.83879393,0.60446668,2.12195012,0.64025954]]]	[[[0.60446668,2.12195012,0. ]]]	[[[0. ,0. ,0.64025954]]]	[1.]
{'T_diff': 1.0, 'N0': 1531.4926550062064, 'h_N': 9.777467649292113, 'r0': 0.909227279290306, 'a0': 0.0005778074331704364, 'h0': 2.1736344957465423, 'alpha0': 0.0006019698799339581, 'eta0': 3.3374810514565287, 'delta': 0.031639627486413545, 'n': 1.1955771365658374, 'nu': 1.2085278897627842, 'a_scale': 1.9670565356560272, 'id': 18200}	1	[1]	[[[ 90.2340025,6292.18286 , 323.269544 , 157.431795 ]]]	[[[6292.18286 , 323.269544, 0. ]]]	[[[2.50688875,0.48155786,1.87110373,0.71764409]]]	[[[0.48155786,1.87110373,0. ]]]	[[[0. ,0. ,0.71764409]]]	[1.]
{'T_diff': 0.5, 'N0': 2003.8670880220673, 'h_N': 11.373438934946524, 'r0': 0.5093896440528147, 'a0': 0.0013605195995309576, 'h0': 1.6258941218122012, 'alpha0': 0.00048181569167797295, 'eta0': 3.960531388161415, 'delta': 0.04006661643620198, 'n': 1.6348467684696302, 'nu': 1.680825240642684, 'a_scale': 1.2784240416524109, 'id': 11400}	1	[1]	[[[ 359.56803 ,7101.58269 , 448.116882, 127.460598]]]	[[[7101.58269 , 448.116882, 0. ]]]	[[[1.61284931,0.68943739,1.80671411,0.70321732]]]	[[[0.68943739,1.80671411,0. ]]]	[[[0. ,0. ,0.70321732]]]	[1.]
{'T_diff': 0.5, 'N0': 844.3373991970166, 'h_N': 5.1023216506414935, 'r0': 1.9326855881361231, 'a0': 0.0010658466479691305, 'h0': 1.4146969479763283, 'alpha0': 0.0004780699081357838, 'eta0': 1.4073815602167947, 'delta': 0.038308864224501346, 'n': 1.0963555099697744, 'nu': 1.118793788287139, 'a_scale': 1.8276089967705094, 'id': 14600}	1	[1]	[[[ 0.3069869,2544.86382 , 155.902818 , 245.793488 ]]]	[[[2544.86382 , 155.902818, 0. ]]]	[[[0.89220956,0.43809654,1.13019457,0.43029939]]]	[[[0.43809654,1.13019457,0. ]]]	[[[0. ,0. ,0.43029939]]]	[1.]
{'T_diff': 0.25, 'N0': 1118.0545029426573, 'h_N': 14.71600644715868, 'r0': 1.7524342226017973, 'a0': 0.0013293305290485121, 'h0': 1.8969285924085055, 'alpha0': 0.0004841234290672621, 'eta0': 2.44398477637374, 'delta': 0.03195539077886413, 'n': 1.7620927287836918, 'nu': 1.4006673877671243, 'a_scale': 2.949415958985327, 'id': 23200}	1	[1]	[[[ 0.31375805,5579.07823 , 48.9840537 , 80.8059474 ]]]	[[[5579.07823 , 48.9840537, 0. ]]]	[[[0.00000033,0.00000033,0.00000033,0.00000033]]]	[[[0.00000033,0.00000033,0. ]]]	[[[0. ,0. ,0.00000033]]]	[1.]
{'T_diff': 0.25, 'N0': 1389.5018233261032, 'h_N': 17.193457642308353, 'r0': 1.2466129847070078, 'a0': 0.0006480088450120231, 'h0': 0.9897535492560425, 'alpha0': 0.0006342920738060664, 'eta0': 1.7456707545167305, 'delta': 0.03212459431693943, 'n': 1.1067764350081566, 'nu': 1.1429069843643445, 'a_scale': 4.698809999350446, 'id': 16800}	1	[1]	[[[ 2.40958303,4644.46124 , 162.506189 , 341.72729 ]]]	[[[4644.46124 , 162.506189, 0. ]]]	[[[2.32393099,0.44956661,1.89468891,0.57570492]]]	[[[0.44956661,1.89468891,0. ]]]	[[[0. ,0. ,0.57570492]]]	[1.]
{'T_diff': 1.0, 'N0': 1952.4666339175105, 'h_N': 5.927185564580212, 'r0': 0.8891105899956112, 'a0': 0.0011430753038106207, 'h0': 1.9856399451332398, 'alpha0': 0.00040341155579256296, 'eta0': 3.631561236705726, 'delta': 0.05445584594277542, 'n': 1.5246465887029792, 'nu': 1.6084982953618847, 'a_scale': 3.234466504004685, 'id': 3800}	1	[1]	[[[ 375.338675 ,6995.17274 , 530.806228 , 66.7219867]]]	[[[6995.17274 , 530.806228, 0. ]]]	[[[1.66166939,0.6861009 ,1.56161508,0.56932424]]]	[[[0.6861009 ,1.56161508,0. ]]]	[[[0. ,0. ,0.56932424]]]	[1.]
{'T_diff': 0.75, 'N0': 1497.971096000928, 'h_N': 9.742197256689924, 'r0': 0.6019417831142639, 'a0': 0.001643592534486682, 'h0': 2.1145399680268495, 'alpha0': 0.0004675770111241071, 'eta0': 3.6424574888297805, 'delta': 0.05328872961312568, 'n': 1.765083793689124, 'nu': 1.3914787510756839, 'a_scale': 2.4740968713590847, 'id': 12400}	1	[1]	[[[ 402.194311 ,4403.42226 , 469.423759 , 65.2263906]]]	[[[4403.42226 , 469.423759, 0. ]]]	[[[1.33079163,0.84750986,1.37571709,0.49653069]]]	[[[0.84750986,1.37571709,0. ]]]	[[[0. ,0. ,0.49653069]]]	[1.]
{'T_diff': 0.25, 'N0': 2086.688728542685, 'h_N': 7.366759476045663, 'r0': 0.9880135443604918, 'a0': 0.0017342202799558012, 'h0': 2.0784485002183697, 'alpha0': 0.0008605470744347251, 'eta0': 1.4845875589127424, 'delta': 0.05090779282522981, 'n': 1.998959423804984, 'nu': 1.134501442317558, 'a_scale': 3.797638067631987, 'id': 5600}	1	[1]	[[[ 136.660859,9017.04924 , 390.213539, 115.580605]]]	[[[9017.04924 , 390.213539, 0. ]]]	[[[2.57295087,0.46274144,2.05629824,1.3010898 ]]]	[[[0.46274144,2.05629824,0. ]]]	[[[0. ,0. ,1.3010898]]]	[1.]
{'T_diff': 0.75, 'N0': 1668.0724204330222, 'h_N': 16.644596299987413, 'r0': 1.5026087460456934, 'a0': 0.001271835125464299, 'h0': 2.1326871476459135, 'alpha0': 0.0002765170893070444, 'eta0': 1.4932210309232996, 'delta': 0.051604810573212256, 'n': 1.2641402596694067, 'nu': 1.0240527830017516, 'a_scale': 2.887597690684199, 'id': 8400}	1	[1]	[[[ 86.272395,4920.90548 , 580.907713, 352.90568 ]]]	[[[4920.90548 , 580.907713, 0. ]]]	[[[2.90340556,0.60115311,0.96848978,0.61424901]]]	[[[0.60115311,0.96848978,0. ]]]	[[[0. ,0. ,0.61424901]]]	[1.]
{'T_diff': 1.0, 'N0': 1681.9911615185945, 'h_N': 12.386833880943756, 'r0': 1.900682079266276, 'a0': 0.0019532257082385054, 'h0': 1.5540159170995302, 'alpha0': 0.0007367434433412035, 'eta0': 3.6129065825921853, 'delta': 0.03615821837128492, 'n': 1.385511804950314, 'nu': 1.344546915697649, 'a_scale': 3.894062478581992, 'id': 11000}	1	[1]	[[[ 140.602837,6669.0881 , 369.176004, 166.597447]]]	[[[6669.0881 , 369.176004, 0. ]]]	[[[2.21267659,0.53462273,1.84709352,0.61129452]]]	[[[0.53462273,1.84709352,0. ]]]	[[[0. ,0. ,0.61129452]]]	[1.]
{'T_diff': 0.25, 'N0': 657.7949563626835, 'h_N': 6.034801677801149, 'r0': 1.7838819960936954, 'a0': 0.00128766371970679, 'h0': 1.849900090494216, 'alpha0': 0.00032321015971240475, 'eta0': 3.1170340969475427, 'delta': 0.034857979050349985, 'n': 1.4027670270730956, 'nu': 1.818180579024216, 'a_scale': 3.606373421032441, 'id': 24000}	1	[1]	[[[ 0.13637747,3322.94974 , 28.1920375 , 42.8386535 ]]]	[[[3322.94974 , 28.1920375, 0. ]]]	[[[0.00000033,0.00000033,0.00000033,0.00000033]]]	[[[0.00000033,0.00000033,0. ]]]	[[[0. ,0. ,0.00000033]]]	[1.]
{'T_diff': 0.5, 'N0': 1924.7624196413462, 'h_N': 12.040595067461691, 'r0': 1.6961335104963196, 'a0': 0.00192082795765354, 'h0': 1.3621483825671086, 'alpha0': 0.0004707298872056295, 'eta0': 3.484682008636374, 'delta': 0.03646238745120034, 'n': 1.1127905722766411, 'nu': 1.5101807117493964, 'a_scale': 1.9335933550223101, 'id': 4200}	1	[1]	[[[ 114.19825 ,7687.74738 , 351.055328, 217.052312]]]	[[[7687.74738 , 351.055328, 0. ]]]	[[[2.46018116,0.49353131,1.97808981,0.68174531]]]	[[[0.49353131,1.97808981,0. ]]]	[[[0. ,0. ,0.68174531]]]	[1.]
{'T_diff': 1.0, 'N0': 1304.630445048821, 'h_N': 8.656351036882274, 'r0': 0.6728387975802058, 'a0': 0.0019492576938197367, 'h0': 1.3619444661977627, 'alpha0': 0.0008444232859871173, 'eta0': 5.055009313104988, 'delta': 0.043542792926987074, 'n': 1.35080768385903, 'nu': 1.5683344499090244, 'a_scale': 1.4929671365499422, 'id': 2200}	1	[1]	[[[ 368.844336 ,3644.61952 , 408.499499 , 75.9488711]]]	[[[3644.61952 , 408.499499, 0. ]]]	[[[1.23180238,0.91764077,1.42939651,0.30019742]]]	[[[0.91764077,1.42939651,0. ]]]	[[[0. ,0. ,0.30019742]]]	[1.]
{'T_diff': 0.75, 'N0': 1009.0385186193957, 'h_N': 17.538413735832794, 'r0': 1.9608188071422066, 'a0': 0.000686922066625757, 'h0': 1.3566255593546583, 'alpha0': 0.0005806136450702214, 'eta0': 2.213588999831678, 'delta': 0.03836650114409272, 'n': 1.102165397104815, 'nu': 1.4476735799490699, 'a_scale': 3.393150375152596, 'id': 23600}	1	[1]	[[[ 0.3976362,5086.91094 , 38.3312595, 83.9422299]]]	[[[5086.91094 , 38.3312595, 0. ]]]	[[[0.,0.,0.,0.]]]	[[[0.,0.,0.]]]	[[[0.,0.,0.]]]	[1.]
{'T_diff': 0.5, 'N0': 1939.74785004713, 'h_N': 12.45535724770922, 'r0': 1.1651772814657597, 'a0': 0.0014737362581630897, 'h0': 1.688536246226435, 'alpha0': 0.0007655808231811487, 'eta0': 3.412039958831182, 'delta': 0.03593483677646077, 'n': 1.6669970650855808, 'nu': 1.155680884293198, 'a_scale': 1.742695731660723, 'id': 3400}	1	[1]	[[[ 235.664575,7044.2099 , 492.672341, 163.370863]]]	[[[7044.2099 , 492.672341, 0. ]]]	[[[1.85279651,0.62919382,1.69877078,0.65019486]]]	[[[0.62919382,1.69877078,0. ]]]	[[[0. ,0. ,0.65019486]]]	[1.]
{'T_diff': 0.75, 'N0': 1918.2006583130214, 'h_N': 11.231837505452972, 'r0': 1.1158426651902746, 'a0': 0.0014529731484602985, 'h0': 0.9149493125881918, 'alpha0': 0.0008497126509209577, 'eta0': 1.6236084551326264, 'delta': 0.03870224281201993, 'n': 1.093378549130838, 'nu': 1.5644387843661447, 'a_scale': 2.7321686187445833, 'id': 24400}	2	[1,1]	[[[ 0.42769741,10361.8341 , 21.7824251 , 79.4892839 ], [ 1918.20002 , 0. , 0. , 0. ]]]	[[[10361.8341 , 21.7824251, 0. ], [ 0. , 0. , 0. ]]]	[[[0.00000033,0.00000033,0.00000033,0.00000033], [0.00000033,0. ,0. ,0. ]]]	[[[0.00000033,0.00000033,0. ], [0. ,0. ,0. ]]]	[[[0. ,0. ,0.00000033], [0. ,0. ,0. ]]]	[0.99,0.01]
{'T_diff': 0.75, 'N0': 898.8935356582772, 'h_N': 14.284558983613687, 'r0': 1.8119186002540346, 'a0': 0.0009378471238401887, 'h0': 1.1901791784882192, 'alpha0': 0.000824970576973191, 'eta0': 2.1287399731848566, 'delta': 0.031182230441110927, 'n': 1.4486656710534112, 'nu': 1.221539911859062, 'a_scale': 2.6626230548188046, 'id': 15600}	1	[1]	[[[ 5.55624404,3278.93015 , 90.6995295 , 232.216561 ]]]	[[[3278.93015 , 90.6995295, 0. ]]]	[[[3.84457346,0.41213055,1.91451075,0.53381538]]]	[[[0.41213055,1.91451075,0. ]]]	[[[0. ,0. ,0.53381538]]]	[1.]
{'T_diff': 1.0, 'N0': 1272.1169214680704, 'h_N': 10.176575754844057, 'r0': 1.539342215532146, 'a0': 0.001854683611617889, 'h0': 1.487714692223004, 'alpha0': 0.0005607314389844776, 'eta0': 4.23226090301652, 'delta': 0.039251922156536875, 'n': 1.576602896241149, 'nu': 1.4393288731614264, 'a_scale': 2.862897509904796, 'id': 4600}	1	[1]	[[[ 161.779015,4515.30042 , 332.498284, 134.266106]]]	[[[4515.30042 , 332.498284, 0. ]]]	[[[1.83134899,0.63781427,1.59997116,0.43402341]]]	[[[0.63781427,1.59997116,0. ]]]	[[[0. ,0. ,0.43402341]]]	[1.]
{'T_diff': 0.25, 'N0': 1864.2601920773357, 'h_N': 6.798817639335564, 'r0': 1.5014667478087944, 'a0': 0.0016378721238112604, 'h0': 0.6316812415218416, 'alpha0': 0.0006920030084963373, 'eta0': 1.3485473046252983, 'delta': 0.044729872971193955, 'n': 1.3969374356018645, 'nu': 1.4420584998346457, 'a_scale': 3.3442350163564534, 'id': 24800}	1	[1]	[[[ 0.24292628,9198.12411 , 41.1810922 , 162.771135 ]]]	[[[9198.12411 , 41.1810922, 0. ]]]	[[[0.00000033,0.00000033,0.00000033,0.00000033]]]	[[[0.00000033,0.00000033,0. ]]]	[[[0. ,0. ,0.00000033]]]	[1.]
{'T_diff': 0.25, 'N0': 1297.6814591539292, 'h_N': 12.103788411688413, 'r0': 0.6474926784634001, 'a0': 0.0011952882169364138, 'h0': 1.4649824096349198, 'alpha0': 0.000455752903336747, 'eta0': 5.134873150033961, 'delta': 0.039168605772908725, 'n': 1.9953200824195658, 'nu': 1.69932101248753, 'a_scale': 1.0346455166238764, 'id': 9600}	1	[1]	[[[ 310.200741 ,3720.98802 , 395.763847 , 88.5113296]]]	[[[3720.98802 , 395.763847, 0. ]]]	[[[1.31438888,0.86409006,1.44710295,0.42599725]]]	[[[0.86409006,1.44710295,0. ]]]	[[[0. ,0. ,0.42599725]]]	[1.]
{'T_diff': 0.75, 'N0': 1282.4296072445295, 'h_N': 5.053539998379527, 'r0': 1.276493910820114, 'a0': 0.0009722327779047864, 'h0': 0.6955843895533946, 'alpha0': 0.00048822661179844385, 'eta0': 1.9548249179684127, 'delta': 0.046047091686220065, 'n': 1.4083184237125375, 'nu': 1.5698260354140248, 'a_scale': 3.5429435147741675, 'id': 25200}	1	[1]	[[[ 0.22543932,6189.03031 , 36.6913022 , 153.729867 ]]]	[[[6189.03031 , 36.6913022, 0. ]]]	[[[0.00000033,0.00000033,0.00000033,0.00000033]]]	[[[0.00000033,0.00000033,0. ]]]	[[[0. ,0. ,0.00000033]]]	[1.]
{'T_diff': 0.75, 'N0': 1945.3889836884935, 'h_N': 17.90216539348812, 'r0': 0.5656122681029396, 'a0': 0.0019939129871474224, 'h0': 1.520963866217129, 'alpha0': 0.0002576772820157814, 'eta0': 2.2941735393023563, 'delta': 0.03045444982198283, 'n': 1.752617492793062, 'nu': 1.1823189720233058, 'a_scale': 2.9136821186452924, 'id': 6000}	1	[1]	[[[ 172.190515,6419.093 , 280.582611, 428.744736]]]	[[[6419.093 , 280.582611, 0. ]]]	[[[1.88299874,0.61369668,1.84660748,0.51613459]]]	[[[0.61369668,1.84660748,0. ]]]	[[[0. ,0. ,0.51613459]]]	[1.]
{'T_diff': 0.5, 'N0': 1476.2849600453105, 'h_N': 15.410047438037425, 'r0': 1.3321872930255525, 'a0': 0.001543177268038821, 'h0': 1.6200215513217993, 'alpha0': 0.0008717052154114624, 'eta0': 4.379729734560623, 'delta': 0.047433547990904934, 'n': 1.7357722806558327, 'nu': 1.3820528939650991, 'a_scale': 3.149608436871351, 'id': 13800}	1	[1]	[[[ 307.948812,4740.38888 , 451.478019, 77.282513]]]	[[[4740.38888 , 451.478019, 0. ]]]	[[[1.49874143,0.7676877 ,1.43718298,0.40801264]]]	[[[0.7676877 ,1.43718298,0. ]]]	[[[0. ,0. ,0.40801264]]]	[1.]
{'T_diff': 0.5, 'N0': 1391.8937018605309, 'h_N': 11.125884955181288, 'r0': 1.0898122772068142, 'a0': 0.0007242149488831816, 'h0': 1.0036267516169557, 'alpha0': 0.0006381620233668927, 'eta0': 3.5081213026197506, 'delta': 0.03441446485682496, 'n': 1.612782573921526, 'nu': 1.51141158774278, 'a_scale': 3.675908036574123, 'id': 6600}	1	[1]	[[[ 70.3905126,5268.47713 , 213.299645 , 222.762094 ]]]	[[[5268.47713 , 213.299645, 0. ]]]	[[[2.42041337,0.49163794,2.05706274,0.55434923]]]	[[[0.49163794,2.05706274,0. ]]]	[[[0. ,0. ,0.55434923]]]	[1.]
{'T_diff': 0.25, 'N0': 564.9804339415534, 'h_N': 9.500216114860212, 'r0': 1.7672414243320085, 'a0': 0.0016594736725441287, 'h0': 1.749220025117068, 'alpha0': 0.0006082444481890516, 'eta0': 4.342752393844368, 'delta': 0.030834031983635355, 'n': 1.2823957966053683, 'nu': 1.0853334464430224, 'a_scale': 2.330673393228204, 'id': 19200}	1	[1]	[[[ 4.71409111,777.401394 ,176.021172 ,231.640206 ]]]	[[[777.401394,176.021172, 0. ]]]	[[[2.39845218,0.68906911,0.63360451,0.18543178]]]	[[[0.68906911,0.63360451,0. ]]]	[[[0. ,0. ,0.18543178]]]	[1.]
{'T_diff': 0.25, 'N0': 1993.817332342341, 'h_N': 12.478478540580529, 'r0': 1.6462488450120585, 'a0': 0.000526179478172443, 'h0': 1.942006253922726, 'alpha0': 0.00048762028209988384, 'eta0': 4.829101173923178, 'delta': 0.04052080309771604, 'n': 1.824065376964999, 'nu': 1.5231004817352312, 'a_scale': 2.1132663312545295, 'id': 15200}	1	[1]	[[[ 326.293443 ,7054.04181 , 574.29129 , 89.9708413]]]	[[[7054.04181, 574.29129, 0. ]]]	[[[1.71842552,0.67531079,1.52303764,0.60638357]]]	[[[0.67531079,1.52303764,0. ]]]	[[[0. ,0. ,0.60638357]]]	[1.]
{'T_diff': 0.75, 'N0': 1007.6153971244264, 'h_N': 5.956715623498693, 'r0': 1.3493005497257697, 'a0': 0.0014391031573846688, 'h0': 2.1436588038053825, 'alpha0': 0.0008257927301725004, 'eta0': 4.579162177579514, 'delta': 0.04065854868423993, 'n': 1.9214861810885597, 'nu': 1.1719755370482512, 'a_scale': 2.083234760268149, 'id': 5200}	1	[1]	[[[ 192.195042,2921.04777 , 354.420287, 99.499969]]]	[[[2921.04777 , 354.420287, 0. ]]]	[[[1.50808602,0.80257864,1.22272758,0.55557431]]]	[[[0.80257864,1.22272758,0. ]]]	[[[0. ,0. ,0.55557431]]]	[1.]
{'T_diff': 0.75, 'N0': 2129.502822325093, 'h_N': 10.910080989268852, 'r0': 1.79986160461491, 'a0': 0.0008185995119846608, 'h0': 1.6420401799444648, 'alpha0': 0.0004349586642335946, 'eta0': 2.083729290562838, 'delta': 0.03693241768923702, 'n': 1.9071953356063287, 'nu': 1.2187988051665548, 'a_scale': 1.3160043441694647, 'id': 10000}	1	[1]	[[[ 59.834372,8875.21996 , 308.772296, 301.861679]]]	[[[8875.21996 , 308.772296, 0. ]]]	[[[3.12863641,0.41980454,2.10944144,0.77516729]]]	[[[0.41980454,2.10944144,0. ]]]	[[[0. ,0. ,0.77516729]]]	[1.]
{'T_diff': 1.0, 'N0': 720.7259809410999, 'h_N': 15.917474622890452, 'r0': 0.6022469754268349, 'a0': 0.0016268293925403286, 'h0': 0.8739481401557931, 'alpha0': 0.000603544480665519, 'eta0': 5.193253339758392, 'delta': 0.03725411627871721, 'n': 1.3925272324198277, 'nu': 1.8319506279009379, 'a_scale': 3.1672962491151937, 'id': 5400}	1	[1]	[[[ 139.073202,2028.64161 , 189.382794, 117.808691]]]	[[[2028.64161 , 189.382794, 0. ]]]	[[[1.3615416 ,0.81627298,1.53165526,0.2481472 ]]]	[[[0.81627298,1.53165526,0. ]]]	[[[0. ,0. ,0.2481472]]]	[1.]
{'T_diff': 1.0, 'N0': 1831.080199531369, 'h_N': 8.347486855262153, 'r0': 0.5538965596935397, 'a0': 0.0015730698235262618, 'h0': 1.9582943114347477, 'alpha0': 0.00029985533279853213, 'eta0': 1.8869643289600904, 'delta': 0.0528471902983124, 'n': 1.7336937665662617, 'nu': 1.7074009521878128, 'a_scale': 2.907160036609714, 'id': 25400}	1	[1]	[[[ 0.91651014,10085.6984 , 38.5387876 , 41.75097 ]]]	[[[10085.6984 , 38.5387876, 0. ]]]	[[[0.00000033,0.00000033,0.00000033,0.00000033]]]	[[[0.00000033,0.00000033,0. ]]]	[[[0. ,0. ,0.00000033]]]	[1.]
{'T_diff': 0.5, 'N0': 1797.3932659127431, 'h_N': 18.74171101236291, 'r0': 1.1990055809480444, 'a0': 0.0010690292673089991, 'h0': 1.7328992486838266, 'alpha0': 0.0007104500035013701, 'eta0': 5.126162946505982, 'delta': 0.05611732825787233, 'n': 1.965972862117045, 'nu': 1.0589695813070268, 'a_scale': 2.0925548599590895, 'id': 26600}	1	[1]	[[[1739.17207 , 15.7387195, 104.593632 , 0. ]]]	[[[ 15.7387195,104.593632 , 0. ]]]	[[[0.00000033,0.00000033,0.00000033,0. ]]]	[[[0.00000033,0.00000033,0. ]]]	[[[0.,0.,0.]]]	[1.]
{'T_diff': 1.0, 'N0': 1037.1324703339378, 'h_N': 19.507863900853437, 'r0': 0.7681100950598787, 'a0': 0.001692915422671681, 'h0': 0.9976035622713999, 'alpha0': 0.00029146637956746827, 'eta0': 1.7711548511876278, 'delta': 0.03031077261970608, 'n': 1.6776005896804786, 'nu': 1.3149363941812824, 'a_scale': 1.7710194606102239, 'id': 27000}	1	[1]	[[[ 1.31030005,3711.00956 , 66.805587 , 327.603509 ]]]	[[[3711.00956 , 66.805587, 0. ]]]	[[[0.00000033,0.00000033,0.00000033,0.00000033]]]	[[[0.00000033,0.00000033,0. ]]]	[[[0. ,0. ,0.00000033]]]	[1.]
{'T_diff': 0.5, 'N0': 1706.2894925794424, 'h_N': 9.525641872961053, 'r0': 1.551887460651457, 'a0': 0.0014572948081069156, 'h0': 2.064125188833086, 'alpha0': 0.0004417285771471544, 'eta0': 2.389330556501842, 'delta': 0.045844217770672456, 'n': 1.5056916669958182, 'nu': 1.3172141092448162, 'a_scale': 1.399707787136903, 'id': 17800}	1	[1]	[[[ 87.9108217,7092.013 , 356.473673 , 146.445711 ]]]	[[[7092.013 , 356.473673, 0. ]]]	[[[2.70848038,0.46177336,1.79559853,0.90164407]]]	[[[0.46177336,1.79559853,0. ]]]	[[[0. ,0. ,0.90164407]]]	[1.]
{'T_diff': 0.75, 'N0': 1589.4127093038014, 'h_N': 11.979887631736982, 'r0': 0.7237969610060901, 'a0': 0.0009571158137138814, 'h0': 2.1199062965166604, 'alpha0': 0.0008632657058865241, 'eta0': 4.477636973203187, 'delta': 0.04291300617281774, 'n': 1.6502764594664971, 'nu': 1.2381239071252759, 'a_scale': 4.5316864933548295, 'id': 19600}	1	[1]	[[[ 352.472604 ,4997.15861 , 480.91678 , 91.8840583]]]	[[[4997.15861, 480.91678, 0. ]]]	[[[1.47077073,0.78350883,1.41161042,0.70143695]]]	[[[0.78350883,1.41161042,0. ]]]	[[[0. ,0. ,0.70143695]]]	[1.]
{'T_diff': 0.25, 'N0': 900.1802344988963, 'h_N': 16.937054767702328, 'r0': 1.6175373152725294, 'a0': 0.0008169824828788662, 'h0': 1.0852274476320805, 'alpha0': 0.0008954259411328711, 'eta0': 2.6253979390292024, 'delta': 0.04140800124219554, 'n': 1.6513245912268948, 'nu': 1.4344381355973286, 'a_scale': 3.4673031609276306, 'id': 11200}	1	[1]	[[[ 22.0372062,3345.76355 , 127.767926 , 157.437788 ]]]	[[[3345.76355 , 127.767926, 0. ]]]	[[[2.90810392,0.44068315,1.86512966,0.60791174]]]	[[[0.44068315,1.86512966,0. ]]]	[[[0. ,0. ,0.60791174]]]	[1.]
{'T_diff': 0.5, 'N0': 2182.2742887831223, 'h_N': 5.7753184208220745, 'r0': 1.3342501242989866, 'a0': 0.0010225874439969522, 'h0': 1.5704595138178639, 'alpha0': 0.0003029266979586028, 'eta0': 2.3530746105182025, 'delta': 0.05687072715381676, 'n': 1.20261934191817, 'nu': 1.5588728266913647, 'a_scale': 4.121370162826569, 'id': 5000}	1	[1]	[[[ 131.446885,9045.876 , 433.477331, 185.036272]]]	[[[9045.876 , 433.477331, 0. ]]]	[[[2.58647405,0.47464653,1.81554449,0.87716269]]]	[[[0.47464653,1.81554449,0. ]]]	[[[0. ,0. ,0.87716269]]]	[1.]
{'T_diff': 1.0, 'N0': 851.3405977802054, 'h_N': 10.002610306615233, 'r0': 1.3495572827652131, 'a0': 0.0013406489553646067, 'h0': 1.4850882482882946, 'alpha0': 0.0006701460184741828, 'eta0': 4.621471613764539, 'delta': 0.04302157849385796, 'n': 1.7231861141054199, 'nu': 1.1310543426217308, 'a_scale': 3.90761948900755, 'id': 20600}	2	[1,1]	[[[ 763.898231 , 16.1371664, 159.565521 , 0. ], [ 122.794382 ,1891.92368 , 293.266376 , 225.844514 ]]]	[[[ 16.1371664, 159.565521 , 0. ], [1891.92368 , 293.266376 , 0. ]]]	[[[0.00000033,0.00000033,0.00000033,0. ], [1.48378168,0.80353937,0.9744561 ,0.13525426]]]	[[[0.00000033,0.00000033,0. ], [0.80353937,0.9744561 ,0. ]]]	[[[0. ,0. ,0. ], [0. ,0. ,0.13525426]]]	[0.565,0.435]
{'T_diff': 1.0, 'N0': 2027.7373268239235, 'h_N': 15.531950539249426, 'r0': 0.5796556972498839, 'a0': 0.0020451654606688944, 'h0': 1.4432562548229808, 'alpha0': 0.000723533753630479, 'eta0': 4.395030480722085, 'delta': 0.05547329139325831, 'n': 1.5669256399540792, 'nu': 1.6031036464388633, 'a_scale': 3.463561186737802, 'id': 15800}	1	[1]	[[[ 802.001621 ,4732.18752 , 635.487699 , 56.5661656]]]	[[[4732.18752 , 635.487699, 0. ]]]	[[[1.01317737,1.09830101,1.40659677,0.28814527]]]	[[[1.09830101,1.40659677,0. ]]]	[[[0. ,0. ,0.28814527]]]	[1.]
{'T_diff': 0.25, 'N0': 2071.9595269223983, 'h_N': 12.164610035118255, 'r0': 1.3923686675275324, 'a0': 0.0019225715811828894, 'h0': 1.013418532648707, 'alpha0': 0.00021852059658683602, 'eta0': 3.340770863567828, 'delta': 0.054734325237900186, 'n': 1.4061190217586157, 'nu': 1.0099455042214989, 'a_scale': 1.500420111669817, 'id': 28000}	1	[1]	[[[1951.89419 , 27.1381884, 217.452025 , 0. ]]]	[[[ 27.1381884,217.452025 , 0. ]]]	[[[0.00000033,0.00000033,0.00000033,0. ]]]	[[[0.00000033,0.00000033,0. ]]]	[[[0.,0.,0.]]]	[1.]
{'T_diff': 1.0, 'N0': 1456.529576695331, 'h_N': 18.629858331905083, 'r0': 1.9901147771236756, 'a0': 0.0011083675493658144, 'h0': 1.0612286881236048, 'alpha0': 0.0002942108393288982, 'eta0': 1.7064609539765878, 'delta': 0.03473002926582517, 'n': 1.6566984927776258, 'nu': 1.9223246330991057, 'a_scale': 2.583212626562367, 'id': 28600}	1	[1]	[[[ 0.35329901,7802.40812 , 19.1194391 , 75.2486003 ]]]	[[[7802.40812 , 19.1194391, 0. ]]]	[[[0.00000033,0.00000033,0.00000033,0.00000033]]]	[[[0.00000033,0.00000033,0. ]]]	[[[0. ,0. ,0.00000033]]]	[1.]
{'T_diff': 1.0, 'N0': 2073.5774288098037, 'h_N': 12.09778127933202, 'r0': 1.5763740327801572, 'a0': 0.001214213057055265, 'h0': 1.42320041762623, 'alpha0': 0.000828065255180574, 'eta0': 3.951772469279414, 'delta': 0.04850686599138489, 'n': 1.82957697967927, 'nu': 1.0833371459815242, 'a_scale': 4.30768229757312, 'id': 24600}	2	[1,1]	[[[1985.17108 , 15.6395613, 161.546764 , 0. ], [ 512.262668 ,5512.58287 , 726.080536 , 197.443408 ]]]	[[[ 15.6395613, 161.546764 , 0. ], [5512.58287 , 726.080536 , 0. ]]]	[[[0.00000033,0.00000033,0.00000033,0. ], [1.2946523 ,0.91758329,1.2708437 ,0.4406901 ]]]	[[[0.00000033,0.00000033,0. ], [0.91758329,1.2708437 ,0. ]]]	[[[0. ,0. ,0. ], [0. ,0. ,0.4406901]]]	[0.9,0.1]
{'T_diff': 0.75, 'N0': 926.0907775956639, 'h_N': 7.995210707559814, 'r0': 1.0401325959684007, 'a0': 0.0010260786549658742, 'h0': 1.8730674046956854, 'alpha0': 0.0003482660767985814, 'eta0': 2.9709702060442478, 'delta': 0.051774424024764745, 'n': 1.2663468180455029, 'nu': 1.513794453649645, 'a_scale': 3.6410456954573474, 'id': 18800}	1	[1]	[[[ 68.8787253,3535.90118 , 243.510659 , 93.5155836]]]	[[[3535.90118 , 243.510659, 0. ]]]	[[[2.30738429,0.52327516,1.48135035,0.59828014]]]	[[[0.52327516,1.48135035,0. ]]]	[[[0. ,0. ,0.59828014]]]	[1.]
{'T_diff': 1.0, 'N0': 1147.7491686313422, 'h_N': 15.674000155218556, 'r0': 0.5978376181508578, 'a0': 0.0014510592160069, 'h0': 1.1712743985031953, 'alpha0': 0.0006366041948700818, 'eta0': 4.620608402419418, 'delta': 0.059978968347601525, 'n': 1.66471190095307, 'nu': 1.902234731713459, 'a_scale': 1.896472590324913, 'id': 11800}	1	[1]	[[[ 485.06976 ,2296.17883 , 397.003036 , 46.9683977]]]	[[[2296.17883 , 397.003036, 0. ]]]	[[[0.91833395,1.21279077,1.28333975,0.14111086]]]	[[[1.21279077,1.28333975,0. ]]]	[[[0. ,0. ,0.14111086]]]	[1.]
{'T_diff': 0.5, 'N0': 2161.525490919663, 'h_N': 8.566377163591147, 'r0': 0.513404571591811, 'a0': 0.0017114217336694308, 'h0': 0.8680027705483835, 'alpha0': 0.000497980281096285, 'eta0': 4.814466104065258, 'delta': 0.05890769600003845, 'n': 1.5241424710272384, 'nu': 1.5500388488298245, 'a_scale': 3.761025708813344, 'id': 29800}	1	[1]	[[[2125.73399 , 23.5609086, 59.7160843, 0. ]]]	[[[23.5609086,59.7160843, 0. ]]]	[[[0.00000033,0.00000033,0.00000033,0. ]]]	[[[0.00000033,0.00000033,0. ]]]	[[[0.,0.,0.]]]	[1.]
{'T_diff': 0.75, 'N0': 1798.528405481454, 'h_N': 5.006183952782156, 'r0': 1.3682488447625247, 'a0': 0.0017436153921547804, 'h0': 0.8798899158841123, 'alpha0': 0.0005922957810525484, 'eta0': 3.1133332895131716, 'delta': 0.05536866345352854, 'n': 1.1403426184786083, 'nu': 1.937355282793729, 'a_scale': 1.9665548374122057, 'id': 14000}	1	[1]	[[[ 235.00294 ,6929.81664 , 393.912024, 121.4527 ]]]	[[[6929.81664 , 393.912024, 0. ]]]	[[[1.89857759,0.6032274 ,1.86160589,0.57989681]]]	[[[0.6032274 ,1.86160589,0. ]]]	[[[0. ,0. ,0.57989681]]]	[1.]
{'T_diff': 0.5, 'N0': 1500.7227415225186, 'h_N': 5.6188502230888995, 'r0': 1.6312122251675176, 'a0': 0.001775551969950622, 'h0': 0.8635146089508146, 'alpha0': 0.000545329717270551, 'eta0': 5.188260974380734, 'delta': 0.03263446249659184, 'n': 1.9118899211918725, 'nu': 1.6969453150045823, 'a_scale': 3.6604441562311814, 'id': 1000}	1	[1]	[[[ 192.788906,4965.93652 , 371.994808, 187.966712]]]	[[[4965.93652 , 371.994808, 0. ]]]	[[[1.71164756,0.68121928,1.68817035,0.39024369]]]	[[[0.68121928,1.68817035,0. ]]]	[[[0. ,0. ,0.39024369]]]	[1.]
{'T_diff': 0.25, 'N0': 1369.680057167432, 'h_N': 18.012904118734475, 'r0': 0.8546306275930458, 'a0': 0.0018527991780395712, 'h0': 1.4373974228440893, 'alpha0': 0.0003342526889636866, 'eta0': 3.145052984503998, 'delta': 0.034921569514865435, 'n': 1.022413318992171, 'nu': 1.995627361471767, 'a_scale': 1.848145374174316, 'id': 30400}	2	[1,1]	[[[1369.6796 , 0. , 0. , 0. ], [ 0.81009693,7426.6173 , 20.674265 , 40.7776559 ]]]	[[[ 0. , 0. , 0. ], [7426.6173 , 20.674265, 0. ]]]	[[[0.00000033,0. ,0. ,0. ], [0.00000033,0.00000033,0.00000033,0.00000033]]]	[[[0. ,0. ,0. ], [0.00000033,0.00000033,0. ]]]	[[[0. ,0. ,0. ], [0. ,0. ,0.00000033]]]	[0.355,0.645]
{'T_diff': 0.75, 'N0': 2210.393946224097, 'h_N': 10.910841204444324, 'r0': 0.9401501330358032, 'a0': 0.0017463043312152743, 'h0': 2.017666463954142, 'alpha0': 0.0006075584897086599, 'eta0': 3.2145975232455575, 'delta': 0.04200347602284362, 'n': 1.062114359116776, 'nu': 1.8928236901487012, 'a_scale': 2.919906644232464, 'id': 28400}	2	[1,1]	[[[ 2210.39321 , 0. , 0. , 0. ], [ 0.51969781,12408.9021 , 18.7921738 , 24.258183 ]]]	[[[ 0. , 0. , 0. ], [12408.9021 , 18.7921738, 0. ]]]	[[[0.00000033,0. ,0. ,0. ], [0. ,0. ,0. ,0. ]]]	[[[0.,0.,0.], [0.,0.,0.]]]	[[[0.,0.,0.], [0.,0.,0.]]]	[0.245,0.755]
{'T_diff': 0.5, 'N0': 838.3765044326988, 'h_N': 13.97746285574818, 'r0': 1.5376398084311425, 'a0': 0.0007207116486990469, 'h0': 1.113791316523543, 'alpha0': 0.0008937186931587417, 'eta0': 3.213262938554948, 'delta': 0.05454384763375486, 'n': 1.9320536747117034, 'nu': 1.6831855533467368, 'a_scale': 1.028812407571881, 'id': 9000}	1	[1]	[[[ 99.6846856,2980.91645 , 214.237762 , 80.4559422]]]	[[[2980.91645 , 214.237762, 0. ]]]	[[[1.8519865 ,0.62252028,1.59406544,0.49829473]]]	[[[0.62252028,1.59406544,0. ]]]	[[[0. ,0. ,0.49829473]]]	[1.]
{'T_diff': 1.0, 'N0': 1097.858316205918, 'h_N': 9.792754239740393, 'r0': 0.5502429771786893, 'a0': 0.0014391755275457486, 'h0': 1.1742268536012939, 'alpha0': 0.0008224691710240962, 'eta0': 2.249104910616755, 'delta': 0.04364033000475722, 'n': 1.9890411660372793, 'nu': 1.1088382954963985, 'a_scale': 2.8560956315354797, 'id': 7000}	2	[1,1]	[[[ 203.612166 ,3125.65491 , 248.431479 , 201.210229 ], [1074.75592 , 10.5653744, 40.0772624, 0. ]]]	[[[3125.65491 , 248.431479 , 0. ], [ 10.5653744, 40.0772624, 0. ]]]	[[[1.38644777,0.80713324,1.63648211,0.4207831 ], [0.00000033,0.00000033,0.00000033,0. ]]]	[[[0.80713324,1.63648211,0. ], [0.00000033,0.00000033,0. ]]]	[[[0. ,0. ,0.4207831], [0. ,0. ,0. ]]]	[0.97,0.03]
{'T_diff': 1.0, 'N0': 2105.297442455607, 'h_N': 15.945270068232434, 'r0': 1.599215481158624, 'a0': 0.001760287734374398, 'h0': 0.8163058063157634, 'alpha0': 0.00022857003430828854, 'eta0': 2.4961046529975697, 'delta': 0.051032547840545214, 'n': 1.5189108361036787, 'nu': 1.7081901363696739, 'a_scale': 1.807512537980236, 'id': 29400}	1	[1]	[[[ 0.58279675,10884.2969 , 47.6249191 , 163.076549 ]]]	[[[10884.2969 , 47.6249191, 0. ]]]	[[[0.,0.,0.,0.]]]	[[[0.,0.,0.]]]	[[[0.,0.,0.]]]	[1.]
{'T_diff': 0.75, 'N0': 2207.361732120567, 'h_N': 9.137101604734289, 'r0': 1.9162189780990233, 'a0': 0.0009247378783010038, 'h0': 1.2842213103501856, 'alpha0': 0.00047413996395799334, 'eta0': 1.8936038446581067, 'delta': 0.04523472000566908, 'n': 1.6239433700395751, 'nu': 1.3588738564901417, 'a_scale': 4.368030389793854, 'id': 26800}	1	[1]	[[[ 0.24256304,11512.7001 , 63.8798841 , 135.63732 ]]]	[[[11512.7001 , 63.8798841, 0. ]]]	[[[0.,0.,0.,0.]]]	[[[0.,0.,0.]]]	[[[0.,0.,0.]]]	[1.]
{'T_diff': 1.0, 'N0': 646.2288733313627, 'h_N': 11.817740082400412, 'r0': 0.7868402794867227, 'a0': 0.0006228140678264008, 'h0': 1.0625186856495867, 'alpha0': 0.00027985307711578033, 'eta0': 3.8700380752251764, 'delta': 0.05934953953146372, 'n': 1.111749935963866, 'nu': 1.265364187627262, 'a_scale': 4.641271400461447, 'id': 31000}	1	[1]	[[[ 5.14681658,910.772522 ,308.059917 ,297.139757 ]]]	[[[910.772522,308.059917, 0. ]]]	[[[0.00000033,0.00000033,0.00000033,0.00000033]]]	[[[0.00000033,0.00000033,0. ]]]	[[[0. ,0. ,0.00000033]]]	[1.]
{'T_diff': 0.25, 'N0': 935.5067767725416, 'h_N': 16.8623215906526, 'r0': 0.858002311898832, 'a0': 0.002068999469279714, 'h0': 1.9962260192643246, 'alpha0': 0.0006957512808937923, 'eta0': 4.160390527838548, 'delta': 0.030017561599316383, 'n': 1.9212231135491042, 'nu': 1.8310397256585818, 'a_scale': 1.3170499398923838, 'id': 31200}	1	[1]	[[[ 0.64782487,5051.57577 , 17.406035 , 29.1246562 ]]]	[[[5051.57577 , 17.406035, 0. ]]]	[[[0.00000033,0.00000033,0.00000033,0.00000033]]]	[[[0.00000033,0.00000033,0. ]]]	[[[0. ,0. ,0.00000033]]]	[1.]
{'T_diff': 0.5, 'N0': 1316.0562525537166, 'h_N': 18.482588265637467, 'r0': 0.651601249688011, 'a0': 0.0014448300568132317, 'h0': 0.8297737391614106, 'alpha0': 0.0003174712072085475, 'eta0': 1.4927609330032112, 'delta': 0.04545524703349939, 'n': 1.6941651114040148, 'nu': 1.4167285071348226, 'a_scale': 4.103793074785974, 'id': 31400}	1	[1]	[[[ 1.9176555,5572.75214 , 73.071615 , 233.478827 ]]]	[[[5572.75214 , 73.071615, 0. ]]]	[[[0.00000033,0.00000033,0.00000033,0.00000033]]]	[[[0.00000033,0.00000033,0. ]]]	[[[0. ,0. ,0.00000033]]]	[1.]
{'T_diff': 1.0, 'N0': 2175.0779932131627, 'h_N': 12.075046247802408, 'r0': 0.5671136636380599, 'a0': 0.001757046548091458, 'h0': 1.0039222845528113, 'alpha0': 0.0003682190549694769, 'eta0': 3.235082097306404, 'delta': 0.05291901417114547, 'n': 1.6791363025705122, 'nu': 1.1389713539543285, 'a_scale': 2.6573196247300035, 'id': 19000}	2	[1,1]	[[[2144.63255 , 16.3250256, 52.0227755, 0. ], [1120.69799 ,2129.7429 , 821.924355 , 229.462795 ]]]	[[[ 16.3250256, 52.0227755, 0. ], [2129.7429 , 821.924355 , 0. ]]]	[[[0.00000033,0.00000033,0.00000033,0. ], [0.66199367,1.79451801,1.21126255,0.25331961]]]	[[[0.00000033,0.00000033,0. ], [1.79451801,1.21126255,0. ]]]	[[[0. ,0. ,0. ], [0. ,0. ,0.25331961]]]	[0.355,0.645]
{'T_diff': 1.0, 'N0': 1757.4038202644547, 'h_N': 10.539238858092784, 'r0': 0.8276077427991634, 'a0': 0.0006971959415553721, 'h0': 1.7449068189888357, 'alpha0': 0.0004487632275689704, 'eta0': 2.343800637494412, 'delta': 0.03669598817759379, 'n': 1.0667522220657886, 'nu': 1.8212655170039693, 'a_scale': 2.9365578947857083, 'id': 31800}	1	[1]	[[[ 0.50429056,9748.318 , 19.4910973 , 37.903833 ]]]	[[[9748.318 , 19.4910973, 0. ]]]	[[[0.00000033,0.00000033,0.00000033,0.00000033]]]	[[[0.00000033,0.00000033,0. ]]]	[[[0. ,0. ,0.00000033]]]	[1.]
{'T_diff': 1.0, 'N0': 1659.0719811384588, 'h_N': 8.79645602004216, 'r0': 0.5034460047481231, 'a0': 0.0019352478893581554, 'h0': 0.9207762555279575, 'alpha0': 0.0007766954801911265, 'eta0': 2.0073450928982535, 'delta': 0.03300281415215606, 'n': 1.9062813894588713, 'nu': 1.0723176184946988, 'a_scale': 1.4676049216453604, 'id': 7800}	1	[1]	[[[ 213.487566,5237.76728 , 260.550565, 364.821878]]]	[[[5237.76728 , 260.550565, 0. ]]]	[[[1.59097986,0.70555733,2.12128055,0.4705353 ]]]	[[[0.70555733,2.12128055,0. ]]]	[[[0. ,0. ,0.4705353]]]	[1.]
{'T_diff': 0.5, 'N0': 1739.1132516467483, 'h_N': 16.834235365261776, 'r0': 0.6520699717642084, 'a0': 0.0006790932017889372, 'h0': 0.7502079522725144, 'alpha0': 0.0005274319178476449, 'eta0': 2.5039176172615383, 'delta': 0.03219493681835971, 'n': 1.8864175728420407, 'nu': 1.902341734965492, 'a_scale': 2.4125231598047816, 'id': 32200}	1	[1]	[[[ 0.94040151,9269.05434 , 16.0230662 , 83.6901792 ]]]	[[[9269.05434 , 16.0230662, 0. ]]]	[[[0.00000033,0.00000033,0.00000033,0.00000033]]]	[[[0.00000033,0.00000033,0. ]]]	[[[0. ,0. ,0.00000033]]]	[1.]
{'T_diff': 0.75, 'N0': 1570.338395314961, 'h_N': 9.881140908185731, 'r0': 1.5925785217621165, 'a0': 0.0019864021481629996, 'h0': 1.6333505657689125, 'alpha0': 0.0004740325051672108, 'eta0': 2.3252558385446984, 'delta': 0.04627677111734074, 'n': 1.0191461964034432, 'nu': 1.712589544796225, 'a_scale': 4.104760975116282, 'id': 31600}	2	[1,1]	[[[ 0.30891841,8599.32953 , 28.9859702 , 42.5895698 ], [1570.33787 , 0. , 0. , 0. ]]]	[[[8599.32953 , 28.9859702, 0. ], [ 0. , 0. , 0. ]]]	[[[0.00000033,0.00000033,0.00000033,0.00000033], [0.00000033,0. ,0. ,0. ]]]	[[[0.00000033,0.00000033,0. ], [0. ,0. ,0. ]]]	[[[0. ,0. ,0.00000033], [0. ,0. ,0. ]]]	[0.795,0.205]
{'T_diff': 0.5, 'N0': 1628.7623431853283, 'h_N': 18.79821709218114, 'r0': 0.5476759979584251, 'a0': 0.0010969798858560397, 'h0': 1.274688785609328, 'alpha0': 0.00022243949342321616, 'eta0': 3.9080685316986976, 'delta': 0.04665028620926616, 'n': 1.2620729760618643, 'nu': 1.8754850987163287, 'a_scale': 3.4580816101996907, 'id': 19400}	1	[1]	[[[ 387.515259,4909.40419 , 415.180003, 125.973943]]]	[[[4909.40419 , 415.180003, 0. ]]]	[[[1.34619106,0.82548522,1.61766312,0.51108674]]]	[[[0.82548522,1.61766312,0. ]]]	[[[0. ,0. ,0.51108674]]]	[1.]
{'T_diff': 1.0, 'N0': 1406.2419861602693, 'h_N': 18.884806108604142, 'r0': 0.9405918490792866, 'a0': 0.0010217807169147844, 'h0': 1.1169004376215115, 'alpha0': 0.0007716177382418094, 'eta0': 3.0928255509380618, 'delta': 0.041211038556304494, 'n': 1.4702691652313393, 'nu': 1.0789643539259646, 'a_scale': 4.005928272841143, 'id': 6200}	1	[1]	[[[ 189.710347,4190.00824 , 365.421804, 270.229978]]]	[[[4190.00824 , 365.421804, 0. ]]]	[[[1.59441905,0.72236884,1.49877858,0.31512391]]]	[[[0.72236884,1.49877858,0. ]]]	[[[0. ,0. ,0.31512391]]]	[1.]
{'T_diff': 0.5, 'N0': 720.232231468933, 'h_N': 5.910430172308474, 'r0': 1.4668852008012505, 'a0': 0.0011176557281880953, 'h0': 1.4904072758664673, 'alpha0': 0.0002628051713677988, 'eta0': 4.154118468611298, 'delta': 0.05740787364163315, 'n': 1.1080198298586872, 'nu': 1.6585271384569, 'a_scale': 4.415432179281538, 'id': 17000}	1	[1]	[[[ 31.8349553,1470.13917 , 491.114978 , 132.767379 ]]]	[[[1470.13917 , 491.114978, 0. ]]]	[[[1.99378206,1.00223741,0.78545843,0.67821317]]]	[[[1.00223741,0.78545843,0. ]]]	[[[0. ,0. ,0.67821317]]]	[1.]
{'T_diff': 0.25, 'N0': 1010.8358659063966, 'h_N': 15.534404109464017, 'r0': 1.2867096975053798, 'a0': 0.0018524198605069648, 'h0': 0.8009730907638336, 'alpha0': 0.0004779626294244858, 'eta0': 5.01547757567006, 'delta': 0.04677883460328829, 'n': 1.9997272182342292, 'nu': 1.080228962982912, 'a_scale': 3.099559926773661, 'id': 34400}	1	[1]	[[[966.80568 , 9.29395659, 79.9607093 , 0. ]]]	[[[ 9.29395659,79.9607093 , 0. ]]]	[[[0.00000033,0.00000033,0.00000033,0. ]]]	[[[0.00000033,0.00000033,0. ]]]	[[[0.,0.,0.]]]	[1.]
{'T_diff': 0.5, 'N0': 1467.6808303192852, 'h_N': 7.148405907478682, 'r0': 1.4315633827748395, 'a0': 0.001166995232881486, 'h0': 1.7831665903586484, 'alpha0': 0.0006434813367895052, 'eta0': 3.069366876963611, 'delta': 0.04023876955173939, 'n': 1.1160998497559338, 'nu': 1.9507725225741694, 'a_scale': 2.3841497112228964, 'id': 34600}	1	[1]	[[[ 0.21268441,8157.76039 , 16.6813348 , 24.1240148 ]]]	[[[8157.76039 , 16.6813348, 0. ]]]	[[[0.00000033,0.00000033,0.00000033,0.00000033]]]	[[[0.00000033,0.00000033,0. ]]]	[[[0. ,0. ,0.00000033]]]	[1.]
{'T_diff': 1.0, 'N0': 1350.3103819133412, 'h_N': 7.823170948982563, 'r0': 0.9949767610948961, 'a0': 0.0009597430419902206, 'h0': 0.9336745043590744, 'alpha0': 0.0002153613714712753, 'eta0': 4.916270905737653, 'delta': 0.0444396839739337, 'n': 1.5924081405146047, 'nu': 1.888993631065349, 'a_scale': 2.318056855527993, 'id': 16600}	1	[1]	[[[ 279.406678,3941.45384 , 398.786001, 158.399319]]]	[[[3941.45384 , 398.786001, 0. ]]]	[[[1.39234052,0.82127675,1.45513679,0.2363601 ]]]	[[[0.82127675,1.45513679,0. ]]]	[[[0. ,0. ,0.2363601]]]	[1.]
{'T_diff': 1.0, 'N0': 1325.3801288566133, 'h_N': 17.986844407296886, 'r0': 0.9694358670546341, 'a0': 0.001833803101670715, 'h0': 2.0726113092272396, 'alpha0': 0.0007646308435082072, 'eta0': 4.503711107420834, 'delta': 0.053864322876881685, 'n': 1.201644883671158, 'nu': 1.0333367075258617, 'a_scale': 1.9638860371128424, 'id': 3000}	1	[1]	[[[ 493.058128 ,2012.4636 , 737.685763 , 83.0200638]]]	[[[2012.4636 , 737.685763, 0. ]]]	[[[0.94652757,1.28593188,0.79852767,0.09153769]]]	[[[1.28593188,0.79852767,0. ]]]	[[[0. ,0. ,0.09153769]]]	[1.]
{'T_diff': 0.5, 'N0': 2138.052999131003, 'h_N': 16.18937963451831, 'r0': 1.4626987156168167, 'a0': 0.0006922232490336859, 'h0': 1.8223991328880957, 'alpha0': 0.0007409276408764071, 'eta0': 2.369228252099066, 'delta': 0.035195203878376304, 'n': 1.6017846481808837, 'nu': 1.8279675307840209, 'a_scale': 4.31076951140154, 'id': 35400}	1	[1]	[[[ 0.40753424,11969.863 , 15.7339139 , 26.8943935 ]]]	[[[11969.863 , 15.7339139, 0. ]]]	[[[0.00000033,0.00000033,0.00000033,0.00000033]]]	[[[0.00000033,0.00000033,0. ]]]	[[[0. ,0. ,0.00000033]]]	[1.]
{'T_diff': 0.75, 'N0': 870.3678794800568, 'h_N': 8.226470314397304, 'r0': 0.8498436541279539, 'a0': 0.0018735387566248805, 'h0': 0.7731940217179102, 'alpha0': 0.0004952291046992968, 'eta0': 4.237427908483775, 'delta': 0.041127113663764675, 'n': 1.0137880912141224, 'nu': 1.2410781765870569, 'a_scale': 3.87426378183144, 'id': 21200}	2	[1,1]	[[[ 870.367589, 0. , 0. , 0. ], [ 142.015912,1610.93679 , 283.415793, 253.400174]]]	[[[ 0. , 0. , 0. ], [1610.93679 , 283.415793, 0. ]]]	[[[0.00000033,0. ,0. ,0. ], [1.2547605 ,0.95865501,1.1000299 ,0.1522829 ]]]	[[[0. ,0. ,0. ], [0.95865501,1.1000299 ,0. ]]]	[[[0. ,0. ,0. ], [0. ,0. ,0.1522829]]]	[0.54,0.46]
{'T_diff': 0.75, 'N0': 1246.924553626977, 'h_N': 9.727879796966235, 'r0': 0.5112391155128626, 'a0': 0.0010582913476625943, 'h0': 1.8888767622606548, 'alpha0': 0.00045306056250573863, 'eta0': 3.3995198348491247, 'delta': 0.037055991636317155, 'n': 1.543268378054083, 'nu': 1.912960747044647, 'a_scale': 1.1385293733341568, 'id': 35600}	1	[1]	[[[ 0.79353333,6843.34831 , 19.4279601 , 32.7214459 ]]]	[[[6843.34831 , 19.4279601, 0. ]]]	[[[0.00000033,0.00000033,0.00000033,0.00000033]]]	[[[0.00000033,0.00000033,0. ]]]	[[[0. ,0. ,0.00000033]]]	[1.]
{'T_diff': 0.25, 'N0': 1489.8481880325799, 'h_N': 12.682238864830104, 'r0': 1.3572719193490552, 'a0': 0.0013939523340486244, 'h0': 2.010401287154867, 'alpha0': 0.0005492326967447323, 'eta0': 1.8475013905462025, 'delta': 0.035961252093949334, 'n': 1.446538248147741, 'nu': 1.8414895402287175, 'a_scale': 1.9276379041295968, 'id': 36000}	1	[1]	[[[ 0.35630549,8252.28732 , 18.7458993 , 24.7825974 ]]]	[[[8252.28732 , 18.7458993, 0. ]]]	[[[0.00000033,0.00000033,0.00000033,0.00000033]]]	[[[0.00000033,0.00000033,0. ]]]	[[[0. ,0. ,0.00000033]]]	[1.]
{'T_diff': 1.0, 'N0': 2119.3651726946846, 'h_N': 9.881658841445045, 'r0': 0.5206695101221361, 'a0': 0.0008628755000870698, 'h0': 1.6509062149813394, 'alpha0': 0.0007736059379767746, 'eta0': 2.5936059389885577, 'delta': 0.03275176781108301, 'n': 1.066435622347527, 'nu': 1.6517279547509138, 'a_scale': 3.8813650876399914, 'id': 36600}	2	[1,1]	[[[ 0.68239352,11789.5129 , 17.7011813 , 43.0593702 ], [ 2119.36447 , 0. , 0. , 0. ]]]	[[[11789.5129 , 17.7011813, 0. ], [ 0. , 0. , 0. ]]]	[[[0.00000033,0.00000033,0.00000033,0.00000033], [0.00000033,0. ,0. ,0. ]]]	[[[0.00000033,0.00000033,0. ], [0. ,0. ,0. ]]]	[[[0. ,0. ,0.00000033], [0. ,0. ,0. ]]]	[0.945,0.055]
{'T_diff': 0.75, 'N0': 2133.13832421848, 'h_N': 18.803477683942333, 'r0': 1.8467262749749978, 'a0': 0.0014815648738185773, 'h0': 1.944774837114853, 'alpha0': 0.0006862144963070575, 'eta0': 2.097978754986226, 'delta': 0.04384161628529329, 'n': 1.8970730166329004, 'nu': 1.456832244769016, 'a_scale': 4.479278243464873, 'id': 33200}	1	[1]	[[[ 0.47473125,11748.6292 , 37.346732 , 48.6419274 ]]]	[[[11748.6292 , 37.346732, 0. ]]]	[[[0.,0.,0.,0.]]]	[[[0.,0.,0.]]]	[[[0.,0.,0.]]]	[1.]
{'T_diff': 1.0, 'N0': 1841.0454352033382, 'h_N': 19.17559905184571, 'r0': 1.0349386067057424, 'a0': 0.001248316687893553, 'h0': 1.5040480537803387, 'alpha0': 0.00048160359058680737, 'eta0': 4.106185123427073, 'delta': 0.03391093218358546, 'n': 1.0739730693844254, 'nu': 1.8663343824070515, 'a_scale': 3.364265812787556, 'id': 35800}	2	[1,1]	[[[ 0.67376662,10151.4896 , 19.1057793 , 50.1523096 ], [ 1841.04482 , 0. , 0. , 0. ]]]	[[[10151.4896 , 19.1057793, 0. ], [ 0. , 0. , 0. ]]]	[[[0. ,0. ,0. ,0. ], [0.00000033,0. ,0. ,0. ]]]	[[[0.,0.,0.], [0.,0.,0.]]]	[[[0.,0.,0.], [0.,0.,0.]]]	[0.86,0.14]
{'T_diff': 1.0, 'N0': 669.3180548699353, 'h_N': 11.756411894415226, 'r0': 1.5467875808992937, 'a0': 0.0018108546895841064, 'h0': 1.183643702741469, 'alpha0': 0.0003006458373305186, 'eta0': 4.067285357279667, 'delta': 0.04223739292667428, 'n': 1.9129232388898079, 'nu': 1.4400423916704406, 'a_scale': 3.730417891804487, 'id': 600}	1	[1]	[[[ 59.8999937,1716.53154 , 168.862909 , 204.874916 ]]]	[[[1716.53154 , 168.862909, 0. ]]]	[[[1.79531593,0.65588146,1.17374781,0.17330208]]]	[[[0.65588146,1.17374781,0. ]]]	[[[0. ,0. ,0.17330208]]]	[1.]
{'T_diff': 1.0, 'N0': 1919.6080215577265, 'h_N': 11.654403315318849, 'r0': 0.5022460175665927, 'a0': 0.0016872738130695294, 'h0': 1.5125390778775163, 'alpha0': 0.000478122774520921, 'eta0': 1.541944537835544, 'delta': 0.031154844834123143, 'n': 1.9446411333744265, 'nu': 1.5522436703636853, 'a_scale': 1.966828335279049, 'id': 37400}	1	[1]	[[[ 0.81384819,10419.8461 , 25.667461 , 76.2694512 ]]]	[[[10419.8461 , 25.667461, 0. ]]]	[[[0.00000033,0.00000033,0.00000033,0.00000033]]]	[[[0.00000033,0.00000033,0. ]]]	[[[0. ,0. ,0.00000033]]]	[1.]
{'T_diff': 0.25, 'N0': 1745.410252468028, 'h_N': 6.234948177850716, 'r0': 0.5276672593452962, 'a0': 0.0009879727308723272, 'h0': 1.0763077737913287, 'alpha0': 0.000758937209113535, 'eta0': 5.223640011954474, 'delta': 0.048325441920706674, 'n': 1.145965940794708, 'nu': 1.5163355257590205, 'a_scale': 2.87466425210288, 'id': 20000}	1	[1]	[[[ 844.601454 ,2576.46681 , 689.128404 , 59.1424888]]]	[[[2576.46681 , 689.128404, 0. ]]]	[[[0.7741718 ,1.50626885,1.20279278,0.24156268]]]	[[[1.50626885,1.20279278,0. ]]]	[[[0. ,0. ,0.24156268]]]	[1.]
{'T_diff': 0.75, 'N0': 1000.0150594968997, 'h_N': 16.71603900249375, 'r0': 0.5506940853371907, 'a0': 0.0020149563212803158, 'h0': 1.2491140979998754, 'alpha0': 0.0007215899351403695, 'eta0': 2.447930582354185, 'delta': 0.03331533673533602, 'n': 1.4515782651161433, 'nu': 1.9459667369273261, 'a_scale': 2.6568639483802423, 'id': 38000}	1	[1]	[[[ 1.13985796,5409.25721 , 12.4449183 , 39.064613 ]]]	[[[5409.25721 , 12.4449183, 0. ]]]	[[[0.00000033,0.00000033,0.00000033,0.00000033]]]	[[[0.00000033,0.00000033,0. ]]]	[[[0. ,0. ,0.00000033]]]	[1.]
{'T_diff': 1.0, 'N0': 1375.9834241510766, 'h_N': 6.800477327334915, 'r0': 1.812938590321986, 'a0': 0.0008625828353842544, 'h0': 1.2646160360296999, 'alpha0': 0.0007643871439750087, 'eta0': 2.530517890121499, 'delta': 0.034102003997891914, 'n': 1.7802432979386127, 'nu': 1.9860994985742737, 'a_scale': 3.9265750662014374, 'id': 38200}	1	[1]	[[[ 0.13492765,7601.51149 , 11.2345986 , 36.9878403 ]]]	[[[7601.51149 , 11.2345986, 0. ]]]	[[[0.00000033,0.00000033,0.00000033,0.00000033]]]	[[[0.00000033,0.00000033,0. ]]]	[[[0. ,0. ,0.00000033]]]	[1.]
{'T_diff': 0.25, 'N0': 1936.8463220843826, 'h_N': 17.829687581352992, 'r0': 0.5388016827472526, 'a0': 0.0011802486319311893, 'h0': 1.1106804063512534, 'alpha0': 0.0008310049975888136, 'eta0': 2.133922554995006, 'delta': 0.039549138855565956, 'n': 1.9569211066075398, 'nu': 1.0222251568878646, 'a_scale': 4.18495613696165, 'id': 25600}	3	[1,1,1]	[[[ 1.41240854,11059.6187 , 0. , 0. ], [ 1909.9051 , 11.405449 , 47.0384281 , 0. ], [ 376.392706 , 5427.59037 , 451.858196 , 259.728444 ]]]	[[[11059.6187 , 0. , 0. ], [ 11.405449 , 47.0384281, 0. ], [ 5427.59037 , 451.858196 , 0. ]]]	[[[0.00000033,0.00000033,0. ,0. ], [0.00000033,0.00000033,0.00000033,0. ], [1.33571698,0.83908536,1.73734581,0.56714082]]]	[[[0.00000033,0. ,0. ], [0.00000033,0.00000033,0. ], [0.83908536,1.73734581,0. ]]]	[[[0. ,0. ,0. ], [0. ,0. ,0. ], [0. ,0. ,0.56714082]]]	[0.42 ,0.225,0.355]
{'T_diff': 0.75, 'N0': 2005.0432233135627, 'h_N': 8.985594464795057, 'r0': 1.7614712198400828, 'a0': 0.0016980248559540982, 'h0': 0.6217847840716849, 'alpha0': 0.0006880603638900339, 'eta0': 5.218795259725033, 'delta': 0.05509276816273306, 'n': 1.5519711454864225, 'nu': 1.2417211287356702, 'a_scale': 1.0193945291183097, 'id': 4400}	2	[1,1]	[[[1890.12997 , 20.635182, 209.882689, 0. ], [ 739.29366 ,1790.65599 , 944.093657, 386.519439]]]	[[[ 20.635182, 209.882689, 0. ], [1790.65599 , 944.093657, 0. ]]]	[[[0.00000033,0.00000033,0.00000033,0. ], [0.75721948,1.7470124 ,0.87574998,0.03519764]]]	[[[0.00000033,0.00000033,0. ], [1.7470124 ,0.87574998,0. ]]]	[[[0. ,0. ,0. ], [0. ,0. ,0.03519764]]]	[0.435,0.565]
{'T_diff': 0.75, 'N0': 1586.0327131014387, 'h_N': 13.07309762824915, 'r0': 1.890128265390584, 'a0': 0.00204420389807387, 'h0': 0.8690984035012422, 'alpha0': 0.0005288167827913688, 'eta0': 5.156269217548593, 'delta': 0.03768133003436987, 'n': 1.4084738286680265, 'nu': 1.5169588007052839, 'a_scale': 2.2356544335372917, 'id': 13200}	1	[1]	[[[ 237.970099,4304.86575 , 482.505859, 289.939061]]]	[[[4304.86575 , 482.505859, 0. ]]]	[[[1.50162245,0.82296023,1.37071816,0.44367984]]]	[[[0.82296023,1.37071816,0. ]]]	[[[0. ,0. ,0.44367984]]]	[1.]
{'T_diff': 1.0, 'N0': 1699.9149440404788, 'h_N': 15.187395788261593, 'r0': 0.7176498700069232, 'a0': 0.0008256083979094619, 'h0': 1.1526705071903744, 'alpha0': 0.00028748581617871975, 'eta0': 3.4432678826390917, 'delta': 0.056511962929447275, 'n': 1.977154177174564, 'nu': 1.0622700413182233, 'a_scale': 1.608211760556932, 'id': 39800}	1	[1]	[[[1663.35703 , 16.6001409, 63.4586666, 0. ]]]	[[[16.6001409,63.4586666, 0. ]]]	[[[0.00000033,0.00000033,0.00000033,0. ]]]	[[[0.00000033,0.00000033,0. ]]]	[[[0.,0.,0.]]]	[1.]
{'T_diff': 0.5, 'N0': 1259.6223295725413, 'h_N': 16.358497980954553, 'r0': 1.636828536348308, 'a0': 0.0018937390979117434, 'h0': 1.9361980486302723, 'alpha0': 0.0007019587020558823, 'eta0': 2.439793391684743, 'delta': 0.05508586725621452, 'n': 1.600600212188819, 'nu': 1.0042470639770866, 'a_scale': 2.5695168036786757, 'id': 25000}	2	[1,1]	[[[1152.1982 , 20.9518181, 195.656333 , 0. ], [ 167.137102 ,3532.14156 , 471.29386 , 174.582837 ]]]	[[[ 20.9518181, 195.656333 , 0. ], [3532.14156 , 471.29386 , 0. ]]]	[[[0.00000033,0.00000033,0.00000033,0. ], [1.72980618,0.7040731 ,0.99536839,0.30808015]]]	[[[0.00000033,0.00000033,0. ], [0.7040731 ,0.99536839,0. ]]]	[[[0. ,0. ,0. ], [0. ,0. ,0.30808015]]]	[0.575,0.425]
{'T_diff': 0.25, 'N0': 1822.793642773524, 'h_N': 10.805448798154977, 'r0': 1.595858283499876, 'a0': 0.0018743629467346914, 'h0': 0.8496181448710212, 'alpha0': 0.0006224643647647539, 'eta0': 3.0604882976201884, 'delta': 0.04635058212086404, 'n': 1.6903279858631217, 'nu': 1.399716428623094, 'a_scale': 3.9198442040994093, 'id': 8800}	1	[1]	[[[ 192.65198 ,6027.79472 , 434.949138, 241.253735]]]	[[[6027.79472 , 434.949138, 0. ]]]	[[[1.81087813,0.64824746,1.68518368,0.48380262]]]	[[[0.64824746,1.68518368,0. ]]]	[[[0. ,0. ,0.48380262]]]	[1.]
{'T_diff': 0.75, 'N0': 2167.7498599525084, 'h_N': 18.749887736064018, 'r0': 1.3331210488795193, 'a0': 0.0014126937816266415, 'h0': 0.8334561337549611, 'alpha0': 0.0008884859635634646, 'eta0': 4.319638885355296, 'delta': 0.04550834982038727, 'n': 1.6756356908846013, 'nu': 1.203155355432211, 'a_scale': 4.133961638070698, 'id': 14800}	1	[1]	[[[ 518.384676,5576.79063 , 712.896223, 252.741321]]]	[[[5576.79063 , 712.896223, 0. ]]]	[[[1.2432147 ,0.93727524,1.36943925,0.25306087]]]	[[[0.93727524,1.36943925,0. ]]]	[[[0. ,0. ,0.25306087]]]	[1.]
{'T_diff': 0.5, 'N0': 1249.2095428687053, 'h_N': 6.5028841611692645, 'r0': 1.2962504678881899, 'a0': 0.0009045793082034259, 'h0': 1.1573092538076748, 'alpha0': 0.000852003135664699, 'eta0': 3.1085806813514445, 'delta': 0.03191409802918302, 'n': 1.9789601266420305, 'nu': 1.853249631988178, 'a_scale': 1.7022131748821336, 'id': 40200}	1	[1]	[[[ 0.17346478,6763.28993 , 13.8159378 , 45.2193954 ]]]	[[[6763.28993 , 13.8159378, 0. ]]]	[[[0.00000033,0.00000033,0.00000033,0.00000033]]]	[[[0.00000033,0.00000033,0. ]]]	[[[0. ,0. ,0.00000033]]]	[1.]
{'T_diff': 0.5, 'N0': 2167.844659707124, 'h_N': 5.76591815116818, 'r0': 0.5173662268392671, 'a0': 0.0010211106145863668, 'h0': 1.0667842949936421, 'alpha0': 0.0008690821826065261, 'eta0': 3.769678500269965, 'delta': 0.03481503278904323, 'n': 1.3200331424801959, 'nu': 1.0061414435721598, 'a_scale': 4.5599472667799406, 'id': 33000}	2	[1,1]	[[[ 0.41599848,12385.3025 , 0. , 0. ], [ 615.553109 , 4997.08237 , 672.67013 , 249.765637 ]]]	[[[12385.3025 , 0. , 0. ], [ 4997.08237, 672.67013, 0. ]]]	[[[0.00000033,0.00000033,0. ,0. ], [1.09136199,1.05290131,1.47925494,0.40479471]]]	[[[0.00000033,0. ,0. ], [1.05290131,1.47925494,0. ]]]	[[[0. ,0. ,0. ], [0. ,0. ,0.40479471]]]	[0.685,0.315]
{'T_diff': 0.75, 'N0': 845.2686368920354, 'h_N': 19.86873684496414, 'r0': 0.5191914662433759, 'a0': 0.0014032837935063379, 'h0': 2.251949856981728, 'alpha0': 0.00030712734308544366, 'eta0': 4.804545499085911, 'delta': 0.053997224363446505, 'n': 1.3863038319522978, 'nu': 1.7296127899760636, 'a_scale': 2.4051167599579126, 'id': 22000}	1	[1]	[[[ 255.043388 ,2211.25399 , 306.474919 , 34.8537196]]]	[[[2211.25399 , 306.474919, 0. ]]]	[[[1.21226537,0.91318188,1.16618437,0.22189564]]]	[[[0.91318188,1.16618437,0. ]]]	[[[0. ,0. ,0.22189564]]]	[1.]
{'T_diff': 0.5, 'N0': 1708.3988587620765, 'h_N': 15.969267585976986, 'r0': 0.7118481516677073, 'a0': 0.0010554273655836546, 'h0': 1.7697966017394917, 'alpha0': 0.0006615017239570793, 'eta0': 1.718420489107686, 'delta': 0.05789877556727895, 'n': 1.520735590584213, 'nu': 1.3627414931575919, 'a_scale': 2.0557177387524286, 'id': 21000}	1	[1]	[[[ 132.281027,7096.81764 , 284.375694, 142.622074]]]	[[[7096.81764 , 284.375694, 0. ]]]	[[[2.34214684,0.49178512,1.94054461,1.09193802]]]	[[[0.49178512,1.94054461,0. ]]]	[[[0. ,0. ,1.09193802]]]	[1.]
{'T_diff': 0.75, 'N0': 1634.1094413039827, 'h_N': 18.173582545516425, 'r0': 1.419276151947453, 'a0': 0.0016655176475080143, 'h0': 2.1944771546202717, 'alpha0': 0.0004981066140655756, 'eta0': 3.210812052599496, 'delta': 0.04004196396898983, 'n': 1.8900555667745729, 'nu': 1.8321814294954852, 'a_scale': 2.2015851043384393, 'id': 39600}	1	[1]	[[[ 0.54265325,9083.29475 , 22.0886061 , 27.6172011 ]]]	[[[9083.29475 , 22.0886061, 0. ]]]	[[[0.,0.,0.,0.]]]	[[[0.,0.,0.]]]	[[[0.,0.,0.]]]	[1.]
{'T_diff': 0.25, 'N0': 1418.9493794731586, 'h_N': 8.514789962090864, 'r0': 0.9964633120525396, 'a0': 0.001719341189842719, 'h0': 1.1948499992905406, 'alpha0': 0.0003867686004999837, 'eta0': 2.610786109818978, 'delta': 0.044641661244978446, 'n': 1.0927843362379708, 'nu': 1.067248863856963, 'a_scale': 3.059578612771697, 'id': 7200}	2	[1,1]	[[[ 302.379712,2548.60607 , 507.116093, 281.177514], [1418.94891 , 0. , 0. , 0. ]]]	[[[2548.60607 , 507.116093, 0. ], [ 0. , 0. , 0. ]]]	[[[1.16294362,1.0508128 ,1.05411424,0.24628399], [0.00000033,0. ,0. ,0. ]]]	[[[1.0508128 ,1.05411424,0. ], [0. ,0. ,0. ]]]	[[[0. ,0. ,0.24628399], [0. ,0. ,0. ]]]	[0.995,0.005]
{'T_diff': 0.75, 'N0': 1725.8507470970933, 'h_N': 13.623640647216483, 'r0': 0.9869168609134668, 'a0': 0.0017639303033834828, 'h0': 1.0025317574944015, 'alpha0': 0.0003587464734379835, 'eta0': 2.35171833394597, 'delta': 0.03248275708210545, 'n': 1.037526602000693, 'nu': 1.873673278099379, 'a_scale': 3.7716561325131965, 'id': 41200}	2	[1,1]	[[[ 0.49325623,9287.09177 , 19.4352383 , 76.8446779 ], [1725.85017 , 0. , 0. , 0. ]]]	[[[9287.09177 , 19.4352383, 0. ], [ 0. , 0. , 0. ]]]	[[[0.00000033,0.00000033,0.00000033,0.00000033], [0.00000033,0. ,0. ,0. ]]]	[[[0.00000033,0.00000033,0. ], [0. ,0. ,0. ]]]	[[[0. ,0. ,0.00000033], [0. ,0. ,0. ]]]	[0.68,0.32]
{'T_diff': 1.0, 'N0': 2091.9888913080495, 'h_N': 6.653907150717498, 'r0': 0.9025613116732047, 'a0': 0.0013613190820369527, 'h0': 1.3173736512227265, 'alpha0': 0.0003674370371306776, 'eta0': 2.8989478240240985, 'delta': 0.04741717728530534, 'n': 1.1372297517476713, 'nu': 1.9717373101381583, 'a_scale': 2.2956258950473964, 'id': 42200}	1	[1]	[[[ 0.38068301,11603.1605 , 22.0832742 , 46.0587307 ]]]	[[[11603.1605 , 22.0832742, 0. ]]]	[[[0.00000033,0.00000033,0.00000033,0.00000033]]]	[[[0.00000033,0.00000033,0. ]]]	[[[0. ,0. ,0.00000033]]]	[1.]
{'T_diff': 0.25, 'N0': 800.8163626031981, 'h_N': 13.40884121171927, 'r0': 1.8232852154325083, 'a0': 0.0006601110106993921, 'h0': 1.4507867948599527, 'alpha0': 0.0004091807012244127, 'eta0': 3.707239587173044, 'delta': 0.05604876583711589, 'n': 1.2330557116240877, 'nu': 1.3614540972845788, 'a_scale': 4.262557807645887, 'id': 20800}	1	[1]	[[[ 26.5098414,1684.42048 , 481.853128 , 156.822023 ]]]	[[[1684.42048 , 481.853128, 0. ]]]	[[[1.81500763,0.93523552,0.86422951,0.63345514]]]	[[[0.93523552,0.86422951,0. ]]]	[[[0. ,0. ,0.63345514]]]	[1.]
{'T_diff': 0.5, 'N0': 1315.7276516707268, 'h_N': 16.49541128259007, 'r0': 1.408563671769618, 'a0': 0.002003266505493694, 'h0': 1.9067689794078273, 'alpha0': 0.000470247062865797, 'eta0': 2.3755904341068677, 'delta': 0.04956083433848775, 'n': 1.9412803764836903, 'nu': 1.9251304396097066, 'a_scale': 4.154328066799898, 'id': 42600}	1	[1]	[[[ 0.62188466,7277.9621 , 22.3898969 , 23.0156499 ]]]	[[[7277.9621 , 22.3898969, 0. ]]]	[[[0.00000033,0.00000033,0.00000033,0.00000033]]]	[[[0.00000033,0.00000033,0. ]]]	[[[0. ,0. ,0.00000033]]]	[1.]
{'T_diff': 0.25, 'N0': 659.1317217134484, 'h_N': 18.998139467046904, 'r0': 1.826908754402329, 'a0': 0.0019993797119569404, 'h0': 0.7219649929551356, 'alpha0': 0.0006888637291055309, 'eta0': 2.885631890992251, 'delta': 0.040884879026146195, 'n': 1.54229489410034, 'nu': 1.3197981215733496, 'a_scale': 3.181050477464278, 'id': 18400}	1	[1]	[[[ 18.9749755,1409.4793 , 101.977405 , 237.615778 ]]]	[[[1409.4793 , 101.977405, 0. ]]]	[[[2.18171121,0.53398104,1.18200518,0.19514615]]]	[[[0.53398104,1.18200518,0. ]]]	[[[0. ,0. ,0.19514615]]]	[1.]
{'T_diff': 0.75, 'N0': 589.7225964452615, 'h_N': 19.902261431149736, 'r0': 1.439122090890628, 'a0': 0.0015420643827325617, 'h0': 0.795547170994948, 'alpha0': 0.0002805623989153629, 'eta0': 2.7039755215197068, 'delta': 0.043367442147659974, 'n': 1.3332973853594328, 'nu': 1.3354740423049873, 'a_scale': 2.4428904324224368, 'id': 37200}	1	[1]	[[[ 4.00347057,610.002883 ,109.606419 ,360.090861 ]]]	[[[610.002883,109.606419, 0. ]]]	[[[0.12430794,0.10269056,0.07985036,0.01592352]]]	[[[0.10269056,0.07985036,0. ]]]	[[[0. ,0. ,0.01592352]]]	[1.]
{'T_diff': 1.0, 'N0': 839.2711568988555, 'h_N': 15.996353685154544, 'r0': 0.5730228030363208, 'a0': 0.0020708472273065024, 'h0': 1.0808303322313035, 'alpha0': 0.0005880436854401135, 'eta0': 4.022768413098285, 'delta': 0.053908311776449384, 'n': 1.7646566868496023, 'nu': 1.3121192734394165, 'a_scale': 2.6665606909774846, 'id': 23800}	2	[1,1]	[[[474.808142 ,543.870563 ,355.486759 , 75.3903028], [815.06521 , 13.2679454, 41.2665507, 0. ]]]	[[[543.870563 ,355.486759 , 0. ], [ 13.2679454, 41.2665507, 0. ]]]	[[[0.56545705,2.06984626,1.07057194,0.17052336], [0.00000033,0.00000033,0.00000033,0. ]]]	[[[2.06984626,1.07057194,0. ], [0.00000033,0.00000033,0. ]]]	[[[0. ,0. ,0.17052336], [0. ,0. ,0. ]]]	[0.625,0.375]
{'T_diff': 0.5, 'N0': 663.941201944735, 'h_N': 9.124786329234123, 'r0': 1.3741674974406177, 'a0': 0.001312435196057619, 'h0': 2.2914820075103433, 'alpha0': 0.0008214768787762824, 'eta0': 1.5203408665231073, 'delta': 0.04741739836456971, 'n': 1.8289540548298016, 'nu': 1.3420009583232613, 'a_scale': 3.86477211678323, 'id': 41000}	1	[1]	[[[ 0.37057694,3352.58923 , 47.7320879 , 40.1024546 ]]]	[[[3352.58923 , 47.7320879, 0. ]]]	[[[0.,0.,0.,0.]]]	[[[0.,0.,0.]]]	[[[0.,0.,0.]]]	[1.]
{'T_diff': 1.0, 'N0': 648.5265449106903, 'h_N': 12.163733470435641, 'r0': 0.7026251411095166, 'a0': 0.0009368544843709096, 'h0': 1.573737003010401, 'alpha0': 0.0006068253220784559, 'eta0': 3.5227644427043967, 'delta': 0.04257320826525215, 'n': 1.282818222151526, 'nu': 1.6254420372389644, 'a_scale': 1.7225752974194346, 'id': 26200}	1	[1]	[[[ 50.6254786,2463.48142 , 138.587812 , 87.0822673]]]	[[[2463.48142 , 138.587812, 0. ]]]	[[[2.16699881,0.52730154,1.657981 ,0.51541565]]]	[[[0.52730154,1.657981 ,0. ]]]	[[[0. ,0. ,0.51541565]]]	[1.]
{'T_diff': 0.75, 'N0': 2048.8686274670818, 'h_N': 18.837508902137035, 'r0': 1.9371342568616052, 'a0': 0.001427083767156872, 'h0': 1.3042611841662932, 'alpha0': 0.0006299305415404397, 'eta0': 2.1782931688373566, 'delta': 0.0309303195357988, 'n': 1.5283071421853003, 'nu': 1.9092374090490414, 'a_scale': 3.584599760647819, 'id': 42800}	1	[1]	[[[ 0.31452689,11381.2757 , 13.10501 , 42.6799279 ]]]	[[[11381.2757 , 13.10501, 0. ]]]	[[[0.00000033,0.00000033,0.00000033,0.00000033]]]	[[[0.00000033,0.00000033,0. ]]]	[[[0. ,0. ,0.00000033]]]	[1.]
{'T_diff': 0.25, 'N0': 1446.394993290009, 'h_N': 14.249665005473227, 'r0': 1.2270433265894645, 'a0': 0.0008461445621864275, 'h0': 0.6903704766604117, 'alpha0': 0.00021951449820023457, 'eta0': 2.6195640064247137, 'delta': 0.0319635079388867, 'n': 1.4768003147836466, 'nu': 1.203486789842318, 'a_scale': 2.654457663645153, 'id': 0}	1	[1]	[[[ 34.713438,1183.59472 , 194.179631, 771.182935]]]	[[[1183.59472 , 194.179631, 0. ]]]	[[[1.64054363,0.6182072 ,0.5493161 ,0.05734165]]]	[[[0.6182072,0.5493161,0. ]]]	[[[0. ,0. ,0.05734165]]]	[1.]
{'T_diff': 0.75, 'N0': 651.5933943528194, 'h_N': 10.264413351651505, 'r0': 1.275206679904035, 'a0': 0.0005884661296557071, 'h0': 1.6988359847173966, 'alpha0': 0.0007511603695992639, 'eta0': 4.314805891719994, 'delta': 0.042500214843587, 'n': 1.8818023731980282, 'nu': 1.3950486230895847, 'a_scale': 4.214294335432232, 'id': 22800}	2	[1,1]	[[[ 68.3234146,2202.71274 , 177.60178 , 88.6719474], [ 76.6660283,1927.40859 , 204.70036 , 110.466157 ]]]	[[[2202.71274, 177.60178, 0. ], [1927.40859, 204.70036, 0. ]]]	[[[1.9785398 ,0.5898824 ,1.39770883,0.39743576], [1.78362346,0.7140574 ,1.233425 ,0.58939918]]]	[[[0.5898824 ,1.39770883,0. ], [0.7140574 ,1.233425 ,0. ]]]	[[[0. ,0. ,0.39743576], [0. ,0. ,0.58939918]]]	[0.52,0.48]
{'T_diff': 0.5, 'N0': 1083.6980368824102, 'h_N': 14.491429912562701, 'r0': 0.8761689431674264, 'a0': 0.001093004348039819, 'h0': 0.8314212730689811, 'alpha0': 0.0008103739468003867, 'eta0': 2.954401097705057, 'delta': 0.050436221473607476, 'n': 1.0031353846594788, 'nu': 1.4957066408211297, 'a_scale': 2.0308852500859658, 'id': 25800}	2	[1,1]	[[[ 96.8448797,3779.28578 , 269.004662 , 142.204 ], [1083.69768 , 0. , 0. , 0. ]]]	[[[3779.28578 , 269.004662, 0. ], [ 0. , 0. , 0. ]]]	[[[1.95417899,0.60044992,1.62449368,0.5126331 ], [0.00000033,0. ,0. ,0. ]]]	[[[0.60044992,1.62449368,0. ], [0. ,0. ,0. ]]]	[[[0. ,0. ,0.5126331], [0. ,0. ,0. ]]]	[0.805,0.195]
{'T_diff': 1.0, 'N0': 871.224242698331, 'h_N': 5.901833847523475, 'r0': 0.9289157643837355, 'a0': 0.001106418910633204, 'h0': 2.239784736311246, 'alpha0': 0.00028417237860137786, 'eta0': 1.626251548574182, 'delta': 0.052478908987085064, 'n': 1.8847116254600242, 'nu': 1.3147757844449623, 'a_scale': 1.6299758070322636, 'id': 27800}	2	[1,1]	[[[ 20.4765729,3455.44603 , 181.148043 , 140.001438 ], [ 33.1060876,3416.20813 , 183.196811 , 133.592341 ]]]	[[[3455.44603 , 181.148043, 0. ], [3416.20813 , 183.196811, 0. ]]]	[[[3.96038491,0.43117241,1.39217176,0.82884598], [2.91560185,0.463212 ,1.39102208,0.79884563]]]	[[[0.43117241,1.39217176,0. ], [0.463212 ,1.39102208,0. ]]]	[[[0. ,0. ,0.82884598], [0. ,0. ,0.79884563]]]	[0.82,0.18]
{'T_diff': 0.5, 'N0': 1081.1364845815342, 'h_N': 17.098814393008144, 'r0': 1.600950454981882, 'a0': 0.0006793685543093379, 'h0': 0.991581162389888, 'alpha0': 0.0008288159586597896, 'eta0': 4.837672914277139, 'delta': 0.0336387313459767, 'n': 1.2023406738338474, 'nu': 1.4791730417527331, 'a_scale': 1.9574013983605763, 'id': 21800}	1	[1]	[[[ 46.7645973,2937.33128 , 355.747275 , 257.977655 ]]]	[[[2937.33128 , 355.747275, 0. ]]]	[[[2.05112104,0.78133556,1.3321602 ,0.629402 ]]]	[[[0.78133556,1.3321602 ,0. ]]]	[[[0. ,0. ,0.629402]]]	[1.]
{'T_diff': 0.75, 'N0': 1565.8423042245524, 'h_N': 15.307818273757336, 'r0': 1.6456948448016164, 'a0': 0.0020668674086786127, 'h0': 1.1762864712314556, 'alpha0': 0.0007547991164522837, 'eta0': 1.8899578393991305, 'delta': 0.03646724499997575, 'n': 1.02548220005025, 'nu': 1.9866127927572204, 'a_scale': 2.951566302758801, 'id': 44400}	2	[1,1]	[[[ 0.35773232,8680.63679 , 11.794299 , 34.3267313 ], [1565.84178 , 0. , 0. , 0. ]]]	[[[8680.63679 , 11.794299, 0. ], [ 0. , 0. , 0. ]]]	[[[0.00000033,0.00000033,0.00000033,0.00000033], [0.00000033,0. ,0. ,0. ]]]	[[[0.00000033,0.00000033,0. ], [0. ,0. ,0. ]]]	[[[0. ,0. ,0.00000033], [0. ,0. ,0. ]]]	[0.795,0.205]
{'T_diff': 0.5, 'N0': 1151.3846660084207, 'h_N': 11.20168941938258, 'r0': 1.2957546838765956, 'a0': 0.0011696571446562127, 'h0': 2.0069446986782657, 'alpha0': 0.0005579962834772062, 'eta0': 3.819383686612376, 'delta': 0.05849940617757541, 'n': 1.210131524247712, 'nu': 1.9131423387027215, 'a_scale': 4.726157768731152, 'id': 22600}	1	[1]	[[[ 156.808248 ,3996.97597 , 425.297041 , 54.1174326]]]	[[[3996.97597 , 425.297041, 0. ]]]	[[[1.83170896,0.66258598,1.26115331,0.86388013]]]	[[[0.66258598,1.26115331,0. ]]]	[[[0. ,0. ,0.86388013]]]	[1.]
{'T_diff': 0.5, 'N0': 697.3539280495798, 'h_N': 17.99382654598896, 'r0': 0.571231428359354, 'a0': 0.0007366517318613118, 'h0': 2.0584622128207073, 'alpha0': 0.0003921498869062797, 'eta0': 1.5251716703207467, 'delta': 0.05623252722387974, 'n': 1.3767111428135772, 'nu': 1.2317559211359033, 'a_scale': 1.3135820563490337, 'id': 29000}	1	[1]	[[[ 68.8876468,2263.50188 , 198.919503 , 98.6937166]]]	[[[2263.50188 , 198.919503, 0. ]]]	[[[1.86011665,0.5964972 ,1.1220994 ,0.61062867]]]	[[[0.5964972,1.1220994,0. ]]]	[[[0. ,0. ,0.61062867]]]	[1.]
{'T_diff': 0.25, 'N0': 1899.9859277111616, 'h_N': 17.94187064401889, 'r0': 1.3625930436529552, 'a0': 0.0014426371680215863, 'h0': 0.6540891863547872, 'alpha0': 0.0007636726174431494, 'eta0': 4.413242989559684, 'delta': 0.0347550853595704, 'n': 1.4974709039791865, 'nu': 1.869332143797716, 'a_scale': 1.3154523104837192, 'id': 42400}	1	[1]	[[[ 0.5082529,10050.0392 , 18.2996578, 91.7208772]]]	[[[10050.0392 , 18.2996578, 0. ]]]	[[[0. ,0. ,0.00000001,0. ]]]	[[[0. ,0.00000001,0. ]]]	[[[0.,0.,0.]]]	[1.]
{'T_diff': 1.0, 'N0': 2142.9071413301754, 'h_N': 14.746581846857525, 'r0': 1.3509358700144014, 'a0': 0.001260475796239592, 'h0': 2.024394594281034, 'alpha0': 0.0004339174532667693, 'eta0': 3.777846716896787, 'delta': 0.055663878610591314, 'n': 1.0904650764575594, 'nu': 1.051428074677554, 'a_scale': 1.3210147965008978, 'id': 21400}	1	[1]	[[[ 398.163471,5616.08884 , 936.917593, 247.414563]]]	[[[5616.08884 , 936.917593, 0. ]]]	[[[1.51871214,0.80424937,0.94943393,0.16824145]]]	[[[0.80424937,0.94943393,0. ]]]	[[[0. ,0. ,0.16824145]]]	[1.]
{'T_diff': 0.5, 'N0': 597.6804800147219, 'h_N': 17.026335540767462, 'r0': 0.6191844572061025, 'a0': 0.0018393989790877721, 'h0': 1.812866930919761, 'alpha0': 0.00038133742520260927, 'eta0': 4.6997013011552795, 'delta': 0.04843043746977249, 'n': 1.4920163121896137, 'nu': 1.9185483306467281, 'a_scale': 2.021785761784576, 'id': 27400}	1	[1]	[[[ 134.00897 ,1783.52907 , 190.002349 , 39.5106837]]]	[[[1783.52907 , 190.002349, 0. ]]]	[[[1.39384623,0.79716351,1.31093338,0.33196345]]]	[[[0.79716351,1.31093338,0. ]]]	[[[0. ,0. ,0.33196345]]]	[1.]
{'T_diff': 0.75, 'N0': 913.0564329078748, 'h_N': 19.660820952359675, 'r0': 1.0546621166971346, 'a0': 0.001718806707110512, 'h0': 1.729778881227736, 'alpha0': 0.0004807662037098943, 'eta0': 1.4930538961458866, 'delta': 0.03631447874804857, 'n': 1.3034476456442996, 'nu': 1.910218998760194, 'a_scale': 1.058341571709817, 'id': 45200}	1	[1]	[[[ 0.73823516,4960.09297 , 15.9835464 , 30.6538334 ]]]	[[[4960.09297 , 15.9835464, 0. ]]]	[[[0.00000033,0.00000033,0.00000033,0.00000033]]]	[[[0.00000033,0.00000033,0. ]]]	[[[0. ,0. ,0.00000033]]]	[1.]
{'T_diff': 0.75, 'N0': 987.5601765698054, 'h_N': 12.348465067779081, 'r0': 1.9046905317954117, 'a0': 0.0007066076990087911, 'h0': 1.679262317870672, 'alpha0': 0.0002821230924879704, 'eta0': 4.552459153931428, 'delta': 0.0313131306590867, 'n': 1.785150395994458, 'nu': 1.5394233713812486, 'a_scale': 4.520476486954932, 'id': 27600}	1	[1]	[[[ 48.2859844,3580.57668 , 202.158665 , 175.811392 ]]]	[[[3580.57668 , 202.158665, 0. ]]]	[[[2.47784929,0.50212128,1.66490266,0.46918297]]]	[[[0.50212128,1.66490266,0. ]]]	[[[0. ,0. ,0.46918297]]]	[1.]
{'T_diff': 1.0, 'N0': 2124.554928957869, 'h_N': 10.628167303129768, 'r0': 0.6142356555565374, 'a0': 0.0013807232909816326, 'h0': 2.1817114377817366, 'alpha0': 0.0005375434079128336, 'eta0': 5.106654182643856, 'delta': 0.03358096741048025, 'n': 1.7065992808216253, 'nu': 1.0191654086747313, 'a_scale': 4.224715073304742, 'id': 44600}	3	[1,1,1]	[[[ 0.61465795,12136.7975 , 0. , 0. ], [ 2078.71725 , 14.3929861 , 81.6857534 , 0. ], [ 630.781537 , 5102.22273 , 732.914884 , 198.112874 ]]]	[[[12136.7975 , 0. , 0. ], [ 14.3929861, 81.6857534, 0. ], [ 5102.22273 , 732.914884 , 0. ]]]	[[[0.00000033,0.00000033,0. ,0. ], [0.00000033,0.00000033,0.00000033,0. ], [1.15470729,1.00873208,1.28301908,0.29796954]]]	[[[0.00000033,0. ,0. ], [0.00000033,0.00000033,0. ], [1.00873208,1.28301908,0. ]]]	[[[0. ,0. ,0. ], [0. ,0. ,0. ], [0. ,0. ,0.29796954]]]	[0.19,0.69,0.12]
{'T_diff': 1.0, 'N0': 1774.0639379824486, 'h_N': 7.006998597514951, 'r0': 1.4015488478199425, 'a0': 0.0012567896426962388, 'h0': 0.8319969658481277, 'alpha0': 0.0008226813302201152, 'eta0': 4.053738039747914, 'delta': 0.058042430952335786, 'n': 1.4115615395848313, 'nu': 1.1713984139630371, 'a_scale': 2.553310014836969, 'id': 14200}	1	[1]	[[[ 460.241285,3544.56064 , 695.588049, 303.036126]]]	[[[3544.56064 , 695.588049, 0. ]]]	[[[1.11283644,1.08090588,1.09018697,0.23666847]]]	[[[1.08090588,1.09018697,0. ]]]	[[[0. ,0. ,0.23666847]]]	[1.]
{'T_diff': 0.75, 'N0': 1253.783819598668, 'h_N': 19.423664711835542, 'r0': 0.8758304360495229, 'a0': 0.0008648463888966001, 'h0': 1.7143706809846895, 'alpha0': 0.0004621413182355937, 'eta0': 4.116351383670702, 'delta': 0.05079758556850248, 'n': 1.5315143958833537, 'nu': 1.6780760382107487, 'a_scale': 4.245936673360335, 'id': 29200}	1	[1]	[[[ 237.80527 ,4287.93188 , 358.773771 , 64.4502471]]]	[[[4287.93188 , 358.773771, 0. ]]]	[[[1.59243564,0.70810396,1.483286 ,0.442739 ]]]	[[[0.70810396,1.483286 ,0. ]]]	[[[0. ,0. ,0.442739]]]	[1.]
{'T_diff': 0.5, 'N0': 1424.5321852200723, 'h_N': 17.817076620633777, 'r0': 0.6631291191033196, 'a0': 0.0007854002083397325, 'h0': 1.4347193086338499, 'alpha0': 0.00045419702387766947, 'eta0': 1.5295489911858398, 'delta': 0.03982541240294375, 'n': 1.0971736342003142, 'nu': 1.328809622589052, 'a_scale': 3.48734960198966, 'id': 45000}	1	[1]	[[[ 1.32841716,7039.20013 , 65.8045954 , 121.693703 ]]]	[[[7039.20013 , 65.8045954, 0. ]]]	[[[0.,0.,0.,0.]]]	[[[0.,0.,0.]]]	[[[0.,0.,0.]]]	[1.]
{'T_diff': 0.25, 'N0': 932.8042136737482, 'h_N': 11.133307412576094, 'r0': 1.2852300662441576, 'a0': 0.0009576196238537521, 'h0': 0.9769786487861003, 'alpha0': 0.0007049709392086939, 'eta0': 2.814252902331309, 'delta': 0.05534391480959562, 'n': 1.361637864844739, 'nu': 1.5331036104195086, 'a_scale': 2.4975865728520943, 'id': 21600}	1	[1]	[[[ 75.0500351,3206.42763 , 229.498583 , 122.466975 ]]]	[[[3206.42763 , 229.498583, 0. ]]]	[[[2.02014678,0.57955154,1.56285462,0.48739657]]]	[[[0.57955154,1.56285462,0. ]]]	[[[0. ,0. ,0.48739657]]]	[1.]
{'T_diff': 0.5, 'N0': 2221.471740976882, 'h_N': 16.16263785516357, 'r0': 1.0950604757611568, 'a0': 0.0016401902268308986, 'h0': 2.251622010276402, 'alpha0': 0.0008572237732026337, 'eta0': 4.7859225696537955, 'delta': 0.05779498002134058, 'n': 1.0141915978479796, 'nu': 1.5141320406662586, 'a_scale': 3.7592719817657563, 'id': 46600}	1	[1]	[[[2221.471, 0. , 0. , 0. ]]]	[[[0.,0.,0.]]]	[[[0.00000033,0. ,0. ,0. ]]]	[[[0.,0.,0.]]]	[[[0.,0.,0.]]]	[1.]
{'T_diff': 0.25, 'N0': 1758.3982984390825, 'h_N': 18.518658581630646, 'r0': 0.9901672168642899, 'a0': 0.0006287869526604088, 'h0': 1.7058317893040054, 'alpha0': 0.0006225174309358476, 'eta0': 4.246974618115961, 'delta': 0.04650325011987415, 'n': 1.042596246619997, 'nu': 1.0741550247746199, 'a_scale': 3.4377618087313713, 'id': 26400}	2	[1,1]	[[[ 259.09102 ,4300.99978 , 831.495798, 214.023323], [1758.39771 , 0. , 0. , 0. ]]]	[[[4300.99978 , 831.495798, 0. ], [ 0. , 0. , 0. ]]]	[[[1.63475325,0.8513631 ,0.96197442,0.81242807], [0.00000033,0. ,0. ,0. ]]]	[[[0.8513631 ,0.96197442,0. ], [0. ,0. ,0. ]]]	[[[0. ,0. ,0.81242807], [0. ,0. ,0. ]]]	[0.99,0.01]
{'T_diff': 0.25, 'N0': 604.1386487685378, 'h_N': 11.236755732869135, 'r0': 1.0662091718636517, 'a0': 0.0005386860324613382, 'h0': 1.181706149729726, 'alpha0': 0.0005406855391238424, 'eta0': 1.4231801096157612, 'delta': 0.04691681336094354, 'n': 1.5012587490993858, 'nu': 1.0017878358909622, 'a_scale': 4.052156932503942, 'id': 4000}	1	[1]	[[[ 77.2972133,296.282901 ,296.089133 ,222.605265 ]]]	[[[296.282901,296.089133, 0. ]]]	[[[0.81683857,1.04690193,0.31833321,0.03478965]]]	[[[1.04690193,0.31833321,0. ]]]	[[[0. ,0. ,0.03478965]]]	[1.]
{'T_diff': 0.25, 'N0': 1118.476124093363, 'h_N': 5.756120463076474, 'r0': 1.0255174990196105, 'a0': 0.001366830394682499, 'h0': 1.8324306675352782, 'alpha0': 0.0002970648703123655, 'eta0': 3.038523114613061, 'delta': 0.03017127277364908, 'n': 1.3276466008683387, 'nu': 1.499908325230022, 'a_scale': 1.7688182478547634, 'id': 47200}	1	[1]	[[[ 0.20576937,5447.06119 , 52.3664427 , 96.0947381 ]]]	[[[5447.06119 , 52.3664427, 0. ]]]	[[[0.00000033,0.00000033,0.00000033,0.00000033]]]	[[[0.00000033,0.00000033,0. ]]]	[[[0. ,0. ,0.00000033]]]	[1.]
{'T_diff': 0.25, 'N0': 765.4901254620262, 'h_N': 16.23021772971649, 'r0': 0.9848878581978292, 'a0': 0.0019444866522746768, 'h0': 1.121538964332651, 'alpha0': 0.0008508340550423191, 'eta0': 1.9502216124196055, 'delta': 0.0566598003171372, 'n': 1.158567749327986, 'nu': 1.2312718007726478, 'a_scale': 4.71096260486597, 'id': 22400}	1	[1]	[[[ 71.2327484,2349.07582 , 190.477774 , 127.52587 ]]]	[[[2349.07582 , 190.477774, 0. ]]]	[[[1.81633431,0.63498483,1.38046325,0.47989962]]]	[[[0.63498483,1.38046325,0. ]]]	[[[0. ,0. ,0.47989962]]]	[1.]
{'T_diff': 1.0, 'N0': 998.7589390605762, 'h_N': 14.615790546074248, 'r0': 1.4503928450513324, 'a0': 0.0013722719664642689, 'h0': 1.4714825849588176, 'alpha0': 0.0007888532269727254, 'eta0': 4.033925975605488, 'delta': 0.052686609732530545, 'n': 1.5376133649149208, 'nu': 1.5677862215109728, 'a_scale': 2.625601641478208, 'id': 23000}	1	[1]	[[[ 191.057034 ,2986.6099 , 352.321607 , 91.6861591]]]	[[[2986.6099 , 352.321607, 0. ]]]	[[[1.47275104,0.80675185,1.25866361,0.57529458]]]	[[[0.80675185,1.25866361,0. ]]]	[[[0. ,0. ,0.57529458]]]	[1.]
{'T_diff': 1.0, 'N0': 1821.2571188866686, 'h_N': 13.384758614097937, 'r0': 0.7128623400202415, 'a0': 0.0019514475992763356, 'h0': 1.5551904407696955, 'alpha0': 0.0007333174859586397, 'eta0': 4.500038304845763, 'delta': 0.043095438764388636, 'n': 1.6024763263673223, 'nu': 1.5011856035939637, 'a_scale': 2.8655377062708, 'id': 32600}	1	[1]	[[[ 461.100356 ,5651.14047 , 518.999849 , 89.5817506]]]	[[[5651.14047 , 518.999849, 0. ]]]	[[[1.35366993,0.83242328,1.54095744,0.44245166]]]	[[[0.83242328,1.54095744,0. ]]]	[[[0. ,0. ,0.44245166]]]	[1.]
{'T_diff': 0.25, 'N0': 1287.8917152112804, 'h_N': 9.958354637554596, 'r0': 0.9096905019439951, 'a0': 0.0015800441526326017, 'h0': 0.5921204798287443, 'alpha0': 0.0005552878912559799, 'eta0': 1.34685458279118, 'delta': 0.05740439530825956, 'n': 1.1401474911521847, 'nu': 1.1089149821518247, 'a_scale': 4.71691126781002, 'id': 800}	1	[1]	[[[ 153.871974,2364.51342 , 283.35924 , 399.0143 ]]]	[[[2364.51342, 283.35924, 0. ]]]	[[[1.32293455,0.85567616,1.1872493 ,0.23917775]]]	[[[0.85567616,1.1872493 ,0. ]]]	[[[0. ,0. ,0.23917775]]]	[1.]
{'T_diff': 0.75, 'N0': 1217.2557155384452, 'h_N': 16.344745051028987, 'r0': 1.527182944158322, 'a0': 0.0013999091834974422, 'h0': 1.6014917270668039, 'alpha0': 0.00031449118953258523, 'eta0': 1.9309280939940834, 'delta': 0.05631785392848105, 'n': 1.2049423416190792, 'nu': 1.3826625035188393, 'a_scale': 3.0531404256530794, 'id': 30000}	1	[1]	[[[ 39.5263761,4826.77536 , 247.1614 , 172.787977 ]]]	[[[4826.77536, 247.1614 , 0. ]]]	[[[2.96314415,0.44315152,1.57010486,0.71482742]]]	[[[0.44315152,1.57010486,0. ]]]	[[[0. ,0. ,0.71482742]]]	[1.]
{'T_diff': 0.25, 'N0': 1127.195515824222, 'h_N': 11.663346588399769, 'r0': 0.8485893656106214, 'a0': 0.001050392778195154, 'h0': 0.7607712148109036, 'alpha0': 0.0005834593830325343, 'eta0': 1.6419617679630172, 'delta': 0.057324415311274954, 'n': 1.5048090331560766, 'nu': 1.9410661857360565, 'a_scale': 3.2000644400017473, 'id': 48000}	1	[1]	[[[ 0.91866378,5954.45923 , 21.0493372 , 51.1637287 ]]]	[[[5954.45923 , 21.0493372, 0. ]]]	[[[0.00000033,0.00000033,0.00000033,0.00000033]]]	[[[0.00000033,0.00000033,0. ]]]	[[[0. ,0. ,0.00000033]]]	[1.]
{'T_diff': 1.0, 'N0': 1261.474397763047, 'h_N': 5.3248061866803305, 'r0': 0.940184785131186, 'a0': 0.0017130943775328495, 'h0': 0.6567082922186142, 'alpha0': 0.0008871780332083457, 'eta0': 2.18301040454928, 'delta': 0.040312038452867495, 'n': 1.80639192502553, 'nu': 1.5559881683964694, 'a_scale': 3.5487360300009625, 'id': 47800}	1	[1]	[[[ 0.27169166,6365.1425 , 22.2859327 , 126.464684 ]]]	[[[6365.1425 , 22.2859327, 0. ]]]	[[[0.00000033,0.00000033,0.00000033,0.00000033]]]	[[[0.00000033,0.00000033,0. ]]]	[[[0. ,0. ,0.00000033]]]	[1.]
{'T_diff': 0.25, 'N0': 2186.6341487898326, 'h_N': 10.314958384904081, 'r0': 1.2815809124189228, 'a0': 0.0014327695681659093, 'h0': 2.2192394209726007, 'alpha0': 0.0005164735850345532, 'eta0': 3.0207511134509772, 'delta': 0.057927655168324224, 'n': 1.0911220354778313, 'nu': 1.5994187102394792, 'a_scale': 2.2125248171063663, 'id': 35200}	2	[1,1]	[[[ 278.959768 ,8659.56934 , 582.572853 , 58.3178287], [2186.63342 , 0. , 0. , 0. ]]]	[[[8659.56934 , 582.572853, 0. ], [ 0. , 0. , 0. ]]]	[[[2.05946726,0.57567826,1.61927165,1.00158182], [0.00000033,0. ,0. ,0. ]]]	[[[0.57567826,1.61927165,0. ], [0. ,0. ,0. ]]]	[[[0. ,0. ,1.00158182], [0. ,0. ,0. ]]]	[0.985,0.015]
{'T_diff': 1.0, 'N0': 1638.134095454543, 'h_N': 5.714109816895965, 'r0': 1.76454988070121, 'a0': 0.0019855434799457192, 'h0': 1.5839930845998125, 'alpha0': 0.0006246556048631135, 'eta0': 4.302897025558011, 'delta': 0.046725622663554275, 'n': 1.923921822567151, 'nu': 1.59815787097225, 'a_scale': 3.6718652847968514, 'id': 30200}	1	[1]	[[[ 323.352011 ,5641.26717 , 455.377661 , 80.3437064]]]	[[[5641.26717 , 455.377661, 0. ]]]	[[[1.58612457,0.72557174,1.5623052 ,0.44938122]]]	[[[0.72557174,1.5623052 ,0. ]]]	[[[0. ,0. ,0.44938122]]]	[1.]
{'T_diff': 0.5, 'N0': 795.8402039536265, 'h_N': 9.568632381495881, 'r0': 0.7879396678385426, 'a0': 0.0007054286496918443, 'h0': 1.3644810400244296, 'alpha0': 0.0008594037102341368, 'eta0': 4.370971020320372, 'delta': 0.04643799694127719, 'n': 1.8858717423588391, 'nu': 1.4322686983726793, 'a_scale': 1.5160236309583572, 'id': 28200}	1	[1]	[[[ 165.562018 ,2229.52377 , 253.871697 , 82.0499386]]]	[[[2229.52377 , 253.871697, 0. ]]]	[[[1.37207133,0.8285539 ,1.32660378,0.30025323]]]	[[[0.8285539 ,1.32660378,0. ]]]	[[[0. ,0. ,0.30025323]]]	[1.]
{'T_diff': 0.5, 'N0': 976.6568764365053, 'h_N': 9.99024273577637, 'r0': 0.5229002093965545, 'a0': 0.0011560627834871005, 'h0': 1.045078686392504, 'alpha0': 0.0006130964457278699, 'eta0': 2.9340204141133643, 'delta': 0.05955607752526808, 'n': 1.7176975985847633, 'nu': 1.109797134885084, 'a_scale': 2.5617825654676087, 'id': 49800}	1	[1]	[[[944.165559 , 21.3699416, 54.2166473, 0. ]]]	[[[21.3699416,54.2166473, 0. ]]]	[[[0.00000033,0.00000033,0.00000033,0. ]]]	[[[0.00000033,0.00000033,0. ]]]	[[[0.,0.,0.]]]	[1.]
{'T_diff': 0.75, 'N0': 1112.8841494301928, 'h_N': 10.187739396877067, 'r0': 1.4782695860373558, 'a0': 0.0012397298242768715, 'h0': 1.4380767415366105, 'alpha0': 0.0007577642642485009, 'eta0': 4.708837284148286, 'delta': 0.04959643116639764, 'n': 1.6755590644027163, 'nu': 1.8384576545636757, 'a_scale': 1.0848216159676463, 'id': 26000}	1	[1]	[[[ 268.520151 ,3136.65361 , 396.241089 , 73.0177515]]]	[[[3136.65361 , 396.241089, 0. ]]]	[[[1.31963034,0.88856973,1.27367566,0.56192179]]]	[[[0.88856973,1.27367566,0. ]]]	[[[0. ,0. ,0.56192179]]]	[1.]
{'T_diff': 0.25, 'N0': 2147.0263093618787, 'h_N': 8.867144046344734, 'r0': 1.6366879562523287, 'a0': 0.001964463090953235, 'h0': 1.9042978004391633, 'alpha0': 0.0007087187872151656, 'eta0': 2.036695999734242, 'delta': 0.044270485868283804, 'n': 1.8984235821048867, 'nu': 1.727954096425276, 'a_scale': 3.4298864062856844, 'id': 50400}	1	[1]	[[[ 0.25237201,11990.2155 , 23.3574385 , 25.2718746 ]]]	[[[11990.2155 , 23.3574385, 0. ]]]	[[[0.00000033,0.00000033,0.00000033,0.00000033]]]	[[[0.00000033,0.00000033,0. ]]]	[[[0. ,0. ,0.00000033]]]	[1.]
{'T_diff': 0.25, 'N0': 680.6681153631691, 'h_N': 6.994594962720999, 'r0': 1.6365576288806838, 'a0': 0.0015818742191362834, 'h0': 2.1484122100140226, 'alpha0': 0.00045465205670156943, 'eta0': 3.8861702110049854, 'delta': 0.03417188983817535, 'n': 1.1548528755502836, 'nu': 1.3805126787105757, 'a_scale': 2.805661307985673, 'id': 37600}	1	[1]	[[[ 13.9005185,2215.21351 , 188.517361 , 125.416569 ]]]	[[[2215.21351 , 188.517361, 0. ]]]	[[[3.26255619,0.55867194,1.37858124,0.72000442]]]	[[[0.55867194,1.37858124,0. ]]]	[[[0. ,0. ,0.72000442]]]	[1.]
{'T_diff': 0.75, 'N0': 1316.1485628454411, 'h_N': 10.313132444165127, 'r0': 1.1663048415353803, 'a0': 0.000842795051658117, 'h0': 0.664812912278897, 'alpha0': 0.0004963603450860049, 'eta0': 2.650423534588527, 'delta': 0.03894139612674777, 'n': 1.691054106831074, 'nu': 1.5203521689216104, 'a_scale': 1.737913720114297, 'id': 49200}	1	[1]	[[[ 0.44612317,6054.05714 , 37.9346037 , 202.039187 ]]]	[[[6054.05714 , 37.9346037, 0. ]]]	[[[0.,0.,0.,0.]]]	[[[0.,0.,0.]]]	[[[0.,0.,0.]]]	[1.]
{'T_diff': 0.25, 'N0': 1010.425908429819, 'h_N': 13.435464030265845, 'r0': 1.3074910797336052, 'a0': 0.000582665676680059, 'h0': 1.2497665666191031, 'alpha0': 0.0008156975039699766, 'eta0': 4.761912481571683, 'delta': 0.031368678166952504, 'n': 1.2752105922964714, 'nu': 1.0516558149268005, 'a_scale': 3.503564498575602, 'id': 27200}	1	[1]	[[[ 60.1381747,2058.95103 , 372.735732 , 274.664727 ]]]	[[[2058.95103 , 372.735732, 0. ]]]	[[[1.83876755,0.92217813,1.09993571,0.52129751]]]	[[[0.92217813,1.09993571,0. ]]]	[[[0. ,0. ,0.52129751]]]	[1.]
{'T_diff': 1.0, 'N0': 1456.244215855831, 'h_N': 5.8657534212761515, 'r0': 1.6312160226068004, 'a0': 0.0011035364343038121, 'h0': 1.2675960662376444, 'alpha0': 0.0003507564685107352, 'eta0': 2.5216785860093784, 'delta': 0.032379223057977954, 'n': 1.6744636118998149, 'nu': 1.4054137647451197, 'a_scale': 4.406435242618951, 'id': 48600}	1	[1]	[[[ 0.13990265,7089.95705 , 50.5228365 , 176.015628 ]]]	[[[7089.95705 , 50.5228365, 0. ]]]	[[[0.00000033,0.00000033,0.00000033,0.00000033]]]	[[[0.00000033,0.00000033,0. ]]]	[[[0. ,0. ,0.00000033]]]	[1.]
{'T_diff': 0.5, 'N0': 1987.3472202384824, 'h_N': 9.086867660569691, 'r0': 1.407622553039013, 'a0': 0.0014706688409783036, 'h0': 1.8456968423104778, 'alpha0': 0.0008761019757300819, 'eta0': 4.795673840700661, 'delta': 0.050792087346835234, 'n': 1.2632368313235656, 'nu': 1.0179404516377968, 'a_scale': 1.3648487687084754, 'id': 24200}	2	[1,1]	[[[ 400.45753 , 4568.90712 , 877.116739 , 250.616381 ], [ 0.34016101,11354.3223 , 0. , 0. ]]]	[[[ 4568.90712 , 877.116739, 0. ], [11354.3223 , 0. , 0. ]]]	[[[1.38239406,0.87781658,0.908387 ,0.10556599], [0.00000033,0.00000033,0. ,0. ]]]	[[[0.87781658,0.908387 ,0. ], [0.00000033,0. ,0. ]]]	[[[0. ,0. ,0.10556599], [0. ,0. ,0. ]]]	[0.92,0.08]
{'T_diff': 1.0, 'N0': 2116.009164407361, 'h_N': 18.70801490004645, 'r0': 1.0784161314622087, 'a0': 0.0007711524832757892, 'h0': 1.386308680346001, 'alpha0': 0.0003403958594013132, 'eta0': 4.394935817999313, 'delta': 0.04704207288904297, 'n': 1.6375315138686104, 'nu': 1.5248578871406417, 'a_scale': 3.913929613734634, 'id': 33400}	1	[1]	[[[ 460.477693,6683.86349 , 627.252713, 143.011943]]]	[[[6683.86349 , 627.252713, 0. ]]]	[[[1.44870223,0.7889972 ,1.47163906,0.34525415]]]	[[[0.7889972 ,1.47163906,0. ]]]	[[[0. ,0. ,0.34525415]]]	[1.]
{'T_diff': 0.75, 'N0': 1791.7903961946847, 'h_N': 13.76219121416413, 'r0': 1.69551288877123, 'a0': 0.001748320573129412, 'h0': 2.259335856138072, 'alpha0': 0.0002775582377748153, 'eta0': 2.2906951747517796, 'delta': 0.03775476338851109, 'n': 1.3032980890394015, 'nu': 1.5700576659575154, 'a_scale': 1.6123078977491199, 'id': 50800}	1	[1]	[[[ 0.33119589,9699.95437 , 45.8762187 , 59.5855064 ]]]	[[[9699.95437 , 45.8762187, 0. ]]]	[[[0.00000033,0.00000033,0.00000033,0.00000033]]]	[[[0.00000033,0.00000033,0. ]]]	[[[0. ,0. ,0.00000033]]]	[1.]
{'T_diff': 0.25, 'N0': 1937.440588449387, 'h_N': 13.874086814172633, 'r0': 1.6123879659139249, 'a0': 0.0009764768559970318, 'h0': 1.555866298237818, 'alpha0': 0.00037552560095538873, 'eta0': 4.693525197862568, 'delta': 0.037053367608708074, 'n': 1.8652966776925797, 'nu': 1.2660646656581576, 'a_scale': 1.8292913941080395, 'id': 29600}	1	[1]	[[[ 292.327457,5864.01603 , 595.395521, 212.252592]]]	[[[5864.01603 , 595.395521, 0. ]]]	[[[1.60519608,0.73935981,1.38822779,0.38080425]]]	[[[0.73935981,1.38822779,0. ]]]	[[[0. ,0. ,0.38080425]]]	[1.]
{'T_diff': 1.0, 'N0': 746.7602466913808, 'h_N': 15.152137670813563, 'r0': 0.8484359772623777, 'a0': 0.0016527443194265423, 'h0': 2.276382303537137, 'alpha0': 0.0008171795186312804, 'eta0': 2.298241829813579, 'delta': 0.052882126440529656, 'n': 1.0881656012929755, 'nu': 1.9601448730570636, 'a_scale': 2.253592350169483, 'id': 51000}	1	[1]	[[[ 1.0390196,4138.8736 , 15.1872209, 12.4745911]]]	[[[4138.8736 , 15.1872209, 0. ]]]	[[[0.00000033,0.00000033,0.00000033,0.00000033]]]	[[[0.00000033,0.00000033,0. ]]]	[[[0. ,0. ,0.00000033]]]	[1.]
{'T_diff': 0.25, 'N0': 853.5489923235332, 'h_N': 16.948961999746807, 'r0': 0.5458562447479403, 'a0': 0.0017307743525040206, 'h0': 1.6635350729992244, 'alpha0': 0.00044693347853634916, 'eta0': 2.6135704376806803, 'delta': 0.042180022711110744, 'n': 1.6850265789042167, 'nu': 1.5530157684082777, 'a_scale': 4.326972070988619, 'id': 49600}	1	[1]	[[[ 1.66163977,4213.04585 , 45.9641759 , 63.1670153 ]]]	[[[4213.04585 , 45.9641759, 0. ]]]	[[[0. ,0. ,0.00000001,0. ]]]	[[[0. ,0.00000001,0. ]]]	[[[0.,0.,0.]]]	[1.]
{'T_diff': 0.75, 'N0': 1025.3797761406265, 'h_N': 16.797626099852863, 'r0': 0.7878699183523281, 'a0': 0.0005458732799554942, 'h0': 1.3864291708314573, 'alpha0': 0.0007435413175421211, 'eta0': 3.837927585909623, 'delta': 0.03173010789019078, 'n': 1.6622341735453314, 'nu': 1.8992405475449412, 'a_scale': 1.4120667250298968, 'id': 51600}	1	[1]	[[[ 0.74697885,5538.37345 , 13.9417966 , 41.0911565 ]]]	[[[5538.37345 , 13.9417966, 0. ]]]	[[[0.00000033,0.00000033,0.00000033,0.00000033]]]	[[[0.00000033,0.00000033,0. ]]]	[[[0. ,0. ,0.00000033]]]	[1.]
{'T_diff': 0.5, 'N0': 971.6937597999258, 'h_N': 17.41641250743858, 'r0': 1.2350632981980447, 'a0': 0.0016417689398850461, 'h0': 0.7343139950167014, 'alpha0': 0.0006361852320146434, 'eta0': 3.3484806823132964, 'delta': 0.04690796085757102, 'n': 1.8558252338099344, 'nu': 1.0274780674708976, 'a_scale': 4.489025771852935, 'id': 51400}	1	[1]	[[[918.5942 , 11.7426098, 96.2549257, 0. ]]]	[[[11.7426098,96.2549257, 0. ]]]	[[[0.00000033,0.00000033,0.00000033,0. ]]]	[[[0.00000033,0.00000033,0. ]]]	[[[0.,0.,0.]]]	[1.]
{'T_diff': 0.25, 'N0': 598.8766603346216, 'h_N': 7.022052680055305, 'r0': 0.5762891460245235, 'a0': 0.0005892866212902125, 'h0': 1.1374653534105774, 'alpha0': 0.000392716856901932, 'eta0': 1.8410435871550095, 'delta': 0.034157986885052546, 'n': 1.0890793445533624, 'nu': 1.7025650697893289, 'a_scale': 2.4934128477100748, 'id': 52000}	1	[1]	[[[ 0.53795667,2847.97146 , 27.9124032 , 59.6051079 ]]]	[[[2847.97146 , 27.9124032, 0. ]]]	[[[0.00000033,0.00000033,0.00000033,0.00000033]]]	[[[0.00000033,0.00000033,0. ]]]	[[[0. ,0. ,0.00000033]]]	[1.]
{'T_diff': 0.75, 'N0': 2217.1565620899128, 'h_N': 5.138147995431152, 'r0': 1.3295669643215096, 'a0': 0.0009712429997005586, 'h0': 1.7018403473782018, 'alpha0': 0.0006587720841614776, 'eta0': 1.88796777817945, 'delta': 0.050760363261338565, 'n': 1.8534861792010422, 'nu': 1.0131592338183468, 'a_scale': 2.514513668458145, 'id': 47600}	3	[1,1,1]	[[[ 301.570724 , 7861.25209 , 554.402608 , 210.458553 ], [ 2134.34709 , 18.109098 , 150.177599 , 0. ], [ 0.20395122,12668.2964 , 0. , 0. ]]]	[[[ 7861.25209 , 554.402608, 0. ], [ 18.109098, 150.177599, 0. ], [12668.2964 , 0. , 0. ]]]	[[[1.91600921,0.64323857,1.5834302 ,0.97491043], [0.00000033,0.00000033,0.00000033,0. ], [0.00000033,0.00000033,0. ,0. ]]]	[[[0.64323857,1.5834302 ,0. ], [0.00000033,0.00000033,0. ], [0.00000033,0. ,0. ]]]	[[[0. ,0. ,0.97491043], [0. ,0. ,0. ], [0. ,0. ,0. ]]]	[0.21 ,0.585,0.205]
{'T_diff': 0.75, 'N0': 737.1307025895552, 'h_N': 11.987812549738909, 'r0': 1.9754232273158825, 'a0': 0.001430575888772269, 'h0': 0.6427976528224211, 'alpha0': 0.00031976571651322924, 'eta0': 2.6020705461348728, 'delta': 0.04438272458589019, 'n': 1.6372670879072944, 'nu': 1.275974336211486, 'a_scale': 3.0547645571743267, 'id': 52400}	1	[1]	[[[ 6.4675917,267.678607 ,124.330086 ,528.69016 ]]]	[[[267.678607,124.330086, 0. ]]]	[[[0.00000033,0.00000033,0.00000033,0.00000033]]]	[[[0.00000033,0.00000033,0. ]]]	[[[0. ,0. ,0.00000033]]]	[1.]
{'T_diff': 0.75, 'N0': 2078.3125013341646, 'h_N': 11.967542217988246, 'r0': 1.977135693820604, 'a0': 0.0012841092711522299, 'h0': 1.5512476514618099, 'alpha0': 0.0003486922814781361, 'eta0': 2.7400800168917696, 'delta': 0.04927016741408634, 'n': 1.5384780237822855, 'nu': 1.3207315885413757, 'a_scale': 2.8699132117497537, 'id': 32400}	1	[1]	[[[ 180.518213,7929.02061 , 508.950316, 205.648466]]]	[[[7929.02061 , 508.950316, 0. ]]]	[[[2.17574029,0.55293745,1.65019834,0.60816505]]]	[[[0.55293745,1.65019834,0. ]]]	[[[0. ,0. ,0.60816505]]]	[1.]
{'T_diff': 0.25, 'N0': 1362.8515672490516, 'h_N': 10.104573145262389, 'r0': 0.8736312109543236, 'a0': 0.0018521637348371208, 'h0': 2.015665554251565, 'alpha0': 0.0006399735141629562, 'eta0': 4.432731167273312, 'delta': 0.03470164485846697, 'n': 1.0270654932508314, 'nu': 1.9151090125443408, 'a_scale': 1.9182112093029444, 'id': 51200}	2	[1,1]	[[[1362.85111 , 0. , 0. , 0. ], [ 0.43305754,7524.74482 , 18.7308539 , 24.9611432 ]]]	[[[ 0. , 0. , 0. ], [7524.74482 , 18.7308539, 0. ]]]	[[[0.00000033,0. ,0. ,0. ], [0. ,0. ,0. ,0. ]]]	[[[0.,0.,0.], [0.,0.,0.]]]	[[[0.,0.,0.], [0.,0.,0.]]]	[0.42,0.58]
{'T_diff': 0.75, 'N0': 1069.1631623784845, 'h_N': 13.469789537069829, 'r0': 1.7778059589843007, 'a0': 0.001174111268792706, 'h0': 1.6109533598430383, 'alpha0': 0.0007594649065693663, 'eta0': 4.131476520878282, 'delta': 0.04077884052545305, 'n': 1.7984537048377232, 'nu': 1.2023235558996281, 'a_scale': 4.481947376076173, 'id': 36400}	2	[1,1]	[[[ 147.302127,3164.55728 , 339.530777, 160.91159 ], [ 122.584533,3550.52572 , 296.897917, 143.569094]]]	[[[3164.55728 , 339.530777, 0. ], [3550.52572 , 296.897917, 0. ]]]	[[[1.69144782,0.74520499,1.29102698,0.58881175], [1.87729746,0.62751002,1.42776234,0.34678796]]]	[[[0.74520499,1.29102698,0. ], [0.62751002,1.42776234,0. ]]]	[[[0. ,0. ,0.58881175], [0. ,0. ,0.34678796]]]	[0.35,0.65]
{'T_diff': 0.75, 'N0': 1049.7824203134498, 'h_N': 15.720775420822294, 'r0': 1.091603979611862, 'a0': 0.00100437474599199, 'h0': 1.3705047619977937, 'alpha0': 0.0005389449817187125, 'eta0': 2.824287844439742, 'delta': 0.0370023367085757, 'n': 1.684405787927977, 'nu': 1.0572568007856527, 'a_scale': 1.6551189969850297, 'id': 30800}	2	[1,1]	[[[ 954.236646 , 18.8119604 , 165.286149 , 3.93761315], [ 91.3051484 ,2607.83712 , 255.158971 , 313.829419 ]]]	[[[ 18.8119604, 165.286149 , 0. ], [2607.83712 , 255.158971 , 0. ]]]	[[[0. ,0. ,0. ,0. ], [1.74916514,0.67153917,1.17253322,0.2219411 ]]]	[[[0. ,0. ,0. ], [0.67153917,1.17253322,0. ]]]	[[[0. ,0. ,0. ], [0. ,0. ,0.2219411]]]	[0.055,0.945]
{'T_diff': 0.75, 'N0': 975.3160531607537, 'h_N': 13.390317143406035, 'r0': 1.3213706417635886, 'a0': 0.0012658771312141876, 'h0': 1.2106986840076686, 'alpha0': 0.0004062345884618313, 'eta0': 4.2556435480034684, 'delta': 0.035166328622617676, 'n': 1.286579121139181, 'nu': 1.7896254759445296, 'a_scale': 3.4580130770054986, 'id': 40400}	1	[1]	[[[ 43.0035626,3861.00013 , 157.801825 , 147.982174 ]]]	[[[3861.00013 , 157.801825, 0. ]]]	[[[2.66889332,0.45276381,1.95104327,0.53103497]]]	[[[0.45276381,1.95104327,0. ]]]	[[[0. ,0. ,0.53103497]]]	[1.]
{'T_diff': 1.0, 'N0': 773.5843667290037, 'h_N': 10.320149995703508, 'r0': 1.5175453780389183, 'a0': 0.0015955872542946228, 'h0': 1.4954787849046043, 'alpha0': 0.0004568868379266171, 'eta0': 3.7752167119091173, 'delta': 0.05084426183828607, 'n': 1.4389663610166685, 'nu': 1.0279148259058144, 'a_scale': 2.2523383204176852, 'id': 22200}	2	[1,1]	[[[625.942439 , 28.7324823,268.928287 , 0. ], [284.170241 ,436.680993 ,537.329667 ,119.522278 ]]]	[[[ 28.7324823,268.928287 , 0. ], [436.680993 ,537.329667 , 0. ]]]	[[[0.00000033,0.00000033,0.00000033,0. ], [0.70534088,1.84438876,0.53686703,0.04779612]]]	[[[0.00000033,0.00000033,0. ], [1.84438876,0.53686703,0. ]]]	[[[0. ,0. ,0. ], [0. ,0. ,0.04779612]]]	[0.195,0.805]
{'T_diff': 1.0, 'N0': 1235.7866676345518, 'h_N': 16.518823380565046, 'r0': 1.4845481861613232, 'a0': 0.0006387462517288147, 'h0': 1.7989442013631953, 'alpha0': 0.0004579095453845568, 'eta0': 4.357146482464808, 'delta': 0.04615898414384244, 'n': 1.7532466514347402, 'nu': 1.8965878685273325, 'a_scale': 3.824768311148878, 'id': 39000}	1	[1]	[[[ 181.564337,4241.33 , 365.739603, 110.144122]]]	[[[4241.33 , 365.739603, 0. ]]]	[[[1.75219659,0.68541954,1.41323384,0.7731196 ]]]	[[[0.68541954,1.41323384,0. ]]]	[[[0. ,0. ,0.7731196]]]	[1.]
{'T_diff': 0.75, 'N0': 1638.7584701305143, 'h_N': 11.878407558634404, 'r0': 0.5969238791378311, 'a0': 0.0005912855290280398, 'h0': 1.2319170555257823, 'alpha0': 0.0006787881625709363, 'eta0': 3.471582306028538, 'delta': 0.046330527193711085, 'n': 1.9529886382836463, 'nu': 1.2313897539271086, 'a_scale': 2.9873746048132035, 'id': 34000}	2	[1,1]	[[[ 407.481973 ,4416.06644 , 486.183703 , 171.705124 ], [1598.16302 , 18.138346 , 70.5647274, 0. ]]]	[[[4416.06644 , 486.183703 , 0. ], [ 18.138346 , 70.5647274, 0. ]]]	[[[1.24711189,0.90423061,1.4595905 ,0.395929 ], [0.00000033,0.00000033,0.00000033,0. ]]]	[[[0.90423061,1.4595905 ,0. ], [0.00000033,0.00000033,0. ]]]	[[[0. ,0. ,0.395929], [0. ,0. ,0. ]]]	[0.995,0.005]
{'T_diff': 0.5, 'N0': 618.4102476430021, 'h_N': 13.267212535735581, 'r0': 0.7304537427026184, 'a0': 0.002032634959656914, 'h0': 1.2653676577982425, 'alpha0': 0.0006093810692514457, 'eta0': 4.894854405293993, 'delta': 0.04339130643266131, 'n': 1.36854467524476, 'nu': 1.6673004041623107, 'a_scale': 1.392197068275166, 'id': 37800}	1	[1]	[[[ 123.52034 ,1682.11609 , 196.573128 , 74.8940136]]]	[[[1682.11609 , 196.573128, 0. ]]]	[[[1.36118983,0.83178887,1.30554156,0.25910567]]]	[[[0.83178887,1.30554156,0. ]]]	[[[0. ,0. ,0.25910567]]]	[1.]
{'T_diff': 0.75, 'N0': 1056.5495845581831, 'h_N': 18.59295118858753, 'r0': 1.4999605535926333, 'a0': 0.0008757619497036924, 'h0': 1.1916680025066377, 'alpha0': 0.0006720107114533005, 'eta0': 1.8937496344266447, 'delta': 0.03714287366292405, 'n': 1.8311157055883114, 'nu': 1.4996979164041, 'a_scale': 2.763861181923592, 'id': 54800}	1	[1]	[[[ 0.53089233,5382.66892 , 28.8505551 , 84.4962235 ]]]	[[[5382.66892 , 28.8505551, 0. ]]]	[[[0.00000033,0.00000033,0.00000033,0.00000033]]]	[[[0.00000033,0.00000033,0. ]]]	[[[0. ,0. ,0.00000033]]]	[1.]
{'T_diff': 0.25, 'N0': 778.1976048908944, 'h_N': 19.58170223201497, 'r0': 1.4676787235046254, 'a0': 0.001375931352250977, 'h0': 2.2392635477118525, 'alpha0': 0.0006159937320223762, 'eta0': 3.566474136885618, 'delta': 0.04990113547610667, 'n': 1.7123054869309304, 'nu': 1.7095801125249657, 'a_scale': 3.4271379594949902, 'id': 41600}	1	[1]	[[[ 74.3802131,3035.54759 , 211.905986 , 42.155456 ]]]	[[[3035.54759 , 211.905986, 0. ]]]	[[[2.17738869,0.54194472,1.50763738,0.76587451]]]	[[[0.54194472,1.50763738,0. ]]]	[[[0. ,0. ,0.76587451]]]	[1.]
{'T_diff': 1.0, 'N0': 1933.7194042224583, 'h_N': 10.131994795212162, 'r0': 1.1179513801164365, 'a0': 0.0019178255584878403, 'h0': 1.9541779087537698, 'alpha0': 0.00031596644339031957, 'eta0': 3.889257078594189, 'delta': 0.03810660997241658, 'n': 1.2316751953316714, 'nu': 1.3383612640956435, 'a_scale': 3.452058728244128, 'id': 40600}	1	[1]	[[[ 242.465377,7065.79812 , 501.764437, 176.069602]]]	[[[7065.79812 , 501.764437, 0. ]]]	[[[1.8882492 ,0.622743 ,1.60534208,0.53447116]]]	[[[0.622743 ,1.60534208,0. ]]]	[[[0. ,0. ,0.53447116]]]	[1.]
{'T_diff': 1.0, 'N0': 944.6904290240732, 'h_N': 12.330347353798478, 'r0': 1.9356920655928749, 'a0': 0.0014835222908007122, 'h0': 0.7009402501391069, 'alpha0': 0.0006610226677646904, 'eta0': 3.5579799145259106, 'delta': 0.04079767521746249, 'n': 1.5462232600681505, 'nu': 1.6405691999326981, 'a_scale': 2.853782101544878, 'id': 34200}	1	[1]	[[[ 55.3474238,3335.71585 , 166.572299 , 202.826873 ]]]	[[[3335.71585 , 166.572299, 0. ]]]	[[[2.26205341,0.52512275,1.89023487,0.36044261]]]	[[[0.52512275,1.89023487,0. ]]]	[[[0. ,0. ,0.36044261]]]	[1.]
{'T_diff': 0.5, 'N0': 951.9431116363972, 'h_N': 10.330590681042658, 'r0': 1.9871441650116142, 'a0': 0.0008322488564465863, 'h0': 1.3475995443179927, 'alpha0': 0.000779548098059855, 'eta0': 1.6387218143787972, 'delta': 0.031205269000977358, 'n': 1.5061659078808263, 'nu': 1.3118663662432795, 'a_scale': 2.422302172348747, 'id': 55400}	1	[1]	[[[ 0.19731823,4556.75945 , 37.1830978 , 104.695109 ]]]	[[[4556.75945 , 37.1830978, 0. ]]]	[[[0.00000033,0.00000033,0.00000033,0.00000033]]]	[[[0.00000033,0.00000033,0. ]]]	[[[0. ,0. ,0.00000033]]]	[1.]
{'T_diff': 0.5, 'N0': 1266.8280384080726, 'h_N': 19.504373440483892, 'r0': 0.5289067999693029, 'a0': 0.0017484431385317595, 'h0': 0.9665433368065808, 'alpha0': 0.0005129718556029993, 'eta0': 5.0757101768266395, 'delta': 0.030985001879336845, 'n': 1.999853542765351, 'nu': 1.4178933279836792, 'a_scale': 2.5037840511417295, 'id': 36200}	1	[1]	[[[ 254.453232,3096.51615 , 317.948494, 234.827378]]]	[[[3096.51615 , 317.948494, 0. ]]]	[[[1.24782894,0.90478526,1.55271544,0.30903454]]]	[[[0.90478526,1.55271544,0. ]]]	[[[0. ,0. ,0.30903454]]]	[1.]
{'T_diff': 0.25, 'N0': 2190.352965399894, 'h_N': 10.010438442192893, 'r0': 1.4481852890035722, 'a0': 0.0009269730540454994, 'h0': 0.5935693774487402, 'alpha0': 0.00029761843095360904, 'eta0': 4.71611912070863, 'delta': 0.03542551508173797, 'n': 1.5275056060467347, 'nu': 1.8431484759915888, 'a_scale': 2.214290447490107, 'id': 32800}	1	[1]	[[[ 242.452693,7247.36143 , 496.122953, 291.600658]]]	[[[7247.36143 , 496.122953, 0. ]]]	[[[1.77696181,0.65212164,1.78295083,0.39564767]]]	[[[0.65212164,1.78295083,0. ]]]	[[[0. ,0. ,0.39564767]]]	[1.]
{'T_diff': 1.0, 'N0': 1444.0682483470969, 'h_N': 16.184408823808248, 'r0': 1.178263538549369, 'a0': 0.0018861681649300678, 'h0': 2.239584091343633, 'alpha0': 0.00047567249954675217, 'eta0': 2.600157366910145, 'delta': 0.05752134263667712, 'n': 1.5533667595242386, 'nu': 1.3597498088170759, 'a_scale': 3.679275666198819, 'id': 41400}	1	[1]	[[[ 167.334741 ,5679.29074 , 379.486449 , 76.1773015]]]	[[[5679.29074 , 379.486449, 0. ]]]	[[[2.10259817,0.56103369,1.55743183,0.76767315]]]	[[[0.56103369,1.55743183,0. ]]]	[[[0. ,0. ,0.76767315]]]	[1.]
{'T_diff': 0.25, 'N0': 2236.0629086639847, 'h_N': 19.78717050119769, 'r0': 1.4411430058197015, 'a0': 0.0005615181326199539, 'h0': 1.5986040924031706, 'alpha0': 0.0008517431785868009, 'eta0': 4.918899781770048, 'delta': 0.0427468693765925, 'n': 1.7540756705380147, 'nu': 1.4269205863263856, 'a_scale': 3.8175639006805087, 'id': 38400}	1	[1]	[[[ 489.013083,6548.58319 , 751.974624, 141.606002]]]	[[[6548.58319 , 751.974624, 0. ]]]	[[[1.41536631,0.84195778,1.33183873,0.79332719]]]	[[[0.84195778,1.33183873,0. ]]]	[[[0. ,0. ,0.79332719]]]	[1.]
{'T_diff': 0.5, 'N0': 1277.3469954850698, 'h_N': 14.430726760944413, 'r0': 0.5249057637819826, 'a0': 0.0014762625911524194, 'h0': 2.2006610419045742, 'alpha0': 0.0007866781098402549, 'eta0': 4.120396913596154, 'delta': 0.05049800358375178, 'n': 1.2913602159500313, 'nu': 1.9937078296300599, 'a_scale': 3.0809981713694135, 'id': 44200}	1	[1]	[[[ 283.915028 ,4464.45507 , 328.371756 , 29.5696921]]]	[[[4464.45507 , 328.371756, 0. ]]]	[[[1.54299549,0.71686051,1.60939127,0.70322243]]]	[[[0.71686051,1.60939127,0. ]]]	[[[0. ,0. ,0.70322243]]]	[1.]
{'T_diff': 0.5, 'N0': 1809.7836157967083, 'h_N': 10.33595818825193, 'r0': 1.3199152067768063, 'a0': 0.0014001077674985411, 'h0': 2.0763805404176443, 'alpha0': 0.0003659586128485872, 'eta0': 3.2947644427478435, 'delta': 0.0428687626542085, 'n': 1.0741265943099052, 'nu': 1.2778746931664775, 'a_scale': 4.094200535692629, 'id': 41800}	2	[1,1]	[[[ 194.580758,6661.99683 , 505.541542, 141.000367], [1809.78301 , 0. , 0. , 0. ]]]	[[[6661.99683 , 505.541542, 0. ], [ 0. , 0. , 0. ]]]	[[[2.02116861,0.59828913,1.53264596,0.65746635], [0.00000033,0. ,0. ,0. ]]]	[[[0.59828913,1.53264596,0. ], [0. ,0. ,0. ]]]	[[[0. ,0. ,0.65746635], [0. ,0. ,0. ]]]	[0.955,0.045]
{'T_diff': 0.5, 'N0': 2142.8238600828927, 'h_N': 13.1080255518106, 'r0': 1.5923993576471493, 'a0': 0.0018701211323871737, 'h0': 1.3262484700474308, 'alpha0': 0.0007724175841536383, 'eta0': 3.1942831609628346, 'delta': 0.05821387109488421, 'n': 1.2581127425091272, 'nu': 1.4860912060472256, 'a_scale': 2.572055315331059, 'id': 37000}	1	[1]	[[[ 356.344517 ,7684.42273 , 603.160181 , 94.7666429]]]	[[[7684.42273 , 603.160181, 0. ]]]	[[[1.70621217,0.6745158 ,1.56344211,0.59197118]]]	[[[0.6745158 ,1.56344211,0. ]]]	[[[0. ,0. ,0.59197118]]]	[1.]
{'T_diff': 0.75, 'N0': 1718.864006393533, 'h_N': 6.13050765298488, 'r0': 1.1125002767431118, 'a0': 0.0012992086072022779, 'h0': 1.471140329693909, 'alpha0': 0.0007157394617464893, 'eta0': 3.504743544647902, 'delta': 0.05588738081820707, 'n': 1.678831849499356, 'nu': 1.4070460179992068, 'a_scale': 1.9203684695485974, 'id': 38800}	1	[1]	[[[ 367.242679 ,5575.97037 , 513.314215 , 88.6446449]]]	[[[5575.97037 , 513.314215, 0. ]]]	[[[1.49051802,0.76785177,1.47090341,0.4504898 ]]]	[[[0.76785177,1.47090341,0. ]]]	[[[0. ,0. ,0.4504898]]]	[1.]
{'T_diff': 0.25, 'N0': 591.675441545295, 'h_N': 14.186523270737721, 'r0': 1.5663319543501402, 'a0': 0.0017702153995640079, 'h0': 2.184026592264983, 'alpha0': 0.0005143759360706827, 'eta0': 3.4385546370309754, 'delta': 0.03271747285569696, 'n': 1.2205228053247645, 'nu': 1.67949495816182, 'a_scale': 1.4773288896540215, 'id': 56800}	1	[1]	[[[ 0.34168566,3001.06635 , 27.4072846 , 36.1326331 ]]]	[[[3001.06635 , 27.4072846, 0. ]]]	[[[0.00000033,0.00000033,0.00000033,0.00000033]]]	[[[0.00000033,0.00000033,0. ]]]	[[[0. ,0. ,0.00000033]]]	[1.]
{'T_diff': 0.5, 'N0': 932.900138951994, 'h_N': 14.83416438805732, 'r0': 0.5208784966529557, 'a0': 0.000975005367529021, 'h0': 1.5263275906805935, 'alpha0': 0.00041740627628394683, 'eta0': 2.041246944821942, 'delta': 0.04759409006123823, 'n': 1.650564009587923, 'nu': 1.8373622990875198, 'a_scale': 3.282202500208812, 'id': 57000}	1	[1]	[[[ 1.60982347,4966.9782 , 25.7790929 , 37.6467993 ]]]	[[[4966.9782 , 25.7790929, 0. ]]]	[[[0.00000033,0.00000033,0.00000033,0.00000033]]]	[[[0.00000033,0.00000033,0. ]]]	[[[0. ,0. ,0.00000033]]]	[1.]
{'T_diff': 0.75, 'N0': 1228.1102997338162, 'h_N': 8.914838248844665, 'r0': 0.9441137061134794, 'a0': 0.0012081734971689396, 'h0': 2.016288575103646, 'alpha0': 0.00039918205679721503, 'eta0': 1.4658424537458181, 'delta': 0.03564763646828232, 'n': 1.6168041869270404, 'nu': 1.9574262625873868, 'a_scale': 2.2949342811725915, 'id': 57200}	1	[1]	[[[ 0.36191199,6790.0093 , 16.2261705 , 26.4321463 ]]]	[[[6790.0093 , 16.2261705, 0. ]]]	[[[0.00000033,0.00000033,0.00000033,0.00000033]]]	[[[0.00000033,0.00000033,0. ]]]	[[[0. ,0. ,0.00000033]]]	[1.]
{'T_diff': 0.5, 'N0': 2045.437750178559, 'h_N': 9.037278306803099, 'r0': 0.5154447783083713, 'a0': 0.0006413908679973531, 'h0': 1.9825884549374657, 'alpha0': 0.0008583946335773687, 'eta0': 2.970366233731286, 'delta': 0.041502682023616816, 'n': 1.4603289636653227, 'nu': 1.5371758392678672, 'a_scale': 3.7686507980139567, 'id': 43400}	1	[1]	[[[ 187.44046 ,8545.23045 , 319.993372, 150.03184 ]]]	[[[8545.23045 , 319.993372, 0. ]]]	[[[2.23151697,0.50705159,2.11647955,1.03296664]]]	[[[0.50705159,2.11647955,0. ]]]	[[[0. ,0. ,1.03296664]]]	[1.]
{'T_diff': 0.75, 'N0': 1426.9544497064871, 'h_N': 9.2521607036671, 'r0': 1.3740961724359473, 'a0': 0.0010975279953323465, 'h0': 2.0530072364807728, 'alpha0': 0.0006262865711488184, 'eta0': 1.9261621317129003, 'delta': 0.05242106900179144, 'n': 1.4261748351634917, 'nu': 1.5908897156991713, 'a_scale': 2.417613070366767, 'id': 55600}	1	[1]	[[[ 0.38207842,7841.68531 , 33.4206929 , 31.2774659 ]]]	[[[7841.68531 , 33.4206929, 0. ]]]	[[[0.,0.,0.,0.]]]	[[[0.,0.,0.]]]	[[[0.,0.,0.]]]	[1.]
{'T_diff': 1.0, 'N0': 1996.8531221055607, 'h_N': 13.97975379818524, 'r0': 1.1707934413250372, 'a0': 0.0007398897840264483, 'h0': 0.6505473586805433, 'alpha0': 0.0008288267898113446, 'eta0': 4.876174494618157, 'delta': 0.057761453110345626, 'n': 1.4382407580762888, 'nu': 1.2072053481642597, 'a_scale': 2.905843973928422, 'id': 43800}	2	[1,1]	[[[1799.08077 , 56.1884446, 295.646928 , 29.0827565], [ 676.711177 ,2381.43763 , 878.584121 , 408.352973 ]]]	[[[ 56.1884446, 295.646928 , 0. ], [2381.43763 , 878.584121 , 0. ]]]	[[[0. ,0. ,0. ,0. ], [0.83597839,1.46701061,0.93629857,0.04054214]]]	[[[0. ,0. ,0. ], [1.46701061,0.93629857,0. ]]]	[[[0. ,0. ,0. ], [0. ,0. ,0.04054214]]]	[0.695,0.305]
{'T_diff': 0.75, 'N0': 1681.782268253033, 'h_N': 10.472739759001024, 'r0': 1.2143736628935677, 'a0': 0.0012155046630117703, 'h0': 2.0693012754934053, 'alpha0': 0.000862145510262621, 'eta0': 3.6898852791483625, 'delta': 0.04885651393155917, 'n': 1.9305223986402655, 'nu': 1.7577213531143299, 'a_scale': 4.410066954185673, 'id': 43600}	1	[1]	[[[ 243.479761 ,6655.79509 , 396.395441 , 54.1957219]]]	[[[6655.79509 , 396.395441, 0. ]]]	[[[1.9338732 ,0.59411999,1.74908485,0.78595792]]]	[[[0.59411999,1.74908485,0. ]]]	[[[0. ,0. ,0.78595792]]]	[1.]
{'T_diff': 0.25, 'N0': 1317.7994851260028, 'h_N': 8.578088586496962, 'r0': 1.7795396465255402, 'a0': 0.0020509322846394462, 'h0': 1.4660671618454866, 'alpha0': 0.0007078846098191313, 'eta0': 4.483670778874179, 'delta': 0.050942226802517025, 'n': 1.5501866269788263, 'nu': 1.566581461052229, 'a_scale': 1.1833003903024317, 'id': 33600}	1	[1]	[[[ 291.346729 ,3616.09124 , 499.901943 , 89.9887204]]]	[[[3616.09124 , 499.901943, 0. ]]]	[[[1.36647539,0.88073964,1.20179273,0.61644427]]]	[[[0.88073964,1.20179273,0. ]]]	[[[0. ,0. ,0.61644427]]]	[1.]
{'T_diff': 0.25, 'N0': 1201.718517710092, 'h_N': 10.127937059904266, 'r0': 1.516635468937782, 'a0': 0.000542986121586403, 'h0': 1.9213614472753044, 'alpha0': 0.0007740586245793755, 'eta0': 4.592132933442939, 'delta': 0.04967167047542098, 'n': 1.0813649296435903, 'nu': 1.603889018307172, 'a_scale': 2.4859760049237423, 'id': 44000}	1	[1]	[[[ 16.8561379,2823.393 , 963.965009 , 125.710525 ]]]	[[[2823.393 , 963.965009, 0. ]]]	[[[1.48310822,0.98809862,0.87625401,1.09006078]]]	[[[0.98809862,0.87625401,0. ]]]	[[[0. ,0. ,1.09006078]]]	[1.]
{'T_diff': 0.5, 'N0': 1528.7123649973892, 'h_N': 12.779778376447021, 'r0': 1.5695100699803097, 'a0': 0.0010876073379994663, 'h0': 1.004529325510727, 'alpha0': 0.00046854886813729334, 'eta0': 5.230371849166678, 'delta': 0.03835762812987062, 'n': 1.6045481526975145, 'nu': 1.3625494660945887, 'a_scale': 1.353614829154668, 'id': 33800}	2	[1,1]	[[[ 223.206186,4317.34696 , 438.730418, 246.828707], [ 234.453832,3824.9008 , 472.353953, 291.229607]]]	[[[4317.34696 , 438.730418, 0. ], [3824.9008 , 472.353953, 0. ]]]	[[[1.56947066,0.74457972,1.40951426,0.23451558], [1.47214704,0.83604401,1.29122932,0.38404908]]]	[[[0.74457972,1.40951426,0. ], [0.83604401,1.29122932,0. ]]]	[[[0. ,0. ,0.23451558], [0. ,0. ,0.38404908]]]	[0.37,0.63]
{'T_diff': 0.5, 'N0': 2045.2295731883578, 'h_N': 18.510420049551385, 'r0': 1.8793444239033392, 'a0': 0.0005680688286119718, 'h0': 1.0895665816207156, 'alpha0': 0.0007375522286648743, 'eta0': 5.183934073800061, 'delta': 0.04512105360705171, 'n': 1.1685653676708954, 'nu': 1.5200983327382076, 'a_scale': 1.8604016847730818, 'id': 23400}	1	[1]	[[[ 280.252993,3856.64911 ,1163.12676 , 368.183359]]]	[[[3856.64911,1163.12676, 0. ]]]	[[[1.35007111,1.19074824,0.86951635,0.84874751]]]	[[[1.19074824,0.86951635,0. ]]]	[[[0. ,0. ,0.84874751]]]	[1.]
{'T_diff': 0.25, 'N0': 2153.6836939660298, 'h_N': 8.187895573057753, 'r0': 1.4852126935725587, 'a0': 0.0017022253740545618, 'h0': 1.5252852922326467, 'alpha0': 0.0004627694884025385, 'eta0': 4.604748472244339, 'delta': 0.03097488427358555, 'n': 1.163154102647121, 'nu': 1.0291403797033598, 'a_scale': 2.488629287477833, 'id': 39200}	2	[1,1]	[[[ 265.646904 , 5540.84873 , 685.082339 , 388.618695 ], [ 0.17439997,12305.7633 , 0. , 0. ]]]	[[[ 5540.84873 , 685.082339, 0. ], [12305.7633 , 0. , 0. ]]]	[[[1.63090316,0.79002487,1.26204629,0.46728255], [0.00000033,0.00000033,0. ,0. ]]]	[[[0.79002487,1.26204629,0. ], [0.00000033,0. ,0. ]]]	[[[0. ,0. ,0.46728255], [0. ,0. ,0. ]]]	[0.915,0.085]
{'T_diff': 0.25, 'N0': 1920.6861237841895, 'h_N': 8.473908368122395, 'r0': 0.8462482073149681, 'a0': 0.0009135164806729412, 'h0': 1.3864220685569928, 'alpha0': 0.0007903003762193853, 'eta0': 4.708105209936303, 'delta': 0.04462931752745819, 'n': 1.5892403922107823, 'nu': 1.4438000565143092, 'a_scale': 4.414568126375734, 'id': 40800}	1	[1]	[[[ 490.99155 ,5547.65877 , 619.624718 , 91.1974536]]]	[[[5547.65877 , 619.624718, 0. ]]]	[[[1.29928316,0.87953463,1.41536967,0.42159241]]]	[[[0.87953463,1.41536967,0. ]]]	[[[0. ,0. ,0.42159241]]]	[1.]
{'T_diff': 0.5, 'N0': 596.1844198400535, 'h_N': 13.58683861547371, 'r0': 1.3742083299704981, 'a0': 0.000888767744258834, 'h0': 0.6967867852513719, 'alpha0': 0.000624510370611896, 'eta0': 2.2083409690592863, 'delta': 0.056934897553915634, 'n': 1.0429509666907337, 'nu': 1.7426985909109334, 'a_scale': 2.95016772703173, 'id': 59400}	1	[1]	[[[ 0.70004483,2877.19737 , 29.1617119 , 59.5139225 ]]]	[[[2877.19737 , 29.1617119, 0. ]]]	[[[0.00000033,0.00000033,0.00000033,0.00000033]]]	[[[0.00000033,0.00000033,0. ]]]	[[[0. ,0. ,0.00000033]]]	[1.]
{'T_diff': 0.5, 'N0': 1663.8560849300966, 'h_N': 15.797759477083362, 'r0': 0.8987061374251404, 'a0': 0.001249297872237979, 'h0': 1.3523052305539776, 'alpha0': 0.00042685902658515706, 'eta0': 4.65644111234278, 'delta': 0.05769196265587766, 'n': 1.1376842618909115, 'nu': 1.5107603144353772, 'a_scale': 3.220405891864264, 'id': 39400}	1	[1]	[[[ 521.97145 ,3777.53821 , 670.088363 , 97.5963261]]]	[[[3777.53821 , 670.088363, 0. ]]]	[[[1.11475112,1.04587462,1.12465828,0.22406502]]]	[[[1.04587462,1.12465828,0. ]]]	[[[0. ,0. ,0.22406502]]]	[1.]
{'T_diff': 0.5, 'N0': 2219.7407648131266, 'h_N': 19.032747270741265, 'r0': 0.7306455642003763, 'a0': 0.001043643333683561, 'h0': 0.6993225377802198, 'alpha0': 0.0005931806422511897, 'eta0': 1.4351944665387772, 'delta': 0.04688296337047543, 'n': 1.8482882980500008, 'nu': 1.8966952694756278, 'a_scale': 2.196401112466962, 'id': 60200}	1	[1]	[[[ 1.36836957,12127.0442 , 18.0123602 , 67.3522476 ]]]	[[[12127.0442 , 18.0123602, 0. ]]]	[[[0.00000033,0.00000033,0.00000033,0.00000033]]]	[[[0.00000033,0.00000033,0. ]]]	[[[0. ,0. ,0.00000033]]]	[1.]
{'T_diff': 0.75, 'N0': 794.5664412655815, 'h_N': 8.442482274022332, 'r0': 1.9328001665874426, 'a0': 0.0006088330629773307, 'h0': 0.6792191203958431, 'alpha0': 0.00040116624154802556, 'eta0': 1.620471451070964, 'delta': 0.055822082115132995, 'n': 1.0288143924352045, 'nu': 1.8825674409489341, 'a_scale': 2.2819928534712006, 'id': 60400}	1	[1]	[[[ 0.27940695,4091.96193 , 24.8196588 , 55.6437316 ]]]	[[[4091.96193 , 24.8196588, 0. ]]]	[[[0.00000033,0.00000033,0.00000033,0.00000033]]]	[[[0.00000033,0.00000033,0. ]]]	[[[0. ,0. ,0.00000033]]]	[1.]
{'T_diff': 1.0, 'N0': 1591.3372095401005, 'h_N': 17.35090651820069, 'r0': 0.940875945529778, 'a0': 0.0006201111065444276, 'h0': 1.3509334120914929, 'alpha0': 0.0008764714119872381, 'eta0': 3.313956444500231, 'delta': 0.0462421717552784, 'n': 1.7229929796663512, 'nu': 1.5391885403765628, 'a_scale': 1.6390996659024153, 'id': 43000}	1	[1]	[[[ 212.388964,6072.36417 , 362.129127, 115.959682]]]	[[[6072.36417 , 362.129127, 0. ]]]	[[[1.86079847,0.60925232,1.79134058,0.60785377]]]	[[[0.60925232,1.79134058,0. ]]]	[[[0. ,0. ,0.60785377]]]	[1.]
{'T_diff': 0.25, 'N0': 1636.3136639505403, 'h_N': 6.686474076389582, 'r0': 1.3539981459680737, 'a0': 0.0012677712368026842, 'h0': 1.8594133706933662, 'alpha0': 0.00026993327716214553, 'eta0': 4.2287726691394685, 'delta': 0.03999693281268149, 'n': 1.2416664976289482, 'nu': 1.0610112146503226, 'a_scale': 3.9810966040543803, 'id': 28800}	1	[1]	[[[ 211.245246,2711.86142 , 711.740817, 401.176234]]]	[[[2711.86142 , 711.740817, 0. ]]]	[[[1.44294249,0.86917463,0.69044906,0.10808464]]]	[[[0.86917463,0.69044906,0. ]]]	[[[0. ,0. ,0.10808464]]]	[1.]
{'T_diff': 0.25, 'N0': 1216.1554762378141, 'h_N': 13.17989531263086, 'r0': 1.9027987404867213, 'a0': 0.0013794072889763065, 'h0': 0.9921384901131198, 'alpha0': 0.0008393546295634497, 'eta0': 3.2422691440826883, 'delta': 0.058752584123840414, 'n': 1.4896576402704431, 'nu': 1.5645875740324016, 'a_scale': 1.545987186868467, 'id': 36800}	1	[1]	[[[ 161.838142,4127.90946 , 343.658526, 104.790003]]]	[[[4127.90946 , 343.658526, 0. ]]]	[[[1.7701974 ,0.65384881,1.50726892,0.48900243]]]	[[[0.65384881,1.50726892,0. ]]]	[[[0. ,0. ,0.48900243]]]	[1.]
{'T_diff': 0.5, 'N0': 891.7362921289555, 'h_N': 15.777836856169861, 'r0': 0.8617604279140144, 'a0': 0.0007938731070839029, 'h0': 1.9997574591879064, 'alpha0': 0.0003522328597122682, 'eta0': 1.795110865123714, 'delta': 0.0443130255148414, 'n': 1.5203312217177745, 'nu': 1.8997073196816583, 'a_scale': 3.7133534109422306, 'id': 61000}	1	[1]	[[[ 0.90488457,4825.87158 , 23.483969 , 26.3304364 ]]]	[[[4825.87158 , 23.483969, 0. ]]]	[[[0.00000033,0.00000033,0.00000033,0.00000033]]]	[[[0.00000033,0.00000033,0. ]]]	[[[0. ,0. ,0.00000033]]]	[1.]
{'T_diff': 1.0, 'N0': 1501.184331151001, 'h_N': 8.591383341732044, 'r0': 1.868924402842091, 'a0': 0.0016770588319027912, 'h0': 1.0221528780435873, 'alpha0': 0.0008364313677978894, 'eta0': 3.710523688120303, 'delta': 0.03545360182757464, 'n': 1.705864750377732, 'nu': 1.8492742485721383, 'a_scale': 1.5600737805288483, 'id': 61400}	1	[1]	[[[ 0.17448671,8174.22329 , 14.6051418 , 58.5960882 ]]]	[[[8174.22329 , 14.6051418, 0. ]]]	[[[0.00000033,0.00000033,0.00000033,0.00000033]]]	[[[0.00000033,0.00000033,0. ]]]	[[[0. ,0. ,0.00000033]]]	[1.]
{'T_diff': 0.25, 'N0': 776.6538769162509, 'h_N': 5.434502423552592, 'r0': 0.8306687797031043, 'a0': 0.0010945195190479717, 'h0': 1.2061834472792419, 'alpha0': 0.00047185530691660853, 'eta0': 2.367895469352524, 'delta': 0.055170781236058626, 'n': 1.7184345170113047, 'nu': 1.7224437777114598, 'a_scale': 2.1190113409055424, 'id': 60000}	1	[1]	[[[ 0.44805057,3867.75459 , 37.7982744 , 55.5186275 ]]]	[[[3867.75459 , 37.7982744, 0. ]]]	[[[0.,0.,0.,0.]]]	[[[0.,0.,0.]]]	[[[0.,0.,0.]]]	[1.]
{'T_diff': 1.0, 'N0': 1061.9826150200965, 'h_N': 16.196439832758575, 'r0': 0.951015084388593, 'a0': 0.0009188671790094653, 'h0': 1.4353572728492976, 'alpha0': 0.0005964807414907435, 'eta0': 4.326867746446937, 'delta': 0.03762603892031381, 'n': 1.1992768975313903, 'nu': 1.3861685369692063, 'a_scale': 1.5253529528618421, 'id': 46200}	1	[1]	[[[ 102.494295,3767.93263 , 271.192058, 145.914689]]]	[[[3767.93263 , 271.192058, 0. ]]]	[[[1.9974562 ,0.58417903,1.57720055,0.41704965]]]	[[[0.58417903,1.57720055,0. ]]]	[[[0. ,0. ,0.41704965]]]	[1.]
{'T_diff': 0.75, 'N0': 1598.9895914109115, 'h_N': 14.217283950836366, 'r0': 1.6709975253909164, 'a0': 0.0006958297859643956, 'h0': 1.210413999307362, 'alpha0': 0.0005866922673569368, 'eta0': 4.0984144216496246, 'delta': 0.04432171520629197, 'n': 1.4715408719200287, 'nu': 1.1185993610049543, 'a_scale': 2.353075485923267, 'id': 34800}	2	[1,1]	[[[ 207.405035,4123.17275 , 537.170109, 329.579028], [ 244.26418 ,3758.39379 , 591.510262, 328.024181]]]	[[[4123.17275 , 537.170109, 0. ], [3758.39379 , 591.510262, 0. ]]]	[[[1.59166756,0.78086101,1.18008965,0.37509463], [1.45305461,0.90114712,1.11198452,0.51300144]]]	[[[0.78086101,1.18008965,0. ], [0.90114712,1.11198452,0. ]]]	[[[0. ,0. ,0.37509463], [0. ,0. ,0.51300144]]]	[0.5,0.5]
{'T_diff': 0.5, 'N0': 952.3500061266213, 'h_N': 8.048117897399935, 'r0': 1.4034636697790202, 'a0': 0.0010728229917775453, 'h0': 1.5340023119128556, 'alpha0': 0.0006747530546988251, 'eta0': 2.0562435031464963, 'delta': 0.03359083129038528, 'n': 1.065523706056513, 'nu': 1.9183071386579464, 'a_scale': 1.3508221707860364, 'id': 62600}	1	[1]	[[[ 0.20710372,5190.67954 , 13.7504777 , 28.3775867 ]]]	[[[5190.67954 , 13.7504777, 0. ]]]	[[[0.00000033,0.00000033,0.00000033,0.00000033]]]	[[[0.00000033,0.00000033,0. ]]]	[[[0. ,0. ,0.00000033]]]	[1.]
{'T_diff': 1.0, 'N0': 1130.2638702564204, 'h_N': 5.983548715963152, 'r0': 0.8625954629373234, 'a0': 0.0012270643774487243, 'h0': 1.269985648475759, 'alpha0': 0.0008206979384708403, 'eta0': 4.423046247799201, 'delta': 0.04795189396475997, 'n': 1.1692112709439135, 'nu': 1.0253083770523101, 'a_scale': 2.6764221835675244, 'id': 35000}	1	[1]	[[[ 291.169856,1807.29201 , 509.805917, 235.662395]]]	[[[1807.29201 , 509.805917, 0. ]]]	[[[1.05819104,1.14327426,0.87990257,0.09081399]]]	[[[1.14327426,0.87990257,0. ]]]	[[[0. ,0. ,0.09081399]]]	[1.]
{'T_diff': 0.25, 'N0': 1481.4866807603566, 'h_N': 16.914129970383655, 'r0': 1.6553749602686594, 'a0': 0.0007597484761167727, 'h0': 0.7568045785847495, 'alpha0': 0.0005267480451109428, 'eta0': 2.0431295277204238, 'delta': 0.03249360015298905, 'n': 1.2099586503874216, 'nu': 1.557912875391148, 'a_scale': 2.9544652294816425, 'id': 63200}	1	[1]	[[[ 0.39625316,7257.36428 , 30.7565987 , 136.332863 ]]]	[[[7257.36428 , 30.7565987, 0. ]]]	[[[0.,0.,0.,0.]]]	[[[0.,0.,0.]]]	[[[0.,0.,0.]]]	[1.]
{'T_diff': 0.25, 'N0': 936.2989376109197, 'h_N': 13.327999737533412, 'r0': 1.0984001662554845, 'a0': 0.0016709810063120526, 'h0': 1.1482060501999003, 'alpha0': 0.0007347248011471504, 'eta0': 4.037180887081561, 'delta': 0.04854323667259386, 'n': 1.5082403133704756, 'nu': 1.1556959593832126, 'a_scale': 2.1417133548309906, 'id': 32000}	2	[1,1]	[[[ 194.713199,1618.82779 , 353.177078, 189.718003], [ 850.4892 , 22.009903, 154.548792, 0. ]]]	[[[1618.82779 , 353.177078, 0. ], [ 22.009903, 154.548792, 0. ]]]	[[[1.15489082,1.0245579 ,0.947245 ,0.13944979], [0.00000033,0.00000033,0.00000033,0. ]]]	[[[1.0245579 ,0.947245 ,0. ], [0.00000033,0.00000033,0. ]]]	[[[0. ,0. ,0.13944979], [0. ,0. ,0. ]]]	[0.99,0.01]
{'T_diff': 0.5, 'N0': 1664.2363631250385, 'h_N': 15.142307255381363, 'r0': 1.5317968869096974, 'a0': 0.0010035700062350948, 'h0': 2.2222367013231787, 'alpha0': 0.0007666715728295351, 'eta0': 2.2461924557072406, 'delta': 0.05606265411609916, 'n': 1.731499854492117, 'nu': 1.87724743091576, 'a_scale': 1.7190659644721467, 'id': 61800}	1	[1]	[[[ 0.58570778,9343.06746 , 20.3717434 , 13.8541437 ]]]	[[[9343.06746 , 20.3717434, 0. ]]]	[[[0.,0.,0.,0.]]]	[[[0.,0.,0.]]]	[[[0.,0.,0.]]]	[1.]
{'T_diff': 1.0, 'N0': 665.5067891976598, 'h_N': 14.582299472982843, 'r0': 1.2105953070208009, 'a0': 0.0017819683657297844, 'h0': 1.5090461406090854, 'alpha0': 0.00041924208526934617, 'eta0': 2.9628530624264586, 'delta': 0.031055198219436916, 'n': 1.9700404239754414, 'nu': 1.3104803771839761, 'a_scale': 1.7828717860030778, 'id': 47000}	1	[1]	[[[ 20.1824169,2157.23899 , 98.2006689, 201.385602 ]]]	[[[2157.23899 , 98.2006689, 0. ]]]	[[[2.63023147,0.48161477,1.43548846,0.36307245]]]	[[[0.48161477,1.43548846,0. ]]]	[[[0. ,0. ,0.36307245]]]	[1.]
{'T_diff': 0.5, 'N0': 864.3610738833388, 'h_N': 18.355296307282913, 'r0': 0.9238727073662136, 'a0': 0.0019454609784523604, 'h0': 1.5686359954297235, 'alpha0': 0.00064579404135854, 'eta0': 4.248714229639788, 'delta': 0.030189353591496354, 'n': 1.5810491352933695, 'nu': 1.181503399692469, 'a_scale': 3.2889245770084434, 'id': 45800}	1	[1]	[[[ 87.4606146,2522.52621 , 212.623899 , 173.24569 ]]]	[[[2522.52621 , 212.623899, 0. ]]]	[[[1.74606439,0.66932256,1.44138622,0.33391862]]]	[[[0.66932256,1.44138622,0. ]]]	[[[0. ,0. ,0.33391862]]]	[1.]
{'T_diff': 1.0, 'N0': 1930.7882851260972, 'h_N': 7.152316426370107, 'r0': 1.8432661293581762, 'a0': 0.0008394046181617791, 'h0': 1.5351884041340118, 'alpha0': 0.0007923183725872776, 'eta0': 1.4844061129153137, 'delta': 0.05292674184142929, 'n': 1.1470400144036117, 'nu': 1.3467169875614537, 'a_scale': 1.0945397419783516, 'id': 62200}	1	[1]	[[[ 0.22319152,10467.6154 , 46.7128299 , 69.036796 ]]]	[[[10467.6154 , 46.7128299, 0. ]]]	[[[0.,0.,0.,0.]]]	[[[0.,0.,0.]]]	[[[0.,0.,0.]]]	[1.]
{'T_diff': 0.5, 'N0': 1875.987886107104, 'h_N': 11.55840256401305, 'r0': 0.5215690294345683, 'a0': 0.0010337962075374512, 'h0': 1.9664490174638212, 'alpha0': 0.00042493017202067154, 'eta0': 4.390164349766286, 'delta': 0.044500133474937593, 'n': 1.3594810490116866, 'nu': 1.8209194310674235, 'a_scale': 2.152039255729064, 'id': 50600}	1	[1]	[[[ 425.144133 ,6313.12216 , 495.303113 , 64.8707092]]]	[[[6313.12216 , 495.303113, 0. ]]]	[[[1.48319688,0.75269735,1.60744679,0.6427826 ]]]	[[[0.75269735,1.60744679,0. ]]]	[[[0. ,0. ,0.6427826]]]	[1.]
{'T_diff': 0.25, 'N0': 824.3807935516309, 'h_N': 19.450848308219943, 'r0': 1.5691320153948425, 'a0': 0.0012050388513604963, 'h0': 0.6722997081553865, 'alpha0': 0.0007288796325055323, 'eta0': 3.114231629709343, 'delta': 0.05712412716446106, 'n': 1.048451476596504, 'nu': 1.4704990337629602, 'a_scale': 2.398606429242876, 'id': 44800}	1	[1]	[[[ 19.9321601,2082.13466 , 310.227187 , 192.912721 ]]]	[[[2082.13466 , 310.227187, 0. ]]]	[[[2.10235081,0.7302459 ,1.15308695,0.52389555]]]	[[[0.7302459 ,1.15308695,0. ]]]	[[[0. ,0. ,0.52389555]]]	[1.]
{'T_diff': 0.25, 'N0': 1398.0600474829291, 'h_N': 10.667819530692004, 'r0': 0.5383516514891107, 'a0': 0.0014313049249608427, 'h0': 0.6235110411199329, 'alpha0': 0.0008078234984231758, 'eta0': 3.5922798915080296, 'delta': 0.05894791330448004, 'n': 1.7562156977781953, 'nu': 1.200957084437451, 'a_scale': 4.325093018606543, 'id': 64800}	1	[1]	[[[1371.57011 , 16.7033078, 44.4394902, 0. ]]]	[[[16.7033078,44.4394902, 0. ]]]	[[[0.00000033,0.00000033,0.00000033,0. ]]]	[[[0.00000033,0.00000033,0. ]]]	[[[0.,0.,0.]]]	[1.]
{'T_diff': 0.5, 'N0': 1732.7136895157014, 'h_N': 9.171664011881695, 'r0': 0.7435081660269494, 'a0': 0.0013286578240346725, 'h0': 1.4712619303212513, 'alpha0': 0.000520977680339916, 'eta0': 2.5925031803721916, 'delta': 0.037724545077072694, 'n': 1.6076868759318703, 'nu': 1.0100801360509708, 'a_scale': 3.839632061735374, 'id': 53000}	3	[1,1,1]	[[[ 292.246956 ,4546.9994 , 472.056427 , 306.777058 ], [1671.27006 , 17.912237 , 109.953004 , 0. ], [ 0.49023061,9898.41647 , 0. , 0. ]]]	[[[4546.9994 , 472.056427, 0. ], [ 17.912237, 109.953004, 0. ], [9898.41647 , 0. , 0. ]]]	[[[1.41865405,0.8232893 ,1.39486906,0.37640849], [0.00000033,0.00000033,0.00000033,0. ], [0.00000033,0.00000033,0. ,0. ]]]	[[[0.8232893 ,1.39486906,0. ], [0.00000033,0.00000033,0. ], [0.00000033,0. ,0. ]]]	[[[0. ,0. ,0.37640849], [0. ,0. ,0. ], [0. ,0. ,0. ]]]	[0.49,0.42,0.09]
{'T_diff': 0.25, 'N0': 1013.5283264926397, 'h_N': 7.08763517317506, 'r0': 1.2436823702037256, 'a0': 0.0012299620063752673, 'h0': 1.6836985564171358, 'alpha0': 0.0008010587883955989, 'eta0': 3.5642627379881775, 'delta': 0.048454802789865685, 'n': 1.1751708360291993, 'nu': 1.024495530771743, 'a_scale': 2.0817011343501273, 'id': 43200}	1	[1]	[[[ 69.9501261,2276.19473 , 400.864149 , 232.890447 ]]]	[[[2276.19473 , 400.864149, 0. ]]]	[[[2.02137124,0.64390745,0.77390599,0.22498198]]]	[[[0.64390745,0.77390599,0. ]]]	[[[0. ,0. ,0.22498198]]]	[1.]
{'T_diff': 0.5, 'N0': 1751.4486248711676, 'h_N': 7.995789578962404, 'r0': 1.2406696242291466, 'a0': 0.0017703758328377016, 'h0': 1.2600073107023206, 'alpha0': 0.000298249122643942, 'eta0': 5.062029895408183, 'delta': 0.057152052267047324, 'n': 1.616102621627161, 'nu': 1.2540128862301583, 'a_scale': 4.145193575717336, 'id': 65000}	1	[1]	[[[1676.39145 , 19.8514837, 134.984296 , 0. ]]]	[[[ 19.8514837,134.984296 , 0. ]]]	[[[0.00000033,0.00000033,0.00000033,0. ]]]	[[[0.00000033,0.00000033,0. ]]]	[[[0.,0.,0.]]]	[1.]
{'T_diff': 0.5, 'N0': 1667.1289345737198, 'h_N': 19.510347665345375, 'r0': 1.6411741143141454, 'a0': 0.001786616893118366, 'h0': 2.232560670058943, 'alpha0': 0.00079509414058205, 'eta0': 2.4919699817608363, 'delta': 0.057642429972333334, 'n': 1.7061799590806928, 'nu': 1.0059795282093305, 'a_scale': 3.148079359204189, 'id': 63400}	3	[1,1,1]	[[[1570.6657 , 19.6006432 , 175.432833 , 0. ], [ 285.825441 ,5215.87664 , 608.622639 , 113.389498 ], [ 0.71019954,9522.3896 , 0. , 0. ]]]	[[[ 19.6006432, 175.432833 , 0. ], [5215.87664 , 608.622639 , 0. ], [9522.3896 , 0. , 0. ]]]	[[[0.00000033,0.00000033,0.00000033,0. ], [1.67965108,0.72642401,1.16753837,0.70831886], [0.00000033,0.00000033,0. ,0. ]]]	[[[0.00000033,0.00000033,0. ], [0.72642401,1.16753837,0. ], [0.00000033,0. ,0. ]]]	[[[0. ,0. ,0. ], [0. ,0. ,0.70831886], [0. ,0. ,0. ]]]	[0.755,0.13 ,0.115]
{'T_diff': 0.5, 'N0': 2166.2146732818373, 'h_N': 12.378698867754185, 'r0': 1.4739483766906079, 'a0': 0.0013292245109756526, 'h0': 0.7076852532362333, 'alpha0': 0.0005595697264671207, 'eta0': 5.142561043065527, 'delta': 0.048590644072458014, 'n': 1.1333009671924075, 'nu': 1.9991717502751385, 'a_scale': 4.5298487143314485, 'id': 38600}	1	[1]	[[[ 631.096509,4642.7364 , 940.780036, 174.058996]]]	[[[4642.7364 , 940.780036, 0. ]]]	[[[1.05802722,1.14495855,1.11300516,0.5053005 ]]]	[[[1.14495855,1.11300516,0. ]]]	[[[0. ,0. ,0.5053005]]]	[1.]
{'T_diff': 0.75, 'N0': 1331.7247519367334, 'h_N': 15.971531443290287, 'r0': 1.103147373120887, 'a0': 0.00140126478053296, 'h0': 1.5831974094518582, 'alpha0': 0.0007510671820681642, 'eta0': 4.478458500783457, 'delta': 0.05098480832172027, 'n': 1.3586910998948452, 'nu': 1.8606776343662363, 'a_scale': 3.4121455340647584, 'id': 46000}	1	[1]	[[[ 309.244101 ,3967.06251 , 466.474177 , 69.1859553]]]	[[[3967.06251 , 466.474177, 0. ]]]	[[[1.37372203,0.8467163 ,1.29921714,0.64397303]]]	[[[0.8467163 ,1.29921714,0. ]]]	[[[0. ,0. ,0.64397303]]]	[1.]
{'T_diff': 0.25, 'N0': 1047.320446779557, 'h_N': 9.37410045431427, 'r0': 1.257004136754315, 'a0': 0.0006941088926112227, 'h0': 0.6163870489236516, 'alpha0': 0.0004042528430424723, 'eta0': 4.023025536748048, 'delta': 0.03305055308095586, 'n': 1.191530169554334, 'nu': 1.4902956448142106, 'a_scale': 1.5748773719389666, 'id': 45600}	1	[1]	[[[ 10.8325625,2618.57274 , 163.371374 , 344.149589 ]]]	[[[2618.57274 , 163.371374, 0. ]]]	[[[2.73687781,0.55048118,1.57289425,0.33004312]]]	[[[0.55048118,1.57289425,0. ]]]	[[[0. ,0. ,0.33004312]]]	[1.]
{'T_diff': 0.75, 'N0': 1631.4927177829088, 'h_N': 14.885187248003215, 'r0': 1.2268280411983303, 'a0': 0.0007951383272653126, 'h0': 1.103352287078579, 'alpha0': 0.0004799482319875868, 'eta0': 3.744393276666449, 'delta': 0.039569924760770814, 'n': 1.5976375022415383, 'nu': 1.7738445566241143, 'a_scale': 2.448848316631244, 'id': 50000}	1	[1]	[[[ 121.667607,6637.31237 , 280.59331 , 170.685812]]]	[[[6637.31237, 280.59331, 0. ]]]	[[[2.31975148,0.50043467,2.05603436,0.61620778]]]	[[[0.50043467,2.05603436,0. ]]]	[[[0. ,0. ,0.61620778]]]	[1.]
{'T_diff': 0.5, 'N0': 1605.995140687436, 'h_N': 16.831892431962764, 'r0': 1.4386072632765092, 'a0': 0.001259182309025596, 'h0': 0.872283031700497, 'alpha0': 0.00046616433893076597, 'eta0': 2.690142876015718, 'delta': 0.04765590508088815, 'n': 1.2738406240079296, 'nu': 1.0740166412617707, 'a_scale': 3.539470603919349, 'id': 30600}	1	[1]	[[[ 137.771697,3235.6679 , 412.242891, 531.565235]]]	[[[3235.6679 , 412.242891, 0. ]]]	[[[1.62618494,0.72696564,1.04782718,0.15519782]]]	[[[0.72696564,1.04782718,0. ]]]	[[[0. ,0. ,0.15519782]]]	[1.]
{'T_diff': 1.0, 'N0': 973.2462870091241, 'h_N': 10.89921317506167, 'r0': 1.1862016545627414, 'a0': 0.0017288781212350236, 'h0': 1.2936611691191524, 'alpha0': 0.0008489620021141923, 'eta0': 3.2604275322673617, 'delta': 0.03841660720587383, 'n': 1.998145156283218, 'nu': 1.546224708235671, 'a_scale': 2.743883974365287, 'id': 50200}	1	[1]	[[[ 56.406631,3933.38756 , 153.087332, 137.47937 ]]]	[[[3933.38756 , 153.087332, 0. ]]]	[[[2.48217251,0.47633015,2.02953109,0.59954498]]]	[[[0.47633015,2.02953109,0. ]]]	[[[0. ,0. ,0.59954498]]]	[1.]
{'T_diff': 0.75, 'N0': 644.6423749284805, 'h_N': 5.4932887377838995, 'r0': 0.5014694405591696, 'a0': 0.0008445402784627076, 'h0': 2.0925658286611695, 'alpha0': 0.0008600606754426443, 'eta0': 1.3162980688825712, 'delta': 0.04269301755756068, 'n': 1.2582383803728008, 'nu': 1.1096068407093465, 'a_scale': 3.7139673261940787, 'id': 54000}	1	[1]	[[[ 29.7176829,2486.74683 , 125.240068 , 96.9694803]]]	[[[2486.74683 , 125.240068, 0. ]]]	[[[2.47569953,0.48065361,1.60262058,0.75695448]]]	[[[0.48065361,1.60262058,0. ]]]	[[[0. ,0. ,0.75695448]]]	[1.]
{'T_diff': 1.0, 'N0': 1029.1299112971794, 'h_N': 16.111536867160655, 'r0': 0.9058309211603804, 'a0': 0.001487136349821533, 'h0': 1.2926737625375386, 'alpha0': 0.0004419365228546991, 'eta0': 3.2360543255906244, 'delta': 0.035261869553661465, 'n': 1.381377055937381, 'nu': 1.9972793845123216, 'a_scale': 3.170905182035655, 'id': 66200}	1	[1]	[[[ 0.69497092,5532.32307 , 15.7557431 , 48.4661702 ]]]	[[[5532.32307 , 15.7557431, 0. ]]]	[[[0.00000033,0.00000033,0.00000033,0.00000033]]]	[[[0.00000033,0.00000033,0. ]]]	[[[0. ,0. ,0.00000033]]]	[1.]
{'T_diff': 0.25, 'N0': 687.8098345614516, 'h_N': 6.754083472305297, 'r0': 1.2446302115126162, 'a0': 0.0009484038776299348, 'h0': 1.8881100642633282, 'alpha0': 0.0006085137026891745, 'eta0': 4.3525403234812, 'delta': 0.05002261730114487, 'n': 1.7541914937638605, 'nu': 1.6037690557461732, 'a_scale': 4.240751852220472, 'id': 46400}	1	[1]	[[[ 109.164421 ,2003.89905 , 255.580828 , 64.7017736]]]	[[[2003.89905 , 255.580828, 0. ]]]	[[[1.61040604,0.76207957,1.13535596,0.67646622]]]	[[[0.76207957,1.13535596,0. ]]]	[[[0. ,0. ,0.67646622]]]	[1.]
{'T_diff': 0.25, 'N0': 611.4101524060742, 'h_N': 11.431092788292666, 'r0': 0.9198595568187662, 'a0': 0.0018012105425884303, 'h0': 2.2757889748507, 'alpha0': 0.0007909037125393495, 'eta0': 4.348186963770242, 'delta': 0.04756151670536038, 'n': 1.729324227184917, 'nu': 1.8600204495931543, 'a_scale': 1.7354195357285436, 'id': 52800}	1	[1]	[[[ 94.6808833,2198.76687 , 178.512497 , 26.0953319]]]	[[[2198.76687 , 178.512497, 0. ]]]	[[[1.77336098,0.64473372,1.44324166,0.60690345]]]	[[[0.64473372,1.44324166,0. ]]]	[[[0. ,0. ,0.60690345]]]	[1.]
{'T_diff': 1.0, 'N0': 1174.1362356381906, 'h_N': 8.462245541654527, 'r0': 1.2697737316433328, 'a0': 0.0012680848937969718, 'h0': 1.5851362945041243, 'alpha0': 0.0007041934765383776, 'eta0': 2.3072829329259874, 'delta': 0.04174272139193553, 'n': 1.2438268382070996, 'nu': 1.8428996239066315, 'a_scale': 1.7757018976950023, 'id': 67000}	1	[1]	[[[ 0.29880929,6465.26508 , 16.1827348 , 31.5815216 ]]]	[[[6465.26508 , 16.1827348, 0. ]]]	[[[0.00000033,0.00000033,0.00000033,0.00000033]]]	[[[0.00000033,0.00000033,0. ]]]	[[[0. ,0. ,0.00000033]]]	[1.]
{'T_diff': 0.5, 'N0': 1593.4264207422646, 'h_N': 19.177190522887344, 'r0': 1.2020547961188481, 'a0': 0.001432064034874873, 'h0': 1.5942432747871917, 'alpha0': 0.00023534322100206482, 'eta0': 5.076406909324027, 'delta': 0.04497139612096108, 'n': 1.0961100053581037, 'nu': 1.9308478534920015, 'a_scale': 3.175215808698393, 'id': 48200}	1	[1]	[[[ 320.079005,4700.94051 , 580.697442, 111.028705]]]	[[[4700.94051 , 580.697442, 0. ]]]	[[[1.44184436,0.82790472,1.25510376,0.60489602]]]	[[[0.82790472,1.25510376,0. ]]]	[[[0. ,0. ,0.60489602]]]	[1.]
{'T_diff': 0.5, 'N0': 2107.6959914124445, 'h_N': 11.088847499624702, 'r0': 1.4451454315029273, 'a0': 0.0006738555670553147, 'h0': 0.7743801533253851, 'alpha0': 0.00024926183421714173, 'eta0': 2.598071511022635, 'delta': 0.05279339315212056, 'n': 1.4607492751142144, 'nu': 1.9278126620981235, 'a_scale': 1.3348695932731927, 'id': 67400}	1	[1]	[[[ 0.45248343,11220.1233 , 33.653115 , 97.9126711 ]]]	[[[11220.1233 , 33.653115, 0. ]]]	[[[0.00000033,0.00000033,0.00000033,0.00000033]]]	[[[0.00000033,0.00000033,0. ]]]	[[[0. ,0. ,0.00000033]]]	[1.]
{'T_diff': 0.75, 'N0': 1758.2099828591467, 'h_N': 9.18695238912494, 'r0': 1.7384398149888944, 'a0': 0.0018459121427797439, 'h0': 1.144057134204809, 'alpha0': 0.0003935272097336296, 'eta0': 1.559262893467277, 'delta': 0.04626745299314227, 'n': 1.451004783323146, 'nu': 1.4924297445857113, 'a_scale': 4.422315899026083, 'id': 67600}	1	[1]	[[[ 0.27734905,9123.08482 , 48.858101 , 115.924724 ]]]	[[[9123.08482 , 48.858101, 0. ]]]	[[[0.00000033,0.00000033,0.00000033,0.00000033]]]	[[[0.00000033,0.00000033,0. ]]]	[[[0. ,0. ,0.00000033]]]	[1.]
{'T_diff': 0.25, 'N0': 1302.73282844185, 'h_N': 13.388864856202334, 'r0': 1.267835881438222, 'a0': 0.000993241590230585, 'h0': 1.7726072291667374, 'alpha0': 0.00060315416341093, 'eta0': 2.302999267737096, 'delta': 0.04606583138580987, 'n': 1.3370809565812727, 'nu': 1.6083191708322477, 'a_scale': 3.5991384035717657, 'id': 67200}	1	[1]	[[[ 0.53669084,7015.23612 , 34.9183823 , 39.2124422 ]]]	[[[7015.23612 , 34.9183823, 0. ]]]	[[[0.00000033,0.00000033,0.00000033,0.00000033]]]	[[[0.00000033,0.00000033,0. ]]]	[[[0. ,0. ,0.00000033]]]	[1.]
{'T_diff': 0.5, 'N0': 1655.6859661086921, 'h_N': 6.480272349856055, 'r0': 0.8686856946602697, 'a0': 0.0007704305243248983, 'h0': 2.0199914578591245, 'alpha0': 0.0003604760472375202, 'eta0': 2.006904221046898, 'delta': 0.04056355297374489, 'n': 1.3529976030799293, 'nu': 1.3923512276214027, 'a_scale': 1.538426742728485, 'id': 65800}	1	[1]	[[[ 0.34992042,8621.54527 , 68.8332809 , 85.613389 ]]]	[[[8621.54527 , 68.8332809, 0. ]]]	[[[0.,0.,0.,0.]]]	[[[0.,0.,0.]]]	[[[0.,0.,0.]]]	[1.]
{'T_diff': 0.75, 'N0': 1865.5716524061074, 'h_N': 18.224570860917996, 'r0': 1.7976720462850957, 'a0': 0.0014516359725660472, 'h0': 1.254001092970841, 'alpha0': 0.0007081427890870031, 'eta0': 4.839805213417569, 'delta': 0.03974182054137832, 'n': 1.455324756306268, 'nu': 1.058121962139462, 'a_scale': 2.1994228943717937, 'id': 42000}	1	[1]	[[[ 384.628234,4202.77596 , 715.57787 , 313.159304]]]	[[[4202.77596, 715.57787, 0. ]]]	[[[1.28268502,0.98245476,1.12281872,0.47047492]]]	[[[0.98245476,1.12281872,0. ]]]	[[[0. ,0. ,0.47047492]]]	[1.]
{'T_diff': 0.25, 'N0': 1770.6209285841287, 'h_N': 11.853871225156361, 'r0': 1.1057852049320815, 'a0': 0.0018940940698828803, 'h0': 1.1554424860456751, 'alpha0': 0.00040716933650005756, 'eta0': 2.659356781895113, 'delta': 0.046289200023004726, 'n': 1.8670632170282888, 'nu': 1.6585704233416336, 'a_scale': 4.560935797549327, 'id': 66400}	1	[1]	[[[ 0.56331805,9333.14229 , 41.7974184 , 80.2228738 ]]]	[[[9333.14229 , 41.7974184, 0. ]]]	[[[0. ,0. ,0.00000001,0. ]]]	[[[0. ,0.00000001,0. ]]]	[[[0.,0.,0.]]]	[1.]
{'T_diff': 0.75, 'N0': 1145.4636204447804, 'h_N': 5.821750467200922, 'r0': 1.0573135915437364, 'a0': 0.0008678943232059955, 'h0': 1.2488866351406769, 'alpha0': 0.0008892777522101055, 'eta0': 2.43479182725269, 'delta': 0.05127727285866007, 'n': 1.1699610459326881, 'nu': 1.915549273917632, 'a_scale': 2.6302333846259747, 'id': 68400}	1	[1]	[[[ 0.30878295,6300.74547 , 16.0763578 , 29.0907076 ]]]	[[[6300.74547 , 16.0763578, 0. ]]]	[[[0.00000033,0.00000033,0.00000033,0.00000033]]]	[[[0.00000033,0.00000033,0. ]]]	[[[0. ,0. ,0.00000033]]]	[1.]
{'T_diff': 0.25, 'N0': 1528.0690539704478, 'h_N': 6.999848570766712, 'r0': 1.4499206954803316, 'a0': 0.0007235064795693452, 'h0': 0.7543280245692146, 'alpha0': 0.0008515234355239333, 'eta0': 4.494693296526796, 'delta': 0.05879482507544585, 'n': 1.326185000721277, 'nu': 1.8218329655256782, 'a_scale': 4.228833814035124, 'id': 40000}	1	[1]	[[[ 524.138497,2548.7951 , 621.269184, 159.910663]]]	[[[2548.7951 , 621.269184, 0. ]]]	[[[0.87522857,1.32745903,0.95780528,0.59299598]]]	[[[1.32745903,0.95780528,0. ]]]	[[[0. ,0. ,0.59299598]]]	[1.]
{'T_diff': 0.75, 'N0': 2105.3373257180165, 'h_N': 14.262958620631304, 'r0': 1.9263701732575578, 'a0': 0.00112642595377545, 'h0': 2.11174372833376, 'alpha0': 0.0007326643684697362, 'eta0': 2.1037773967439652, 'delta': 0.03715348253681372, 'n': 1.719679579118934, 'nu': 1.3465672168006564, 'a_scale': 1.4818219602049156, 'id': 66800}	1	[1]	[[[ 0.29335709,11511.6553 , 40.5780126 , 59.02707 ]]]	[[[11511.6553 , 40.5780126, 0. ]]]	[[[0.,0.,0.,0.]]]	[[[0.,0.,0.]]]	[[[0.,0.,0.]]]	[1.]
{'T_diff': 1.0, 'N0': 1326.3405276537896, 'h_N': 6.816386703127192, 'r0': 0.9632173831081383, 'a0': 0.0017170106407111848, 'h0': 2.220701309258339, 'alpha0': 0.000545383062928322, 'eta0': 4.5548361945242615, 'delta': 0.0474073854536538, 'n': 1.358704150939881, 'nu': 1.8715265790006044, 'a_scale': 4.158774446308639, 'id': 55800}	1	[1]	[[[ 210.548074 ,5130.57768 , 323.074891 , 43.4982768]]]	[[[5130.57768 , 323.074891, 0. ]]]	[[[1.87418334,0.60475607,1.65964734,0.5914267 ]]]	[[[0.60475607,1.65964734,0. ]]]	[[[0. ,0. ,0.5914267]]]	[1.]
{'T_diff': 1.0, 'N0': 1374.22294087795, 'h_N': 7.569050925926624, 'r0': 0.7695654448480065, 'a0': 0.0010672617992098358, 'h0': 1.7814389275511593, 'alpha0': 0.000563249715894663, 'eta0': 3.742802181873557, 'delta': 0.04618202913054907, 'n': 1.190763544127237, 'nu': 1.2267093513505347, 'a_scale': 3.57498101593603, 'id': 52600}	1	[1]	[[[ 242.415255,4398.60648 , 425.518124, 127.31778 ]]]	[[[4398.60648 , 425.518124, 0. ]]]	[[[1.58204514,0.73169069,1.38159926,0.37930051]]]	[[[0.73169069,1.38159926,0. ]]]	[[[0. ,0. ,0.37930051]]]	[1.]
{'T_diff': 0.75, 'N0': 1783.581821064975, 'h_N': 11.199058235168064, 'r0': 1.1540119666529607, 'a0': 0.0014757929687527283, 'h0': 1.0869812519483242, 'alpha0': 0.0004770739177698888, 'eta0': 1.748455177704055, 'delta': 0.05430655426329134, 'n': 1.472165494313196, 'nu': 1.7625861173431243, 'a_scale': 1.779775501094302, 'id': 70000}	1	[1]	[[[ 0.58126926,9717.06453 , 27.8565236 , 57.96233 ]]]	[[[9717.06453 , 27.8565236, 0. ]]]	[[[0.00000033,0.00000033,0.00000033,0.00000033]]]	[[[0.00000033,0.00000033,0. ]]]	[[[0. ,0. ,0.00000033]]]	[1.]
{'T_diff': 1.0, 'N0': 1282.0575157214193, 'h_N': 16.481971318124994, 'r0': 0.9489766198228615, 'a0': 0.0017431371062314465, 'h0': 0.6904475313446503, 'alpha0': 0.0008072449051827338, 'eta0': 4.002312664246227, 'delta': 0.04293799444611712, 'n': 1.6884940268326012, 'nu': 1.8185189545773468, 'a_scale': 3.8961907618554292, 'id': 49400}	1	[1]	[[[ 208.287721,4321.92054 , 298.593511, 148.517745]]]	[[[4321.92054 , 298.593511, 0. ]]]	[[[1.59165078,0.70624853,1.76297915,0.37401497]]]	[[[0.70624853,1.76297915,0. ]]]	[[[0. ,0. ,0.37401497]]]	[1.]
{'T_diff': 0.25, 'N0': 2017.4964233419637, 'h_N': 12.639934830889839, 'r0': 0.7273746914507888, 'a0': 0.0015615358995708533, 'h0': 0.9609667282894793, 'alpha0': 0.0008335138323365625, 'eta0': 1.9391380241243934, 'delta': 0.033164869013245744, 'n': 1.1196040159211476, 'nu': 1.4960837700786742, 'a_scale': 1.2671888106263838, 'id': 70400}	2	[1,1]	[[[ 0.65176035,10716.3442 , 26.2946103 , 89.286857 ], [ 2017.49575 , 0. , 0. , 0. ]]]	[[[10716.3442 , 26.2946103, 0. ], [ 0. , 0. , 0. ]]]	[[[0.00000033,0.00000033,0.00000033,0.00000033], [0.00000033,0. ,0. ,0. ]]]	[[[0.00000033,0.00000033,0. ], [0. ,0. ,0. ]]]	[[[0. ,0. ,0.00000033], [0. ,0. ,0. ]]]	[0.985,0.015]
{'T_diff': 0.75, 'N0': 575.8116649196992, 'h_N': 8.884711345771956, 'r0': 1.8857822519391068, 'a0': 0.001001680370953893, 'h0': 1.4682353089445797, 'alpha0': 0.0007332634911644343, 'eta0': 3.517807265059756, 'delta': 0.04568263259995731, 'n': 1.3832751302053317, 'nu': 1.1792113135624787, 'a_scale': 4.106419445515576, 'id': 46800}	1	[1]	[[[ 24.2904203,1282.8767 , 240.428283 , 170.763523 ]]]	[[[1282.8767 , 240.428283, 0. ]]]	[[[2.01330772,0.86696266,0.98671501,0.50402969]]]	[[[0.86696266,0.98671501,0. ]]]	[[[0. ,0. ,0.50402969]]]	[1.]
{'T_diff': 0.25, 'N0': 1760.4909863369328, 'h_N': 5.226283772462132, 'r0': 0.890245832195631, 'a0': 0.000982100126123637, 'h0': 1.611793090884799, 'alpha0': 0.00026208836670169196, 'eta0': 3.8785969818197996, 'delta': 0.05243153515217684, 'n': 1.4042302774037887, 'nu': 1.4952439456044586, 'a_scale': 4.631774983916314, 'id': 48800}	1	[1]	[[[ 354.532836,5321.39186 , 583.492375, 115.706117]]]	[[[5321.39186 , 583.492375, 0. ]]]	[[[1.47269519,0.78612228,1.32284937,0.41685177]]]	[[[0.78612228,1.32284937,0. ]]]	[[[0. ,0. ,0.41685177]]]	[1.]
{'T_diff': 1.0, 'N0': 2222.602611955104, 'h_N': 10.343330964037476, 'r0': 1.7331774108843132, 'a0': 0.001897987616894165, 'h0': 1.8124313436669062, 'alpha0': 0.0005603995713596002, 'eta0': 1.6678885473535463, 'delta': 0.05803984232382052, 'n': 1.5423691487163227, 'nu': 1.6583331428068266, 'a_scale': 3.5770172099323703, 'id': 70200}	1	[1]	[[[ 0.367167 ,12404.5485 , 30.9243915, 32.7067951]]]	[[[12404.5485 , 30.9243915, 0. ]]]	[[[0.00000033,0.00000033,0.00000033,0.00000033]]]	[[[0.00000033,0.00000033,0. ]]]	[[[0. ,0. ,0.00000033]]]	[1.]
{'T_diff': 0.5, 'N0': 1630.5430634472773, 'h_N': 7.513842040663139, 'r0': 1.7411080359886124, 'a0': 0.001498578127772074, 'h0': 1.1729769535628918, 'alpha0': 0.0008343996892237095, 'eta0': 3.535216946176738, 'delta': 0.0405971600169068, 'n': 1.233529121708902, 'nu': 1.8691982668815652, 'a_scale': 1.1475352174602043, 'id': 69800}	1	[1]	[[[ 0.18683492,8953.34337 , 17.4160017 , 42.2262707 ]]]	[[[8953.34337 , 17.4160017, 0. ]]]	[[[0.,0.,0.,0.]]]	[[[0.,0.,0.]]]	[[[0.,0.,0.]]]	[1.]
{'T_diff': 1.0, 'N0': 1273.3582685937286, 'h_N': 17.270672951041867, 'r0': 1.1658085822048123, 'a0': 0.0008653523400564413, 'h0': 0.8413766453658015, 'alpha0': 0.0008429259971565836, 'eta0': 1.9937147237357, 'delta': 0.03353263333743965, 'n': 1.0577070417120824, 'nu': 1.2444682629199253, 'a_scale': 1.8943210535590909, 'id': 63000}	1	[1]	[[[ 0.71598515,5502.11792 , 58.97726 , 259.900906 ]]]	[[[5502.11792, 58.97726, 0. ]]]	[[[0.24204641,0.1888007 ,1.45814595,0.42707038]]]	[[[0.1888007 ,1.45814595,0. ]]]	[[[0. ,0. ,0.42707038]]]	[1.]
{'T_diff': 0.5, 'N0': 2105.22466654471, 'h_N': 16.577085771242608, 'r0': 1.7201397652525947, 'a0': 0.0016835797868331578, 'h0': 2.010331901230933, 'alpha0': 0.0005420544044743654, 'eta0': 2.9524648010329235, 'delta': 0.058387859715342105, 'n': 1.3915853673062306, 'nu': 1.0989655495553086, 'a_scale': 1.6099083386348823, 'id': 49000}	1	[1]	[[[ 335.69738 ,6664.58872 , 766.178802, 153.172865]]]	[[[6664.58872 , 766.178802, 0. ]]]	[[[1.72347308,0.71233635,1.17865037,0.69438248]]]	[[[0.71233635,1.17865037,0. ]]]	[[[0. ,0. ,0.69438248]]]	[1.]
{'T_diff': 1.0, 'N0': 1950.757412966292, 'h_N': 11.165578121580872, 'r0': 0.7431972543485743, 'a0': 0.0018090838938390357, 'h0': 1.8771240705150432, 'alpha0': 0.0007021793130109647, 'eta0': 3.5003908802587556, 'delta': 0.04357705558504817, 'n': 1.6965264199322503, 'nu': 1.7945071334191547, 'a_scale': 4.618092926078023, 'id': 59000}	1	[1]	[[[ 201.698104,8308.77506 , 337.226364, 108.424535]]]	[[[8308.77506 , 337.226364, 0. ]]]	[[[2.22919436,0.50804578,2.08018016,0.87549139]]]	[[[0.50804578,2.08018016,0. ]]]	[[[0. ,0. ,0.87549139]]]	[1.]
{'T_diff': 1.0, 'N0': 919.0624003567955, 'h_N': 12.119187902443086, 'r0': 1.0471148286758443, 'a0': 0.001989438831995486, 'h0': 1.9094485364543863, 'alpha0': 0.0008016770734142525, 'eta0': 3.7216363709649243, 'delta': 0.05117660597136356, 'n': 1.7450920554250793, 'nu': 1.3253378448379145, 'a_scale': 4.595551727667175, 'id': 55000}	1	[1]	[[[ 166.150677 ,3033.76669 , 279.457456 , 68.8968577]]]	[[[3033.76669 , 279.457456, 0. ]]]	[[[1.61698395,0.71190217,1.37488536,0.38120225]]]	[[[0.71190217,1.37488536,0. ]]]	[[[0. ,0. ,0.38120225]]]	[1.]
{'T_diff': 1.0, 'N0': 1638.6372071031599, 'h_N': 8.939140991098423, 'r0': 1.7324586985105652, 'a0': 0.0015759823136206356, 'h0': 1.1019462019018689, 'alpha0': 0.00024259255018431556, 'eta0': 3.8943183964479595, 'delta': 0.05223756794837957, 'n': 1.3588814630266102, 'nu': 1.7402562938089847, 'a_scale': 4.123140944585537, 'id': 45400}	1	[1]	[[[ 241.837954,5073.76022 , 497.784184, 228.544983]]]	[[[5073.76022 , 497.784184, 0. ]]]	[[[1.641116 ,0.74122517,1.36394369,0.54778868]]]	[[[0.74122517,1.36394369,0. ]]]	[[[0. ,0. ,0.54778868]]]	[1.]
{'T_diff': 0.25, 'N0': 616.2291553936539, 'h_N': 7.189736272729137, 'r0': 0.7428974408488512, 'a0': 0.0010182953199666393, 'h0': 2.2971237104024187, 'alpha0': 0.0008717508793781054, 'eta0': 4.982429781511863, 'delta': 0.038008036124133934, 'n': 1.7405283045661148, 'nu': 1.9633383377358693, 'a_scale': 1.135230341930889, 'id': 60800}	1	[1]	[[[ 75.6670894,2334.24431 , 156.637261 , 34.3102355]]]	[[[2334.24431 , 156.637261, 0. ]]]	[[[1.93889556,0.59205864,1.60878794,0.67052027]]]	[[[0.59205864,1.60878794,0. ]]]	[[[0. ,0. ,0.67052027]]]	[1.]
{'T_diff': 0.75, 'N0': 776.7748305732885, 'h_N': 16.269419971375072, 'r0': 1.9504593493492366, 'a0': 0.0015104167475053396, 'h0': 0.8971499395192893, 'alpha0': 0.0007331851527310779, 'eta0': 2.735654321123549, 'delta': 0.0523698106561257, 'n': 1.2263061121130847, 'nu': 1.694958796108685, 'a_scale': 3.125280241015057, 'id': 53200}	1	[1]	[[[ 19.6292233,2934.20977 , 130.583024 , 149.225458 ]]]	[[[2934.20977 , 130.583024, 0. ]]]	[[[3.05819576,0.45140321,1.79447276,0.59810585]]]	[[[0.45140321,1.79447276,0. ]]]	[[[0. ,0. ,0.59810585]]]	[1.]
{'T_diff': 1.0, 'N0': 999.7362880960293, 'h_N': 5.388315953100665, 'r0': 1.2312982511252066, 'a0': 0.00157246056983833, 'h0': 1.3605797283883825, 'alpha0': 0.00025872680168182344, 'eta0': 2.3813482712733123, 'delta': 0.04730454778036362, 'n': 1.9009826606461373, 'nu': 1.4928066276965515, 'a_scale': 2.3004283267957906, 'id': 51800}	1	[1]	[[[ 29.9079541,3750.56081 , 146.701929 , 220.023378 ]]]	[[[3750.56081 , 146.701929, 0. ]]]	[[[2.96554691,0.44754937,1.49828158,0.54774574]]]	[[[0.44754937,1.49828158,0. ]]]	[[[0. ,0. ,0.54774574]]]	[1.]
{'T_diff': 0.75, 'N0': 915.6069143593679, 'h_N': 8.50194050974605, 'r0': 0.8637721040118678, 'a0': 0.0009411185051636862, 'h0': 0.9843377288035453, 'alpha0': 0.000869224402227194, 'eta0': 3.1466111392019465, 'delta': 0.03706051718347941, 'n': 1.1108371553500769, 'nu': 1.675826977941278, 'a_scale': 2.6613846815463886, 'id': 71600}	1	[1]	[[[ 0.42259375,4738.54837 , 19.5117456 , 64.6790852 ]]]	[[[4738.54837 , 19.5117456, 0. ]]]	[[[0.,0.,0.,0.]]]	[[[0.,0.,0.]]]	[[[0.,0.,0.]]]	[1.]
{'T_diff': 1.0, 'N0': 1613.6397862379865, 'h_N': 8.77250483409605, 'r0': 1.3406683732339963, 'a0': 0.0011697976582292343, 'h0': 2.249225854300647, 'alpha0': 0.0007393157606003989, 'eta0': 3.329342954831956, 'delta': 0.04532130950367377, 'n': 1.9691206282969285, 'nu': 1.9216403480594408, 'a_scale': 4.223876229580259, 'id': 71000}	1	[1]	[[[ 0.31274223,9053.48244 , 16.8738003 , 18.6866702 ]]]	[[[9053.48244 , 16.8738003, 0. ]]]	[[[0.,0.,0.,0.]]]	[[[0.,0.,0.]]]	[[[0.,0.,0.]]]	[1.]
{'T_diff': 0.75, 'N0': 641.208520396911, 'h_N': 9.682274733154728, 'r0': 1.3664168552803027, 'a0': 0.0005880751785111479, 'h0': 1.1783022616007803, 'alpha0': 0.00048691837319845286, 'eta0': 2.124203684114737, 'delta': 0.047350340584258695, 'n': 1.21088966845356, 'nu': 1.8182776477411429, 'a_scale': 3.9165304822103026, 'id': 72400}	1	[1]	[[[ 0.39041771,3273.80195 , 23.3799018 , 47.4916999 ]]]	[[[3273.80195 , 23.3799018, 0. ]]]	[[[0.00000033,0.00000033,0.00000033,0.00000033]]]	[[[0.00000033,0.00000033,0. ]]]	[[[0. ,0. ,0.00000033]]]	[1.]
{'T_diff': 0.5, 'N0': 1628.7499597258316, 'h_N': 5.718129489148879, 'r0': 1.0365752889801951, 'a0': 0.0019295661206474679, 'h0': 1.5311542102942122, 'alpha0': 0.0003594363909663997, 'eta0': 2.058480460246671, 'delta': 0.033792396760509366, 'n': 1.1259766464499328, 'nu': 1.3174116167911831, 'a_scale': 3.908713916172091, 'id': 71400}	1	[1]	[[[ 0.22835295,7900.00076 , 73.74607 , 160.949307 ]]]	[[[7900.00076, 73.74607, 0. ]]]	[[[0.,0.,0.,0.]]]	[[[0.,0.,0.]]]	[[[0.,0.,0.]]]	[1.]
{'T_diff': 0.25, 'N0': 1157.594751169176, 'h_N': 12.826134118774053, 'r0': 1.9705595496908992, 'a0': 0.0010484578471111907, 'h0': 2.246455190743781, 'alpha0': 0.0006804233219099316, 'eta0': 3.754687711217904, 'delta': 0.050325758059505066, 'n': 1.9691216093394732, 'nu': 1.2422886665017958, 'a_scale': 3.1286061053937733, 'id': 54400}	1	[1]	[[[ 170.710736 ,3716.06319 , 405.569601 , 85.0641825]]]	[[[3716.06319 , 405.569601, 0. ]]]	[[[1.81274988,0.68729935,1.1973125 ,0.80161784]]]	[[[0.68729935,1.1973125 ,0. ]]]	[[[0. ,0. ,0.80161784]]]	[1.]
{'T_diff': 0.5, 'N0': 1462.9735137345353, 'h_N': 11.62820868067036, 'r0': 0.8738882786320565, 'a0': 0.0017819849124218728, 'h0': 1.7918260464339162, 'alpha0': 0.0005520477188512744, 'eta0': 1.4709247433298012, 'delta': 0.03391808018723867, 'n': 1.573363800864989, 'nu': 1.6912971636867522, 'a_scale': 1.9827814072318408, 'id': 73000}	1	[1]	[[[ 0.49088925,8007.82372 , 21.2285686 , 38.780388 ]]]	[[[8007.82372 , 21.2285686, 0. ]]]	[[[0.00000033,0.00000033,0.00000033,0.00000033]]]	[[[0.00000033,0.00000033,0. ]]]	[[[0. ,0. ,0.00000033]]]	[1.]
{'T_diff': 1.0, 'N0': 1293.8211825379694, 'h_N': 17.585800029626864, 'r0': 0.874683029236119, 'a0': 0.0010102792581395056, 'h0': 1.7179103178060113, 'alpha0': 0.0002716978453831705, 'eta0': 2.708707802656021, 'delta': 0.03819567364158821, 'n': 1.0843461683427946, 'nu': 1.069943974388364, 'a_scale': 2.4928446077715964, 'id': 58200}	1	[1]	[[[ 61.0509211,3383.77889 , 365.484573 , 417.071126 ]]]	[[[3383.77889 , 365.484573, 0. ]]]	[[[2.20407272,0.55858054,0.94596157,0.22045719]]]	[[[0.55858054,0.94596157,0. ]]]	[[[0. ,0. ,0.22045719]]]	[1.]
{'T_diff': 1.0, 'N0': 1741.388130911342, 'h_N': 18.996500854353616, 'r0': 0.9874505139062706, 'a0': 0.00127085506425377, 'h0': 1.162988338029776, 'alpha0': 0.0006778993043239515, 'eta0': 2.726000013909797, 'delta': 0.03392662740788058, 'n': 1.8016300321775187, 'nu': 1.0827565269538242, 'a_scale': 1.44242719090619, 'id': 53400}	1	[1]	[[[ 172.199163,5954.45454 , 359.411311, 314.217095]]]	[[[5954.45454 , 359.411311, 0. ]]]	[[[1.85839516,0.62691747,1.84303979,0.4553227 ]]]	[[[0.62691747,1.84303979,0. ]]]	[[[0. ,0. ,0.4553227]]]	[1.]
{'T_diff': 0.25, 'N0': 1439.016272718969, 'h_N': 13.081066523168609, 'r0': 1.3612322662120524, 'a0': 0.0017157447608619188, 'h0': 2.0845116511899, 'alpha0': 0.0005901575587371768, 'eta0': 3.0566758072178404, 'delta': 0.033270669561596154, 'n': 1.7245793838018613, 'nu': 1.5431424615309326, 'a_scale': 4.1295511520706505, 'id': 72000}	1	[1]	[[[ 0.34834104,7746.47334 , 32.9088991 , 45.9130703 ]]]	[[[7746.47334 , 32.9088991, 0. ]]]	[[[0.,0.,0.,0.]]]	[[[0.,0.,0.]]]	[[[0.,0.,0.]]]	[1.]
{'T_diff': 0.75, 'N0': 1161.9694507144598, 'h_N': 7.632802990846518, 'r0': 1.6519387214589454, 'a0': 0.0014046956264196627, 'h0': 0.7671220876365918, 'alpha0': 0.00046693118772519007, 'eta0': 5.088034648602836, 'delta': 0.036847619589113145, 'n': 1.6311983625789983, 'nu': 1.5016893317946574, 'a_scale': 2.3241154371599393, 'id': 48400}	1	[1]	[[[ 140.994891,3203.11969 , 304.435225, 255.82299 ]]]	[[[3203.11969 , 304.435225, 0. ]]]	[[[1.61548995,0.72699361,1.47439589,0.2182555 ]]]	[[[0.72699361,1.47439589,0. ]]]	[[[0. ,0. ,0.2182555]]]	[1.]
{'T_diff': 0.25, 'N0': 1712.1149864620643, 'h_N': 15.912008865046708, 'r0': 1.2858753486844234, 'a0': 0.0010088279886853366, 'h0': 0.9511628699331403, 'alpha0': 0.0005405265659505858, 'eta0': 2.229080650575403, 'delta': 0.05322223206890318, 'n': 1.6950753508839889, 'nu': 1.8941416216156717, 'a_scale': 4.722814930554069, 'id': 74400}	1	[1]	[[[ 0.72375031,9303.77169 , 24.0811857 , 49.327238 ]]]	[[[9303.77169 , 24.0811857, 0. ]]]	[[[0.00000033,0.00000033,0.00000033,0.00000033]]]	[[[0.00000033,0.00000033,0. ]]]	[[[0. ,0. ,0.00000033]]]	[1.]
{'T_diff': 1.0, 'N0': 2215.9802588289103, 'h_N': 17.24910646553077, 'r0': 1.9278040579744335, 'a0': 0.0019693039008039804, 'h0': 1.2320476149308568, 'alpha0': 0.000515180311666405, 'eta0': 2.0829210443781365, 'delta': 0.043173941278161675, 'n': 1.051755251162375, 'nu': 1.2548523009456014, 'a_scale': 3.197065367634293, 'id': 59800}	2	[1,1]	[[[ 121.455061,8933.97264 , 355.108029, 319.926545], [2215.97952 , 0. , 0. , 0. ]]]	[[[8933.97264 , 355.108029, 0. ], [ 0. , 0. , 0. ]]]	[[[2.5313228 ,0.48641183,2.08447964,0.68237743], [0.00000033,0. ,0. ,0. ]]]	[[[0.48641183,2.08447964,0. ], [0. ,0. ,0. ]]]	[[[0. ,0. ,0.68237743], [0. ,0. ,0. ]]]	[0.805,0.195]
{'T_diff': 0.75, 'N0': 2224.4650794538707, 'h_N': 9.819362412330307, 'r0': 0.8517938195064093, 'a0': 0.0017337227606160923, 'h0': 1.582233046682846, 'alpha0': 0.0005694129884360908, 'eta0': 2.5189428703886576, 'delta': 0.05290062499525254, 'n': 1.3624569640122237, 'nu': 1.4663799871255454, 'a_scale': 4.247560955146351, 'id': 56400}	1	[1]	[[[ 274.534462,8727.31418 , 461.724287, 152.082703]]]	[[[8727.31418 , 461.724287, 0. ]]]	[[[1.97206076,0.58017024,1.86875177,0.83197397]]]	[[[0.58017024,1.86875177,0. ]]]	[[[0. ,0. ,0.83197397]]]	[1.]
{'T_diff': 1.0, 'N0': 2186.57132696841, 'h_N': 19.26404196221158, 'r0': 1.0671961895088533, 'a0': 0.0010071632466775349, 'h0': 2.0649285678641975, 'alpha0': 0.0004769451167665889, 'eta0': 3.661375359606409, 'delta': 0.03550188141486511, 'n': 1.7084732550840616, 'nu': 1.9943037267295267, 'a_scale': 2.4621419988519846, 'id': 75000}	1	[1]	[[[ 0.67500439,12274.2825 , 15.8757794 , 27.5148419 ]]]	[[[12274.2825 , 15.8757794, 0. ]]]	[[[0.00000033,0.00000033,0.00000033,0.00000033]]]	[[[0.00000033,0.00000033,0. ]]]	[[[0. ,0. ,0.00000033]]]	[1.]
{'T_diff': 0.25, 'N0': 1048.598397306899, 'h_N': 13.056089529117397, 'r0': 0.6769759439211174, 'a0': 0.0013013689458754936, 'h0': 0.971239483288641, 'alpha0': 0.0008235452281476634, 'eta0': 2.46461254952502, 'delta': 0.05359904888717827, 'n': 1.8490576418199034, 'nu': 1.9610487630575704, 'a_scale': 4.140248379576736, 'id': 75200}	1	[1]	[[[ 1.19812081,5637.68437 , 18.0894612 , 35.8522445 ]]]	[[[5637.68437 , 18.0894612, 0. ]]]	[[[0.00000033,0.00000033,0.00000033,0.00000033]]]	[[[0.00000033,0.00000033,0. ]]]	[[[0. ,0. ,0.00000033]]]	[1.]
{'T_diff': 0.75, 'N0': 1813.7909551397047, 'h_N': 10.181475224671413, 'r0': 0.5994611975504793, 'a0': 0.0006446785445290832, 'h0': 1.4712655177276694, 'alpha0': 0.00023382142886237722, 'eta0': 3.5469999171959876, 'delta': 0.05719710329897672, 'n': 1.1418574987395966, 'nu': 1.983168727710444, 'a_scale': 3.669955916958164, 'id': 58800}	1	[1]	[[[ 410.865835 ,6030.78441 , 486.35907 , 76.6686897]]]	[[[6030.78441, 486.35907, 0. ]]]	[[[1.47264273,0.75541695,1.5845214 ,0.54503587]]]	[[[0.75541695,1.5845214 ,0. ]]]	[[[0. ,0. ,0.54503587]]]	[1.]
{'T_diff': 0.5, 'N0': 1162.3205575360216, 'h_N': 17.39248320203808, 'r0': 1.399305230879477, 'a0': 0.0010566911176628545, 'h0': 1.2960143618851698, 'alpha0': 0.00026500705577511634, 'eta0': 4.985981494974251, 'delta': 0.035026306576423756, 'n': 1.6544878249305177, 'nu': 1.6867454069302619, 'a_scale': 1.183228946300243, 'id': 56200}	1	[1]	[[[ 121.668706,3887.64035 , 288.61375 , 161.208361]]]	[[[3887.64035, 288.61375, 0. ]]]	[[[1.86040992,0.62741958,1.5767175 ,0.38539189]]]	[[[0.62741958,1.5767175 ,0. ]]]	[[[0. ,0. ,0.38539189]]]	[1.]
{'T_diff': 0.5, 'N0': 1240.8274923195445, 'h_N': 15.792521825514646, 'r0': 1.0861801159402376, 'a0': 0.0005911267017256134, 'h0': 2.0480190403156486, 'alpha0': 0.0006257577218266435, 'eta0': 2.3862745083642274, 'delta': 0.05972872714808691, 'n': 1.6788074168812606, 'nu': 1.339578121267274, 'a_scale': 2.1816650510377062, 'id': 58600}	1	[1]	[[[ 123.104635 ,4860.91667 , 332.268608 , 70.6803036]]]	[[[4860.91667 , 332.268608, 0. ]]]	[[[2.16326617,0.54506379,1.53176986,0.83373636]]]	[[[0.54506379,1.53176986,0. ]]]	[[[0. ,0. ,0.83373636]]]	[1.]
{'T_diff': 1.0, 'N0': 1413.1163401404224, 'h_N': 15.191291426398971, 'r0': 1.05594143018124, 'a0': 0.0010311257025052627, 'h0': 1.956238179155143, 'alpha0': 0.0008538575443900835, 'eta0': 2.6407730820393707, 'delta': 0.04779284658913423, 'n': 1.9359072994157578, 'nu': 1.8751373787298098, 'a_scale': 1.2504743754633756, 'id': 74200}	1	[1]	[[[ 0.73662345,7898.5956 , 16.0948443 , 20.1530416 ]]]	[[[7898.5956 , 16.0948443, 0. ]]]	[[[0.,0.,0.,0.]]]	[[[0.,0.,0.]]]	[[[0.,0.,0.]]]	[1.]
{'T_diff': 0.25, 'N0': 2170.1397856509348, 'h_N': 15.44512099947824, 'r0': 1.0263469657437245, 'a0': 0.0019596399291235264, 'h0': 1.4136423739706752, 'alpha0': 0.0004178122356261117, 'eta0': 1.9366646671252075, 'delta': 0.03067837555661136, 'n': 1.3807821461844978, 'nu': 1.5031992746780782, 'a_scale': 4.512773666772068, 'id': 76000}	1	[1]	[[[ 0.51372682,11512.0854 , 38.4486847 , 94.24427 ]]]	[[[11512.0854 , 38.4486847, 0. ]]]	[[[0.00000033,0.00000033,0.00000033,0.00000033]]]	[[[0.00000033,0.00000033,0. ]]]	[[[0. ,0. ,0.00000033]]]	[1.]
{'T_diff': 0.5, 'N0': 830.7854247496504, 'h_N': 10.838218654461617, 'r0': 1.4975538591151627, 'a0': 0.0019340682449370105, 'h0': 1.5101561355025317, 'alpha0': 0.0002918245323161232, 'eta0': 3.9872070555349914, 'delta': 0.034514334177644795, 'n': 1.4992447499209314, 'nu': 1.5383903530119738, 'a_scale': 4.2247306376838045, 'id': 57800}	1	[1]	[[[ 36.6578729,2851.26213 , 163.549114 , 162.111693 ]]]	[[[2851.26213 , 163.549114, 0. ]]]	[[[2.4730838 ,0.50195492,1.55550999,0.43258382]]]	[[[0.50195492,1.55550999,0. ]]]	[[[0. ,0. ,0.43258382]]]	[1.]
{'T_diff': 0.25, 'N0': 758.3435090791531, 'h_N': 5.127747543746695, 'r0': 0.7371933581526589, 'a0': 0.0006992203589717759, 'h0': 2.0966598039250535, 'alpha0': 0.0007929353740817986, 'eta0': 3.1462787604665925, 'delta': 0.03325364078223417, 'n': 1.6042295964978739, 'nu': 1.5441521772081432, 'a_scale': 2.9296651883310503, 'id': 73600}	1	[1]	[[[ 0.26756305,3940.24088 , 27.3362508 , 37.8299669 ]]]	[[[3940.24088 , 27.3362508, 0. ]]]	[[[0.,0.,0.,0.]]]	[[[0.,0.,0.]]]	[[[0.,0.,0.]]]	[1.]
{'T_diff': 0.75, 'N0': 1486.6791226285666, 'h_N': 12.179211942248742, 'r0': 1.656871752245128, 'a0': 0.0019250864158766915, 'h0': 1.4208009730457194, 'alpha0': 0.0006892239558894011, 'eta0': 4.195141781997067, 'delta': 0.04380167467888894, 'n': 1.6674119586987417, 'nu': 1.8566184677736914, 'a_scale': 3.5913743965376774, 'id': 59600}	1	[1]	[[[ 217.89309 ,5620.87497 , 358.753453 , 81.1976104]]]	[[[5620.87497 , 358.753453, 0. ]]]	[[[1.82494624,0.62825677,1.73534111,0.57499907]]]	[[[0.62825677,1.73534111,0. ]]]	[[[0. ,0. ,0.57499907]]]	[1.]
{'T_diff': 0.25, 'N0': 1902.7414742361345, 'h_N': 9.393324525019828, 'r0': 1.3041573559275248, 'a0': 0.0009565241405073335, 'h0': 0.9800733620288014, 'alpha0': 0.0005752552625406906, 'eta0': 2.238693423451876, 'delta': 0.044859451609032146, 'n': 1.9509862916544243, 'nu': 1.8733263767379027, 'a_scale': 4.704175683037793, 'id': 76800}	1	[1]	[[[ 0.35062738,10391.4148 , 21.0768184 , 50.9060639 ]]]	[[[10391.4148 , 21.0768184, 0. ]]]	[[[0.00000033,0.00000033,0.00000033,0.00000033]]]	[[[0.00000033,0.00000033,0. ]]]	[[[0. ,0. ,0.00000033]]]	[1.]
{'T_diff': 1.0, 'N0': 934.9667654106831, 'h_N': 17.83943349246993, 'r0': 1.8965349125980229, 'a0': 0.0009015144779721393, 'h0': 1.3465649813890765, 'alpha0': 0.0007383424867894033, 'eta0': 2.190315148858854, 'delta': 0.05498116600642089, 'n': 1.2760660270425328, 'nu': 1.5721386184118824, 'a_scale': 2.695041376949175, 'id': 67800}	1	[1]	[[[ 0.65345989,4504.30171 , 63.0962956 , 105.12139 ]]]	[[[4504.30171 , 63.0962956, 0. ]]]	[[[0.18641831,0.14946396,1.29163188,0.66499311]]]	[[[0.14946396,1.29163188,0. ]]]	[[[0. ,0. ,0.66499311]]]	[1.]
{'T_diff': 1.0, 'N0': 1718.2414386902783, 'h_N': 14.285697968596287, 'r0': 0.5140070062786486, 'a0': 0.0007249301854772045, 'h0': 2.011097854828487, 'alpha0': 0.0005935468693640119, 'eta0': 1.637755243904418, 'delta': 0.04089805164564298, 'n': 1.315564855069682, 'nu': 1.4813132170142183, 'a_scale': 1.0455569501967168, 'id': 78200}	1	[1]	[[[ 1.29143877,9416.01177 , 32.6314324 , 48.3921037 ]]]	[[[9416.01177 , 32.6314324, 0. ]]]	[[[0.,0.,0.,0.]]]	[[[0.,0.,0.]]]	[[[0.,0.,0.]]]	[1.]
{'T_diff': 0.5, 'N0': 955.7939578524403, 'h_N': 14.895682853788811, 'r0': 1.073352099441395, 'a0': 0.0013000631771516234, 'h0': 1.4570797145153116, 'alpha0': 0.0006042169132285314, 'eta0': 5.022397335497828, 'delta': 0.058741932967918895, 'n': 1.2181721110485717, 'nu': 1.0958396503588155, 'a_scale': 4.030248605679299, 'id': 47400}	1	[1]	[[[481.804158,469.444201,738.89275 , 0. ]]]	[[[469.444201,738.89275 , 0. ]]]	[[[0.59980542,2.11041534,0.57709344,0. ]]]	[[[2.11041534,0.57709344,0. ]]]	[[[0.,0.,0.]]]	[1.]
{'T_diff': 0.75, 'N0': 665.3277575354056, 'h_N': 6.346158641015912, 'r0': 0.5928207102244055, 'a0': 0.001660821522304271, 'h0': 1.6532900839481632, 'alpha0': 0.0004670427140941476, 'eta0': 3.4805603456833736, 'delta': 0.056471641849118924, 'n': 1.4122270360191704, 'nu': 1.4632851907414368, 'a_scale': 4.373399694838378, 'id': 58000}	1	[1]	[[[ 168.275017 ,1687.12613 , 236.826596 , 65.2088898]]]	[[[1687.12613 , 236.826596, 0. ]]]	[[[1.25563933,0.89923334,1.16849218,0.30877545]]]	[[[0.89923334,1.16849218,0. ]]]	[[[0. ,0. ,0.30877545]]]	[1.]
{'T_diff': 1.0, 'N0': 2181.1040419781157, 'h_N': 16.29963153327852, 'r0': 1.0998736034510435, 'a0': 0.0008113942283238195, 'h0': 1.2927694133478969, 'alpha0': 0.0003025689085586027, 'eta0': 2.165573035446917, 'delta': 0.043066462398452, 'n': 1.6806474175510058, 'nu': 1.2429864821948504, 'a_scale': 4.2361939952180165, 'id': 56600}	1	[1]	[[[ 138.743159,8176.29371 , 378.592155, 383.462587]]]	[[[8176.29371 , 378.592155, 0. ]]]	[[[2.28082997,0.52401676,1.85900199,0.55388452]]]	[[[0.52401676,1.85900199,0. ]]]	[[[0. ,0. ,0.55388452]]]	[1.]
{'T_diff': 0.25, 'N0': 2104.043581420448, 'h_N': 15.30300781800491, 'r0': 1.5492986703458689, 'a0': 0.0015108039822661846, 'h0': 1.3520517511686527, 'alpha0': 0.00024075093942487057, 'eta0': 1.9361322831715144, 'delta': 0.0351397667453979, 'n': 1.1596352637575649, 'nu': 1.3321001693807233, 'a_scale': 4.57707708071812, 'id': 79200}	1	[1]	[[[ 0.43670216,9826.55657 , 105.438079 , 229.654683 ]]]	[[[9826.55657 , 105.438079, 0. ]]]	[[[0.00000033,0.00000033,0.00000033,0.00000033]]]	[[[0.00000033,0.00000033,0. ]]]	[[[0. ,0. ,0.00000033]]]	[1.]
{'T_diff': 0.75, 'N0': 1085.500690089439, 'h_N': 10.58801414165441, 'r0': 0.8630060825024534, 'a0': 0.0020528425210095307, 'h0': 0.7647360472800273, 'alpha0': 0.0004501101727861581, 'eta0': 2.6792211668647212, 'delta': 0.030938774014366545, 'n': 1.8646130517923205, 'nu': 1.9426445989553063, 'a_scale': 2.09690047744318, 'id': 79600}	1	[1]	[[[ 0.44173337,5550.21247 , 15.3829143 , 90.3676999 ]]]	[[[5550.21247 , 15.3829143, 0. ]]]	[[[0.00000033,0.00000033,0.00000033,0.00000033]]]	[[[0.00000033,0.00000033,0. ]]]	[[[0. ,0. ,0.00000033]]]	[1.]
{'T_diff': 0.5, 'N0': 915.2637938155282, 'h_N': 15.950295935503547, 'r0': 1.4674266348994072, 'a0': 0.0009426703772778355, 'h0': 0.6699653000550966, 'alpha0': 0.000347892781149471, 'eta0': 1.7482930915450428, 'delta': 0.035041096055529665, 'n': 1.1905875233572991, 'nu': 1.2347300995923292, 'a_scale': 1.8352297347751705, 'id': 79400}	1	[1]	[[[ 1.26337312,1699.30544 , 101.395821 , 437.818026 ]]]	[[[1699.30544 , 101.395821, 0. ]]]	[[[0.,0.,0.,0.]]]	[[[0.,0.,0.]]]	[[[0.,0.,0.]]]	[1.]
{'T_diff': 0.25, 'N0': 1371.2407558918799, 'h_N': 17.99472502633973, 'r0': 0.6772402149450716, 'a0': 0.001691252055966745, 'h0': 1.5655537331766787, 'alpha0': 0.0007164749780743168, 'eta0': 4.719771206404797, 'delta': 0.04961648553654906, 'n': 1.9616106800519584, 'nu': 1.3815466174428095, 'a_scale': 2.9645175043801313, 'id': 58400}	2	[1,1]	[[[ 531.574244 ,2692.21337 , 514.828829 , 66.8687324], [1344.61328 , 11.2964337, 46.4831338, 0. ]]]	[[[2692.21337 , 514.828829 , 0. ], [ 11.2964337, 46.4831338, 0. ]]]	[[[0.96082055,1.19779944,1.204328 ,0.28213597], [0.00000033,0.00000033,0.00000033,0. ]]]	[[[1.19779944,1.204328 ,0. ], [0.00000033,0.00000033,0. ]]]	[[[0. ,0. ,0.28213597], [0. ,0. ,0. ]]]	[0.995,0.005]
{'T_diff': 0.25, 'N0': 837.9608156490751, 'h_N': 15.294886823643143, 'r0': 1.6739859192508486, 'a0': 0.0018350218574365005, 'h0': 1.7962115322320031, 'alpha0': 0.0006623568804029222, 'eta0': 4.35178740839274, 'delta': 0.03914325894195185, 'n': 1.095842736935324, 'nu': 1.1833584674435058, 'a_scale': 1.3524576166914282, 'id': 59200}	1	[1]	[[[ 61.6218467,2051.63102 , 358.679735 , 158.982701 ]]]	[[[2051.63102 , 358.679735, 0. ]]]	[[[2.06379755,0.82715131,1.03145963,0.72532519]]]	[[[0.82715131,1.03145963,0. ]]]	[[[0. ,0. ,0.72532519]]]	[1.]
{'T_diff': 1.0, 'N0': 1561.593854999397, 'h_N': 19.043110946926085, 'r0': 0.7018758041770152, 'a0': 0.002007318353759984, 'h0': 1.0555273834887182, 'alpha0': 0.0005785576082538507, 'eta0': 4.027993867401388, 'delta': 0.04813715589046115, 'n': 1.3200372160922806, 'nu': 1.7043140500489868, 'a_scale': 1.6379642574791748, 'id': 60600}	1	[1]	[[[ 401.650741,4600.86464 , 436.858481, 114.902679]]]	[[[4600.86464 , 436.858481, 0. ]]]	[[[1.29015482,0.86642709,1.5522154 ,0.37994231]]]	[[[0.86642709,1.5522154 ,0. ]]]	[[[0. ,0. ,0.37994231]]]	[1.]
{'T_diff': 0.75, 'N0': 992.1741640100026, 'h_N': 9.882852858532823, 'r0': 1.4183264742174175, 'a0': 0.0008400365929719924, 'h0': 1.662296078481473, 'alpha0': 0.0007867784211785441, 'eta0': 1.9407436449555768, 'delta': 0.053623968048633744, 'n': 1.408005550631007, 'nu': 1.4472687326013391, 'a_scale': 2.5231784602304206, 'id': 64400}	1	[1]	[[[ 9.30356394,4276.91703 , 138.657941 , 137.592988 ]]]	[[[4276.91703 , 138.657941, 0. ]]]	[[[4.14890226,0.36825688,1.75726698,0.9514177 ]]]	[[[0.36825688,1.75726698,0. ]]]	[[[0. ,0. ,0.9514177]]]	[1.]
{'T_diff': 0.5, 'N0': 1130.5436985162269, 'h_N': 18.1699378466328, 'r0': 1.4341167854774848, 'a0': 0.0013429209785057639, 'h0': 1.3776821034491882, 'alpha0': 0.00043645788667025806, 'eta0': 5.040541407073803, 'delta': 0.047639861238615154, 'n': 1.2151189699764942, 'nu': 1.6170878650766427, 'a_scale': 2.3950250343458235, 'id': 53800}	1	[1]	[[[ 203.003476,2800.84651 , 494.048237, 136.433373]]]	[[[2800.84651 , 494.048237, 0. ]]]	[[[1.38233197,0.89467662,1.0461539 ,0.55589804]]]	[[[0.89467662,1.0461539 ,0. ]]]	[[[0. ,0. ,0.55589804]]]	[1.]
{'T_diff': 1.0, 'N0': 925.4291059841607, 'h_N': 19.308267822836697, 'r0': 0.5691601685407037, 'a0': 0.0008515379201460445, 'h0': 1.3774076951650924, 'alpha0': 0.0005590456858098273, 'eta0': 5.014948056738377, 'delta': 0.03681645674941378, 'n': 1.8925497869230146, 'nu': 1.5785861264324774, 'a_scale': 3.7122680599816293, 'id': 63800}	1	[1]	[[[ 192.279702,2744.09465 , 255.895987, 109.424289]]]	[[[2744.09465 , 255.895987, 0. ]]]	[[[1.38129879,0.80796089,1.50271739,0.32789345]]]	[[[0.80796089,1.50271739,0. ]]]	[[[0. ,0. ,0.32789345]]]	[1.]
{'T_diff': 0.5, 'N0': 782.4108140626693, 'h_N': 13.52548284771218, 'r0': 0.5493478834622054, 'a0': 0.0007156641316462959, 'h0': 1.6295972370889609, 'alpha0': 0.0006840186132649063, 'eta0': 3.6666901465164394, 'delta': 0.04857300158928833, 'n': 1.045371894597769, 'nu': 1.260152044899915, 'a_scale': 2.4380715340580057, 'id': 68200}	1	[1]	[[[ 66.987727,2330.47883 , 293.662337, 118.133404]]]	[[[2330.47883 , 293.662337, 0. ]]]	[[[2.24182062,0.65183187,1.0780693 ,0.76157543]]]	[[[0.65183187,1.0780693 ,0. ]]]	[[[0. ,0. ,0.76157543]]]	[1.]
{'T_diff': 0.5, 'N0': 858.1800393340122, 'h_N': 6.237498966385392, 'r0': 1.7170735007955351, 'a0': 0.0006522862341847975, 'h0': 1.8086285024475872, 'alpha0': 0.00024978244722329766, 'eta0': 4.897499680903419, 'delta': 0.0472894439510545, 'n': 1.6709206973020803, 'nu': 1.7344347797718482, 'a_scale': 3.73495301728779, 'id': 54600}	1	[1]	[[[ 132.198422,2180.04348 , 374.610786, 113.426439]]]	[[[2180.04348 , 374.610786, 0. ]]]	[[[1.49569748,0.86545768,1.0030628 ,0.62768619]]]	[[[0.86545768,1.0030628 ,0. ]]]	[[[0. ,0. ,0.62768619]]]	[1.]
{'T_diff': 1.0, 'N0': 1381.4889706878785, 'h_N': 8.760953279381555, 'r0': 1.9072181110078448, 'a0': 0.0007572625460590714, 'h0': 1.7901021603385083, 'alpha0': 0.00037114655773160855, 'eta0': 2.3586904632191192, 'delta': 0.05295836918407642, 'n': 1.7459652770030067, 'nu': 1.6291790529998904, 'a_scale': 3.292595020206765, 'id': 79000}	1	[1]	[[[ 0.26605545,7435.86791 , 43.3138759 , 53.1835404 ]]]	[[[7435.86791 , 43.3138759, 0. ]]]	[[[0.,0.,0.,0.]]]	[[[0.,0.,0.]]]	[[[0.,0.,0.]]]	[1.]
{'T_diff': 1.0, 'N0': 1901.3501111141948, 'h_N': 6.7802488892967645, 'r0': 1.463926734959518, 'a0': 0.001632909155806041, 'h0': 1.0037883418972864, 'alpha0': 0.0008154148679398599, 'eta0': 2.764908706599218, 'delta': 0.05435649373800037, 'n': 1.4588111059308255, 'nu': 1.2325323662702354, 'a_scale': 1.0525392910228122, 'id': 54200}	1	[1]	[[[ 284.879643,6437.90597 , 514.485127, 202.603816]]]	[[[6437.90597 , 514.485127, 0. ]]]	[[[1.67355668,0.69381763,1.59167739,0.43586743]]]	[[[0.69381763,1.59167739,0. ]]]	[[[0. ,0. ,0.43586743]]]	[1.]
{'T_diff': 0.75, 'N0': 1838.751595524963, 'h_N': 7.7118279506100444, 'r0': 1.4912052819224377, 'a0': 0.0011679299505668842, 'h0': 1.8222321592626043, 'alpha0': 0.00041470407694066326, 'eta0': 2.3031716673852496, 'delta': 0.057866637987480096, 'n': 1.2656149975387827, 'nu': 1.1658855702060453, 'a_scale': 2.6867994791507397, 'id': 62000}	3	[1,1,1]	[[[ 143.787913,6921.13524 , 492.466257, 190.524665], [ 148.90679 ,6890.62901 , 500.406659, 187.071027], [ 154.48341 ,6854.77251 , 510.783337, 182.96587 ]]]	[[[6921.13524 , 492.466257, 0. ], [6890.62901 , 500.406659, 0. ], [6854.77251 , 510.783337, 0. ]]]	[[[2.45673161,0.5302766 ,1.44920569,0.65263667], [2.33470296,0.51900475,1.37972594,0.74992664], [2.32520916,0.54993415,1.44635607,0.58298536]]]	[[[0.5302766 ,1.44920569,0. ], [0.51900475,1.37972594,0. ], [0.54993415,1.44635607,0. ]]]	[[[0. ,0. ,0.65263667], [0. ,0. ,0.74992664], [0. ,0. ,0.58298536]]]	[0.75,0.24,0.01]
{'T_diff': 0.75, 'N0': 792.7832934416125, 'h_N': 10.178947727032735, 'r0': 1.7269563176124256, 'a0': 0.0006152684050960695, 'h0': 1.8133622123919673, 'alpha0': 0.0006006544031955547, 'eta0': 5.114937127453091, 'delta': 0.05037413782456947, 'n': 1.2181220317772004, 'nu': 1.0802703246939456, 'a_scale': 1.9491368724306883, 'id': 81200}	1	[1]	[[[ 3.20627076,549.424145 ,511.085144 ,361.421431 ]]]	[[[549.424145,511.085144, 0. ]]]	[[[0.00000033,0.00000033,0.00000033,0.00000033]]]	[[[0.00000033,0.00000033,0. ]]]	[[[0. ,0. ,0.00000033]]]	[1.]
{'T_diff': 1.0, 'N0': 2229.453201579729, 'h_N': 16.64324420379992, 'r0': 0.6360913068649534, 'a0': 0.0015918421036102, 'h0': 2.095756863351614, 'alpha0': 0.00037218394927833747, 'eta0': 3.7392224736992956, 'delta': 0.04376177368724639, 'n': 1.0702188010547555, 'nu': 1.120729674527186, 'a_scale': 2.9096741392002867, 'id': 69400}	2	[1,1]	[[[2229.45246 , 0. , 0. , 0. ], [1000.77137 ,4210.22741 , 775.987376 , 75.0546697]]]	[[[ 0. , 0. , 0. ], [4210.22741 , 775.987376, 0. ]]]	[[[0.00000033,0. ,0. ,0. ], [0.90675265,1.27821726,1.31487267,0.44400223]]]	[[[0. ,0. ,0. ], [1.27821726,1.31487267,0. ]]]	[[[0. ,0. ,0. ], [0. ,0. ,0.44400223]]]	[0.255,0.745]
{'T_diff': 0.5, 'N0': 2101.3300358960537, 'h_N': 10.504251158392425, 'r0': 1.3156881747202718, 'a0': 0.0015213171257366371, 'h0': 1.7177978108116065, 'alpha0': 0.0004258132126130483, 'eta0': 3.9255086544891116, 'delta': 0.04822936979757762, 'n': 1.4685204835819623, 'nu': 1.753135585238696, 'a_scale': 1.662725064572543, 'id': 64200}	1	[1]	[[[ 335.690602 ,7805.2474 , 550.393929 , 83.8922211]]]	[[[7805.2474 , 550.393929, 0. ]]]	[[[1.7753028 ,0.6484876 ,1.63882314,0.6486916 ]]]	[[[0.6484876 ,1.63882314,0. ]]]	[[[0. ,0. ,0.6486916]]]	[1.]
{'T_diff': 0.25, 'N0': 2144.024710186302, 'h_N': 12.97422631013189, 'r0': 1.5884812176913143, 'a0': 0.0014058132751363626, 'h0': 1.9318827966549015, 'alpha0': 0.0002536801646224517, 'eta0': 3.382681852815195, 'delta': 0.0320969258144172, 'n': 1.840489635343752, 'nu': 1.529810455546094, 'a_scale': 3.411302934840457, 'id': 80000}	1	[1]	[[[ 0.2904787,11303.0997 , 58.7100836, 94.199969 ]]]	[[[11303.0997 , 58.7100836, 0. ]]]	[[[0.,0.,0.,0.]]]	[[[0.,0.,0.]]]	[[[0.,0.,0.]]]	[1.]
{'T_diff': 0.75, 'N0': 777.0598446589443, 'h_N': 17.444341413974527, 'r0': 0.8418739462613054, 'a0': 0.0011401302735134394, 'h0': 2.1548879450610343, 'alpha0': 0.0008819412209664494, 'eta0': 4.261214313889978, 'delta': 0.03855482907181754, 'n': 1.1668898947038202, 'nu': 1.4496111080143292, 'a_scale': 2.533951313440333, 'id': 69200}	1	[1]	[[[ 73.804763 ,2987.75737 , 204.615543 , 61.5129436]]]	[[[2987.75737 , 204.615543, 0. ]]]	[[[2.11979608,0.54823795,1.57541776,0.60160734]]]	[[[0.54823795,1.57541776,0. ]]]	[[[0. ,0. ,0.60160734]]]	[1.]
{'T_diff': 0.75, 'N0': 694.1829154185176, 'h_N': 15.522528946494148, 'r0': 0.9942663537770834, 'a0': 0.0006889381330806715, 'h0': 1.2948642781906947, 'alpha0': 0.0005253176480039587, 'eta0': 3.567061479211802, 'delta': 0.04523105697429783, 'n': 1.6257513762569578, 'nu': 1.0648901739651548, 'a_scale': 3.8583103819060995, 'id': 61200}	2	[1,1]	[[[155.501905 ,612.810053 ,314.16769 ,226.602278 ], [584.567102 , 29.2516243,197.050633 , 0. ]]]	[[[612.810053 ,314.16769 , 0. ], [ 29.2516243,197.050633 , 0. ]]]	[[[0.89555938,1.27750041,0.62077582,0.06147246], [0.00000033,0.00000033,0.00000033,0. ]]]	[[[1.27750041,0.62077582,0. ], [0.00000033,0.00000033,0. ]]]	[[[0. ,0. ,0.06147246], [0. ,0. ,0. ]]]	[0.605,0.395]
{'T_diff': 1.0, 'N0': 2022.467638261902, 'h_N': 18.591069376256478, 'r0': 1.6990283182741024, 'a0': 0.001104661810193973, 'h0': 2.2707424565196437, 'alpha0': 0.0008103096117510254, 'eta0': 2.5752677846016896, 'delta': 0.05366915168329312, 'n': 1.4381083626068318, 'nu': 1.6502587823821964, 'a_scale': 1.7650387825687919, 'id': 68600}	1	[1]	[[[ 83.0681251,9371.67135 , 338.113097 , 112.079068 ]]]	[[[9371.67135 , 338.113097, 0. ]]]	[[[3.29161005,0.3813791 ,2.04111848,1.15543378]]]	[[[0.3813791 ,2.04111848,0. ]]]	[[[0. ,0. ,1.15543378]]]	[1.]
{'T_diff': 0.25, 'N0': 1580.796139873582, 'h_N': 13.949360549231672, 'r0': 1.4417211783799382, 'a0': 0.0014136562374687078, 'h0': 0.8664938022533621, 'alpha0': 0.0006795943363831382, 'eta0': 2.629246127438595, 'delta': 0.05900819327497632, 'n': 1.2949674862471798, 'nu': 1.417567738845599, 'a_scale': 1.0052568151041925, 'id': 53600}	1	[1]	[[[ 190.386112,5233.72904 , 420.579892, 176.045839]]]	[[[5233.72904 , 420.579892, 0. ]]]	[[[1.75138322,0.66390543,1.56547175,0.4912205 ]]]	[[[0.66390543,1.56547175,0. ]]]	[[[0. ,0. ,0.4912205]]]	[1.]
{'T_diff': 0.25, 'N0': 1358.3027015524256, 'h_N': 8.690387133343407, 'r0': 1.9270308589161085, 'a0': 0.0015840767485909466, 'h0': 1.7173966642737792, 'alpha0': 0.0006043629676965965, 'eta0': 4.330175143587335, 'delta': 0.04684382615201839, 'n': 1.0689797452910819, 'nu': 1.6793656478650392, 'a_scale': 2.793373782806225, 'id': 61600}	1	[1]	[[[ 117.196493,4058.85087 , 516.3852 , 179.892137]]]	[[[4058.85087, 516.3852 , 0. ]]]	[[[2.17367448,0.72537961,1.18143024,1.00285779]]]	[[[0.72537961,1.18143024,0. ]]]	[[[0. ,0. ,1.00285779]]]	[1.]
{'T_diff': 1.0, 'N0': 1386.6592485057415, 'h_N': 9.778114099516866, 'r0': 1.806585361057848, 'a0': 0.0008198682278385278, 'h0': 1.7013835298512963, 'alpha0': 0.00022157448594046567, 'eta0': 3.5374855916174304, 'delta': 0.04542008321685421, 'n': 1.1648664577926575, 'nu': 1.8009623251829012, 'a_scale': 3.882383349627902, 'id': 64600}	1	[1]	[[[ 43.642678,5220.81528 , 358.989889, 223.095568]]]	[[[5220.81528 , 358.989889, 0. ]]]	[[[2.95434774,0.53960993,1.54473928,0.86251201]]]	[[[0.53960993,1.54473928,0. ]]]	[[[0. ,0. ,0.86251201]]]	[1.]
{'T_diff': 0.25, 'N0': 690.5751515905301, 'h_N': 19.242885807371884, 'r0': 1.681533959608867, 'a0': 0.0006051922426718085, 'h0': 0.932196511563349, 'alpha0': 0.0005473710871156207, 'eta0': 3.223885700059392, 'delta': 0.03508765050090213, 'n': 1.7691317315851776, 'nu': 1.7953223600181176, 'a_scale': 3.898015590415282, 'id': 83200}	1	[1]	[[[ 0.49775853,3263.25285 , 22.2672883 , 75.0473094 ]]]	[[[3263.25285 , 22.2672883, 0. ]]]	[[[0.00000033,0.00000033,0.00000033,0.00000033]]]	[[[0.00000033,0.00000033,0. ]]]	[[[0. ,0. ,0.00000033]]]	[1.]
{'T_diff': 0.5, 'N0': 853.2858029764168, 'h_N': 17.988642496779086, 'r0': 1.7839216745265394, 'a0': 0.0015908248881347268, 'h0': 2.2103175277484057, 'alpha0': 0.000410994812931211, 'eta0': 1.5782281237910132, 'delta': 0.05809992057386382, 'n': 1.804217251180871, 'nu': 1.6425942447536075, 'a_scale': 3.464854754105101, 'id': 81800}	1	[1]	[[[ 0.65142068,4540.5701 , 42.5902715 , 27.574152 ]]]	[[[4540.5701 , 42.5902715, 0. ]]]	[[[0.,0.,0.,0.]]]	[[[0.,0.,0.]]]	[[[0.,0.,0.]]]	[1.]
{'T_diff': 1.0, 'N0': 1817.5213774287245, 'h_N': 15.237133275670617, 'r0': 0.6792232679695385, 'a0': 0.001874544767007884, 'h0': 0.8809279291620602, 'alpha0': 0.000550296502900523, 'eta0': 1.7233388149730642, 'delta': 0.03029819416607675, 'n': 1.819693417709713, 'nu': 1.5051816050956748, 'a_scale': 3.705232272608106, 'id': 83800}	1	[1]	[[[ 0.78775445,9420.22427 , 25.6533691 , 144.298453 ]]]	[[[9420.22427 , 25.6533691, 0. ]]]	[[[0.00000033,0.00000033,0.00000033,0.00000033]]]	[[[0.00000033,0.00000033,0. ]]]	[[[0. ,0. ,0.00000033]]]	[1.]
{'T_diff': 0.75, 'N0': 2188.8785352551226, 'h_N': 14.147802449141944, 'r0': 1.782213775210196, 'a0': 0.0005317751262032111, 'h0': 1.9535654088945855, 'alpha0': 0.00031392604137141423, 'eta0': 4.429513078096815, 'delta': 0.045581788394424054, 'n': 1.589029755753192, 'nu': 1.376796595986053, 'a_scale': 3.637480381845532, 'id': 62800}	1	[1]	[[[ 381.271013,6734.06157 , 803.626393, 173.684475]]]	[[[6734.06157 , 803.626393, 0. ]]]	[[[1.5725649 ,0.77424765,1.23424193,0.68809322]]]	[[[0.77424765,1.23424193,0. ]]]	[[[0. ,0. ,0.68809322]]]	[1.]
{'T_diff': 0.5, 'N0': 2071.1958301407676, 'h_N': 15.360969056114001, 'r0': 1.9925032282299078, 'a0': 0.0007578840815365951, 'h0': 0.9113097736255587, 'alpha0': 0.0007674100448079393, 'eta0': 3.4833015645554894, 'delta': 0.05689354892988252, 'n': 1.3464832731628995, 'nu': 1.2978097023997521, 'a_scale': 2.2193416742894367, 'id': 52200}	2	[1,1]	[[[ 332.531151,5770.25605 , 738.5278 , 262.31549 ], [ 317.761085,5316.71581 , 748.274502, 331.500727]]]	[[[5770.25605 , 738.5278 , 0. ], [5316.71581 , 748.274502, 0. ]]]	[[[1.51176596,0.80760278,1.26172409,0.59063376], [1.52210045,0.86500581,1.19600083,0.7046849 ]]]	[[[0.80760278,1.26172409,0. ], [0.86500581,1.19600083,0. ]]]	[[[0. ,0. ,0.59063376], [0. ,0. ,0.7046849 ]]]	[0.955,0.045]
{'T_diff': 0.5, 'N0': 1997.2498471882056, 'h_N': 18.049440717492207, 'r0': 1.9450396878291, 'a0': 0.001983695410252199, 'h0': 0.6424042407285018, 'alpha0': 0.0005900257226085685, 'eta0': 4.588153258409543, 'delta': 0.04563532420998026, 'n': 1.0512983670002487, 'nu': 1.6352134673215823, 'a_scale': 2.191661057713163, 'id': 74600}	2	[1,1]	[[[1997.24918 , 0. , 0. , 0. ], [ 386.723018,5827.33523 , 637.707194, 196.45352 ]]]	[[[ 0. , 0. , 0. ], [5827.33523 , 637.707194, 0. ]]]	[[[0.00000033,0. ,0. ,0. ], [1.41806756,0.82563362,1.43440027,0.29095027]]]	[[[0. ,0. ,0. ], [0.82563362,1.43440027,0. ]]]	[[[0. ,0. ,0. ], [0. ,0. ,0.29095027]]]	[0.65,0.35]
{'T_diff': 0.25, 'N0': 1481.4710110460883, 'h_N': 10.381889793026588, 'r0': 1.150139375133629, 'a0': 0.0015780762602983615, 'h0': 1.2051622867397784, 'alpha0': 0.00028443942014727216, 'eta0': 4.186113206009682, 'delta': 0.03745389984134763, 'n': 1.0532737802499168, 'nu': 1.0902868816582094, 'a_scale': 3.2751073082918074, 'id': 64000}	2	[1,1]	[[[ 242.457416,2074.23891 , 567.71548 , 402.514752], [1481.47052 , 0. , 0. , 0. ]]]	[[[2074.23891, 567.71548, 0. ], [ 0. , 0. , 0. ]]]	[[[1.19518424,1.05395022,0.83113134,0.11949484], [0.00000033,0. ,0. ,0. ]]]	[[[1.05395022,0.83113134,0. ], [0. ,0. ,0. ]]]	[[[0. ,0. ,0.11949484], [0. ,0. ,0. ]]]	[0.635,0.365]
{'T_diff': 0.25, 'N0': 2109.1631806419064, 'h_N': 8.519433358962564, 'r0': 0.5723752842053271, 'a0': 0.0019969450608713296, 'h0': 1.1699128715135827, 'alpha0': 0.0005728786052492318, 'eta0': 1.7159651215514378, 'delta': 0.04299325038064309, 'n': 1.3397991014649913, 'nu': 1.6080781780026143, 'a_scale': 2.6335268554350737, 'id': 84000}	1	[1]	[[[ 0.73341666,11417.3409 , 31.7791985 , 65.4859377 ]]]	[[[11417.3409 , 31.7791985, 0. ]]]	[[[0.00000033,0.00000033,0.00000033,0.00000033]]]	[[[0.00000033,0.00000033,0. ]]]	[[[0. ,0. ,0.00000033]]]	[1.]
{'T_diff': 0.5, 'N0': 1577.4401502232859, 'h_N': 7.8942173504293045, 'r0': 0.6933980019358781, 'a0': 0.0006128367575946425, 'h0': 1.2403930524282283, 'alpha0': 0.0005702604021691593, 'eta0': 1.5132100617641886, 'delta': 0.04435176190426858, 'n': 1.981722424989103, 'nu': 1.9715853969255837, 'a_scale': 2.87156067383905, 'id': 84200}	1	[1]	[[[ 0.55870946,8719.87151 , 16.0024996 , 32.9945433 ]]]	[[[8719.87151 , 16.0024996, 0. ]]]	[[[0.00000033,0.00000033,0.00000033,0.00000033]]]	[[[0.00000033,0.00000033,0. ]]]	[[[0. ,0. ,0.00000033]]]	[1.]
{'T_diff': 0.5, 'N0': 1348.6299333369238, 'h_N': 13.282003082726002, 'r0': 1.4357621319125307, 'a0': 0.0006683480459463389, 'h0': 1.8959700501607664, 'alpha0': 0.0008269122421093913, 'eta0': 4.817601812983083, 'delta': 0.03199499963866884, 'n': 1.220743876572499, 'nu': 1.4334775394833137, 'a_scale': 4.640874826337434, 'id': 66600}	1	[1]	[[[ 85.9606452,4652.71602 , 406.932827 , 181.043695 ]]]	[[[4652.71602 , 406.932827, 0. ]]]	[[[2.21176197,0.62370356,1.48711331,0.86950185]]]	[[[0.62370356,1.48711331,0. ]]]	[[[0. ,0. ,0.86950185]]]	[1.]
{'T_diff': 0.75, 'N0': 843.1132704096115, 'h_N': 17.855285392321285, 'r0': 0.6659334194952473, 'a0': 0.0020339229651109673, 'h0': 1.911829941371908, 'alpha0': 0.0003661852354142795, 'eta0': 1.6645719296030932, 'delta': 0.04559994769267602, 'n': 1.500800941993174, 'nu': 1.8720272749359013, 'a_scale': 4.3276866344967, 'id': 84400}	1	[1]	[[[ 1.39486551,4545.3134 , 23.078546 , 29.1343444 ]]]	[[[4545.3134 , 23.078546, 0. ]]]	[[[0.00000033,0.00000033,0.00000033,0.00000033]]]	[[[0.00000033,0.00000033,0. ]]]	[[[0. ,0. ,0.00000033]]]	[1.]
{'T_diff': 0.25, 'N0': 1315.6192193449388, 'h_N': 11.736674503483354, 'r0': 1.9817933337009328, 'a0': 0.0012640576905279155, 'h0': 1.89786669804581, 'alpha0': 0.0007687675454387568, 'eta0': 2.6226397950440563, 'delta': 0.0310048100707524, 'n': 1.2320780639418896, 'nu': 1.1709915458267224, 'a_scale': 2.9471882109770093, 'id': 68000}	1	[1]	[[[ 30.3276237,5275.41092 , 238.614589 , 164.891348 ]]]	[[[5275.41092 , 238.614589, 0. ]]]	[[[3.20117507,0.42992066,1.98095541,0.82087996]]]	[[[0.42992066,1.98095541,0. ]]]	[[[0. ,0. ,0.82087996]]]	[1.]
{'T_diff': 1.0, 'N0': 1154.0169853222692, 'h_N': 5.2255360176414065, 'r0': 1.1730844001229401, 'a0': 0.0008507874162429919, 'h0': 1.730954886699279, 'alpha0': 0.0006862014175160738, 'eta0': 2.619687311632357, 'delta': 0.03889169969396433, 'n': 1.1583243664079115, 'nu': 1.5176618523412633, 'a_scale': 3.0055581634720236, 'id': 83000}	1	[1]	[[[ 0.19179191,6174.25378 , 28.9882472 , 54.0998639 ]]]	[[[6174.25378 , 28.9882472, 0. ]]]	[[[0.,0.,0.,0.]]]	[[[0.,0.,0.]]]	[[[0.,0.,0.]]]	[1.]
{'T_diff': 0.5, 'N0': 1556.236978758591, 'h_N': 15.81191980631964, 'r0': 1.254383181331895, 'a0': 0.0008192918361103925, 'h0': 0.8481395980889102, 'alpha0': 0.0008844957872570774, 'eta0': 1.4797870959222317, 'delta': 0.03733224483474386, 'n': 1.7373884423541677, 'nu': 1.7944644327424584, 'a_scale': 2.224358230069396, 'id': 85000}	1	[1]	[[[ 0.51241271,8428.76205 , 14.6026368 , 56.7422413 ]]]	[[[8428.76205 , 14.6026368, 0. ]]]	[[[0.00000033,0.00000033,0.00000033,0.00000033]]]	[[[0.00000033,0.00000033,0. ]]]	[[[0. ,0. ,0.00000033]]]	[1.]
{'T_diff': 0.25, 'N0': 1091.10634890982, 'h_N': 5.763274643797545, 'r0': 1.6041240082058943, 'a0': 0.0012891991633310104, 'h0': 1.1103212763354602, 'alpha0': 0.0007046841449078304, 'eta0': 1.5586058413788229, 'delta': 0.054547754125485265, 'n': 1.46178582704152, 'nu': 1.1859721099229341, 'a_scale': 1.0336484251485882, 'id': 56000}	1	[1]	[[[ 42.1472788,3708.24314 , 216.916887 , 199.512664 ]]]	[[[3708.24314 , 216.916887, 0. ]]]	[[[2.51184231,0.50556733,1.54081947,0.54807923]]]	[[[0.50556733,1.54081947,0. ]]]	[[[0. ,0. ,0.54807923]]]	[1.]
{'T_diff': 0.75, 'N0': 1365.7051008449107, 'h_N': 19.081321489277077, 'r0': 1.1262067516484289, 'a0': 0.0010968399890453689, 'h0': 1.8384305063040118, 'alpha0': 0.00038558593036633874, 'eta0': 2.1199095371590846, 'delta': 0.03830063125328983, 'n': 1.966500621011337, 'nu': 1.582821657745761, 'a_scale': 3.334596550780261, 'id': 86000}	1	[1]	[[[ 0.72064202,7288.96478 , 35.9775637 , 60.1826289 ]]]	[[[7288.96478 , 35.9775637, 0. ]]]	[[[0.00000033,0.00000033,0.00000033,0.00000033]]]	[[[0.00000033,0.00000033,0. ]]]	[[[0. ,0. ,0.00000033]]]	[1.]
{'T_diff': 0.25, 'N0': 714.1041511567332, 'h_N': 12.286891906421175, 'r0': 1.9452277915702556, 'a0': 0.0018529184243590167, 'h0': 2.2819349250867162, 'alpha0': 0.0007679631359075395, 'eta0': 4.623563893964077, 'delta': 0.030750082375035633, 'n': 1.7599306247520443, 'nu': 1.0983876061612146, 'a_scale': 3.1162964607969643, 'id': 65600}	1	[1]	[[[ 65.5481659,1927.44962 , 239.582961 , 128.942386 ]]]	[[[1927.44962 , 239.582961, 0. ]]]	[[[1.91967417,0.7175815 ,1.14295932,0.55622329]]]	[[[0.7175815 ,1.14295932,0. ]]]	[[[0. ,0. ,0.55622329]]]	[1.]
{'T_diff': 0.75, 'N0': 658.5171354528159, 'h_N': 17.291913680446726, 'r0': 1.7718140190317417, 'a0': 0.0009069698731866349, 'h0': 1.7819530341377885, 'alpha0': 0.0003037893250907818, 'eta0': 4.549234560108054, 'delta': 0.03583809933608197, 'n': 1.4615106128002386, 'nu': 1.4718044582520897, 'a_scale': 2.331141579780259, 'id': 66000}	1	[1]	[[[ 29.0856552,1876.08742 , 200.901454 , 166.468612 ]]]	[[[1876.08742 , 200.901454, 0. ]]]	[[[2.19886447,0.66001133,1.21032981,0.50067371]]]	[[[0.66001133,1.21032981,0. ]]]	[[[0. ,0. ,0.50067371]]]	[1.]
{'T_diff': 0.75, 'N0': 1384.6632916602289, 'h_N': 6.334638753730552, 'r0': 1.6963781689082476, 'a0': 0.000800603905202009, 'h0': 1.2254216278333396, 'alpha0': 0.0008934773017633679, 'eta0': 1.4406525176412364, 'delta': 0.031075058230919855, 'n': 1.3672726371930515, 'nu': 1.6452134264004958, 'a_scale': 1.087010690323849, 'id': 86800}	1	[1]	[[[ 0.12460847,7512.60184 , 15.273418 , 52.8217087 ]]]	[[[7512.60184 , 15.273418, 0. ]]]	[[[0.00000033,0.00000033,0.00000033,0.00000033]]]	[[[0.00000033,0.00000033,0. ]]]	[[[0. ,0. ,0.00000033]]]	[1.]
{'T_diff': 0.5, 'N0': 1935.4712938975586, 'h_N': 5.959364971074282, 'r0': 1.183491978647807, 'a0': 0.0016281613953863776, 'h0': 1.6619069590681297, 'alpha0': 0.0008558054189638157, 'eta0': 4.962104085814369, 'delta': 0.030991469975623423, 'n': 1.9175001769921691, 'nu': 1.33708996913264, 'a_scale': 4.587448507068126, 'id': 69000}	1	[1]	[[[ 298.092684,6794.31722 , 519.922949, 134.289322]]]	[[[6794.31722 , 519.922949, 0. ]]]	[[[1.68570876,0.68693679,1.65878322,0.58843766]]]	[[[0.68693679,1.65878322,0. ]]]	[[[0. ,0. ,0.58843766]]]	[1.]
{'T_diff': 0.25, 'N0': 730.3435053106926, 'h_N': 13.558730583749307, 'r0': 1.571049565811232, 'a0': 0.0016341321926718994, 'h0': 1.37164527895202, 'alpha0': 0.00042990817985713147, 'eta0': 3.830173053360606, 'delta': 0.04122999311724851, 'n': 1.4812260132199853, 'nu': 1.904071571847489, 'a_scale': 1.0179612995128415, 'id': 71200}	1	[1]	[[[ 20.5676273,2893.98588 , 109.366806 , 101.734215 ]]]	[[[2893.98588 , 109.366806, 0. ]]]	[[[3.05193239,0.41402345,1.75005887,0.65253891]]]	[[[0.41402345,1.75005887,0. ]]]	[[[0. ,0. ,0.65253891]]]	[1.]
{'T_diff': 0.25, 'N0': 1907.5773930032115, 'h_N': 9.817603616180413, 'r0': 1.5666143848176821, 'a0': 0.0009173128732470242, 'h0': 1.086893957054468, 'alpha0': 0.0003179028989149787, 'eta0': 4.457857248253951, 'delta': 0.04984697427815267, 'n': 1.5475093264182624, 'nu': 1.380175889460444, 'a_scale': 4.0209100747021935, 'id': 55200}	1	[1]	[[[ 379.669532,4510.71273 , 698.8272 , 257.585318]]]	[[[4510.71273, 698.8272 , 0. ]]]	[[[1.32295412,0.91579916,1.14878846,0.36010109]]]	[[[0.91579916,1.14878846,0. ]]]	[[[0. ,0. ,0.36010109]]]	[1.]
{'T_diff': 1.0, 'N0': 1474.3392268996113, 'h_N': 17.548238341273134, 'r0': 1.599405304739844, 'a0': 0.001493860241001216, 'h0': 1.3679672651452244, 'alpha0': 0.0007987985406198382, 'eta0': 3.649899179520349, 'delta': 0.034911118115790916, 'n': 1.2369556996905462, 'nu': 1.074719636265706, 'a_scale': 1.840967138038252, 'id': 65400}	1	[1]	[[[ 150.805569,4702.79919 , 422.973686, 257.787608]]]	[[[4702.79919 , 422.973686, 0. ]]]	[[[1.84729086,0.69604084,1.4726432 ,0.63450676]]]	[[[0.69604084,1.4726432 ,0. ]]]	[[[0. ,0. ,0.63450676]]]	[1.]
{'T_diff': 0.75, 'N0': 1067.362683909521, 'h_N': 5.7548542538456, 'r0': 1.1341628116938653, 'a0': 0.0010001667863757469, 'h0': 1.2398491204849438, 'alpha0': 0.0007416161168989744, 'eta0': 4.251851170790557, 'delta': 0.03284159122803634, 'n': 1.6231069817297665, 'nu': 1.8375305727366869, 'a_scale': 3.152863174349915, 'id': 87600}	1	[1]	[[[ 0.18405989,5697.64595 , 16.3189865 , 52.5674612 ]]]	[[[5697.64595 , 16.3189865, 0. ]]]	[[[0.00000033,0.00000033,0.00000033,0.00000033]]]	[[[0.00000033,0.00000033,0. ]]]	[[[0. ,0. ,0.00000033]]]	[1.]
{'T_diff': 1.0, 'N0': 2041.0686835328672, 'h_N': 11.210191966578758, 'r0': 1.3058607403250149, 'a0': 0.0005810250703187905, 'h0': 2.095251238267024, 'alpha0': 0.00038106680168465323, 'eta0': 1.6375199870468051, 'delta': 0.056249368977309255, 'n': 1.0314884839396568, 'nu': 1.775295019904328, 'a_scale': 3.3078225111815738, 'id': 88600}	1	[1]	[[[ 0.51569378,11420.4731 , 29.7798723 , 24.4345047 ]]]	[[[11420.4731 , 29.7798723, 0. ]]]	[[[0.00000033,0.00000033,0.00000033,0.00000033]]]	[[[0.00000033,0.00000033,0. ]]]	[[[0. ,0. ,0.00000033]]]	[1.]
{'T_diff': 0.5, 'N0': 1173.2119747930792, 'h_N': 16.823440800137515, 'r0': 1.3517544122241296, 'a0': 0.002051921803863708, 'h0': 2.132575528520472, 'alpha0': 0.00032061496792570887, 'eta0': 2.0008074189697016, 'delta': 0.03843975738501355, 'n': 1.4358440418667344, 'nu': 1.5730398270661947, 'a_scale': 2.163366731076964, 'id': 89000}	1	[1]	[[[ 0.53615044,6169.85996 , 43.576713 , 54.3263812 ]]]	[[[6169.85996 , 43.576713, 0. ]]]	[[[0.00000033,0.00000033,0.00000033,0.00000033]]]	[[[0.00000033,0.00000033,0. ]]]	[[[0. ,0. ,0.00000033]]]	[1.]
{'T_diff': 1.0, 'N0': 1682.3292848988308, 'h_N': 6.440043711516591, 'r0': 1.5327931923371412, 'a0': 0.0014173239145028917, 'h0': 1.639682652766098, 'alpha0': 0.000697976751647205, 'eta0': 3.5379884934495984, 'delta': 0.0375547227878544, 'n': 1.7284452597020805, 'nu': 1.6409623213228848, 'a_scale': 3.5944092398539267, 'id': 73400}	1	[1]	[[[ 89.0197851,7397.86462 , 255.297452 , 152.523064 ]]]	[[[7397.86462 , 255.297452, 0. ]]]	[[[2.79252032,0.43163757,2.19581987,0.80098932]]]	[[[0.43163757,2.19581987,0. ]]]	[[[0. ,0. ,0.80098932]]]	[1.]
{'T_diff': 0.25, 'N0': 2008.6019055368959, 'h_N': 15.845605524562039, 'r0': 0.5041529153250814, 'a0': 0.001891149351542714, 'h0': 0.5949862485761472, 'alpha0': 0.0008284215549859068, 'eta0': 4.788262471124474, 'delta': 0.03545194503086645, 'n': 1.7474897531498133, 'nu': 1.1432738604450972, 'a_scale': 1.74392696879699, 'id': 57600}	2	[1,1]	[[[ 747.785437 ,2395.72324 , 680.664578 , 336.450492 ], [1982.72664 , 10.4802201, 45.3336319, 0. ]]]	[[[2395.72324 , 680.664578 , 0. ], [ 10.4802201, 45.3336319, 0. ]]]	[[[0.75920422,1.57707641,1.31149859,0.24920958], [0.00000033,0.00000033,0.00000033,0. ]]]	[[[1.57707641,1.31149859,0. ], [0.00000033,0.00000033,0. ]]]	[[[0. ,0. ,0.24920958], [0. ,0. ,0. ]]]	[0.985,0.015]
{'T_diff': 1.0, 'N0': 1581.7175273667544, 'h_N': 17.3619932625906, 'r0': 1.941476440918386, 'a0': 0.0012224417273172033, 'h0': 1.376402461868323, 'alpha0': 0.000745487387695616, 'eta0': 5.104127935188068, 'delta': 0.05955159780260977, 'n': 1.3994075690287304, 'nu': 1.1472066753394812, 'a_scale': 2.5386053485564846, 'id': 79800}	2	[1,1]	[[[1336.62254 , 43.5172713, 447.81742 , 0. ], [ 657.396531 ,1092.6453 ,1103.79806 , 137.923919 ]]]	[[[ 43.5172713, 447.81742 , 0. ], [1092.6453 ,1103.79806 , 0. ]]]	[[[0.00000033,0.00000033,0.00000033,0. ], [0.71931138,1.85799875,0.59927849,0.01359603]]]	[[[0.00000033,0.00000033,0. ], [1.85799875,0.59927849,0. ]]]	[[[0. ,0. ,0. ], [0. ,0. ,0.01359603]]]	[0.775,0.225]
{'T_diff': 1.0, 'N0': 1078.7736643651574, 'h_N': 16.289863511505644, 'r0': 0.8265504267061478, 'a0': 0.0009916817376863446, 'h0': 1.1019909913618704, 'alpha0': 0.0007509383061613842, 'eta0': 1.4408867808624861, 'delta': 0.03522489317540762, 'n': 1.5843261064594465, 'nu': 1.597786785589004, 'a_scale': 3.735225918883842, 'id': 89400}	1	[1]	[[[ 0.7913006,5666.6922 , 19.1648069, 71.0784526]]]	[[[5666.6922 , 19.1648069, 0. ]]]	[[[0.00000033,0.00000033,0.00000033,0.00000033]]]	[[[0.00000033,0.00000033,0. ]]]	[[[0. ,0. ,0.00000033]]]	[1.]
{'T_diff': 0.25, 'N0': 1260.8152361972589, 'h_N': 16.07811733455707, 'r0': 1.6987006219236274, 'a0': 0.0010905415358640987, 'h0': 0.8935258286246184, 'alpha0': 0.0004136364425929625, 'eta0': 1.9706474221401533, 'delta': 0.033629225840988757, 'n': 1.0231727330170486, 'nu': 1.941526829715179, 'a_scale': 3.7360346356066794, 'id': 89600}	2	[1,1]	[[[ 0.35122639,6669.99044 , 18.0137254 , 58.5697466 ], [1260.81482 , 0. , 0. , 0. ]]]	[[[6669.99044 , 18.0137254, 0. ], [ 0. , 0. , 0. ]]]	[[[0.00000033,0.00000033,0.00000033,0.00000033], [0.00000033,0. ,0. ,0. ]]]	[[[0.00000033,0.00000033,0. ], [0. ,0. ,0. ]]]	[[[0. ,0. ,0.00000033], [0. ,0. ,0. ]]]	[0.915,0.085]
{'T_diff': 0.5, 'N0': 571.3114361343818, 'h_N': 10.808041483010193, 'r0': 0.7567267707211647, 'a0': 0.0015342610393519408, 'h0': 0.913542764322224, 'alpha0': 0.0006026375340060806, 'eta0': 4.955408409394062, 'delta': 0.05441357017387083, 'n': 1.864760452882963, 'nu': 1.3894865553767435, 'a_scale': 4.160128929865461, 'id': 89800}	1	[1]	[[[539.323633 , 13.4069227, 55.8952145, 0. ]]]	[[[13.4069227,55.8952145, 0. ]]]	[[[0.00000033,0.00000033,0.00000033,0. ]]]	[[[0.00000033,0.00000033,0. ]]]	[[[0.,0.,0.]]]	[1.]
{'T_diff': 0.5, 'N0': 997.5030074544616, 'h_N': 8.65250006643544, 'r0': 0.9503777191586901, 'a0': 0.0008674509887058468, 'h0': 1.3605208051297988, 'alpha0': 0.0003106613366433968, 'eta0': 2.407259752665796, 'delta': 0.053301325692969956, 'n': 1.1505712714425305, 'nu': 1.5618058494515707, 'a_scale': 2.696048623609731, 'id': 73800}	1	[1]	[[[ 19.067935,3828.41187 , 188.592718, 162.156745]]]	[[[3828.41187 , 188.592718, 0. ]]]	[[[3.08736982,0.43320239,1.5316672 ,0.68900533]]]	[[[0.43320239,1.5316672 ,0. ]]]	[[[0. ,0. ,0.68900533]]]	[1.]
{'T_diff': 0.75, 'N0': 703.8393772821412, 'h_N': 6.995303978862118, 'r0': 1.2377463695767938, 'a0': 0.0019648594865032724, 'h0': 1.8840575154706678, 'alpha0': 0.0008516516537961219, 'eta0': 2.1507672334052224, 'delta': 0.0541328881389674, 'n': 1.158411323844552, 'nu': 1.3874175127746824, 'a_scale': 1.7421390507307322, 'id': 74800}	1	[1]	[[[ 28.3681263,2898.95779 , 154.875343 , 73.5943785]]]	[[[2898.95779 , 154.875343, 0. ]]]	[[[2.89501013,0.44642441,1.64362658,0.82814497]]]	[[[0.44642441,1.64362658,0. ]]]	[[[0. ,0. ,0.82814497]]]	[1.]
{'T_diff': 0.25, 'N0': 1684.1717426673686, 'h_N': 9.745170108356426, 'r0': 1.0895502039859952, 'a0': 0.00207639467618096, 'h0': 1.101451289279225, 'alpha0': 0.0007488991897860738, 'eta0': 4.046885523880374, 'delta': 0.04462664147612601, 'n': 1.8785177151417116, 'nu': 1.1648404115455075, 'a_scale': 1.7697912498929593, 'id': 62400}	1	[1]	[[[ 412.121585,3880.61276 , 573.836055, 202.070753]]]	[[[3880.61276 , 573.836055, 0. ]]]	[[[1.19135555,0.99146907,1.28069568,0.29711327]]]	[[[0.99146907,1.28069568,0. ]]]	[[[0. ,0. ,0.29711327]]]	[1.]
{'T_diff': 0.5, 'N0': 1731.9935517950548, 'h_N': 15.01396996148163, 'r0': 1.4836903423724555, 'a0': 0.0011817251102286595, 'h0': 2.1527510473177083, 'alpha0': 0.0007445676814965139, 'eta0': 4.302870026328534, 'delta': 0.044496928469747565, 'n': 1.4118515358887045, 'nu': 1.9913901131383667, 'a_scale': 1.4960423745745135, 'id': 77800}	1	[1]	[[[ 187.675974 ,7212.37371 , 381.583159 , 62.0694602]]]	[[[7212.37371 , 381.583159, 0. ]]]	[[[2.2340961 ,0.52065698,1.79758761,0.88343787]]]	[[[0.52065698,1.79758761,0. ]]]	[[[0. ,0. ,0.88343787]]]	[1.]
{'T_diff': 0.75, 'N0': 830.1101598578787, 'h_N': 15.865973196591634, 'r0': 0.872081459722696, 'a0': 0.0019497232416027816, 'h0': 1.3432161634953728, 'alpha0': 0.00036477385425823597, 'eta0': 2.213886356303999, 'delta': 0.0552139853912499, 'n': 1.2638688885477374, 'nu': 1.2130565072380626, 'a_scale': 2.9204806373563716, 'id': 65200}	1	[1]	[[[ 138.499925,1940.32754 , 268.01253 , 179.617589]]]	[[[1940.32754, 268.01253, 0. ]]]	[[[1.39217603,0.82823322,1.04957741,0.26989586]]]	[[[0.82823322,1.04957741,0. ]]]	[[[0. ,0. ,0.26989586]]]	[1.]
{'T_diff': 0.5, 'N0': 1940.1099602569439, 'h_N': 10.273303200406136, 'r0': 1.0554408208820951, 'a0': 0.002017088042526022, 'h0': 1.0948937238607763, 'alpha0': 0.0002803629054745288, 'eta0': 2.6040677554772214, 'delta': 0.051040361451730784, 'n': 1.1446061805526704, 'nu': 1.8654854107061871, 'a_scale': 3.9332438106038805, 'id': 91400}	1	[1]	[[[ 0.55411988,10472.8573 , 34.4933946 , 68.8506307 ]]]	[[[10472.8573 , 34.4933946, 0. ]]]	[[[0.00000033,0.00000033,0.00000033,0.00000033]]]	[[[0.00000033,0.00000033,0. ]]]	[[[0. ,0. ,0.00000033]]]	[1.]
{'T_diff': 0.75, 'N0': 785.6930511788828, 'h_N': 9.634834392279885, 'r0': 0.6232711231604036, 'a0': 0.0017331427487433852, 'h0': 0.6520197228803506, 'alpha0': 0.0002937691379573209, 'eta0': 3.747171276285665, 'delta': 0.033885354309961084, 'n': 1.2768403591314659, 'nu': 1.8443523570893507, 'a_scale': 3.235023978401816, 'id': 91600}	1	[1]	[[[ 0.76093698,3331.47703 , 26.2099584 , 160.881522 ]]]	[[[3331.47703 , 26.2099584, 0. ]]]	[[[0.00000033,0.00000033,0.00000033,0.00000033]]]	[[[0.00000033,0.00000033,0. ]]]	[[[0. ,0. ,0.00000033]]]	[1.]
{'T_diff': 1.0, 'N0': 2235.075126242561, 'h_N': 19.885717857257887, 'r0': 1.2208493368758702, 'a0': 0.001320691506263853, 'h0': 1.5327291375038072, 'alpha0': 0.0005156859960391525, 'eta0': 4.7335666881853555, 'delta': 0.04067632859772444, 'n': 1.8022942889103546, 'nu': 1.2692818635318903, 'a_scale': 2.6351326346836865, 'id': 72600}	1	[1]	[[[ 500.406996,6781.47006 , 683.958055, 172.87973 ]]]	[[[6781.47006 , 683.958055, 0. ]]]	[[[1.40615434,0.82170092,1.44530229,0.33804333]]]	[[[0.82170092,1.44530229,0. ]]]	[[[0. ,0. ,0.33804333]]]	[1.]
{'T_diff': 0.75, 'N0': 1551.3905341184864, 'h_N': 8.206306887406711, 'r0': 1.5379033665270803, 'a0': 0.0005269148336893367, 'h0': 1.348253868371299, 'alpha0': 0.0005152996420862407, 'eta0': 3.0680640926038465, 'delta': 0.049494067244690035, 'n': 1.7410717782985738, 'nu': 1.0961360925967956, 'a_scale': 1.9425113128818612, 'id': 63600}	1	[1]	[[[ 201.841089,4195.67688 , 495.675268, 301.52843 ]]]	[[[4195.67688 , 495.675268, 0. ]]]	[[[1.65313063,0.7526436 ,1.18375092,0.40884977]]]	[[[0.7526436 ,1.18375092,0. ]]]	[[[0. ,0. ,0.40884977]]]	[1.]
{'T_diff': 0.25, 'N0': 1027.8958075731377, 'h_N': 18.44752352673391, 'r0': 1.652831799678721, 'a0': 0.0016463147646569173, 'h0': 0.9923421571974226, 'alpha0': 0.0006709213996305654, 'eta0': 1.3322150242018056, 'delta': 0.03299854159468852, 'n': 1.8406958791918795, 'nu': 1.3491084147379535, 'a_scale': 4.009837107282968, 'id': 92000}	1	[1]	[[[ 0.48225693,4600.87193 , 41.5938183 , 140.156605 ]]]	[[[4600.87193 , 41.5938183, 0. ]]]	[[[0.00000033,0.00000033,0.00000033,0.00000033]]]	[[[0.00000033,0.00000033,0. ]]]	[[[0. ,0. ,0.00000033]]]	[1.]
{'T_diff': 1.0, 'N0': 1456.727586011099, 'h_N': 17.327223825352025, 'r0': 1.222275399584237, 'a0': 0.0012336325972916462, 'h0': 1.167422071471957, 'alpha0': 0.00022269762380891847, 'eta0': 4.769059783645046, 'delta': 0.048868782090139194, 'n': 1.3865838183273835, 'nu': 1.0686973816655994, 'a_scale': 4.534905260410458, 'id': 91800}	1	[1]	[[[1300.23828 , 36.229052, 283.137611, 0. ]]]	[[[ 36.229052,283.137611, 0. ]]]	[[[0.00000033,0.00000033,0.00000033,0. ]]]	[[[0.00000033,0.00000033,0. ]]]	[[[0.,0.,0.]]]	[1.]
{'T_diff': 0.25, 'N0': 1709.9666864937178, 'h_N': 13.364733474088508, 'r0': 1.394666215590522, 'a0': 0.0009679952643262413, 'h0': 1.6190770445483984, 'alpha0': 0.00041469966649073373, 'eta0': 5.088228007118039, 'delta': 0.05639275337516057, 'n': 1.6713596714211745, 'nu': 1.3647980133274886, 'a_scale': 4.070655058199321, 'id': 88800}	2	[1,1]	[[[ 524.344057 ,3214.31531 , 800.504877 , 139.039594 ], [1594.84856 , 26.8213555, 208.22777 , 0. ]]]	[[[3214.31531 , 800.504877 , 0. ], [ 26.8213555, 208.22777 , 0. ]]]	[[[1.08400263,1.11415678,0.91510279,0.07549775], [0.00000033,0.00000033,0.00000033,0. ]]]	[[[1.11415678,0.91510279,0. ], [0.00000033,0.00000033,0. ]]]	[[[0. ,0. ,0.07549775], [0. ,0. ,0. ]]]	[0.15,0.85]
{'T_diff': 1.0, 'N0': 910.9810123567913, 'h_N': 15.189768984020915, 'r0': 1.3184786202632106, 'a0': 0.0016116170742214123, 'h0': 1.0312003764183135, 'alpha0': 0.00042412260783255586, 'eta0': 4.080715617401305, 'delta': 0.05175442496733827, 'n': 1.2198328900893198, 'nu': 1.1705500173942562, 'a_scale': 2.0041147588893877, 'id': 57400}	1	[1]	[[[ 109.061119,1224.18624 , 351.816091, 374.413726]]]	[[[1224.18624 , 351.816091, 0. ]]]	[[[1.30890045,0.89453936,0.65491535,0.04716294]]]	[[[0.89453936,0.65491535,0. ]]]	[[[0. ,0. ,0.04716294]]]	[1.]
{'T_diff': 0.25, 'N0': 2023.3957689717188, 'h_N': 8.643702889034879, 'r0': 1.9793384960125737, 'a0': 0.0005878256810729835, 'h0': 1.78896352267253, 'alpha0': 0.0008070078487327257, 'eta0': 1.7209270775800423, 'delta': 0.04363976064630887, 'n': 1.3043664840018605, 'nu': 1.3528788589203118, 'a_scale': 3.414534089856724, 'id': 91200}	1	[1]	[[[ 0.20603529,10948.3748 , 48.0791429 , 57.2151729 ]]]	[[[10948.3748 , 48.0791429, 0. ]]]	[[[0.,0.,0.,0.]]]	[[[0.,0.,0.]]]	[[[0.,0.,0.]]]	[1.]
{'T_diff': 1.0, 'N0': 2026.5124264882074, 'h_N': 11.712003459530376, 'r0': 1.9543935359728684, 'a0': 0.0008878297214923042, 'h0': 2.1319396986503034, 'alpha0': 0.00038213212463955923, 'eta0': 2.3578654313595453, 'delta': 0.04040827280177819, 'n': 1.9211316791286115, 'nu': 1.8573097667313094, 'a_scale': 4.387489531029271, 'id': 92600}	1	[1]	[[[ 0.25284986,11328.1678 , 21.5763429 , 30.2314584 ]]]	[[[11328.1678 , 21.5763429, 0. ]]]	[[[0.00000033,0.00000033,0.00000033,0.00000033]]]	[[[0.00000033,0.00000033,0. ]]]	[[[0. ,0. ,0.00000033]]]	[1.]
{'T_diff': 0.75, 'N0': 756.6361323682555, 'h_N': 6.250820675491873, 'r0': 1.1499733809251733, 'a0': 0.000668664876676518, 'h0': 1.670186247138258, 'alpha0': 0.0006164585755654286, 'eta0': 3.326647045728726, 'delta': 0.04962852114670314, 'n': 1.1586161717184345, 'nu': 1.3954914840042565, 'a_scale': 3.0133439702616056, 'id': 77200}	1	[1]	[[[ 20.6638543,2333.13634 , 323.272218 , 133.668834 ]]]	[[[2333.13634 , 323.272218, 0. ]]]	[[[2.65008587,0.69322137,1.18693277,0.79961654]]]	[[[0.69322137,1.18693277,0. ]]]	[[[0. ,0. ,0.79961654]]]	[1.]
{'T_diff': 0.75, 'N0': 663.0178730087553, 'h_N': 19.45248637126597, 'r0': 1.640721396608409, 'a0': 0.0017475344820189098, 'h0': 1.8523554309462162, 'alpha0': 0.0003717616619217126, 'eta0': 3.802694488562086, 'delta': 0.042155851910665676, 'n': 1.133799701459334, 'nu': 1.0565962021938167, 'a_scale': 2.643135708745349, 'id': 93200}	1	[1]	[[[ 5.97204022,410.686606 ,348.911632 ,342.382546 ]]]	[[[410.686606,348.911632, 0. ]]]	[[[0.00000033,0.00000033,0.00000033,0.00000033]]]	[[[0.00000033,0.00000033,0. ]]]	[[[0. ,0. ,0.00000033]]]	[1.]
{'T_diff': 0.75, 'N0': 1954.1317859086207, 'h_N': 6.199337611414387, 'r0': 1.1640065551569856, 'a0': 0.0011733081098615431, 'h0': 0.6500490069355734, 'alpha0': 0.0003821890726861743, 'eta0': 1.400436649369405, 'delta': 0.03848092481245568, 'n': 1.417174172005502, 'nu': 1.50292588852243, 'a_scale': 4.471393068869248, 'id': 94000}	1	[1]	[[[ 0.24973394,9531.68558 , 40.9803892 , 225.979042 ]]]	[[[9531.68558 , 40.9803892, 0. ]]]	[[[0.00000033,0.00000033,0.00000033,0.00000033]]]	[[[0.00000033,0.00000033,0. ]]]	[[[0. ,0. ,0.00000033]]]	[1.]
{'T_diff': 0.75, 'N0': 1736.991250845079, 'h_N': 10.26261524085633, 'r0': 1.522265106123658, 'a0': 0.0013581146015541423, 'h0': 2.0291740659245017, 'alpha0': 0.0007191535639612778, 'eta0': 2.345713000122516, 'delta': 0.04332748629773896, 'n': 1.8215205434289738, 'nu': 1.1366178522787904, 'a_scale': 4.348212076990484, 'id': 78000}	1	[1]	[[[ 144.718856,7017.31119 , 394.122646, 132.795043]]]	[[[7017.31119 , 394.122646, 0. ]]]	[[[2.28208863,0.52363957,1.79486379,0.82085488]]]	[[[0.52363957,1.79486379,0. ]]]	[[[0. ,0. ,0.82085488]]]	[1.]
{'T_diff': 0.25, 'N0': 845.5548452602635, 'h_N': 14.77756645372837, 'r0': 1.3678516496077386, 'a0': 0.0013315575561245582, 'h0': 1.376026901490309, 'alpha0': 0.0006868480771538517, 'eta0': 4.91394336747191, 'delta': 0.04809483599454005, 'n': 1.57142900858849, 'nu': 1.2213759477440913, 'a_scale': 3.0403173119297926, 'id': 78400}	2	[1,1]	[[[ 131.746849 ,1562.95322 , 330.732117 , 185.450056 ], [ 733.902723 , 22.8847558 , 202.992022 , 0.00000365]]]	[[[1562.95322 , 330.732117 , 0. ], [ 22.8847558, 202.992022 , 0. ]]]	[[[1.35590276,0.87175966,0.8195523 ,0.08487686], [0.00000001,0.00000004,0.00000001,0.97122145]]]	[[[0.87175966,0.8195523 ,0. ], [0.00000004,0.00000001,0. ]]]	[[[0. ,0. ,0.08487686], [0. ,0. ,0.97122145]]]	[0.545,0.455]
{'T_diff': 1.0, 'N0': 619.18012153836, 'h_N': 6.216412342259675, 'r0': 0.6868015668943637, 'a0': 0.0010362542670384399, 'h0': 1.5956220864195658, 'alpha0': 0.00046172660477904225, 'eta0': 2.254754128530543, 'delta': 0.05849972451562474, 'n': 1.94820244146287, 'nu': 1.9142251008521223, 'a_scale': 3.04789638181795, 'id': 93400}	1	[1]	[[[ 0.62799725,3281.24586 , 23.6493263 , 29.6761049 ]]]	[[[3281.24586 , 23.6493263, 0. ]]]	[[[0.00000033,0.00000033,0.00000033,0.00000033]]]	[[[0.00000033,0.00000033,0. ]]]	[[[0. ,0. ,0.00000033]]]	[1.]
{'T_diff': 0.75, 'N0': 1155.3352622473958, 'h_N': 8.089478621097559, 'r0': 1.4182198638870998, 'a0': 0.0012657597125337954, 'h0': 1.9024287771982138, 'alpha0': 0.0006768398404535873, 'eta0': 4.978666939361452, 'delta': 0.05778393125244251, 'n': 1.7555638123793247, 'nu': 1.5365814469868102, 'a_scale': 1.4545044309061403, 'id': 70800}	1	[1]	[[[ 384.348497 ,2415.25158 , 534.849486 , 55.3441394]]]	[[[2415.25158 , 534.849486, 0. ]]]	[[[1.0885373 ,1.1054469 ,0.98398771,0.48670691]]]	[[[1.1054469 ,0.98398771,0. ]]]	[[[0. ,0. ,0.48670691]]]	[1.]
{'T_diff': 0.75, 'N0': 1262.568853015227, 'h_N': 10.75459226159883, 'r0': 1.2352689801438557, 'a0': 0.0005942095786208799, 'h0': 0.7835643569204912, 'alpha0': 0.0006924421770941003, 'eta0': 3.759657517336436, 'delta': 0.037572634389661, 'n': 1.6390855317856476, 'nu': 1.6582308577376064, 'a_scale': 2.4432043171304234, 'id': 75600}	1	[1]	[[[ 90.4136023,4699.63475 , 225.445185 , 196.907088 ]]]	[[[4699.63475 , 225.445185, 0. ]]]	[[[2.16499002,0.5347578 ,1.98469822,0.45837098]]]	[[[0.5347578 ,1.98469822,0. ]]]	[[[0. ,0. ,0.45837098]]]	[1.]
{'T_diff': 1.0, 'N0': 940.5368090309316, 'h_N': 6.925713724694294, 'r0': 1.5960363406221862, 'a0': 0.0010347204869721675, 'h0': 0.9684242630544466, 'alpha0': 0.0005535300000766643, 'eta0': 2.9951056187899168, 'delta': 0.038889418397212064, 'n': 1.3441157279711162, 'nu': 1.5019046314595008, 'a_scale': 3.4541750122318633, 'id': 76600}	1	[1]	[[[ 18.41109 ,3541.11813 , 123.855684, 221.009955]]]	[[[3541.11813 , 123.855684, 0. ]]]	[[[3.18408031,0.42295917,1.91804456,0.47122942]]]	[[[0.42295917,1.91804456,0. ]]]	[[[0. ,0. ,0.47122942]]]	[1.]
{'T_diff': 1.0, 'N0': 2157.284668996036, 'h_N': 19.283447857085065, 'r0': 1.1956297248370307, 'a0': 0.0010244202525866667, 'h0': 1.449138082721654, 'alpha0': 0.0007589700572745841, 'eta0': 3.763606674729083, 'delta': 0.0363555234710706, 'n': 1.2377709624756372, 'nu': 1.8201022787156615, 'a_scale': 3.4858774913831483, 'id': 94200}	1	[1]	[[[ 0.62096723,12011.5435 , 16.5494361 , 42.813915 ]]]	[[[12011.5435 , 16.5494361, 0. ]]]	[[[0.,0.,0.,0.]]]	[[[0.,0.,0.]]]	[[[0.,0.,0.]]]	[1.]
{'T_diff': 1.0, 'N0': 1844.5473603053108, 'h_N': 9.247195117348953, 'r0': 0.9035347158264513, 'a0': 0.0008682820183176559, 'h0': 0.6701318695040172, 'alpha0': 0.0008444381977142482, 'eta0': 4.574965317034303, 'delta': 0.03712381044385119, 'n': 1.5992951831168207, 'nu': 1.0252972535555247, 'a_scale': 1.8916031145854784, 'id': 80600}	3	[1,1,1]	[[[ 1741.93306 , 24.2201556 , 160.923091 , 12.1698262 ], [ 391.410864 , 3436.16938 , 568.304252 , 513.783616 ], [ 0.39622193,10538.003 , 0. , 0. ]]]	[[[ 24.2201556, 160.923091 , 0. ], [ 3436.16938 , 568.304252 , 0. ], [10538.003 , 0. , 0. ]]]	[[[0. ,0. ,0. ,0. ], [1.10992366,1.0639995 ,1.27730892,0.14676989], [0.00000033,0.00000033,0. ,0. ]]]	[[[0. ,0. ,0. ], [1.0639995 ,1.27730892,0. ], [0.00000033,0. ,0. ]]]	[[[0. ,0. ,0. ], [0. ,0. ,0.14676989], [0. ,0. ,0. ]]]	[0.545,0.43 ,0.025]
{'T_diff': 0.5, 'N0': 1426.2065816751879, 'h_N': 5.839132721590364, 'r0': 1.0220285032245822, 'a0': 0.0007014980884283384, 'h0': 1.9911891451403523, 'alpha0': 0.00028885607260574795, 'eta0': 2.518413278471308, 'delta': 0.03759677772021959, 'n': 1.5704982214113625, 'nu': 1.130192293154152, 'a_scale': 1.6915175767426824, 'id': 75400}	1	[1]	[[[ 95.732785,4556.65223 , 357.862025, 267.030469]]]	[[[4556.65223 , 357.862025, 0. ]]]	[[[2.15129626,0.57224713,1.30497549,0.44014378]]]	[[[0.57224713,1.30497549,0. ]]]	[[[0. ,0. ,0.44014378]]]	[1.]
{'T_diff': 1.0, 'N0': 682.4905546515785, 'h_N': 7.491797164099571, 'r0': 0.7535948263422468, 'a0': 0.00202234776608587, 'h0': 0.9913549817215993, 'alpha0': 0.0006687269840800703, 'eta0': 2.8498342617080414, 'delta': 0.039164951152113485, 'n': 1.654245175248286, 'nu': 1.4485575115665692, 'a_scale': 4.431728020885792, 'id': 75800}	1	[1]	[[[ 40.2873838,2289.89548 , 92.4404954, 179.606153 ]]]	[[[2289.89548 , 92.4404954, 0. ]]]	[[[2.1600898 ,0.53295246,1.73211857,0.38907013]]]	[[[0.53295246,1.73211857,0. ]]]	[[[0. ,0. ,0.38907013]]]	[1.]
{'T_diff': 0.5, 'N0': 891.2958288797652, 'h_N': 13.531850071270481, 'r0': 0.7598579418311169, 'a0': 0.0011005297315669184, 'h0': 2.1067563710015733, 'alpha0': 0.0007605251849716571, 'eta0': 2.9585225882043567, 'delta': 0.04025234914698918, 'n': 1.8713271076210534, 'nu': 1.8102731633756797, 'a_scale': 4.422794884127995, 'id': 94600}	1	[1]	[[[ 0.79323566,4868.00445 , 18.7067691 , 22.3101549 ]]]	[[[4868.00445 , 18.7067691, 0. ]]]	[[[0.,0.,0.,0.]]]	[[[0.,0.,0.]]]	[[[0.,0.,0.]]]	[1.]
{'T_diff': 0.75, 'N0': 1267.363823463418, 'h_N': 9.38751551423307, 'r0': 1.6071544646285676, 'a0': 0.001662424790404942, 'h0': 1.3050326820615359, 'alpha0': 0.0005329266853115305, 'eta0': 5.123281914881412, 'delta': 0.030893163410713173, 'n': 1.9439198585577289, 'nu': 1.1607578526069302, 'a_scale': 2.799086742042946, 'id': 73200}	2	[1,1]	[[[ 154.941142 ,3426.38225 , 342.039819 , 283.563645 ], [1158.98651 , 12.0007096, 114.564145 , 38.9514786]]]	[[[3426.38225 , 342.039819 , 0. ], [ 12.0007096, 114.564145 , 0. ]]]	[[[1.62103052,0.7342386 ,1.38156724,0.23069897], [0.00000033,0.00000033,0.00000033,0.00000033]]]	[[[0.7342386 ,1.38156724,0. ], [0.00000033,0.00000033,0. ]]]	[[[0. ,0. ,0.23069897], [0. ,0. ,0.00000033]]]	[0.985,0.015]
{'T_diff': 0.75, 'N0': 1391.5384190377342, 'h_N': 10.677902691062608, 'r0': 1.8481947405162265, 'a0': 0.0014689210049718237, 'h0': 2.2128314401052336, 'alpha0': 0.000887039803966457, 'eta0': 2.9661389462868915, 'delta': 0.050781504881014905, 'n': 1.0344909280268175, 'nu': 1.6517124363132942, 'a_scale': 1.4916842171017684, 'id': 83600}	2	[1,1]	[[[ 60.8056091,6198.60285 , 298.301611 , 75.1571784], [1391.53796 , 0. , 0. , 0. ]]]	[[[6198.60285 , 298.301611, 0. ], [ 0. , 0. , 0. ]]]	[[[3.14193753,0.41514046,1.85677644,1.03800785], [0.00000033,0. ,0. ,0. ]]]	[[[0.41514046,1.85677644,0. ], [0. ,0. ,0. ]]]	[[[0. ,0. ,1.03800785], [0. ,0. ,0. ]]]	[0.95,0.05]
{'T_diff': 1.0, 'N0': 1437.1175614215676, 'h_N': 17.751769343599346, 'r0': 1.972688714001152, 'a0': 0.0018621098485424685, 'h0': 1.2775547932820148, 'alpha0': 0.0007216114695386775, 'eta0': 3.6740932251734755, 'delta': 0.05568078467728371, 'n': 1.7378618856702417, 'nu': 1.8451141647920317, 'a_scale': 3.697370274799397, 'id': 77400}	1	[1]	[[[ 249.342384 ,5266.5234 , 357.858453 , 71.2663032]]]	[[[5266.5234 , 357.858453, 0. ]]]	[[[1.71559558,0.66067759,1.66625397,0.50051948]]]	[[[0.66067759,1.66625397,0. ]]]	[[[0. ,0. ,0.50051948]]]	[1.]
{'T_diff': 0.75, 'N0': 1080.025695630251, 'h_N': 11.02786376420447, 'r0': 0.6062597038435618, 'a0': 0.0015102063106807362, 'h0': 0.8762887803347654, 'alpha0': 0.000612332039078005, 'eta0': 1.5810345043821818, 'delta': 0.03755713668737139, 'n': 1.0946040547984994, 'nu': 1.5840400739176315, 'a_scale': 1.1342640565413442, 'id': 96400}	1	[1]	[[[ 0.83154908,5448.4168 , 25.096425 , 96.1846417 ]]]	[[[5448.4168 , 25.096425, 0. ]]]	[[[0.00000033,0.00000033,0.00000033,0.00000033]]]	[[[0.00000033,0.00000033,0. ]]]	[[[0. ,0. ,0.00000033]]]	[1.]
{'T_diff': 0.25, 'N0': 1521.2907464268396, 'h_N': 7.860668188753994, 'r0': 1.793112497882209, 'a0': 0.0020541717044697955, 'h0': 1.7725098614279748, 'alpha0': 0.00036279957044764845, 'eta0': 3.8625160939202385, 'delta': 0.048008549541326384, 'n': 1.3999199430246856, 'nu': 1.1349997442274713, 'a_scale': 4.106434555845291, 'id': 69600}	2	[1,1]	[[[ 191.044883 ,3717.70245 , 583.64634 , 259.126273 ], [1352.65352 , 25.9502563, 309.437087 , 0. ]]]	[[[3717.70245 , 583.64634 , 0. ], [ 25.9502563, 309.437087 , 0. ]]]	[[[1.66819456,0.73637723,0.91940908,0.19033827], [0.00000033,0.00000033,0.00000033,0. ]]]	[[[0.73637723,0.91940908,0. ], [0.00000033,0.00000033,0. ]]]	[[[0. ,0. ,0.19033827], [0. ,0. ,0. ]]]	[0.99,0.01]
{'T_diff': 0.25, 'N0': 1895.961997634244, 'h_N': 13.857066153129804, 'r0': 1.680643921673052, 'a0': 0.00172695644569981, 'h0': 1.0168036476967104, 'alpha0': 0.0005402916623102422, 'eta0': 3.187587879944945, 'delta': 0.032242714444735934, 'n': 1.568408636942892, 'nu': 1.6086023649937085, 'a_scale': 2.4283275040556336, 'id': 96800}	1	[1]	[[[ 0.29626586,9927.87708 , 29.6625184 , 99.7997237 ]]]	[[[9927.87708 , 29.6625184, 0. ]]]	[[[0.00000033,0.00000033,0.00000033,0.00000033]]]	[[[0.00000033,0.00000033,0. ]]]	[[[0. ,0. ,0.00000033]]]	[1.]
{'T_diff': 0.75, 'N0': 1919.118543662634, 'h_N': 16.10956496541693, 'r0': 1.5016721905464734, 'a0': 0.0010374215367016928, 'h0': 1.3342425258791692, 'alpha0': 0.0004298411544417588, 'eta0': 2.4515118823369546, 'delta': 0.04187976980322935, 'n': 1.4493115290942282, 'nu': 1.9024730079658325, 'a_scale': 2.239743448779064, 'id': 97200}	1	[1]	[[[ 0.47858483,10597.9854 , 20.4543451 , 45.4730236 ]]]	[[[10597.9854 , 20.4543451, 0. ]]]	[[[0.00000033,0.00000033,0.00000033,0.00000033]]]	[[[0.00000033,0.00000033,0. ]]]	[[[0. ,0. ,0.00000033]]]	[1.]
{'T_diff': 0.5, 'N0': 1160.9978558299335, 'h_N': 16.457876212412415, 'r0': 1.0423981984306514, 'a0': 0.0019759940923036066, 'h0': 2.2603928584977906, 'alpha0': 0.0005312866791632251, 'eta0': 4.942890988642329, 'delta': 0.05856445546258569, 'n': 1.516358403722982, 'nu': 1.405424396086289, 'a_scale': 2.044613120509619, 'id': 77000}	1	[1]	[[[ 368.573165 ,2457.07341 , 557.34428 , 52.0197196]]]	[[[2457.07341, 557.34428, 0. ]]]	[[[1.14214819,1.036538 ,0.91206262,0.08844158]]]	[[[1.036538 ,0.91206262,0. ]]]	[[[0. ,0. ,0.08844158]]]	[1.]
{'T_diff': 0.5, 'N0': 666.3330836312148, 'h_N': 8.031734033768394, 'r0': 1.9406832977248505, 'a0': 0.0015323812117552947, 'h0': 1.8930388760936514, 'alpha0': 0.0005797896832691878, 'eta0': 4.950080617580392, 'delta': 0.044161396139694734, 'n': 1.8954066434209016, 'nu': 1.5250490448082727, 'a_scale': 2.131802594801383, 'id': 76200}	1	[1]	[[[ 109.354246 ,1851.0913 , 256.980827 , 75.2605341]]]	[[[1851.0913 , 256.980827, 0. ]]]	[[[1.53570865,0.80221237,1.11541506,0.5276859 ]]]	[[[0.80221237,1.11541506,0. ]]]	[[[0. ,0. ,0.5276859]]]	[1.]
{'T_diff': 0.5, 'N0': 1473.5135376867593, 'h_N': 8.223856128392946, 'r0': 1.7536194214698526, 'a0': 0.0015473935035367893, 'h0': 1.2955069786549007, 'alpha0': 0.0006702831474654126, 'eta0': 2.2320231758569022, 'delta': 0.03896206821304633, 'n': 1.4180801605621594, 'nu': 1.4834504794477317, 'a_scale': 4.649478395976961, 'id': 97000}	1	[1]	[[[ 0.20377802,7735.89767 , 34.5281157 , 78.7322196 ]]]	[[[7735.89767 , 34.5281157, 0. ]]]	[[[0.00000033,0.00000033,0.00000033,0.00000033]]]	[[[0.00000033,0.00000033,0. ]]]	[[[0. ,0. ,0.00000033]]]	[1.]
{'T_diff': 1.0, 'N0': 1529.3321374912725, 'h_N': 9.129292221245706, 'r0': 1.4075441996902278, 'a0': 0.0015016690026993789, 'h0': 1.3921580171938364, 'alpha0': 0.0005702663340057741, 'eta0': 4.282793302697069, 'delta': 0.031077790766894528, 'n': 1.8196720193894778, 'nu': 1.7575589913768541, 'a_scale': 3.2099131226756303, 'id': 95800}	1	[1]	[[[ 0.21757748,8287.85816 , 19.4674026 , 63.861224 ]]]	[[[8287.85816 , 19.4674026, 0. ]]]	[[[0.,0.,0.,0.]]]	[[[0.,0.,0.]]]	[[[0.,0.,0.]]]	[1.]
{'T_diff': 0.25, 'N0': 1229.1310870768002, 'h_N': 14.19870727032952, 'r0': 1.1491297943524978, 'a0': 0.0010837360037460357, 'h0': 1.9617675752908166, 'alpha0': 0.0003966384961574551, 'eta0': 5.230332054571548, 'delta': 0.038515454658413495, 'n': 1.4210318690080177, 'nu': 1.4976828880563509, 'a_scale': 4.471522955107634, 'id': 82400}	2	[1,1]	[[[ 164.096279 ,3716.18042 , 398.544233 , 142.359836 ], [ 166.092036 ,4203.26585 , 362.528289 , 94.6560725]]]	[[[3716.18042 , 398.544233, 0. ], [4203.26585 , 362.528289, 0. ]]]	[[[1.76300616,0.71577684,1.24988343,0.72154905], [1.8104027 ,0.64023553,1.42403916,0.45801962]]]	[[[0.71577684,1.24988343,0. ], [0.64023553,1.42403916,0. ]]]	[[[0. ,0. ,0.72154905], [0. ,0. ,0.45801962]]]	[0.06,0.94]
{'T_diff': 0.25, 'N0': 1190.390364016834, 'h_N': 8.982442885072206, 'r0': 0.7694197171372064, 'a0': 0.0014367503132633732, 'h0': 2.1989408068473693, 'alpha0': 0.0006664549667863524, 'eta0': 1.862163058827512, 'delta': 0.04525675569020749, 'n': 1.9731347621067434, 'nu': 1.2020337822509697, 'a_scale': 4.583320911673943, 'id': 81600}	1	[1]	[[[ 85.8319922,4716.73579 , 243.318911 , 105.080803 ]]]	[[[4716.73579 , 243.318911, 0. ]]]	[[[2.32366613,0.51256331,1.76960056,0.99293775]]]	[[[0.51256331,1.76960056,0. ]]]	[[[0. ,0. ,0.99293775]]]	[1.]
{'T_diff': 0.75, 'N0': 1157.6359448294093, 'h_N': 14.998886377743402, 'r0': 0.5054449073835885, 'a0': 0.0005342433762965484, 'h0': 1.3907894909829726, 'alpha0': 0.0005566167713084781, 'eta0': 2.834315910252277, 'delta': 0.057520562571131195, 'n': 1.2090739289772254, 'nu': 1.9543408838879457, 'a_scale': 3.0654967746476265, 'id': 85200}	1	[1]	[[[ 112.893935 ,4759.14975 , 186.963096 , 96.4633758]]]	[[[4759.14975 , 186.963096, 0. ]]]	[[[2.16430841,0.50564497,1.92710159,0.83364148]]]	[[[0.50564497,1.92710159,0. ]]]	[[[0. ,0. ,0.83364148]]]	[1.]
{'T_diff': 1.0, 'N0': 676.9318065752681, 'h_N': 15.2477349805885, 'r0': 1.9204235567315346, 'a0': 0.0011237318356126322, 'h0': 1.587428615201767, 'alpha0': 0.0007030094487600782, 'eta0': 4.2920215491861295, 'delta': 0.05636667336206154, 'n': 1.6297292549312385, 'nu': 1.7826854821009492, 'a_scale': 1.8144650592849918, 'id': 71800}	1	[1]	[[[ 132.918136 ,1654.10643 , 314.871051 , 81.6935238]]]	[[[1654.10643 , 314.871051, 0. ]]]	[[[1.31885474,0.94930976,0.97380798,0.67948848]]]	[[[0.94930976,0.97380798,0. ]]]	[[[0. ,0. ,0.67948848]]]	[1.]
{'T_diff': 1.0, 'N0': 1967.2290653295229, 'h_N': 9.133557840985723, 'r0': 0.570884318806026, 'a0': 0.0015572377057852564, 'h0': 1.3010684807951667, 'alpha0': 0.00030064052499405406, 'eta0': 2.1230227319279518, 'delta': 0.0570367978203684, 'n': 1.462217102152925, 'nu': 1.7825650469614738, 'a_scale': 2.2861777938679655, 'id': 96600}	1	[1]	[[[ 1.06541747,10745.4686 , 36.3667839 , 61.9994672 ]]]	[[[10745.4686 , 36.3667839, 0. ]]]	[[[0.,0.,0.,0.]]]	[[[0.,0.,0.]]]	[[[0.,0.,0.]]]	[1.]
{'T_diff': 0.25, 'N0': 1627.5281868958282, 'h_N': 11.469959760276154, 'r0': 0.6541290071051498, 'a0': 0.0015595197826341394, 'h0': 1.8710918856643217, 'alpha0': 0.0005135889983168005, 'eta0': 3.0154328171275155, 'delta': 0.05028377355030722, 'n': 1.540569797794385, 'nu': 1.381607176591562, 'a_scale': 2.4784162584833656, 'id': 80800}	1	[1]	[[[ 294.265754 ,5495.67194 , 446.209974 , 94.4436615]]]	[[[5495.67194 , 446.209974, 0. ]]]	[[[1.59712771,0.71146036,1.55109518,0.74705561]]]	[[[0.71146036,1.55109518,0. ]]]	[[[0. ,0. ,0.74705561]]]	[1.]
{'T_diff': 0.25, 'N0': 2005.6321613226537, 'h_N': 8.48285155251346, 'r0': 1.0773008514494051, 'a0': 0.0018069662691845073, 'h0': 0.8932942670128345, 'alpha0': 0.0006822533753318284, 'eta0': 2.406946017380312, 'delta': 0.03005008936965044, 'n': 1.7487642223980358, 'nu': 1.1262465640390404, 'a_scale': 4.429127805059702, 'id': 72800}	1	[1]	[[[ 104.193754,6545.57922 , 295.449271, 419.5387 ]]]	[[[6545.57922 , 295.449271, 0. ]]]	[[[2.1585188 ,0.56106859,2.10105486,0.50407709]]]	[[[0.56106859,2.10105486,0. ]]]	[[[0. ,0. ,0.50407709]]]	[1.]
{'T_diff': 0.25, 'N0': 2081.508332500618, 'h_N': 9.904974216215496, 'r0': 0.8727551034903347, 'a0': 0.0016296966127409137, 'h0': 1.5354839767803186, 'alpha0': 0.0005561846802671932, 'eta0': 3.293807528584919, 'delta': 0.04648395324576789, 'n': 1.425734612693917, 'nu': 1.8757262064787479, 'a_scale': 4.438264499405369, 'id': 96000}	1	[1]	[[[ 0.57513534,11540.5503 , 25.032968 , 33.6467137 ]]]	[[[11540.5503 , 25.032968, 0. ]]]	[[[0.,0.,0.,0.]]]	[[[0.,0.,0.]]]	[[[0.,0.,0.]]]	[1.]
{'T_diff': 0.5, 'N0': 2115.685014948066, 'h_N': 7.163977700310248, 'r0': 1.4607243222901816, 'a0': 0.0018778704615604988, 'h0': 1.2701198127245892, 'alpha0': 0.0006993739117561958, 'eta0': 2.791017344909873, 'delta': 0.04642642292787427, 'n': 1.6006924003853267, 'nu': 1.4556709201983087, 'a_scale': 4.288714421320112, 'id': 78600}	1	[1]	[[[ 177.135768,8404.54146 , 431.013486, 186.021124]]]	[[[8404.54146 , 431.013486, 0. ]]]	[[[2.20505008,0.53368092,1.91161257,0.73896818]]]	[[[0.53368092,1.91161257,0. ]]]	[[[0. ,0. ,0.73896818]]]	[1.]
{'T_diff': 0.5, 'N0': 1410.9578361924546, 'h_N': 7.254899001764002, 'r0': 1.9156052344713985, 'a0': 0.0012577307018579098, 'h0': 2.135694998988841, 'alpha0': 0.0007201539833733128, 'eta0': 4.7180256522306525, 'delta': 0.03664841447686393, 'n': 1.8438939688102498, 'nu': 1.0475701411882965, 'a_scale': 3.097586010545055, 'id': 95400}	2	[1,1]	[[[1247.25449 , 18.0005712, 201.35668 , 41.8274966], [ 232.644679 ,3959.07196 , 501.26393 , 170.885927 ]]]	[[[ 18.0005712, 201.35668 , 0. ], [3959.07196 , 501.26393 , 0. ]]]	[[[0.00000033,0.00000033,0.00000033,0.00000033], [1.58127935,0.78326676,1.18191613,0.5114499 ]]]	[[[0.00000033,0.00000033,0. ], [0.78326676,1.18191613,0. ]]]	[[[0. ,0. ,0.00000033], [0. ,0. ,0.5114499 ]]]	[0.9,0.1]
{'T_diff': 0.5, 'N0': 1375.6259186709021, 'h_N': 8.230764488905379, 'r0': 0.5152410437070291, 'a0': 0.001029658607495498, 'h0': 1.0010081901866545, 'alpha0': 0.00034179583286635736, 'eta0': 2.953780723498202, 'delta': 0.03805678060064563, 'n': 1.4843150614547318, 'nu': 1.6253362370838935, 'a_scale': 3.5952425532005905, 'id': 98600}	1	[1]	[[[ 0.76839059,6796.11417 , 40.4692565 , 127.627782 ]]]	[[[6796.11417 , 40.4692565, 0. ]]]	[[[0.00000033,0.00000033,0.00000033,0.00000033]]]	[[[0.00000033,0.00000033,0. ]]]	[[[0. ,0. ,0.00000033]]]	[1.]
{'T_diff': 1.0, 'N0': 601.3278361442611, 'h_N': 8.9743900218541, 'r0': 0.7128411485469808, 'a0': 0.001997505093119278, 'h0': 1.743647121771286, 'alpha0': 0.0008447596883063211, 'eta0': 1.7545444906966101, 'delta': 0.04667554321826026, 'n': 1.5402960730684354, 'nu': 1.109134538533294, 'a_scale': 4.7073593517741, 'id': 81400}	1	[1]	[[[ 63.2412831,1945.23345 , 144.51872 , 112.956512 ]]]	[[[1945.23345, 144.51872, 0. ]]]	[[[1.83346833,0.62708252,1.35947176,0.45358072]]]	[[[0.62708252,1.35947176,0. ]]]	[[[0. ,0. ,0.45358072]]]	[1.]
{'T_diff': 0.5, 'N0': 2106.2072011944115, 'h_N': 6.885293675739234, 'r0': 1.1293552945691618, 'a0': 0.0012336368754968271, 'h0': 1.843655564400473, 'alpha0': 0.0006954667144699076, 'eta0': 3.5395063036341945, 'delta': 0.04232471966735263, 'n': 1.4852918961310326, 'nu': 1.8258334018866635, 'a_scale': 3.39545701699111, 'id': 85800}	1	[1]	[[[ 87.2328279,9542.84049 , 279.790851 , 156.029062 ]]]	[[[9542.84049 , 279.790851, 0. ]]]	[[[3.1123862 ,0.3912866 ,2.19046603,1.04122715]]]	[[[0.3912866 ,2.19046603,0. ]]]	[[[0. ,0. ,1.04122715]]]	[1.]
{'T_diff': 0.75, 'N0': 965.535664962352, 'h_N': 5.371569564441571, 'r0': 1.4407405557887942, 'a0': 0.0005497937693008494, 'h0': 1.1781536199945961, 'alpha0': 0.0007695543047755371, 'eta0': 3.341959296538943, 'delta': 0.04441382749543026, 'n': 1.8536243801520733, 'nu': 1.632561892784591, 'a_scale': 2.1503038521392766, 'id': 80400}	1	[1]	[[[ 73.0131533,3712.66238 , 198.091752 , 117.873824 ]]]	[[[3712.66238 , 198.091752, 0. ]]]	[[[2.22000625,0.52983056,1.8133255 ,0.54884459]]]	[[[0.52983056,1.8133255 ,0. ]]]	[[[0. ,0. ,0.54884459]]]	[1.]
{'T_diff': 0.75, 'N0': 1162.3292372870897, 'h_N': 19.997628925823435, 'r0': 1.2103235659646672, 'a0': 0.0018896618493273018, 'h0': 1.019574194200738, 'alpha0': 0.00034345921087219867, 'eta0': 3.362575688538785, 'delta': 0.04775207564785402, 'n': 1.3324041596508893, 'nu': 1.878245690210559, 'a_scale': 4.330363017894621, 'id': 82000}	1	[1]	[[[ 95.6551094,4502.02231 , 212.717008 , 142.041389 ]]]	[[[4502.02231 , 212.717008, 0. ]]]	[[[2.18254584,0.52552581,1.8818466 ,0.52203621]]]	[[[0.52552581,1.8818466 ,0. ]]]	[[[0. ,0. ,0.52203621]]]	[1.]
{'T_diff': 0.75, 'N0': 2187.6895385226253, 'h_N': 11.546216110347746, 'r0': 0.7969911015470058, 'a0': 0.0010378969806277782, 'h0': 0.7307112609138162, 'alpha0': 0.000508880773310618, 'eta0': 2.862664634940763, 'delta': 0.05472394983628996, 'n': 1.0961279171610117, 'nu': 1.7003372517103386, 'a_scale': 1.699982937078509, 'id': 76400}	2	[1,1]	[[[ 503.601299,6738.59966 , 493.60699 , 207.984783], [2187.68881 , 0. , 0. , 0. ]]]	[[[6738.59966, 493.60699, 0. ], [ 0. , 0. , 0. ]]]	[[[1.36948754,0.82106294,1.81578102,0.53121166], [0.00000033,0. ,0. ,0. ]]]	[[[0.82106294,1.81578102,0. ], [0. ,0. ,0. ]]]	[[[0. ,0. ,0.53121166], [0. ,0. ,0. ]]]	[0.975,0.025]
{'T_diff': 0.25, 'N0': 1581.5747784678583, 'h_N': 6.850287221328569, 'r0': 0.7441519071915386, 'a0': 0.0019391805480422335, 'h0': 1.536231129758048, 'alpha0': 0.000461392635335521, 'eta0': 2.1129995901442493, 'delta': 0.03670415123451389, 'n': 1.6271959558964153, 'nu': 1.7020448075876031, 'a_scale': 1.6311554538787283, 'id': 99200}	1	[1]	[[[ 0.37672496,8549.40552 , 27.4078068 , 49.3670194 ]]]	[[[8549.40552 , 27.4078068, 0. ]]]	[[[0.00000033,0.00000033,0.00000033,0.00000033]]]	[[[0.00000033,0.00000033,0. ]]]	[[[0. ,0. ,0.00000033]]]	[1.]
{'T_diff': 1.0, 'N0': 1401.759780406212, 'h_N': 14.373634551271532, 'r0': 0.8363156722123761, 'a0': 0.0008346535473172041, 'h0': 2.1566660965718065, 'alpha0': 0.00036925813910847834, 'eta0': 3.1685425628386743, 'delta': 0.032642155431842644, 'n': 1.8788937450723056, 'nu': 1.8237044858842355, 'a_scale': 3.099015803745416, 'id': 99000}	1	[1]	[[[ 0.60746686,7706.84743 , 21.1013653 , 38.5164633 ]]]	[[[7706.84743 , 21.1013653, 0. ]]]	[[[0.00000033,0.00000033,0.00000033,0.00000033]]]	[[[0.00000033,0.00000033,0. ]]]	[[[0. ,0. ,0.00000033]]]	[1.]
{'T_diff': 0.25, 'N0': 1749.6617748082197, 'h_N': 6.6009633990697285, 'r0': 0.7004848163510122, 'a0': 0.0014161146279744608, 'h0': 0.9084497367411098, 'alpha0': 0.0006120547586203907, 'eta0': 3.1611931030614713, 'delta': 0.045121339756315805, 'n': 1.3590348941249197, 'nu': 1.679542293219099, 'a_scale': 1.1104736086746512, 'id': 77600}	1	[1]	[[[ 238.177668,6126.86429 , 324.246514, 187.138713]]]	[[[6126.86429 , 324.246514, 0. ]]]	[[[1.72121734,0.65360642,1.96173612,0.64001617]]]	[[[0.65360642,1.96173612,0. ]]]	[[[0. ,0. ,0.64001617]]]	[1.]
{'T_diff': 0.75, 'N0': 2193.1191249367976, 'h_N': 7.0415327684327655, 'r0': 0.620887107199761, 'a0': 0.0017529108953829938, 'h0': 1.3204200423252, 'alpha0': 0.0008696248442741213, 'eta0': 1.3123537344581928, 'delta': 0.038335473036942944, 'n': 1.6604811654570009, 'nu': 1.9046555013311857, 'a_scale': 3.0892234438534123, 'id': 100400}	1	[1]	[[[ 0.47295697,12291.2564 , 12.0555455 , 30.1892042 ]]]	[[[12291.2564 , 12.0555455, 0. ]]]	[[[0.00000033,0.00000033,0.00000033,0.00000033]]]	[[[0.00000033,0.00000033,0. ]]]	[[[0. ,0. ,0.00000033]]]	[1.]
{'T_diff': 0.75, 'N0': 1689.849157543068, 'h_N': 12.622781362087164, 'r0': 0.821629725121197, 'a0': 0.0014675080132734442, 'h0': 0.9450220308684482, 'alpha0': 0.00037622715173528387, 'eta0': 3.9767626618143432, 'delta': 0.04167855456032789, 'n': 1.2220585410326, 'nu': 1.4857059189566115, 'a_scale': 2.610805429150828, 'id': 78800}	1	[1]	[[[ 316.86952 ,4864.24658 , 452.47264 , 241.128514]]]	[[[4864.24658, 452.47264, 0. ]]]	[[[1.40828199,0.81474349,1.55180921,0.35186136]]]	[[[0.81474349,1.55180921,0. ]]]	[[[0. ,0. ,0.35186136]]]	[1.]
{'T_diff': 1.0, 'N0': 1658.053621513905, 'h_N': 12.177924968256423, 'r0': 0.7556272194861573, 'a0': 0.001582814114484912, 'h0': 1.8717007135976547, 'alpha0': 0.0003849680506904988, 'eta0': 4.305105355924798, 'delta': 0.05850554968432421, 'n': 1.603029832786898, 'nu': 1.0338926989833301, 'a_scale': 2.870430564246054, 'id': 100600}	1	[1]	[[[1603.29291 , 24.4119421, 95.2060639, 0. ]]]	[[[24.4119421,95.2060639, 0. ]]]	[[[0.00000033,0.00000033,0.00000033,0. ]]]	[[[0.00000033,0.00000033,0. ]]]	[[[0.,0.,0.]]]	[1.]
{'T_diff': 0.25, 'N0': 2172.3775623763518, 'h_N': 6.204076878356615, 'r0': 0.8050544125443533, 'a0': 0.0010861995021498086, 'h0': 1.9226660926368713, 'alpha0': 0.0005422001944813275, 'eta0': 3.816161307555044, 'delta': 0.03949970497050423, 'n': 1.9538806180753627, 'nu': 1.586520161405788, 'a_scale': 3.22883985720263, 'id': 84800}	1	[1]	[[[ 259.046317,8431.71661 , 491.534131, 123.986498]]]	[[[8431.71661 , 491.534131, 0. ]]]	[[[1.97088824,0.58594234,1.80776905,0.84338539]]]	[[[0.58594234,1.80776905,0. ]]]	[[[0. ,0. ,0.84338539]]]	[1.]
{'T_diff': 0.75, 'N0': 1638.2199931454147, 'h_N': 5.827866377890065, 'r0': 1.1864583873017367, 'a0': 0.0006261811113038419, 'h0': 1.2324399694076213, 'alpha0': 0.00023168274613620939, 'eta0': 1.9898287829719088, 'delta': 0.03413216647409184, 'n': 1.483444988748596, 'nu': 1.97917046191905, 'a_scale': 3.752075315644728, 'id': 101200}	1	[1]	[[[ 0.18256779,8864.99547 , 20.8692412 , 64.6828782 ]]]	[[[8864.99547 , 20.8692412, 0. ]]]	[[[0.00000033,0.00000033,0.00000033,0.00000033]]]	[[[0.00000033,0.00000033,0. ]]]	[[[0. ,0. ,0.00000033]]]	[1.]
{'T_diff': 0.25, 'N0': 1042.953088898263, 'h_N': 7.3539125456689005, 'r0': 1.8699580885914409, 'a0': 0.001680395573950939, 'h0': 2.2894529172886156, 'alpha0': 0.00025941389750809297, 'eta0': 1.8362680852975346, 'delta': 0.035828385122995146, 'n': 1.4547413719815658, 'nu': 1.2836831245104043, 'a_scale': 4.299000678840019, 'id': 98400}	1	[1]	[[[ 0.19132205,4502.46286 , 119.596701 , 133.999463 ]]]	[[[4502.46286 , 119.596701, 0. ]]]	[[[0.,0.,0.,0.]]]	[[[0.,0.,0.]]]	[[[0.,0.,0.]]]	[1.]
{'T_diff': 0.25, 'N0': 658.1270134148051, 'h_N': 16.14458135760215, 'r0': 1.7421639290434452, 'a0': 0.0013747004251473205, 'h0': 1.2513013894754654, 'alpha0': 0.0005630280583554168, 'eta0': 1.4149578626285386, 'delta': 0.05085465466270091, 'n': 1.1729996697095328, 'nu': 1.6154868077120619, 'a_scale': 4.6060943050532135, 'id': 103200}	1	[1]	[[[ 0.56714272,3231.97174 , 34.9269732 , 51.4151485 ]]]	[[[3231.97174 , 34.9269732, 0. ]]]	[[[0.00000033,0.00000033,0.00000033,0.00000033]]]	[[[0.00000033,0.00000033,0. ]]]	[[[0. ,0. ,0.00000033]]]	[1.]
{'T_diff': 0.5, 'N0': 2064.188879889649, 'h_N': 16.700733413519934, 'r0': 0.5674001261094445, 'a0': 0.001069018362739421, 'h0': 1.7021337095394304, 'alpha0': 0.0006579972586518103, 'eta0': 1.8593882025578825, 'delta': 0.040224437215493646, 'n': 1.4004018711098343, 'nu': 1.210127745375785, 'a_scale': 3.0327628122831944, 'id': 86600}	1	[1]	[[[ 190.65804 ,8182.47945 , 305.489372, 217.487193]]]	[[[8182.47945 , 305.489372, 0. ]]]	[[[2.09495007,0.54347699,2.18371599,0.95340624]]]	[[[0.54347699,2.18371599,0. ]]]	[[[0. ,0. ,0.95340624]]]	[1.]
{'T_diff': 0.75, 'N0': 1338.6289661856122, 'h_N': 18.74918867226704, 'r0': 1.8310860428814408, 'a0': 0.002021937597428997, 'h0': 1.07687377453931, 'alpha0': 0.0004327397222922308, 'eta0': 1.6344621872522413, 'delta': 0.04471596390854908, 'n': 1.3382649986024044, 'nu': 1.7761044047696504, 'a_scale': 3.666496439900602, 'id': 103600}	1	[1]	[[[ 0.50350568,7140.02092 , 24.463248 , 64.7280286 ]]]	[[[7140.02092 , 24.463248, 0. ]]]	[[[0.00000033,0.00000033,0.00000033,0.00000033]]]	[[[0.00000033,0.00000033,0. ]]]	[[[0. ,0. ,0.00000033]]]	[1.]
{'T_diff': 0.5, 'N0': 1620.5146498503796, 'h_N': 15.233798223914487, 'r0': 0.8900865982691929, 'a0': 0.0016250004125411349, 'h0': 1.0241122347272305, 'alpha0': 0.00032338472422208147, 'eta0': 3.7830127673830636, 'delta': 0.05281227821204429, 'n': 1.6531516684620344, 'nu': 1.2588137268333268, 'a_scale': 1.3700976601685972, 'id': 70600}	2	[1,1]	[[[ 580.068106 ,2333.98836 , 642.702136 , 226.49248 ], [1568.23113 , 17.8987759, 92.6841726, 0. ]]]	[[[2333.98836 , 642.702136 , 0. ], [ 17.8987759, 92.6841726, 0. ]]]	[[[0.87926312,1.36300036,1.08206319,0.19222547], [0.00000033,0.00000033,0.00000033,0. ]]]	[[[1.36300036,1.08206319,0. ], [0.00000033,0.00000033,0. ]]]	[[[0. ,0. ,0.19222547], [0. ,0. ,0. ]]]	[0.97,0.03]
{'T_diff': 0.75, 'N0': 1167.8303996166117, 'h_N': 9.703342243067311, 'r0': 0.7521803070975438, 'a0': 0.0009917218564161707, 'h0': 0.8040678991429605, 'alpha0': 0.0005498607311947469, 'eta0': 4.804139270792237, 'delta': 0.059552043726578845, 'n': 1.402682774377978, 'nu': 1.735944785315381, 'a_scale': 4.455175632778104, 'id': 74000}	1	[1]	[[[ 436.698232,2024.29997 , 470.270902, 109.087975]]]	[[[2024.29997 , 470.270902, 0. ]]]	[[[0.90340768,1.27349079,1.11538546,0.10742485]]]	[[[1.27349079,1.11538546,0. ]]]	[[[0. ,0. ,0.10742485]]]	[1.]
{'T_diff': 0.5, 'N0': 1773.9972053088302, 'h_N': 7.359666257996249, 'r0': 1.756489038917976, 'a0': 0.0019868768142458117, 'h0': 1.5078728396515353, 'alpha0': 0.000526018813963892, 'eta0': 1.6350679291813663, 'delta': 0.0458107486815221, 'n': 1.0078331082719623, 'nu': 1.8015901069671045, 'a_scale': 1.0517781547406906, 'id': 104200}	2	[1,1]	[[[ 0.20360091,9820.11169 , 22.5078522 , 33.7103725 ], [1773.99661 , 0. , 0. , 0. ]]]	[[[9820.11169 , 22.5078522, 0. ], [ 0. , 0. , 0. ]]]	[[[0.00000033,0.00000033,0.00000033,0.00000033], [0.00000033,0. ,0. ,0. ]]]	[[[0.00000033,0.00000033,0. ], [0. ,0. ,0. ]]]	[[[0. ,0. ,0.00000033], [0. ,0. ,0. ]]]	[0.83,0.17]
{'T_diff': 0.75, 'N0': 578.8190470806042, 'h_N': 14.819860150738181, 'r0': 0.5469634600578681, 'a0': 0.0009577502114508161, 'h0': 2.152191173479723, 'alpha0': 0.0004986912841662432, 'eta0': 1.3185602271196457, 'delta': 0.0465788749759278, 'n': 1.9564754124613808, 'nu': 1.7245659173105843, 'a_scale': 2.655943646794296, 'id': 104400}	1	[1]	[[[ 1.50236076,3052.18944 , 24.7388838 , 25.7242488 ]]]	[[[3052.18944 , 24.7388838, 0. ]]]	[[[0.00000033,0.00000033,0.00000033,0.00000033]]]	[[[0.00000033,0.00000033,0. ]]]	[[[0. ,0. ,0.00000033]]]	[1.]
{'T_diff': 0.5, 'N0': 1067.5094926914821, 'h_N': 8.535143168670771, 'r0': 1.106223419588657, 'a0': 0.0014856533138674567, 'h0': 1.6922031226912468, 'alpha0': 0.0007218023261450877, 'eta0': 3.9713796241234163, 'delta': 0.03428104421913866, 'n': 1.5493169250912981, 'nu': 1.8410209355784881, 'a_scale': 1.9509577754431544, 'id': 102600}	1	[1]	[[[ 0.2877045,5795.48719 , 17.5830466, 33.9823898]]]	[[[5795.48719 , 17.5830466, 0. ]]]	[[[0.,0.,0.,0.]]]	[[[0.,0.,0.]]]	[[[0.,0.,0.]]]	[1.]
{'T_diff': 0.5, 'N0': 1811.2882687916258, 'h_N': 17.273629874755635, 'r0': 1.3984468981914435, 'a0': 0.0009969331623309588, 'h0': 0.6715418139481054, 'alpha0': 0.000770966482375625, 'eta0': 4.251826187911963, 'delta': 0.04103072491632608, 'n': 1.7337117979509964, 'nu': 1.7084738138989963, 'a_scale': 1.9664231747874878, 'id': 80200}	1	[1]	[[[ 285.595882,5921.68285 , 472.898312, 185.618094]]]	[[[5921.68285 , 472.898312, 0. ]]]	[[[1.57867215,0.72604367,1.66706412,0.40710553]]]	[[[0.72604367,1.66706412,0. ]]]	[[[0. ,0. ,0.40710553]]]	[1.]
{'T_diff': 1.0, 'N0': 2155.7599293357553, 'h_N': 8.727667829300264, 'r0': 1.413492301866654, 'a0': 0.0008284280773814885, 'h0': 1.265905071924447, 'alpha0': 0.00047515836515373466, 'eta0': 3.0803226558193106, 'delta': 0.03912789701740567, 'n': 1.422239189227202, 'nu': 1.1914208162186186, 'a_scale': 1.8691991888260275, 'id': 82200}	1	[1]	[[[ 192.286609,7813.25514 , 500.626906, 308.699807]]]	[[[7813.25514 , 500.626906, 0. ]]]	[[[2.03184081,0.58415187,1.7316373 ,0.4770646 ]]]	[[[0.58415187,1.7316373 ,0. ]]]	[[[0. ,0. ,0.4770646]]]	[1.]
{'T_diff': 0.5, 'N0': 1059.8373400778248, 'h_N': 9.888484583006399, 'r0': 1.7102726887369346, 'a0': 0.0018155612165316134, 'h0': 1.445827548873532, 'alpha0': 0.0006208268393039194, 'eta0': 1.722569398818604, 'delta': 0.03877349609863802, 'n': 1.6923846705249428, 'nu': 1.1158890873934555, 'a_scale': 2.7373173740364365, 'id': 81000}	1	[1]	[[[ 35.0684503,3661.53624 , 187.493874 , 221.325632 ]]]	[[[3661.53624 , 187.493874, 0. ]]]	[[[2.65580692,0.48905749,1.61681676,0.51974857]]]	[[[0.48905749,1.61681676,0. ]]]	[[[0. ,0. ,0.51974857]]]	[1.]
{'T_diff': 1.0, 'N0': 1984.2474876122142, 'h_N': 9.67840705055579, 'r0': 0.9296753548272005, 'a0': 0.0019482880938560176, 'h0': 1.1977282256392399, 'alpha0': 0.0006881398270114333, 'eta0': 3.4330286376021086, 'delta': 0.05952229649659144, 'n': 1.1822131689943367, 'nu': 1.710071504750048, 'a_scale': 3.865802496603686, 'id': 84600}	1	[1]	[[[ 501.589594,6314.66334 , 552.271141, 79.063046]]]	[[[6314.66334 , 552.271141, 0. ]]]	[[[1.37930597,0.81441968,1.56647883,0.45319564]]]	[[[0.81441968,1.56647883,0. ]]]	[[[0. ,0. ,0.45319564]]]	[1.]
{'T_diff': 0.25, 'N0': 1422.9194011061093, 'h_N': 8.53374421888704, 'r0': 0.5669909418906005, 'a0': 0.0012249572143283303, 'h0': 1.2568587580725918, 'alpha0': 0.0002558376170231497, 'eta0': 2.4104069646770663, 'delta': 0.049128550313752524, 'n': 1.1204601722928886, 'nu': 1.9464879983367713, 'a_scale': 1.5611653993289316, 'id': 105600}	1	[1]	[[[ 0.86682072,7635.89292 , 31.1405515 , 48.4847878 ]]]	[[[7635.89292 , 31.1405515, 0. ]]]	[[[0.00000033,0.00000033,0.00000033,0.00000033]]]	[[[0.00000033,0.00000033,0. ]]]	[[[0. ,0. ,0.00000033]]]	[1.]
{'T_diff': 1.0, 'N0': 1775.651578958606, 'h_N': 7.798347635153184, 'r0': 1.3991861718424992, 'a0': 0.0006627468764828892, 'h0': 0.6236872280617175, 'alpha0': 0.0003466814194820093, 'eta0': 4.258717506547424, 'delta': 0.030553187152249677, 'n': 1.3472855215267496, 'nu': 1.5707480820777637, 'a_scale': 4.066911596789268, 'id': 85400}	1	[1]	[[[ 83.0219476,6199.90473 , 272.410571 , 432.331786 ]]]	[[[6199.90473 , 272.410571, 0. ]]]	[[[2.37939113,0.50713065,2.06698446,0.3427282 ]]]	[[[0.50713065,2.06698446,0. ]]]	[[[0. ,0. ,0.3427282]]]	[1.]
{'T_diff': 1.0, 'N0': 2237.6476375454686, 'h_N': 17.85901600370548, 'r0': 1.5105069752928777, 'a0': 0.0007478866813422389, 'h0': 0.9444648880200375, 'alpha0': 0.0007858886143616857, 'eta0': 4.05475173037094, 'delta': 0.04410137444226139, 'n': 1.9443392362789718, 'nu': 1.8333285774942638, 'a_scale': 2.0332557377101566, 'id': 87800}	1	[1]	[[[ 399.409301,8096.93007 , 536.689504, 127.550894]]]	[[[8096.93007 , 536.689504, 0. ]]]	[[[1.64055872,0.68941419,1.77057452,0.50601304]]]	[[[0.68941419,1.77057452,0. ]]]	[[[0. ,0. ,0.50601304]]]	[1.]
{'T_diff': 0.5, 'N0': 1239.257980076891, 'h_N': 14.33089337680205, 'r0': 1.45009195657818, 'a0': 0.0008958363035870155, 'h0': 1.4634533237528418, 'alpha0': 0.0004164370791795218, 'eta0': 5.0021617209799, 'delta': 0.04824910717488516, 'n': 1.5997026114134434, 'nu': 1.6986065934703194, 'a_scale': 2.3785093678266174, 'id': 83400}	1	[1]	[[[ 283.085515 ,3310.82351 , 469.494278 , 99.3961555]]]	[[[3310.82351 , 469.494278, 0. ]]]	[[[1.31882718,0.89410413,1.18638194,0.49094267]]]	[[[0.89410413,1.18638194,0. ]]]	[[[0. ,0. ,0.49094267]]]	[1.]
{'T_diff': 0.75, 'N0': 2119.680087770299, 'h_N': 6.198360637091936, 'r0': 1.6039175196627533, 'a0': 0.0014918404822680956, 'h0': 1.1031705126287705, 'alpha0': 0.000481739599316845, 'eta0': 3.728790723012078, 'delta': 0.042927980414598235, 'n': 1.4511074010253524, 'nu': 1.3898898185368993, 'a_scale': 3.7825262090667455, 'id': 82800}	1	[1]	[[[ 283.651899,7257.78261 , 566.16544 , 227.348283]]]	[[[7257.78261, 566.16544, 0. ]]]	[[[1.74357471,0.67136375,1.60857113,0.44090369]]]	[[[0.67136375,1.60857113,0. ]]]	[[[0. ,0. ,0.44090369]]]	[1.]
{'T_diff': 1.0, 'N0': 1030.4287930604946, 'h_N': 5.74252339990485, 'r0': 1.5879972680148637, 'a0': 0.001959241679843512, 'h0': 1.2058815832748924, 'alpha0': 0.0003806610804981496, 'eta0': 4.686471180399557, 'delta': 0.03192015197475384, 'n': 1.317507522424559, 'nu': 1.371855388840525, 'a_scale': 3.2263699875605516, 'id': 87000}	1	[1]	[[[ 64.8450356,3260.71931 , 227.910192 , 255.847033 ]]]	[[[3260.71931 , 227.910192, 0. ]]]	[[[2.16985741,0.56614038,1.57109621,0.29636497]]]	[[[0.56614038,1.57109621,0. ]]]	[[[0. ,0. ,0.29636497]]]	[1.]
{'T_diff': 0.5, 'N0': 912.5652850119682, 'h_N': 7.359421236985716, 'r0': 0.777276324945896, 'a0': 0.0010641838182607114, 'h0': 1.1318916378969768, 'alpha0': 0.0008552318468744288, 'eta0': 2.0728693692654394, 'delta': 0.04679247271120009, 'n': 1.1072416525859974, 'nu': 1.388336612966376, 'a_scale': 4.157652847346208, 'id': 93800}	1	[1]	[[[ 1.74014698,3563.69994 , 113.141313 , 176.683711 ]]]	[[[3563.69994 , 113.141313, 0. ]]]	[[[2.10004225,0.38741367,1.68728956,0.73414443]]]	[[[0.38741367,1.68728956,0. ]]]	[[[0. ,0. ,0.73414443]]]	[1.]
{'T_diff': 0.25, 'N0': 1070.562903445095, 'h_N': 6.369909541712057, 'r0': 1.9039032846519928, 'a0': 0.001381935832399513, 'h0': 1.898526174661164, 'alpha0': 0.00027315302114502393, 'eta0': 5.0065838329020504, 'delta': 0.04765658741606256, 'n': 1.6002371804651299, 'nu': 1.197215246427124, 'a_scale': 3.9563908253643447, 'id': 90400}	2	[1,1]	[[[ 915.581316 , 22.3218476, 284.884112 , 0. ], [ 274.933344 ,1213.32642 , 652.155154 , 166.237328 ]]]	[[[ 22.3218476, 284.884112 , 0. ], [1213.32642 , 652.155154 , 0. ]]]	[[[0.00000033,0.00000033,0.00000033,0. ], [1.01123053,1.276856 ,0.58543025,0.06080757]]]	[[[0.00000033,0.00000033,0. ], [1.276856 ,0.58543025,0. ]]]	[[[0. ,0. ,0. ], [0. ,0. ,0.06080757]]]	[0.52,0.48]
{'T_diff': 0.25, 'N0': 1014.7726158359822, 'h_N': 11.684529965592485, 'r0': 1.95838222099885, 'a0': 0.0019157193195640356, 'h0': 0.7917691420907607, 'alpha0': 0.000887054527841177, 'eta0': 1.7683765515478613, 'delta': 0.042472002641838064, 'n': 1.9152486492544267, 'nu': 1.6535383519306426, 'a_scale': 2.3136906127260213, 'id': 108000}	1	[1]	[[[ 0.29295149,5140.20089 , 22.0888225 , 72.2686537 ]]]	[[[5140.20089 , 22.0888225, 0. ]]]	[[[0.00000033,0.00000033,0.00000033,0.00000033]]]	[[[0.00000033,0.00000033,0. ]]]	[[[0. ,0. ,0.00000033]]]	[1.]
{'T_diff': 1.0, 'N0': 2171.2935456302844, 'h_N': 6.93925596135983, 'r0': 1.6198690705758976, 'a0': 0.0010288705986897318, 'h0': 0.9976777326812799, 'alpha0': 0.0004792794750222184, 'eta0': 2.02622410931197, 'delta': 0.048432142635684294, 'n': 1.3810442434516654, 'nu': 1.3617280082100938, 'a_scale': 1.3574652646544305, 'id': 86200}	1	[1]	[[[ 77.5706609,8890.10927 , 298.887101 , 354.183009 ]]]	[[[8890.10927 , 298.887101, 0. ]]]	[[[2.86844753,0.43671548,2.11762916,0.64182823]]]	[[[0.43671548,2.11762916,0. ]]]	[[[0. ,0. ,0.64182823]]]	[1.]
{'T_diff': 0.25, 'N0': 677.9548907689493, 'h_N': 6.27975141110979, 'r0': 0.6204495988056173, 'a0': 0.0012595813477875866, 'h0': 1.9906088926829504, 'alpha0': 0.0008216346476627058, 'eta0': 4.892098830641882, 'delta': 0.04130251950722996, 'n': 1.3407287031640622, 'nu': 1.3834041891623319, 'a_scale': 4.518780239295917, 'id': 92800}	1	[1]	[[[ 121.423816,2011.66521 , 229.098778, 58.102583]]]	[[[2011.66521 , 229.098778, 0. ]]]	[[[1.51046625,0.75868233,1.24997979,0.34790435]]]	[[[0.75868233,1.24997979,0. ]]]	[[[0. ,0. ,0.34790435]]]	[1.]
{'T_diff': 0.25, 'N0': 1313.1377086793254, 'h_N': 14.263112817154969, 'r0': 0.6407823933577639, 'a0': 0.002066380425073763, 'h0': 1.3084504780042523, 'alpha0': 0.0004340262945605628, 'eta0': 2.303596878836078, 'delta': 0.048314979889143635, 'n': 1.7265937927563457, 'nu': 1.5211437864264203, 'a_scale': 1.4036478120768718, 'id': 107200}	1	[1]	[[[ 1.33247989,6615.21196 , 55.688549 , 87.2368311 ]]]	[[[6615.21196 , 55.688549, 0. ]]]	[[[0.,0.,0.,0.]]]	[[[0.,0.,0.]]]	[[[0.,0.,0.]]]	[1.]
{'T_diff': 0.75, 'N0': 1424.87200291325, 'h_N': 6.8946501117991, 'r0': 0.6830650817521906, 'a0': 0.0017822188050248017, 'h0': 1.362841238681936, 'alpha0': 0.0005836996884025236, 'eta0': 3.948902900529044, 'delta': 0.04554826442606229, 'n': 1.7345806025263117, 'nu': 1.3280848087527817, 'a_scale': 1.1911202515910402, 'id': 89200}	1	[1]	[[[ 361.185278,3826.29663 , 443.676588, 135.863008]]]	[[[3826.29663 , 443.676588, 0. ]]]	[[[1.25418559,0.91002376,1.40402092,0.36430359]]]	[[[0.91002376,1.40402092,0. ]]]	[[[0. ,0. ,0.36430359]]]	[1.]
{'T_diff': 0.75, 'N0': 602.4110240512468, 'h_N': 14.557762120435573, 'r0': 0.9526235312997748, 'a0': 0.001559861457494269, 'h0': 1.667719675928964, 'alpha0': 0.0002737872049961256, 'eta0': 5.179112388740898, 'delta': 0.05246204007287185, 'n': 1.662644609036816, 'nu': 1.9235392464632528, 'a_scale': 2.4566555311129155, 'id': 90800}	1	[1]	[[[ 151.870928 ,1499.206 , 234.830026 , 54.4566069]]]	[[[1499.206 , 234.830026, 0. ]]]	[[[1.25213972,0.91880848,1.0852869 ,0.25378059]]]	[[[0.91880848,1.0852869 ,0. ]]]	[[[0. ,0. ,0.25378059]]]	[1.]
{'T_diff': 0.25, 'N0': 1936.4663184096723, 'h_N': 11.455715186711355, 'r0': 0.5447378763996364, 'a0': 0.0020296923148968972, 'h0': 1.911403402215533, 'alpha0': 0.0008502744724244283, 'eta0': 2.1272554045881322, 'delta': 0.05538088970947619, 'n': 1.3120163388545736, 'nu': 1.9413621831090357, 'a_scale': 4.70757490004398, 'id': 108800}	1	[1]	[[[ 1.31897255,10888.3634 , 17.9783023 , 14.1058477 ]]]	[[[10888.3634 , 17.9783023, 0. ]]]	[[[0.00000033,0.00000033,0.00000033,0.00000033]]]	[[[0.00000033,0.00000033,0. ]]]	[[[0. ,0. ,0.00000033]]]	[1.]
{'T_diff': 0.25, 'N0': 737.9963260920003, 'h_N': 7.848211986344584, 'r0': 1.9480999915506325, 'a0': 0.0016986314066928703, 'h0': 1.832613696574214, 'alpha0': 0.0006517013800335978, 'eta0': 3.4087287425744988, 'delta': 0.05127258481836536, 'n': 1.780993041894541, 'nu': 1.2268601719466854, 'a_scale': 1.404118487889372, 'id': 85600}	1	[1]	[[[ 83.5851849,2020.14809 , 277.457176 , 107.632592 ]]]	[[[2020.14809 , 277.457176, 0. ]]]	[[[1.82982029,0.71020204,1.01390387,0.51783815]]]	[[[0.71020204,1.01390387,0. ]]]	[[[0. ,0. ,0.51783815]]]	[1.]
{'T_diff': 0.25, 'N0': 1161.0610309369595, 'h_N': 7.008405092632524, 'r0': 1.7661521051876334, 'a0': 0.0011746799132952405, 'h0': 1.8401309727474429, 'alpha0': 0.0007763461115373253, 'eta0': 5.231837168342743, 'delta': 0.04953868694185162, 'n': 1.6270810837509035, 'nu': 1.9806817830990258, 'a_scale': 2.6036551120466984, 'id': 87200}	1	[1]	[[[ 291.597384 ,2786.73485 , 511.005186 , 77.5535726]]]	[[[2786.73485 , 511.005186, 0. ]]]	[[[1.26252924,0.98478578,1.03243349,0.88009615]]]	[[[0.98478578,1.03243349,0. ]]]	[[[0. ,0. ,0.88009615]]]	[1.]
{'T_diff': 0.5, 'N0': 1343.1261979658045, 'h_N': 14.140468922803104, 'r0': 0.7162890683099608, 'a0': 0.0005485183703388163, 'h0': 0.6514555558454592, 'alpha0': 0.00028407646278478225, 'eta0': 4.042179886918509, 'delta': 0.04197737131748622, 'n': 1.2570958005170902, 'nu': 1.1061397899040384, 'a_scale': 3.8535045577845457, 'id': 72200}	1	[1]	[[[370.433401,783.503041,555.601731,420.777231]]]	[[[783.503041,555.601731, 0. ]]]	[[[0.69973839,1.63521536,0.76836955,0.06930293]]]	[[[1.63521536,0.76836955,0. ]]]	[[[0. ,0. ,0.06930293]]]	[1.]
{'T_diff': 0.5, 'N0': 1240.7648875181362, 'h_N': 10.311998180639701, 'r0': 1.0707465111370869, 'a0': 0.0010207379103471317, 'h0': 1.331903990867629, 'alpha0': 0.00031978375937451257, 'eta0': 4.037818316451883, 'delta': 0.05749443457039825, 'n': 1.1092786435353679, 'nu': 1.4993390705468284, 'a_scale': 2.8183033641923956, 'id': 87400}	1	[1]	[[[ 219.551403,3288.79544 , 515.671671, 133.954563]]]	[[[3288.79544 , 515.671671, 0. ]]]	[[[1.4545499 ,0.8347829 ,1.07175818,0.42185451]]]	[[[0.8347829 ,1.07175818,0. ]]]	[[[0. ,0. ,0.42185451]]]	[1.]
{'T_diff': 0.25, 'N0': 1097.949537999893, 'h_N': 11.914924412802083, 'r0': 0.9878081518042401, 'a0': 0.0007988716137207576, 'h0': 1.004180037227731, 'alpha0': 0.0007524667989387039, 'eta0': 3.4733163389553963, 'delta': 0.05931207262744232, 'n': 1.1530012153711766, 'nu': 1.4821904527783374, 'a_scale': 3.04116904381281, 'id': 86400}	1	[1]	[[[ 158.39165 ,3027.22983 , 405.022467, 136.517327]]]	[[[3027.22983 , 405.022467, 0. ]]]	[[[1.54805143,0.78952125,1.17781297,0.59045312]]]	[[[0.78952125,1.17781297,0. ]]]	[[[0. ,0. ,0.59045312]]]	[1.]
{'T_diff': 1.0, 'N0': 1504.2314054979827, 'h_N': 7.970007667049746, 'r0': 0.7711864178345674, 'a0': 0.0020634113824981636, 'h0': 2.286894506460518, 'alpha0': 0.0006896554827392177, 'eta0': 3.620903728284227, 'delta': 0.036037601395402054, 'n': 1.067829132176756, 'nu': 1.2844630397503691, 'a_scale': 2.3869259535956906, 'id': 99800}	2	[1,1]	[[[1504.2309 , 0. , 0. , 0. ], [ 292.914713 ,5230.77569 , 365.39256 , 95.3640356]]]	[[[ 0. , 0. , 0. ], [5230.77569, 365.39256, 0. ]]]	[[[0.00000033,0. ,0. ,0. ], [1.60100403,0.72009474,1.74296397,0.7303221 ]]]	[[[0. ,0. ,0. ], [0.72009474,1.74296397,0. ]]]	[[[0. ,0. ,0. ], [0. ,0. ,0.7303221]]]	[0.16,0.84]
{'T_diff': 1.0, 'N0': 974.7024984802214, 'h_N': 10.892051673038921, 'r0': 1.555164838800326, 'a0': 0.0006740811557678148, 'h0': 1.0872841613055777, 'alpha0': 0.0006073371126345019, 'eta0': 5.039750945614656, 'delta': 0.038757527377277556, 'n': 1.7554621465537887, 'nu': 1.0658588230919661, 'a_scale': 4.27160028219412, 'id': 101400}	2	[1,1]	[[[ 773.928603 , 28.9946355, 221.36661 , 73.0950417], [ 86.8202325,1176.18703 , 285.505278 , 495.319143 ]]]	[[[ 28.9946355, 221.36661 , 0. ], [1176.18703 , 285.505278 , 0. ]]]	[[[0.00000033,0.00000033,0.00000033,0.00000033], [1.3979683 ,0.83687734,0.67944193,0.03902173]]]	[[[0.00000033,0.00000033,0. ], [0.83687734,0.67944193,0. ]]]	[[[0. ,0. ,0.00000033], [0. ,0. ,0.03902173]]]	[0.745,0.255]
{'T_diff': 1.0, 'N0': 1593.533889856455, 'h_N': 15.991661156135455, 'r0': 1.574876198015549, 'a0': 0.0008678139386874924, 'h0': 2.06436609194148, 'alpha0': 0.0006282867191199832, 'eta0': 4.022136447690777, 'delta': 0.047280379948215184, 'n': 1.3108738585153072, 'nu': 1.2189503493515357, 'a_scale': 3.0094993363644527, 'id': 90200}	1	[1]	[[[ 245.878609,4803.47902 , 663.24058 , 145.019088]]]	[[[4803.47902, 663.24058, 0. ]]]	[[[1.61158664,0.78562369,1.13908388,0.86859656]]]	[[[0.78562369,1.13908388,0. ]]]	[[[0. ,0. ,0.86859656]]]	[1.]
{'T_diff': 0.25, 'N0': 1883.7292628944692, 'h_N': 5.97353557154584, 'r0': 0.6615772912670544, 'a0': 0.001307626512511175, 'h0': 1.8370753971586247, 'alpha0': 0.00025498861281083744, 'eta0': 3.3482487964185066, 'delta': 0.05507072147058257, 'n': 1.3083153304255792, 'nu': 1.8463133023033804, 'a_scale': 3.4709833943550397, 'id': 93600}	1	[1]	[[[ 355.791587 ,6595.33901 , 492.403572 , 78.8452243]]]	[[[6595.33901 , 492.403572, 0. ]]]	[[[1.63065249,0.69569306,1.59971431,0.77330187]]]	[[[0.69569306,1.59971431,0. ]]]	[[[0. ,0. ,0.77330187]]]	[1.]
{'T_diff': 0.75, 'N0': 712.8095810489028, 'h_N': 16.521571761293863, 'r0': 1.363214012935744, 'a0': 0.0016464010050454574, 'h0': 0.8527177657783619, 'alpha0': 0.0006134698020572709, 'eta0': 4.6119220034369945, 'delta': 0.04193408682073289, 'n': 1.178151960444723, 'nu': 1.5902645174394645, 'a_scale': 4.111638667991459, 'id': 88400}	1	[1]	[[[ 61.8682938,1854.47128 , 216.401106 , 181.085889 ]]]	[[[1854.47128 , 216.401106, 0. ]]]	[[[1.71521968,0.74205916,1.2586305 ,0.37812189]]]	[[[0.74205916,1.2586305 ,0. ]]]	[[[0. ,0. ,0.37812189]]]	[1.]
{'T_diff': 1.0, 'N0': 1307.933783534763, 'h_N': 6.525438075480916, 'r0': 0.8194381400167234, 'a0': 0.0017483206658923044, 'h0': 2.0389284399033194, 'alpha0': 0.000507029451901684, 'eta0': 3.3860684894493507, 'delta': 0.05446947697017218, 'n': 1.3236605816123865, 'nu': 1.8034245441162262, 'a_scale': 1.090546137060696, 'id': 97400}	1	[1]	[[[ 193.930436 ,5073.27572 , 320.079362 , 52.6835082]]]	[[[5073.27572 , 320.079362, 0. ]]]	[[[1.90050975,0.60127185,1.66483028,0.69435526]]]	[[[0.60127185,1.66483028,0. ]]]	[[[0. ,0. ,0.69435526]]]	[1.]
{'T_diff': 1.0, 'N0': 2012.02183758196, 'h_N': 18.372547500810235, 'r0': 1.6747973578624553, 'a0': 0.0016452543290237647, 'h0': 1.8081817342458555, 'alpha0': 0.0008732349824076189, 'eta0': 1.4549866778812486, 'delta': 0.03563022609590627, 'n': 1.2070299553274966, 'nu': 1.64769422921764, 'a_scale': 3.678577016526114, 'id': 111000}	1	[1]	[[[ 0.40841586,11245.474 , 16.1410815 , 32.7587951 ]]]	[[[11245.474 , 16.1410815, 0. ]]]	[[[0.00000033,0.00000033,0.00000033,0.00000033]]]	[[[0.00000033,0.00000033,0. ]]]	[[[0. ,0. ,0.00000033]]]	[1.]
{'T_diff': 0.25, 'N0': 639.2536551928915, 'h_N': 7.500222507580474, 'r0': 1.427118136632914, 'a0': 0.001277721712634011, 'h0': 0.9497192575366797, 'alpha0': 0.0006768096553484543, 'eta0': 3.976907543800005, 'delta': 0.033600929520250636, 'n': 1.860637199883626, 'nu': 1.8985937255677587, 'a_scale': 4.098543651248107, 'id': 111200}	1	[1]	[[[ 0.21331507,3108.94739 , 17.3232073 , 60.0575772 ]]]	[[[3108.94739 , 17.3232073, 0. ]]]	[[[0.00000033,0.00000033,0.00000033,0.00000033]]]	[[[0.00000033,0.00000033,0. ]]]	[[[0. ,0. ,0.00000033]]]	[1.]
{'T_diff': 1.0, 'N0': 1538.7888464387977, 'h_N': 9.199052856554921, 'r0': 1.922757851290175, 'a0': 0.0012148101000127583, 'h0': 0.9140925249963885, 'alpha0': 0.0002445050139792117, 'eta0': 2.101162837254573, 'delta': 0.04134657380192588, 'n': 1.2993942525939675, 'nu': 1.3300331580987699, 'a_scale': 1.1427307114316363, 'id': 91000}	1	[1]	[[[ 11.4349474,5131.41914 , 171.813461 , 502.38638 ]]]	[[[5131.41914 , 171.813461, 0. ]]]	[[[3.78584186,0.42700628,1.50605103,0.39682593]]]	[[[0.42700628,1.50605103,0. ]]]	[[[0. ,0. ,0.39682593]]]	[1.]
{'T_diff': 0.5, 'N0': 587.4146826089834, 'h_N': 18.2898512313132, 'r0': 1.863013402251192, 'a0': 0.0019786408361031982, 'h0': 1.484450058168148, 'alpha0': 0.0007291530831066805, 'eta0': 4.111810049953956, 'delta': 0.0597660398905034, 'n': 1.846604469255121, 'nu': 1.3171281892087487, 'a_scale': 3.480951481893339, 'id': 106600}	2	[1,1]	[[[ 515.377034 , 13.6742649, 131.329547 , 0. ], [ 94.9183341,1241.59003 , 248.083097 , 111.74628 ]]]	[[[ 13.6742649, 131.329547 , 0. ], [1241.59003 , 248.083097 , 0. ]]]	[[[0.00000033,0.00000033,0.00000033,0. ], [1.4416259 ,0.82052846,0.794676 ,0.08964518]]]	[[[0.00000033,0.00000033,0. ], [0.82052846,0.794676 ,0. ]]]	[[[0. ,0. ,0. ], [0. ,0. ,0.08964518]]]	[0.72,0.28]
{'T_diff': 1.0, 'N0': 1090.7890573133127, 'h_N': 14.443839275447116, 'r0': 1.5298330325640392, 'a0': 0.0005560081587485917, 'h0': 1.2823607452791563, 'alpha0': 0.0005579068972578653, 'eta0': 3.8226280530562438, 'delta': 0.03755128694977288, 'n': 1.4730408069004035, 'nu': 1.707217609156237, 'a_scale': 1.2810044769289615, 'id': 98200}	1	[1]	[[[ 42.0598997,4279.72761 , 179.747627 , 190.829744 ]]]	[[[4279.72761 , 179.747627, 0. ]]]	[[[2.91877943,0.46865669,1.92809309,0.70858504]]]	[[[0.46865669,1.92809309,0. ]]]	[[[0. ,0. ,0.70858504]]]	[1.]
```
